## Supplementary material for "A comprehensive map of preferentially located motifs reveals distinct proximal *cis*-regulatory elements in plants": AAAAACAA_containing_gene_set.txt

```
#Occurences of AAAAACAA between -83 and 7 (positions relative to the transcription start site)
#685 sequences with AAAAACAA in this interval
#2.72% of the sequences in promoter set with AAAAACAA (set with 25199 sequences)
Zm00001d004554::2:117602528-117604529(+)
Zm00001d017193::5:188493340-188495341(+)
Zm00001d042770::3:179176068-179178069(+)
Zm00001d002042::2:4920939-4922940(-)
Zm00001d051601::4:164102376-164104377(+)
Zm00001d037713::6:134931916-134933917(+)
Zm00001d006203::2:201673281-201675282(-)
Zm00001d021498::7:154119590-154121591(+)
Zm00001d007233::2:225336079-225338080(-)
Zm00001d035552::6:32909398-32911399(-)
Zm00001d021178::7:145097800-145099801(-)
Zm00001d053980::4:244565300-244567301(-)
Zm00001d046812::9:106815404-106817405(-)
Zm00001d052030::4:176899983-176901984(-)
Zm00001d006541::2:210704474-210706475(+)
Zm00001d022110::7:170573396-170575397(-)
Zm00001d026383::10:144826699-144828700(-)
Zm00001d028431::1:34833156-34835157(-)
Zm00001d038282::6:153249871-153251872(-)
Zm00001d024563::10:78388695-78390696(+)
Zm00001d002191::2:7658446-7660447(-)
Zm00001d006733::2:215450152-215452153(+)
Zm00001d026000::10:135749795-135751796(-)
Zm00001d033128::1:251577699-251579700(-)
Zm00001d003590::2:49122337-49124338(+)
Zm00001d005747::2:185849680-185851681(-)
Zm00001d007435::2:231644638-231646639(-)
Zm00001d003929::2:69605719-69607720(+)
Zm00001d037849::6:139655570-139657571(-)
Zm00001d027455::1:5608914-5610915(+)
Zm00001d042066::3:149519951-149521952(+)
Zm00001d031684::1:198619673-198621674(-)
Zm00001d015985::5:136821693-136823694(-)
Zm00001d011966::8:165296442-165298443(-)
Zm00001d038675::6:162385051-162387052(-)
Zm00001d042250::3:157441752-157443753(-)
Zm00001d051561::4:162770458-162772459(-)
Zm00001d048050::9:148910442-148912443(-)
Zm00001d042888::3:183058761-183060762(+)
Zm00001d049965::4:56194771-56196772(-)
Zm00001d046402::9:87460261-87462262(+)
Zm00001d047335::9:126821283-126823284(+)
Zm00001d043560::3:203819508-203821509(+)
Zm00001d027991::1:19586115-19588116(-)
Zm00001d030468::1:134961328-134963329(+)
Zm00001d009177::8:41090404-41092405(-)
Zm00001d025474::10:119965820-119967821(+)
Zm00001d017666::5:203484024-203486025(+)
Zm00001d040281::3:35650617-35652618(+)
Zm00001d016599::5:169221286-169223287(-)
Zm00001d042862::3:182291069-182293070(-)
Zm00001d037693::6:134216428-134218429(-)
Zm00001d045538::9:25848770-25850771(-)
Zm00001d044515::3:230685824-230687825(-)
Zm00001d015252::5:81416835-81418836(-)
Zm00001d042840::3:181637139-181639140(+)
Zm00001d039725::3:13010109-13012110(+)
Zm00001d050179::4:71068307-71070308(+)
Zm00001d026212::10:141033839-141035840(+)
Zm00001d042329::3:161486264-161488265(+)
Zm00001d023680::10:15097783-15099784(-)
Zm00001d046616::9:98846256-98848257(+)
Zm00001d011197::8:142737502-142739503(-)
Zm00001d047449::9:130553568-130555569(-)
Zm00001d017119::5:185982938-185984939(-)
Zm00001d037285::6:119375912-119377913(+)
Zm00001d014475::5:49662025-49664026(-)
Zm00001d036206::6:77075325-77077326(+)
Zm00001d019719::7:53589080-53591081(+)
Zm00001d015571::5:98875414-98877415(-)
Zm00001d019331::7:28125887-28127888(-)
Zm00001d038617::6:160993674-160995675(+)
Zm00001d020035::7:87297900-87299901(+)
Zm00001d053107::4:214128372-214130373(+)
Zm00001d046444::9:90218665-90220666(-)
Zm00001d023636::10:13144432-13146433(+)
Zm00001d020283::7:104113813-104115814(+)
Zm00001d032311::1:221836738-221838739(-)
Zm00001d032616::1:232177031-232179032(+)
Zm00001d022626::7:181605714-181607715(+)
Zm00001d038255::6:152443583-152445584(-)
Zm00001d044649::3:234061952-234063953(-)
Zm00001d048628::4:1749864-1751865(-)
Zm00001d036238::6:78465294-78467295(-)
Zm00001d025626::10:124408378-124410379(+)
Zm00001d038333::6:154780145-154782146(+)
Zm00001d028599::1:40282241-40284242(+)
Zm00001d003208::2:36000191-36002192(-)
Zm00001d024965::10:97100149-97102150(+)
Zm00001d047990::9:147345720-147347721(-)
Zm00001d046865::9:108541254-108543255(-)
Zm00001d044471::3:229100832-229102833(+)
Zm00001d018754::7:4284656-4286657(-)
Zm00001d038831::6:165368991-165370992(+)
Zm00001d019756::7:56696893-56698894(+)
Zm00001d028481::1:36484948-36486949(-)
Zm00001d030770::1:159023488-159025489(+)
Zm00001d045533::9:25741803-25743804(-)
Zm00001d016587::5:168559733-168561734(+)
Zm00001d045647::9:30892056-30894057(+)
Zm00001d034936::1:306096114-306098115(+)
Zm00001d043785::3:210176745-210178746(+)
Zm00001d011179::8:142102463-142104464(-)
Zm00001d018318::5:218386954-218388955(-)
Zm00001d034987::6:1187540-1189541(-)
Zm00001d034750::1:301292914-301294915(+)
Zm00001d047796::9:141978085-141980086(+)
Zm00001d012351::8:172910945-172912946(+)
Zm00001d002432::2:12556700-12558701(-)
Zm00001d016351::5:158824870-158826871(+)
Zm00001d036066::6:69883182-69885183(+)
Zm00001d036300::6:83037087-83039088(-)
Zm00001d044513::3:230495322-230497323(-)
Zm00001d053104::4:213971265-213973266(+)
Zm00001d026025::10:136294158-136296159(+)
Zm00001d049133::4:17078632-17080633(-)
Zm00001d019724::7:53799426-53801427(-)
Zm00001d030509::1:140375685-140377686(-)
Zm00001d050465::4:90614157-90616158(-)
Zm00001d047468::9:131001700-131003701(+)
Zm00001d037138::6:113680066-113682067(-)
Zm00001d024535::10:76867835-76869836(-)
Zm00001d035935::6:61215454-61217455(+)
Zm00001d052845::4:202439490-202441491(-)
Zm00001d034192::1:286207340-286209341(+)
Zm00001d032409::1:225828530-225830531(+)
Zm00001d047516::9:133205760-133207761(-)
Zm00001d021938::7:166549090-166551091(+)
Zm00001d050488::4:92826375-92828376(-)
Zm00001d010648::8:122890426-122892427(-)
Zm00001d038256::6:152463861-152465862(-)
Zm00001d031424::1:189596605-189598606(+)
Zm00001d036927::6:106650701-106652702(+)
Zm00001d003649::2:51956233-51958234(-)
Zm00001d029124::1:59030125-59032126(-)
Zm00001d013954::5:26098011-26100012(-)
Zm00001d042923::3:184010939-184012940(+)
Zm00001d035700::6:41697930-41699931(-)
Zm00001d031571::1:194763219-194765220(+)
Zm00001d034758::1:301491510-301493511(+)
Zm00001d028366::1:32268864-32270865(+)
Zm00001d049501::4:32643205-32645206(-)
Zm00001d035608::6:36534430-36536431(-)
Zm00001d034494::1:294634923-294636924(-)
Zm00001d003754::2:57603643-57605644(+)
Zm00001d031883::1:205256432-205258433(-)
Zm00001d012648::8:177803006-177805007(-)
Zm00001d017707::5:204750644-204752645(-)
Zm00001d006443::2:208365974-208367975(-)
Zm00001d003664::2:53139244-53141245(+)
Zm00001d005769::2:187444520-187446521(+)
Zm00001d037001::6:108724044-108726045(+)
Zm00001d020038::7:87794084-87796085(+)
Zm00001d012854::5:1118456-1120457(+)
Zm00001d035319::6:21078637-21080638(+)
Zm00001d022636::7:181975214-181977215(-)
Zm00001d021299::7:148225623-148227624(-)
Zm00001d051000::4:136178717-136180718(-)
Zm00001d031945::1:207696340-207698341(+)
Zm00001d041573::3:127702493-127704494(-)
Zm00001d053452::4:232181939-232183940(-)
Zm00001d009121::8:37568162-37570163(-)
Zm00001d041520::3:125608899-125610900(-)
Zm00001d045390::9:20401132-20403133(+)
Zm00001d017947::5:210664205-210666206(+)
Zm00001d014084::5:31809896-31811897(-)
Zm00001d013075::5:4367005-4369006(+)
Zm00001d012831::5:955609-957610(-)
Zm00001d029799::1:87447243-87449244(+)
Zm00001d049563::4:35299050-35301051(+)
Zm00001d024744::10:85870748-85872749(+)
Zm00001d043787::3:210237858-210239859(-)
Zm00001d046661::9:100957842-100959843(+)
Zm00001d029098::1:57991096-57993097(-)
Zm00001d006462::2:208895348-208897349(-)
Zm00001d003621::2:50706324-50708325(-)
Zm00001d036305::6:83683419-83685420(-)
Zm00001d037442::6:125480415-125482416(+)
Zm00001d027920::1:17621351-17623352(-)
Zm00001d017057::5:184103070-184105071(-)
Zm00001d035475::6:28519661-28521662(-)
Zm00001d033174::1:252795615-252797616(+)
Zm00001d043654::3:206101340-206103341(+)
Zm00001d053709::4:239666609-239668610(-)
Zm00001d031104::1:177426540-177428541(+)
Zm00001d038273::6:152957202-152959203(+)
Zm00001d021391::7:150692436-150694437(+)
Zm00001d014011::5:28550892-28552893(-)
Zm00001d011604::8:155680413-155682414(-)
Zm00001d052966::4:206446441-206448442(+)
Zm00001d034826::1:303086939-303088940(+)
Zm00001d008406::8:7830090-7832091(+)
Zm00001d049265::4:23634888-23636889(-)
Zm00001d041551::3:126878099-126880100(-)
Zm00001d020612::7:125101108-125103109(-)
Zm00001d036630::6:95641970-95643971(+)
Zm00001d052832::4:202129642-202131643(+)
Zm00001d026528::10:147614252-147616253(+)
Zm00001d004166::2:88505192-88507193(+)
Zm00001d042662::3:175815196-175817197(+)
Zm00001d033870::1:276810431-276812432(+)
Zm00001d023373::10:4235419-4237420(+)
Zm00001d033714::1:271995726-271997727(-)
Zm00001d035132::6:6530521-6532522(-)
Zm00001d008734::8:18246419-18248420(+)
Zm00001d021390::7:150693439-150695440(-)
Zm00001d003248::2:37817249-37819250(+)
Zm00001d018724::7:3126307-3128308(+)
Zm00001d012764::8:180331161-180333162(+)
Zm00001d010424::8:114428195-114430196(+)
Zm00001d005534::2:177655279-177657280(-)
Zm00001d053386::4:228806324-228808325(+)
Zm00001d019107::7:16911350-16913351(-)
Zm00001d025353::10:115204960-115206961(-)
Zm00001d027743::1:12510090-12512091(-)
Zm00001d007819::2:240253643-240255644(-)
Zm00001d019796::7:62243938-62245939(+)
Zm00001d003516::2:46376469-46378470(+)
Zm00001d033800::1:274108564-274110565(+)
Zm00001d015269::5:82142187-82144188(+)
Zm00001d002415::2:12242485-12244486(-)
Zm00001d042713::3:178071423-178073424(-)
Zm00001d045376::9:20053100-20055101(+)
Zm00001d013656::5:16354649-16356650(+)
Zm00001d018513::5:222214239-222216240(+)
Zm00001d031688::1:198652604-198654605(-)
Zm00001d029201::1:62064092-62066093(+)
Zm00001d044403::3:227291057-227293058(+)
Zm00001d017059::5:184135415-184137416(-)
Zm00001d013738::5:18987725-18989726(-)
Zm00001d012815::5:786965-788966(-)
Zm00001d032316::1:221940640-221942641(+)
Zm00001d038432::6:157147122-157149123(+)
Zm00001d033691::1:271339444-271341445(+)
Zm00001d011447::8:150759496-150761497(-)
Zm00001d026633::10:149200258-149202259(-)
Zm00001d040166::3:30042116-30044117(+)
Zm00001d031580::1:195290256-195292257(+)
Zm00001d039468::3:5117448-5119449(+)
Zm00001d022400::7:176818035-176820036(-)
Zm00001d002642::2:17900066-17902067(-)
Zm00001d028002::1:19959582-19961583(+)
Zm00001d022368::7:176187239-176189240(+)
Zm00001d037081::6:111654048-111656049(+)
Zm00001d016044::5:141275737-141277738(+)
Zm00001d047211::9:122169540-122171541(+)
Zm00001d038437::6:157256671-157258672(+)
Zm00001d001946::2:3401618-3403619(-)
Zm00001d039400::3:3425490-3427491(-)
Zm00001d052579::4:193431807-193433808(-)
Zm00001d001939::2:3195313-3197314(-)
Zm00001d030230::1:114670480-114672481(+)
Zm00001d011997::8:166100020-166102021(+)
Zm00001d015811::5:122569085-122571086(+)
Zm00001d012725::8:179212901-179214902(+)
Zm00001d039797::3:15050996-15052997(+)
Zm00001d047368::9:127897334-127899335(-)
Zm00001d047403::9:128993658-128995659(+)
Zm00001d044552::3:231535243-231537244(+)
Zm00001d016397::5:160950727-160952728(+)
Zm00001d039065::6:169495606-169497607(-)
Zm00001d030866::1:164102355-164104356(+)
Zm00001d005392::2:172066941-172068942(-)
Zm00001d038905::6:166767814-166769815(-)
Zm00001d006642::2:213280035-213282036(-)
Zm00001d050615::4:104787693-104789694(-)
Zm00001d040735::3:60821873-60823874(-)
Zm00001d031123::1:178364531-178366532(-)
Zm00001d023367::10:4156638-4158639(+)
Zm00001d014309::5:40504108-40506109(-)
Zm00001d006339::2:205004322-205006323(-)
Zm00001d018781::7:5085402-5087403(-)
Zm00001d008646::8:15708275-15710276(+)
Zm00001d032197::1:216769528-216771529(+)
Zm00001d039287::3:1053928-1055929(+)
Zm00001d003185::2:34989664-34991665(+)
Zm00001d035312::6:20658037-20660038(+)
Zm00001d013698::5:17827412-17829413(-)
Zm00001d014820::5:64544058-64546059(+)
Zm00001d013598::5:15103358-15105359(+)
Zm00001d032111::1:213320997-213322998(-)
Zm00001d018307::5:218237435-218239436(-)
Zm00001d006365::2:205732430-205734431(+)
Zm00001d011433::8:150406714-150408715(-)
Zm00001d012274::8:171720566-171722567(-)
Zm00001d025021::10:100000892-100002893(+)
Zm00001d042742::3:178622449-178624450(+)
Zm00001d027589::1:8573590-8575591(-)
Zm00001d025208::10:109170394-109172395(+)
Zm00001d028076::1:22090600-22092601(+)
Zm00001d017347::5:193473014-193475015(+)
Zm00001d032875::1:241212604-241214605(+)
Zm00001d052598::4:194315307-194317308(-)
Zm00001d010697::8:124868972-124870973(-)
Zm00001d033570::1:267329393-267331394(+)
Zm00001d033795::1:273936340-273938341(+)
Zm00001d047869::9:143861640-143863641(+)
Zm00001d036448::6:88908360-88910361(+)
Zm00001d038047::6:146027280-146029281(-)
Zm00001d023225::10:824871-826872(+)
Zm00001d049729::4:41736017-41738018(-)
Zm00001d041870::3:141624872-141626873(-)
Zm00001d035381::6:23812649-23814650(+)
Zm00001d009547::8:69707276-69709277(+)
Zm00001d046276::9:77508538-77510539(-)
Zm00001d047423::9:129606130-129608131(+)
Zm00001d020998::7:139830550-139832551(+)
Zm00001d024998::10:98562935-98564936(-)
Zm00001d017047::5:183745879-183747880(+)
Zm00001d004513::2:115925294-115927295(-)
Zm00001d048132::9:150602549-150604550(-)
Zm00001d014953::5:69656745-69658746(+)
Zm00001d021179::7:145105402-145107403(-)
Zm00001d015693::5:108279728-108281729(+)
Zm00001d015097::5:75310204-75312205(-)
Zm00001d045965::9:50416170-50418171(+)
Zm00001d010294::8:108104027-108106028(-)
Zm00001d003472::2:45341251-45343252(-)
Zm00001d017670::5:203609709-203611710(-)
Zm00001d001786::2:890240-892241(+)
Zm00001d031462::1:191061553-191063554(-)
Zm00001d012085::8:167845784-167847785(+)
Zm00001d053158::4:217087549-217089550(+)
Zm00001d030626::1:149616143-149618144(-)
Zm00001d005065::2:156951193-156953194(-)
Zm00001d052321::4:187093227-187095228(-)
Zm00001d024378::10:68055743-68057744(-)
Zm00001d042435::3:167143797-167145798(+)
Zm00001d031049::1:174838418-174840419(+)
Zm00001d007231::2:225278354-225280355(+)
Zm00001d047863::9:143658056-143660057(+)
Zm00001d046625::9:99492426-99494427(-)
Zm00001d013785::5:20158008-20160009(-)
Zm00001d048548::9:158519656-158521657(+)
Zm00001d053954::4:244172063-244174064(+)
Zm00001d015885::5:128938971-128940972(+)
Zm00001d025888::10:133101483-133103484(-)
Zm00001d007318::2:228281878-228283879(-)
Zm00001d019481::7:36310352-36312353(-)
Zm00001d009871::8:86287098-86289099(-)
Zm00001d002420::2:12306626-12308627(-)
Zm00001d042011::3:147224818-147226819(+)
Zm00001d006457::2:208847936-208849937(+)
Zm00001d005459::2:174945210-174947211(-)
Zm00001d046970::9:113509535-113511536(+)
Zm00001d029129::1:59420623-59422624(-)
Zm00001d038801::6:164732860-164734861(+)
Zm00001d016858::5:178454139-178456140(+)
Zm00001d012741::8:179545906-179547907(-)
Zm00001d041918::3:143613984-143615985(+)
Zm00001d021192::7:145446689-145448690(+)
Zm00001d004486::2:114665217-114667218(-)
Zm00001d002156::2:6880652-6882653(-)
Zm00001d053384::4:228800268-228802269(+)
Zm00001d021411::7:151512343-151514344(-)
Zm00001d048515::9:157628762-157630763(+)
Zm00001d010876::8:131746809-131748810(-)
Zm00001d045971::9:50929131-50931132(+)
Zm00001d023994::10:35179417-35181418(-)
Zm00001d053985::4:244595866-244597867(+)
Zm00001d050244::4:75675183-75677184(-)
Zm00001d028782::1:46319192-46321193(-)
Zm00001d021248::7:146831565-146833566(-)
Zm00001d021866::7:164895830-164897831(-)
Zm00001d012166::8:169362390-169364391(+)
Zm00001d027694::1:11303085-11305086(-)
Zm00001d020001::7:84203866-84205867(-)
Zm00001d049691::4:40464003-40466004(-)
Zm00001d051121::4:144440179-144442180(-)
Zm00001d009927::8:89844329-89846330(-)
Zm00001d013267::5:7503533-7505534(-)
Zm00001d048239::9:153032693-153034694(+)
Zm00001d054065::4:245793076-245795077(+)
Zm00001d023469::10:6633595-6635596(+)
Zm00001d054014::4:245165072-245167073(+)
Zm00001d015839::5:124934813-124936814(+)
Zm00001d042934::3:184481818-184483819(-)
Zm00001d039865::3:17166630-17168631(-)
Zm00001d034005::1:281000272-281002273(-)
Zm00001d037206::6:115764052-115766053(+)
Zm00001d042835::3:181545204-181547205(-)
Zm00001d034082::1:283606245-283608246(-)
Zm00001d027307::1:2530588-2532589(-)
Zm00001d050718::4:118686269-118688270(-)
Zm00001d048467::9:156830402-156832403(+)
Zm00001d018970::7:11066961-11068962(+)
Zm00001d045082::9:11881103-11883104(+)
Zm00001d028988::1:53757928-53759929(+)
Zm00001d015852::5:126375583-126377584(-)
Zm00001d044988::9:9424327-9426328(-)
Zm00001d046889::9:108886458-108888459(+)
Zm00001d013994::5:27802886-27804887(+)
Zm00001d002446::2:12876740-12878741(-)
Zm00001d022276::7:174237358-174239359(+)
Zm00001d006586::2:211672501-211674502(-)
Zm00001d038490::6:158528167-158530168(-)
Zm00001d025296::10:113111097-113113098(-)
Zm00001d043696::3:207621572-207623573(+)
Zm00001d006857::2:217981297-217983298(+)
Zm00001d043280::3:194296051-194298052(-)
Zm00001d015254::5:81447647-81449648(-)
Zm00001d026421::10:145460754-145462755(-)
Zm00001d039141::6:170968563-170970564(+)
Zm00001d053232::4:221135726-221137727(+)
Zm00001d053564::4:234421423-234423424(+)
Zm00001d049506::4:32688672-32690673(+)
Zm00001d007067::2:221305612-221307613(+)
Zm00001d042639::3:174858671-174860672(+)
Zm00001d017178::5:188137267-188139268(+)
Zm00001d016619::5:170326349-170328350(-)
Zm00001d023610::10:11916067-11918068(-)
Zm00001d053011::4:208897398-208899399(+)
Zm00001d043528::3:202843448-202845449(+)
Zm00001d051068::4:140489434-140491435(-)
Zm00001d032373::1:224243274-224245275(+)
Zm00001d048945::4:10444293-10446294(+)
Zm00001d012420::8:174178463-174180464(+)
Zm00001d035861::6:57252661-57254662(-)
Zm00001d027649::1:10109062-10111063(-)
Zm00001d003365::2:41648360-41650361(-)
Zm00001d034834::1:303362329-303364330(-)
Zm00001d007418::2:231201462-231203463(-)
Zm00001d015063::5:73843615-73845616(+)
Zm00001d003464::2:45208847-45210848(-)
Zm00001d029924::1:94653081-94655082(-)
Zm00001d017301::5:192159136-192161137(+)
Zm00001d005535::2:177654349-177656350(+)
Zm00001d005018::2:154109973-154111974(-)
Zm00001d024051::10:40114942-40116943(-)
Zm00001d038396::6:156311966-156313967(-)
Zm00001d035701::6:41696975-41698976(+)
Zm00001d041956::3:145602869-145604870(-)
Zm00001d045566::9:26892888-26894889(+)
Zm00001d017785::5:206725027-206727028(+)
Zm00001d018983::7:11818244-11820245(+)
Zm00001d012197::8:169923145-169925146(+)
Zm00001d014112::5:32951720-32953721(-)
Zm00001d051760::4:168954418-168956419(+)
Zm00001d005822::2:189711906-189713907(-)
Zm00001d011155::8:140993541-140995542(+)
Zm00001d037010::6:108956526-108958527(+)
Zm00001d006881::2:218475375-218477376(-)
Zm00001d040730::3:60577343-60579344(-)
Zm00001d051656::4:165894365-165896366(+)
Zm00001d012913::5:1890351-1892352(+)
Zm00001d006727::2:215377942-215379943(+)
Zm00001d053077::4:212574366-212576367(+)
Zm00001d049165::4:18649996-18651997(-)
Zm00001d045729::9:35626907-35628908(-)
Zm00001d043731::3:208599776-208601777(+)
Zm00001d004521::2:116468973-116470974(+)
Zm00001d028981::1:53454680-53456681(+)
Zm00001d047293::9:125765726-125767727(+)
Zm00001d007082::2:221853460-221855461(+)
Zm00001d002139::2:6551371-6553372(-)
Zm00001d046813::9:106815408-106817409(-)
Zm00001d034043::1:282041566-282043567(+)
Zm00001d013632::5:15871055-15873056(+)
Zm00001d013555::5:14171838-14173839(+)
Zm00001d050977::4:134809833-134811834(+)
Zm00001d048552::9:158535970-158537971(+)
Zm00001d028585::1:40037975-40039976(-)
Zm00001d022428::7:177454652-177456653(+)
Zm00001d048458::9:156718203-156720204(-)
Zm00001d051178::4:147346679-147348680(-)
Zm00001d029801::1:87468222-87470223(+)
Zm00001d021685::7:160050432-160052433(-)
Zm00001d001800::2:1164800-1166801(+)
Zm00001d051655::4:165893583-165895584(-)
Zm00001d051582::4:163352155-163354156(+)
Zm00001d041995::3:146866077-146868078(+)
Zm00001d052329::4:187326932-187328933(-)
Zm00001d020891::7:135607560-135609561(+)
Zm00001d003522::2:46608968-46610969(+)
Zm00001d031911::1:206536714-206538715(-)
Zm00001d049982::4:56862216-56864217(+)
Zm00001d021858::7:164637278-164639279(+)
Zm00001d004716::2:133450126-133452127(+)
Zm00001d014243::5:37787617-37789618(-)
Zm00001d037647::6:132783554-132785555(+)
Zm00001d048047::9:148735280-148737281(+)
Zm00001d037808::6:138451959-138453960(+)
Zm00001d011083::8:138445402-138447403(-)
Zm00001d002405::2:12045154-12047155(+)
Zm00001d006037::2:195920014-195922015(+)
Zm00001d024815::10:89306708-89308709(+)
Zm00001d033556::1:267108264-267110265(-)
Zm00001d046793::9:106296743-106298744(+)
Zm00001d013211::5:6613233-6615234(+)
Zm00001d030640::1:150295413-150297414(-)
Zm00001d039785::3:14616536-14618537(-)
Zm00001d022525::7:179336286-179338287(+)
Zm00001d041346::3:113859253-113861254(+)
Zm00001d044534::3:231137831-231139832(-)
Zm00001d048366::9:155191196-155193197(-)
Zm00001d049977::4:56584726-56586727(-)
Zm00001d009660::8:74949844-74951845(+)
Zm00001d016997::5:182320448-182322449(-)
Zm00001d039197::6:172335827-172337828(-)
Zm00001d047493::9:132374785-132376786(+)
Zm00001d003043::2:30137511-30139512(-)
Zm00001d004457::2:113222808-113224809(-)
Zm00001d006854::2:217960932-217962933(+)
Zm00001d040149::3:29239428-29241429(-)
Zm00001d045573::9:27030519-27032520(-)
Zm00001d022051::7:169054859-169056860(+)
Zm00001d002788::2:22627632-22629633(+)
Zm00001d035169::6:7511146-7513147(+)
Zm00001d034813::1:302795055-302797056(-)
Zm00001d034757::1:301492236-301494237(-)
Zm00001d037003::6:108767244-108769245(+)
Zm00001d014405::5:44699627-44701628(+)
Zm00001d028260::1:28167732-28169733(+)
Zm00001d054002::4:244900906-244902907(+)
Zm00001d030982::1:171822795-171824796(-)
Zm00001d052905::4:204262166-204264167(-)
Zm00001d043595::3:204591222-204593223(+)
Zm00001d024935::10:95664516-95666517(+)
Zm00001d006250::2:202842784-202844785(+)
Zm00001d047218::9:122652957-122654958(+)
Zm00001d024644::10:81908421-81910422(+)
Zm00001d018080::5:213837789-213839790(+)
Zm00001d035772::6:46914143-46916144(+)
Zm00001d008467::8:9609001-9611002(+)
Zm00001d034711::1:300446492-300448493(-)
Zm00001d020797::7:133226499-133228500(+)
Zm00001d016297::5:156102092-156104093(-)
Zm00001d041082::3:96080697-96082698(-)
Zm00001d039066::6:169500564-169502565(-)
Zm00001d046277::9:77637834-77639835(-)
Zm00001d024489::10:73943748-73945749(-)
Zm00001d006470::2:209236416-209238417(-)
Zm00001d032455::1:227280138-227282139(+)
Zm00001d044442::3:228213307-228215308(+)
Zm00001d029446::1:70970985-70972986(+)
Zm00001d028352::1:31687614-31689615(-)
Zm00001d021726::7:161508215-161510216(+)
Zm00001d016659::5:171620572-171622573(-)
Zm00001d005636::2:181465068-181467069(-)
Zm00001d027299::1:2155729-2157730(+)
Zm00001d016248::5:152954915-152956916(+)
Zm00001d041726::3:135358045-135360046(+)
Zm00001d033228::1:255218055-255220056(+)
Zm00001d031837::1:203224755-203226756(-)
Zm00001d031259::1:184112124-184114125(+)
Zm00001d014416::5:45483462-45485463(+)
Zm00001d033347::1:259830688-259832689(-)
Zm00001d021491::7:153943025-153945026(-)
Zm00001d016200::5:150353500-150355501(+)
Zm00001d038006::6:144944435-144946436(+)
Zm00001d039451::3:4732899-4734900(+)
Zm00001d007733::2:238323047-238325048(+)
Zm00001d046434::9:89627166-89629167(+)
Zm00001d010452::8:115781555-115783556(+)
Zm00001d019881::7:72879049-72881050(-)
Zm00001d006552::2:210879032-210881033(-)
Zm00001d010875::8:131724139-131726140(-)
Zm00001d032968::1:245014353-245016354(-)
Zm00001d041746::3:135790363-135792364(-)
Zm00001d049370::4:28015702-28017703(+)
Zm00001d042885::3:182851379-182853380(+)
Zm00001d049856::4:48426083-48428084(-)
Zm00001d024168::10:52226033-52228034(-)
Zm00001d045101::9:12498093-12500094(-)
Zm00001d021218::7:146450218-146452219(-)
Zm00001d052251::4:184751097-184753098(-)
Zm00001d022422::7:177330060-177332061(+)
Zm00001d009762::8:80082116-80084117(+)
Zm00001d002940::2:27637014-27639015(-)
Zm00001d019684::7:50707441-50709442(-)
Zm00001d034726::1:300810854-300812855(-)
Zm00001d017967::5:210999512-211001513(-)
Zm00001d030069::1:103278819-103280820(+)
Zm00001d011099::8:139021903-139023904(-)
Zm00001d027519::1:7345699-7347700(-)
Zm00001d041620::3:129748597-129750598(-)
Zm00001d003717::2:56262007-56264008(+)
Zm00001d046168::9:68802055-68804056(-)
Zm00001d009707::8:77012863-77014864(-)
Zm00001d037659::6:133274292-133276293(+)
Zm00001d025279::10:112325050-112327051(-)
Zm00001d025739::10:128020107-128022108(+)
Zm00001d004506::2:115647125-115649126(+)
Zm00001d049125::4:16824192-16826193(-)
Zm00001d027540::1:7876833-7878834(+)
Zm00001d003324::2:40165370-40167371(-)
Zm00001d015274::5:82405813-82407814(-)
Zm00001d047774::9:141478578-141480579(-)
Zm00001d020355::7:108762528-108764529(+)
Zm00001d011119::8:139411327-139413328(+)
Zm00001d003660::2:52987151-52989152(-)
Zm00001d006237::2:202590733-202592734(-)
Zm00001d013053::5:3892563-3894564(-)
Zm00001d034624::1:298188486-298190487(+)
Zm00001d021949::7:166840954-166842955(-)
Zm00001d009542::8:69432047-69434048(+)
Zm00001d045745::9:36432199-36434200(-)
Zm00001d029341::1:66634283-66636284(+)
Zm00001d040129::3:28667161-28669162(+)
Zm00001d039421::3:3854669-3856670(+)
Zm00001d021047::7:141170468-141172469(+)
Zm00001d016932::5:180330501-180332502(-)
Zm00001d016982::5:181882578-181884579(+)
Zm00001d026197::10:140756197-140758198(+)
Zm00001d044103::3:219258380-219260381(+)
Zm00001d003319::2:40119359-40121360(-)
Zm00001d012031::8:166788618-166790619(+)
Zm00001d005743::2:185602178-185604179(+)
Zm00001d031042::1:174775938-174777939(+)
Zm00001d018596::7:294937-296938(-)
Zm00001d032074::1:211496518-211498519(+)
Zm00001d017312::5:192404756-192406757(-)
Zm00001d044762::9:1712513-1714514(+)
Zm00001d030222::1:114051201-114053202(+)
Zm00001d034829::1:303242069-303244070(+)
Zm00001d005057::2:156443012-156445013(-)
Zm00001d042746::3:178832520-178834521(-)
Zm00001d016837::5:177878892-177880893(-)
Zm00001d052967::4:206533928-206535929(+)
Zm00001d043599::3:204840405-204842406(-)
Zm00001d046691::9:102505076-102507077(+)
Zm00001d019621::7:46415971-46417972(-)
Zm00001d029964::1:96641440-96643441(-)
Zm00001d047455::9:130783376-130785377(-)
Zm00001d001819::2:1433256-1435257(+)
Zm00001d010064::8:98036765-98038766(+)
Zm00001d050978::4:134814862-134816863(+)
Zm00001d014278::5:39076417-39078418(-)
Zm00001d023492::10:7293092-7295093(+)
Zm00001d035323::6:21264194-21266195(+)
Zm00001d024788::10:88365923-88367924(+)
Zm00001d012633::8:177520241-177522242(+)
Zm00001d032402::1:225529074-225531075(+)
Zm00001d019953::7:79661667-79663668(-)
Zm00001d024109::10:46168917-46170918(-)
Zm00001d009940::8:90885911-90887912(+)
Zm00001d037159::6:114255326-114257327(-)
Zm00001d049624::4:37969134-37971135(+)
Zm00001d021448::7:152384449-152386450(+)
Zm00001d008395::8:7172472-7174473(+)
Zm00001d011421::8:150044353-150046354(-)
Zm00001d019598::7:45820813-45822814(-)
Zm00001d008728::8:17944340-17946341(+)
Zm00001d047295::9:125814698-125816699(-)
Zm00001d052584::4:193587270-193589271(-)
Zm00001d013116::5:4886799-4888800(+)
Zm00001d045195::9:15777234-15779235(+)
Zm00001d050307::4:80277972-80279973(-)
Zm00001d047993::9:147428172-147430173(-)
Zm00001d010731::8:126260817-126262818(+)
Zm00001d035034::6:2461262-2463263(+)
Zm00001d011108::8:139151610-139153611(+)
Zm00001d017548::5:199280890-199282891(+)
Zm00001d048892::4:7219429-7221430(+)
Zm00001d029165::1:60877937-60879938(+)
Zm00001d002315::2:10157050-10159051(-)
Zm00001d003935::2:70121007-70123008(+)
Zm00001d032529::1:229639590-229641591(-)
Zm00001d046644::9:100190940-100192941(-)
Zm00001d044176::3:221178861-221180862(+)
Zm00001d029133::1:59785691-59787692(-)
Zm00001d015227::5:80070130-80072131(+)
Zm00001d046134::9:65719218-65721219(-)
Zm00001d031000::1:172784322-172786323(+)
Zm00001d047126::9:119390066-119392067(+)
Zm00001d029297::1:65316594-65318595(-)
Zm00001d013802::5:20823336-20825337(+)
Zm00001d027448::1:5522840-5524841(-)
Zm00001d005410::2:173114494-173116495(-)
Zm00001d029808::1:87833600-87835601(+)
Zm00001d053923::4:243654711-243656712(+)
Zm00001d047366::9:127831604-127833605(+)
Zm00001d019757::7:56696950-56698951(+)
Zm00001d015228::5:80070130-80072131(+)
Zm00001d016804::5:176687400-176689401(-)
Zm00001d014821::5:64553367-64555368(-)
Zm00001d019450::7:34345609-34347610(+)
Zm00001d048292::9:154000537-154002538(+)
Zm00001d019622::7:46430959-46432960(-)
Zm00001d001868::2:2107089-2109090(+)
Zm00001d049045::4:13818644-13820645(-)
Zm00001d051366::4:156037042-156039043(-)
Zm00001d032656::1:233335553-233337554(+)
Zm00001d007862::2:241116169-241118170(+)
Zm00001d007302::2:227312081-227314082(+)
```
