## Supplementary material for "A comprehensive map of preferentially located motifs reveals distinct proximal *cis*-regulatory elements in plants": AAAAACCT_containing_gene_set.txt

```
#Occurences of AAAAACCT between -345 and -324 (positions relative to the transcription start site)
#58 sequences with AAAAACCT in this interval
#0.23% of the sequences in promoter set with AAAAACCT (set with 25199 sequences)
Zm00001d042323::3:161219505-161221506(+)
Zm00001d028738::1:44767910-44769911(-)
Zm00001d037395::6:124283717-124285718(-)
Zm00001d050670::4:114196186-114198187(+)
Zm00001d046611::9:98776952-98778953(-)
Zm00001d040550::3:49052482-49054483(-)
Zm00001d008887::8:24105076-24107077(+)
Zm00001d007533::2:234174346-234176347(-)
Zm00001d051261::4:151011819-151013820(+)
Zm00001d053906::4:243391949-243393950(-)
Zm00001d045958::9:49776466-49778467(-)
Zm00001d017392::5:194377072-194379073(+)
Zm00001d044649::3:234061952-234063953(-)
Zm00001d049583::4:36133026-36135027(+)
Zm00001d052103::4:179681710-179683711(-)
Zm00001d052336::4:187362481-187364482(-)
Zm00001d050950::4:133223517-133225518(-)
Zm00001d002332::2:10487389-10489390(+)
Zm00001d021480::7:153347177-153349178(+)
Zm00001d019980::7:81719302-81721303(+)
Zm00001d046064::9:60754817-60756818(+)
Zm00001d002447::2:12899051-12901052(+)
Zm00001d015887::5:129135927-129137928(-)
Zm00001d039105::6:170119951-170121952(-)
Zm00001d036245::6:79488428-79490429(-)
Zm00001d015682::5:106606185-106608186(+)
Zm00001d047143::9:120015250-120017251(+)
Zm00001d045876::9:45288564-45290565(-)
Zm00001d009492::8:67173270-67175271(+)
Zm00001d031575::1:195068334-195070335(-)
Zm00001d019976::7:81482954-81484955(-)
Zm00001d043179::3:190704269-190706270(-)
Zm00001d026073::10:137726494-137728495(+)
Zm00001d044540::3:231326220-231328221(+)
Zm00001d053283::4:223936514-223938515(-)
Zm00001d029699::1:83059158-83061159(-)
Zm00001d046017::9:55196778-55198779(+)
Zm00001d036396::6:86740399-86742400(-)
Zm00001d017258::5:190758823-190760824(-)
Zm00001d032677::1:233882962-233884963(+)
Zm00001d007558::2:234869971-234871972(-)
Zm00001d024155::10:50394212-50396213(-)
Zm00001d037050::6:110493947-110495948(-)
Zm00001d046434::9:89627166-89629167(+)
Zm00001d049718::4:41323625-41325626(+)
Zm00001d015851::5:126285117-126287118(-)
Zm00001d050836::4:125509229-125511230(+)
Zm00001d007806::2:239997251-239999252(+)
Zm00001d046500::9:92747955-92749956(+)
Zm00001d046683::9:102321188-102323189(-)
Zm00001d041265::3:109136558-109138559(+)
Zm00001d027454::1:5603966-5605967(-)
Zm00001d016176::5:148531536-148533537(-)
Zm00001d023318::10:2948876-2950877(+)
Zm00001d009329::8:56606033-56608034(+)
Zm00001d042005::3:147029715-147031716(+)
Zm00001d050145::4:69075108-69077109(-)
Zm00001d005247::2:165584236-165586237(+)
```
