## Supplementary material for "A comprehensive map of preferentially located motifs reveals distinct proximal *cis*-regulatory elements in plants": AAAAAGAG_containing_gene_set.txt

```
#Occurences of AAAAAGAG between 73 and 115 (positions relative to the transcription start site)
#138 sequences with AAAAAGAG in this interval
#0.55% of the sequences in promoter set with AAAAAGAG (set with 25199 sequences)
Zm00001d048359::9:154978965-154980966(-)
Zm00001d007837::2:240567696-240569697(+)
Zm00001d033235::1:255313723-255315724(+)
Zm00001d004896::2:147531349-147533350(+)
Zm00001d027240::1:197844-199845(+)
Zm00001d051306::4:152566193-152568194(-)
Zm00001d024348::10:65985233-65987234(-)
Zm00001d021959::7:167126883-167128884(-)
Zm00001d048393::9:155562684-155564685(-)
Zm00001d029557::1:76078220-76080221(-)
Zm00001d012774::8:180638273-180640274(+)
Zm00001d010271::8:106926923-106928924(-)
Zm00001d037117::6:112966571-112968572(-)
Zm00001d043474::3:201314830-201316831(+)
Zm00001d030864::1:164071497-164073498(+)
Zm00001d016031::5:140471748-140473749(-)
Zm00001d022527::7:179353026-179355027(+)
Zm00001d044471::3:229100832-229102833(+)
Zm00001d048453::9:156668058-156670059(+)
Zm00001d038409::6:156601501-156603502(+)
Zm00001d042026::3:147733667-147735668(-)
Zm00001d020843::7:134480629-134482630(-)
Zm00001d005171::2:162260179-162262180(+)
Zm00001d048893::4:7223154-7225155(+)
Zm00001d009960::8:92434489-92436490(-)
Zm00001d042842::3:181820127-181822128(-)
Zm00001d047566::9:135784866-135786867(+)
Zm00001d013147::5:5415707-5417708(+)
Zm00001d020136::7:95253595-95255596(-)
Zm00001d045492::9:24419276-24421277(+)
Zm00001d005921::2:192821000-192823001(-)
Zm00001d035443::6:25693535-25695536(+)
Zm00001d018625::7:1296267-1298268(+)
Zm00001d044048::3:217741309-217743310(-)
Zm00001d031263::1:184283830-184285831(-)
Zm00001d006117::2:199026499-199028500(+)
Zm00001d025437::10:118685884-118687885(-)
Zm00001d053180::4:218448355-218450356(-)
Zm00001d046777::9:105536509-105538510(+)
Zm00001d017094::5:185240474-185242475(-)
Zm00001d003471::2:45285840-45287841(+)
Zm00001d008734::8:18246419-18248420(+)
Zm00001d040724::3:60046640-60048641(+)
Zm00001d008674::8:16878885-16880886(-)
Zm00001d032450::1:226920320-226922321(-)
Zm00001d009697::8:76274148-76276149(-)
Zm00001d030947::1:168629988-168631989(-)
Zm00001d019890::7:73381230-73383231(+)
Zm00001d043733::3:208654158-208656159(-)
Zm00001d012656::8:178056415-178058416(+)
Zm00001d002022::2:4552073-4554074(-)
Zm00001d019181::7:20578624-20580625(-)
Zm00001d025124::10:105452742-105454743(-)
Zm00001d047385::9:128362008-128364009(-)
Zm00001d029497::1:73242140-73244141(+)
Zm00001d034314::1:289001745-289003746(-)
Zm00001d022069::7:169294246-169296247(+)
Zm00001d043052::3:187604938-187606939(-)
Zm00001d007132::2:223011241-223013242(-)
Zm00001d043651::3:206030392-206032393(+)
Zm00001d039547::3:7818294-7820295(-)
Zm00001d009330::8:56624590-56626591(+)
Zm00001d031366::1:187455240-187457241(+)
Zm00001d050715::4:117953480-117955481(+)
Zm00001d018356::5:219144500-219146501(-)
Zm00001d013858::5:22864578-22866579(-)
Zm00001d013057::5:3945492-3947493(+)
Zm00001d048556::9:158648144-158650145(-)
Zm00001d006921::2:219359400-219361401(+)
Zm00001d053518::4:232856987-232858988(-)
Zm00001d034998::6:1389624-1391625(-)
Zm00001d017920::5:210111806-210113807(-)
Zm00001d007888::2:241781913-241783914(+)
Zm00001d025326::10:114245760-114247761(+)
Zm00001d054039::4:245456605-245458606(+)
Zm00001d049880::4:50008394-50010395(+)
Zm00001d051814::4:170345602-170347603(-)
Zm00001d052063::4:178257950-178259951(-)
Zm00001d049357::4:27753338-27755339(+)
Zm00001d040004::3:22561253-22563254(+)
Zm00001d048352::9:154856894-154858895(-)
Zm00001d009364::8:59939258-59941259(-)
Zm00001d048026::9:148347441-148349442(-)
Zm00001d018261::5:217587502-217589503(-)
Zm00001d032430::1:226162657-226164658(+)
Zm00001d020006::7:85215927-85217928(-)
Zm00001d036440::6:88672107-88674108(-)
Zm00001d039363::3:2607705-2609706(+)
Zm00001d045603::9:28456774-28458775(-)
Zm00001d016836::5:177821854-177823855(+)
Zm00001d002759::2:21821129-21823130(+)
Zm00001d028954::1:52840743-52842744(-)
Zm00001d015378::5:87173465-87175466(-)
Zm00001d011755::8:160796123-160798124(+)
Zm00001d029337::1:66507354-66509355(-)
Zm00001d043387::3:198387662-198389663(+)
Zm00001d002446::2:12876740-12878741(-)
Zm00001d049496::4:32403696-32405697(+)
Zm00001d018811::7:5844108-5846109(+)
Zm00001d038796::6:164511003-164513004(+)
Zm00001d009799::8:81981643-81983644(+)
Zm00001d007700::2:237648590-237650591(-)
Zm00001d047620::9:137228164-137230165(+)
Zm00001d033402::1:261928658-261930659(+)
Zm00001d007705::2:237876135-237878136(+)
Zm00001d046925::9:111033641-111035642(-)
Zm00001d044859::9:5604458-5606459(+)
Zm00001d039304::3:1394038-1396039(+)
Zm00001d028952::1:52670657-52672658(+)
Zm00001d039975::3:21321658-21323659(+)
Zm00001d005653::2:182140917-182142918(-)
Zm00001d042421::3:166638986-166640987(+)
Zm00001d043104::3:189315970-189317971(-)
Zm00001d021956::7:167087940-167089941(+)
Zm00001d030892::1:166132778-166134779(-)
Zm00001d046131::9:65252756-65254757(+)
Zm00001d022529::7:179417273-179419274(-)
Zm00001d037733::6:135559925-135561926(-)
Zm00001d047085::9:117780678-117782679(-)
Zm00001d035200::6:9606911-9608912(+)
Zm00001d030893::1:166147720-166149721(-)
Zm00001d006360::2:205696086-205698087(+)
Zm00001d051860::4:172527848-172529849(-)
Zm00001d010828::8:129174681-129176682(+)
Zm00001d030955::1:168927885-168929886(-)
Zm00001d042762::3:179102814-179104815(-)
Zm00001d011347::8:147385770-147387771(+)
Zm00001d017057::5:184103070-184105071(-)
Zm00001d011096::8:138823859-138825860(-)
Zm00001d034517::1:295589605-295591606(-)
Zm00001d020593::7:123983403-123985404(+)
Zm00001d044516::3:230684756-230686757(+)
Zm00001d025401::10:117125276-117127277(+)
Zm00001d042449::3:168091176-168093177(+)
Zm00001d016744::5:174759400-174761401(+)
Zm00001d049080::4:15131769-15133770(+)
Zm00001d011967::8:165308911-165310912(-)
Zm00001d052112::4:180149552-180151553(-)
```
