## Supplementary material for "A comprehensive map of preferentially located motifs reveals distinct proximal *cis*-regulatory elements in plants": AAAAAT_containing_gene_set.txt

```
#Occurences of AAAAAT between 2 and 6 (positions relative to the transcription start site)
#490 sequences with AAAAAT in this interval
#1.94% of the sequences in promoter set with AAAAAT (set with 25199 sequences)
Zm00001d008700::8:17393222-17395223(+)
Zm00001d025278::10:112307217-112309218(-)
Zm00001d010227::8:104780852-104782853(-)
Zm00001d035689::6:41138464-41140465(+)
Zm00001d004936::2:149584438-149586439(+)
Zm00001d006924::2:219454801-219456802(+)
Zm00001d032736::1:236831603-236833604(+)
Zm00001d024262::10:59949052-59951053(+)
Zm00001d041597::3:129181426-129183427(+)
Zm00001d013510::5:13060668-13062669(+)
Zm00001d019253::7:24098533-24100534(-)
Zm00001d006923::2:219454800-219456801(+)
Zm00001d041124::3:99053051-99055052(+)
Zm00001d013375::5:9989222-9991223(+)
Zm00001d041727::3:135394124-135396125(+)
Zm00001d013635::5:15968474-15970475(+)
Zm00001d047984::9:147156948-147158949(-)
Zm00001d010870::8:131540884-131542885(+)
Zm00001d041280::3:110160930-110162931(+)
Zm00001d052744::4:199499440-199501441(+)
Zm00001d032199::1:216855798-216857799(-)
Zm00001d034082::1:283606245-283608246(-)
Zm00001d031915::1:206653215-206655216(-)
Zm00001d024211::10:56728038-56730039(-)
Zm00001d010496::8:118059996-118061997(+)
Zm00001d039422::3:3910358-3912359(-)
Zm00001d050327::4:81508605-81510606(-)
Zm00001d004764::2:137388617-137390618(-)
Zm00001d026370::10:144450762-144452763(+)
Zm00001d012154::8:169022080-169024081(+)
Zm00001d007802::2:239886536-239888537(+)
Zm00001d038881::6:166317146-166319147(+)
Zm00001d016206::5:150428182-150430183(+)
Zm00001d032787::1:238153085-238155086(+)
Zm00001d010615::8:121857918-121859919(+)
Zm00001d027911::1:17366676-17368677(+)
Zm00001d006642::2:213280035-213282036(-)
Zm00001d006541::2:210704474-210706475(+)
Zm00001d019226::7:22698761-22700762(-)
Zm00001d037785::6:137685171-137687172(+)
Zm00001d032956::1:244603387-244605388(+)
Zm00001d044212::3:221944070-221946071(-)
Zm00001d049552::4:34379860-34381861(+)
Zm00001d022609::7:181033305-181035306(-)
Zm00001d013432::5:11288798-11290799(+)
Zm00001d023600::10:11479067-11481068(+)
Zm00001d032812::1:239021376-239023377(+)
Zm00001d012878::5:1534167-1536168(-)
Zm00001d019062::7:14886494-14888495(-)
Zm00001d020023::7:86412768-86414769(+)
Zm00001d008395::8:7172472-7174473(+)
Zm00001d040059::3:25415226-25417227(-)
Zm00001d015102::5:75381162-75383163(-)
Zm00001d048890::4:7213988-7215989(-)
Zm00001d047983::9:147126342-147128343(+)
Zm00001d041510::3:125027555-125029556(-)
Zm00001d005687::2:183362289-183364290(+)
Zm00001d008563::8:13131465-13133466(-)
Zm00001d024110::10:46170059-46172060(+)
Zm00001d052677::4:197012324-197014325(+)
Zm00001d017553::5:199395512-199397513(-)
Zm00001d053986::4:244601929-244603930(+)
Zm00001d042733::3:178488288-178490289(-)
Zm00001d043489::3:201662808-201664809(+)
Zm00001d006079::2:197543167-197545168(+)
Zm00001d042349::3:162502081-162504082(+)
Zm00001d047720::9:139929127-139931128(+)
Zm00001d048472::9:156916851-156918852(+)
Zm00001d022174::7:171733321-171735322(-)
Zm00001d016586::5:168560695-168562696(-)
Zm00001d013272::5:7540376-7542377(-)
Zm00001d040901::3:77300704-77302705(-)
Zm00001d004335::2:104165538-104167539(+)
Zm00001d030550::1:143281891-143283892(+)
Zm00001d017282::5:191621510-191623511(-)
Zm00001d044467::3:228979857-228981858(-)
Zm00001d005743::2:185602178-185604179(+)
Zm00001d048741::4:4824584-4826585(-)
Zm00001d021172::7:144965390-144967391(-)
Zm00001d045146::9:14228211-14230212(+)
Zm00001d029010::1:54756297-54758298(-)
Zm00001d007093::2:222131963-222133964(+)
Zm00001d030591::1:146991226-146993227(-)
Zm00001d045735::9:36013388-36015389(-)
Zm00001d045088::9:12098490-12100491(-)
Zm00001d049394::4:29100035-29102036(+)
Zm00001d051495::4:160375473-160377474(-)
Zm00001d037624::6:132160687-132162688(+)
Zm00001d022578::7:180307864-180309865(-)
Zm00001d008824::8:21739238-21741239(+)
Zm00001d045551::9:26539636-26541637(-)
Zm00001d024548::10:77770696-77772697(+)
Zm00001d002626::2:17193098-17195099(-)
Zm00001d015609::5:100947554-100949555(+)
Zm00001d027680::1:11009697-11011698(+)
Zm00001d003494::2:46043275-46045276(+)
Zm00001d025470::10:119893449-119895450(-)
Zm00001d045309::9:18676908-18678909(+)
Zm00001d027288::1:1840221-1842222(+)
Zm00001d031700::1:198831748-198833749(+)
Zm00001d036834::6:103291036-103293037(+)
Zm00001d030806::1:160786395-160788396(-)
Zm00001d017771::5:206341600-206343601(+)
Zm00001d031289::1:185331862-185333863(-)
Zm00001d031090::1:176655707-176657708(+)
Zm00001d019483::7:36377773-36379774(+)
Zm00001d033935::1:279107443-279109444(-)
Zm00001d012391::8:173413689-173415690(+)
Zm00001d005939::2:193441702-193443703(-)
Zm00001d024662::10:82552762-82554763(-)
Zm00001d017419::5:195385862-195387863(+)
Zm00001d021799::7:163135419-163137420(-)
Zm00001d031920::1:206691935-206693936(+)
Zm00001d006297::2:204008112-204010113(+)
Zm00001d039051::6:169305938-169307939(-)
Zm00001d028632::1:41459256-41461257(+)
Zm00001d007543::2:234345960-234347961(-)
Zm00001d004336::2:104247647-104249648(+)
Zm00001d036145::6:74427820-74429821(-)
Zm00001d017925::5:210194808-210196809(-)
Zm00001d003860::2:63426590-63428591(-)
Zm00001d034512::1:295269257-295271258(-)
Zm00001d011490::8:152120343-152122344(-)
Zm00001d025528::10:121525841-121527842(-)
Zm00001d024810::10:88886061-88888062(+)
Zm00001d046054::9:60327485-60329486(-)
Zm00001d037606::6:131466747-131468748(+)
Zm00001d028900::1:50158526-50160527(-)
Zm00001d032954::1:244533638-244535639(+)
Zm00001d030577::1:145545117-145547118(-)
Zm00001d037902::6:141552379-141554380(-)
Zm00001d033995::1:280608544-280610545(+)
Zm00001d053060::4:211444130-211446131(-)
Zm00001d053374::4:228208158-228210159(-)
Zm00001d026337::10:143785331-143787332(+)
Zm00001d014152::5:34257724-34259725(-)
Zm00001d044273::3:223524842-223526843(+)
Zm00001d013653::5:16285711-16287712(-)
Zm00001d052902::4:204195159-204197160(-)
Zm00001d008986::8:28667294-28669295(+)
Zm00001d029354::1:67217126-67219127(-)
Zm00001d025973::10:135021968-135023969(-)
Zm00001d034435::1:292946770-292948771(+)
Zm00001d024646::10:82009123-82011124(+)
Zm00001d046539::9:94823346-94825347(-)
Zm00001d036359::6:85618399-85620400(+)
Zm00001d021360::7:149840779-149842780(+)
Zm00001d018891::7:8476819-8478820(+)
Zm00001d030583::1:146256718-146258719(+)
Zm00001d003705::2:55528558-55530559(-)
Zm00001d042869::3:182507442-182509443(+)
Zm00001d032484::1:228139392-228141393(-)
Zm00001d014683::5:58812074-58814075(+)
Zm00001d043595::3:204591222-204593223(+)
Zm00001d035616::6:37238553-37240554(-)
Zm00001d051794::4:169924189-169926190(-)
Zm00001d021486::7:153553267-153555268(+)
Zm00001d024292::10:62315796-62317797(+)
Zm00001d047338::9:126947926-126949927(-)
Zm00001d054093::4:246369613-246371614(+)
Zm00001d002485::2:13752919-13754920(+)
Zm00001d007465::2:232274012-232276013(+)
Zm00001d031132::1:178991272-178993273(+)
Zm00001d040358::3:39839931-39841932(+)
Zm00001d043299::3:194991512-194993513(-)
Zm00001d006719::2:215151606-215153607(-)
Zm00001d008930::8:25818878-25820879(+)
Zm00001d011458::8:150988228-150990229(-)
Zm00001d005149::2:161140791-161142792(+)
Zm00001d032670::1:233742513-233744514(-)
Zm00001d015086::5:74942509-74944510(+)
Zm00001d050893::4:128779826-128781827(-)
Zm00001d016950::5:180968193-180970194(-)
Zm00001d012663::8:178278042-178280043(+)
Zm00001d036877::6:105438112-105440113(+)
Zm00001d009946::8:91669874-91671875(-)
Zm00001d015182::5:78512380-78514381(-)
Zm00001d048477::9:156984634-156986635(+)
Zm00001d032322::1:222266969-222268970(-)
Zm00001d040985::3:88155451-88157452(+)
Zm00001d045085::9:12056496-12058497(-)
Zm00001d007961::2:244251152-244253153(-)
Zm00001d021709::7:160911524-160913525(-)
Zm00001d011713::8:159511998-159513999(+)
Zm00001d050219::4:74344358-74346359(-)
Zm00001d032904::1:242401622-242403623(+)
Zm00001d011789::8:161622473-161624474(+)
Zm00001d018484::5:221665830-221667831(+)
Zm00001d009448::8:64902751-64904752(-)
Zm00001d017058::5:184103964-184105965(+)
Zm00001d031559::1:194178810-194180811(-)
Zm00001d052726::4:199127479-199129480(-)
Zm00001d033362::1:260334052-260336053(-)
Zm00001d004831::2:142067077-142069078(+)
Zm00001d008261::8:3372951-3374952(-)
Zm00001d037629::6:132331022-132333023(-)
Zm00001d051521::4:161218050-161220051(+)
Zm00001d046579::9:96809386-96811387(-)
Zm00001d027527::1:7455734-7457735(+)
Zm00001d013041::5:3611856-3613857(+)
Zm00001d053172::4:217832006-217834007(-)
Zm00001d047869::9:143861640-143863641(+)
Zm00001d014356::5:42476256-42478257(+)
Zm00001d011972::8:165430083-165432084(-)
Zm00001d051542::4:161954034-161956035(-)
Zm00001d037604::6:131347454-131349455(+)
Zm00001d011213::8:143158458-143160459(+)
Zm00001d034493::1:294612903-294614904(+)
Zm00001d042721::3:178189272-178191273(-)
Zm00001d004405::2:110105887-110107888(+)
Zm00001d043148::3:190151073-190153074(+)
Zm00001d008769::8:19561865-19563866(+)
Zm00001d046482::9:91926079-91928080(-)
Zm00001d040560::3:49801301-49803302(+)
Zm00001d003896::2:65737733-65739734(+)
Zm00001d017312::5:192404756-192406757(-)
Zm00001d044353::3:225693648-225695649(-)
Zm00001d041614::3:129719044-129721045(+)
Zm00001d001915::2:2811222-2813223(+)
Zm00001d052763::4:199988146-199990147(+)
Zm00001d041202::3:105278123-105280124(+)
Zm00001d038378::6:155918527-155920528(+)
Zm00001d025712::10:126996963-126998964(+)
Zm00001d008859::8:22868597-22870598(+)
Zm00001d054003::4:244906791-244908792(+)
Zm00001d020532::7:121212532-121214533(+)
Zm00001d038880::6:166317759-166319760(-)
Zm00001d040820::3:67929063-67931064(+)
Zm00001d042481::3:169071691-169073692(-)
Zm00001d050942::4:132806814-132808815(+)
Zm00001d009717::8:77526394-77528395(-)
Zm00001d038271::6:152899043-152901044(+)
Zm00001d013289::5:7917829-7919830(+)
Zm00001d024318::10:64155746-64157747(-)
Zm00001d007240::2:225524362-225526363(-)
Zm00001d041059::3:93625814-93627815(-)
Zm00001d045025::9:10464879-10466880(+)
Zm00001d030860::1:164030517-164032518(-)
Zm00001d010422::8:114405523-114407524(+)
Zm00001d046656::9:100699851-100701852(-)
Zm00001d002541::2:14999965-15001966(+)
Zm00001d044429::3:227744128-227746129(-)
Zm00001d044417::3:227494209-227496210(+)
Zm00001d027458::1:5700179-5702180(+)
Zm00001d053553::4:233806192-233808193(+)
Zm00001d028177::1:25544004-25546005(+)
Zm00001d033818::1:274725409-274727410(+)
Zm00001d016797::5:176186381-176188382(-)
Zm00001d040727::3:60292661-60294662(+)
Zm00001d023581::10:10706495-10708496(-)
Zm00001d043382::3:198288237-198290238(-)
Zm00001d037340::6:122062577-122064578(+)
Zm00001d038301::6:153935443-153937444(-)
Zm00001d041827::3:139487084-139489085(-)
Zm00001d035700::6:41697930-41699931(-)
Zm00001d002853::2:24771721-24773722(-)
Zm00001d019809::7:63693917-63695918(-)
Zm00001d041745::3:135767606-135769607(-)
Zm00001d006566::2:211040021-211042022(-)
Zm00001d038909::6:166812809-166814810(-)
Zm00001d031621::1:196583717-196585718(-)
Zm00001d026584::10:148382726-148384727(+)
Zm00001d031423::1:189593436-189595437(-)
Zm00001d029140::1:60224157-60226158(+)
Zm00001d042896::3:183207401-183209402(-)
Zm00001d017783::5:206695800-206697801(-)
Zm00001d014885::5:67004233-67006234(+)
Zm00001d040708::3:59517269-59519270(+)
Zm00001d031981::1:208516867-208518868(-)
Zm00001d039411::3:3707410-3709411(+)
Zm00001d023340::10:3668382-3670383(+)
Zm00001d007207::2:224756980-224758981(-)
Zm00001d017139::5:186704798-186706799(+)
Zm00001d045220::9:16478997-16480998(+)
Zm00001d010009::8:94985830-94987831(+)
Zm00001d047235::9:123535221-123537222(-)
Zm00001d052424::4:189733647-189735648(-)
Zm00001d014205::5:36552628-36554629(-)
Zm00001d038205::6:151482732-151484733(+)
Zm00001d020728::7:130417369-130419370(-)
Zm00001d027887::1:16742839-16744840(+)
Zm00001d012885::5:1592562-1594563(+)
Zm00001d017987::5:211410994-211412995(+)
Zm00001d002149::2:6818250-6820251(+)
Zm00001d053897::4:243336331-243338332(-)
Zm00001d032576::1:231119009-231121010(+)
Zm00001d021087::7:142482901-142484902(+)
Zm00001d036959::6:107402817-107404818(-)
Zm00001d017644::5:202969946-202971947(-)
Zm00001d023774::10:19672436-19674437(-)
Zm00001d034225::1:287136033-287138034(-)
Zm00001d042883::3:182828299-182830300(-)
Zm00001d031127::1:178715519-178717520(+)
Zm00001d035762::6:46160066-46162067(+)
Zm00001d027322::1:2897047-2899048(-)
Zm00001d004200::2:91153460-91155461(-)
Zm00001d027698::1:11322110-11324111(-)
Zm00001d008493::8:10297510-10299511(-)
Zm00001d002778::2:22321160-22323161(+)
Zm00001d005822::2:189711906-189713907(-)
Zm00001d018809::7:5833379-5835380(+)
Zm00001d001883::2:2348040-2350041(-)
Zm00001d047323::9:126611104-126613105(-)
Zm00001d043949::3:214563573-214565574(+)
Zm00001d040968::3:85427561-85429562(-)
Zm00001d023741::10:18387319-18389320(+)
Zm00001d006360::2:205696086-205698087(+)
Zm00001d049071::4:14762014-14764015(-)
Zm00001d044513::3:230495322-230497323(-)
Zm00001d036296::6:82462156-82464157(+)
Zm00001d039532::3:7397893-7399894(+)
Zm00001d046861::9:108448672-108450673(+)
Zm00001d038854::6:165901749-165903750(-)
Zm00001d026244::10:141738762-141740763(+)
Zm00001d017807::5:207377684-207379685(-)
Zm00001d025652::10:125101473-125103474(+)
Zm00001d052536::4:192537679-192539680(-)
Zm00001d040082::3:26318388-26320389(+)
Zm00001d051009::4:136550720-136552721(-)
Zm00001d038653::6:161895853-161897854(-)
Zm00001d003188::2:35039654-35041655(-)
Zm00001d013573::5:14536680-14538681(+)
Zm00001d049507::4:32693239-32695240(+)
Zm00001d001960::2:3560450-3562451(-)
Zm00001d011135::8:140017873-140019874(+)
Zm00001d024303::10:62903797-62905798(-)
Zm00001d042643::3:175226104-175228105(-)
Zm00001d018804::7:5675513-5677514(-)
Zm00001d024546::10:77698637-77700638(+)
Zm00001d054084::4:246127126-246129127(-)
Zm00001d003495::2:46043304-46045305(+)
Zm00001d005684::2:183290820-183292821(-)
Zm00001d009870::8:86259757-86261758(-)
Zm00001d041523::3:125850916-125852917(-)
Zm00001d017442::5:195908643-195910644(+)
Zm00001d020471::7:116950491-116952492(-)
Zm00001d005328::2:169710133-169712134(-)
Zm00001d046476::9:91661201-91663202(-)
Zm00001d010564::8:120489118-120491119(-)
Zm00001d030809::1:161203730-161205731(-)
Zm00001d018626::7:1335061-1337062(-)
Zm00001d017692::5:204452860-204454861(-)
Zm00001d005076::2:157558988-157560989(-)
Zm00001d034519::1:295594107-295596108(+)
Zm00001d015260::5:81794578-81796579(-)
Zm00001d025542::10:121759084-121761085(+)
Zm00001d026004::10:135834390-135836391(-)
Zm00001d038209::6:151714472-151716473(+)
Zm00001d048573::9:159284386-159286387(-)
Zm00001d033616::1:268802917-268804918(-)
Zm00001d045885::9:45588623-45590624(-)
Zm00001d047427::9:129719830-129721831(-)
Zm00001d036386::6:86345502-86347503(-)
Zm00001d012306::8:172156323-172158324(-)
Zm00001d019775::7:59468043-59470044(-)
Zm00001d043100::3:189196377-189198378(-)
Zm00001d035947::6:61621551-61623552(-)
Zm00001d033580::1:267762716-267764717(-)
Zm00001d042794::3:179900552-179902553(+)
Zm00001d004855::2:144881479-144883480(+)
Zm00001d051082::4:141312523-141314524(+)
Zm00001d007366::2:229769963-229771964(+)
Zm00001d044016::3:216677646-216679647(+)
Zm00001d049379::4:28395339-28397340(-)
Zm00001d011001::8:136350086-136352087(-)
Zm00001d025778::10:129392972-129394973(+)
Zm00001d036001::6:65314967-65316968(-)
Zm00001d024995::10:98276836-98278837(+)
Zm00001d032709::1:235661828-235663829(-)
Zm00001d004015::2:75787749-75789750(+)
Zm00001d010152::8:101645143-101647144(-)
Zm00001d006507::2:210161214-210163215(+)
Zm00001d019527::7:40263812-40265813(+)
Zm00001d043854::3:212114060-212116061(-)
Zm00001d048000::9:147666840-147668841(-)
Zm00001d005761::2:187001549-187003550(-)
Zm00001d009210::8:43206484-43208485(-)
Zm00001d012697::8:178792178-178794179(-)
Zm00001d018042::5:212716409-212718410(-)
Zm00001d048236::9:152954902-152956903(+)
Zm00001d012301::8:172071454-172073455(+)
Zm00001d008455::8:9189150-9191151(+)
Zm00001d006310::2:204251068-204253069(+)
Zm00001d047285::9:125458583-125460584(-)
Zm00001d032881::1:241338525-241340526(-)
Zm00001d034813::1:302795055-302797056(-)
Zm00001d044945::9:8014479-8016480(+)
Zm00001d025866::10:132012362-132014363(-)
Zm00001d026018::10:136179252-136181253(-)
Zm00001d048612::4:1292471-1294472(-)
Zm00001d007947::2:243860953-243862954(-)
Zm00001d048454::9:156679029-156681030(-)
Zm00001d015944::5:133070079-133072080(+)
Zm00001d004640::2:124683033-124685034(-)
Zm00001d017061::5:184231617-184233618(+)
Zm00001d032146::1:214435110-214437111(+)
Zm00001d041695::3:133724778-133726779(+)
Zm00001d025694::10:126529491-126531492(-)
Zm00001d032598::1:231633042-231635043(-)
Zm00001d047497::9:132660998-132662999(+)
Zm00001d006479::2:209562316-209564317(+)
Zm00001d032229::1:218004582-218006583(-)
Zm00001d009868::8:86004660-86006661(+)
Zm00001d049349::4:27565237-27567238(-)
Zm00001d023733::10:17845174-17847175(+)
Zm00001d002641::2:17742985-17744986(+)
Zm00001d024678::10:83379508-83381509(-)
Zm00001d014650::5:57310061-57312062(+)
Zm00001d010000::8:94266379-94268380(+)
Zm00001d043207::3:191796083-191798084(-)
Zm00001d051367::4:156082554-156084555(+)
Zm00001d045756::9:37393322-37395323(-)
Zm00001d022462::7:178146894-178148895(+)
Zm00001d023290::10:2228713-2230714(+)
Zm00001d006947::2:219988363-219990364(+)
Zm00001d011918::8:164543155-164545156(+)
Zm00001d017765::5:206198243-206200244(-)
Zm00001d003867::2:64010224-64012225(+)
Zm00001d008260::8:3372951-3374952(-)
Zm00001d008772::8:19578973-19580974(+)
Zm00001d044517::3:230726046-230728047(-)
Zm00001d011123::8:139674706-139676707(+)
Zm00001d052011::4:176413838-176415839(+)
Zm00001d030757::1:158366820-158368821(+)
Zm00001d003872::2:64314457-64316458(+)
Zm00001d050158::4:69693141-69695142(-)
Zm00001d037355::6:122679131-122681132(+)
Zm00001d051258::4:150959290-150961291(-)
Zm00001d033295::1:257897523-257899524(+)
Zm00001d014417::5:45493231-45495232(-)
Zm00001d039729::3:13047676-13049677(+)
Zm00001d015191::5:78810026-78812027(+)
Zm00001d036483::6:90173121-90175122(+)
Zm00001d030154::1:109216661-109218662(+)
Zm00001d014343::5:41975113-41977114(+)
Zm00001d016714::5:173522758-173524759(+)
Zm00001d002732::2:20701822-20703823(+)
Zm00001d004768::2:137855739-137857740(-)
Zm00001d027431::1:5127283-5129284(-)
Zm00001d032249::1:218789153-218791154(+)
Zm00001d052323::4:187101748-187103749(-)
Zm00001d048325::9:154498334-154500335(+)
Zm00001d011971::8:165342309-165344310(+)
Zm00001d044929::9:7562944-7564945(-)
Zm00001d008209::8:1236679-1238680(+)
Zm00001d035999::6:65218850-65220851(-)
Zm00001d003641::2:51367386-51369387(+)
Zm00001d012244::8:170885064-170887065(-)
Zm00001d033781::1:273612032-273614033(+)
Zm00001d050510::4:95031932-95033933(+)
Zm00001d009114::8:37232454-37234455(-)
Zm00001d049870::4:49699952-49701953(+)
Zm00001d048134::9:150638075-150640076(+)
Zm00001d042772::3:179263893-179265894(+)
Zm00001d020359::7:109031492-109033493(+)
Zm00001d011534::8:153715671-153717672(+)
Zm00001d015025::5:72693688-72695689(-)
Zm00001d021716::7:161219158-161221159(+)
Zm00001d047178::9:121082026-121084027(-)
Zm00001d004116::2:83513158-83515159(-)
Zm00001d047876::9:144030993-144032994(+)
Zm00001d009748::8:79513946-79515947(+)
Zm00001d038200::6:151392034-151394035(+)
Zm00001d038968::6:167935665-167937666(+)
Zm00001d028424::1:34546042-34548043(-)
Zm00001d031040::1:174738137-174740138(+)
Zm00001d042962::3:185011049-185013050(-)
Zm00001d006594::2:211787563-211789564(-)
Zm00001d014508::5:50804742-50806743(-)
Zm00001d048729::4:4325153-4327154(-)
Zm00001d019069::7:15124028-15126029(-)
Zm00001d037118::6:112979172-112981173(-)
Zm00001d024640::10:81534172-81536173(-)
Zm00001d021519::7:154994804-154996805(-)
Zm00001d045680::9:32980294-32982295(+)
Zm00001d053880::4:242867266-242869267(+)
Zm00001d036784::6:100809745-100811746(-)
Zm00001d044390::3:226836068-226838069(+)
Zm00001d028669::1:42454288-42456289(-)
Zm00001d018037::5:212583387-212585388(-)
Zm00001d035789::6:49256653-49258654(+)
Zm00001d042341::3:162109801-162111802(+)
Zm00001d009156::8:39940272-39942273(+)
Zm00001d023896::10:26775249-26777250(-)
Zm00001d024119::10:46972751-46974752(-)
Zm00001d044650::3:234078598-234080599(-)
Zm00001d036387::6:86354194-86356195(-)
Zm00001d046261::9:77153617-77155618(-)
Zm00001d029457::1:71675037-71677038(-)
Zm00001d026621::10:149082147-149084148(+)
```
