## Supplementary material for "A comprehensive map of preferentially located motifs reveals distinct proximal *cis*-regulatory elements in plants": AAAAATT_containing_gene_set.txt

```
#Occurences of AAAAATT between 1 and 4 (positions relative to the transcription start site)
#111 sequences with AAAAATT in this interval
#0.44% of the sequences in promoter set with AAAAATT (set with 25199 sequences)
Zm00001d029354::1:67217126-67219127(-)
Zm00001d010870::8:131540884-131542885(+)
Zm00001d014205::5:36552628-36554629(-)
Zm00001d015191::5:78810026-78812027(+)
Zm00001d018042::5:212716409-212718410(-)
Zm00001d003705::2:55528558-55530559(-)
Zm00001d016659::5:171620572-171622573(-)
Zm00001d047211::9:122169540-122171541(+)
Zm00001d015415::5:89130548-89132549(+)
Zm00001d046579::9:96809386-96811387(-)
Zm00001d046656::9:100699851-100701852(-)
Zm00001d037785::6:137685171-137687172(+)
Zm00001d044417::3:227494209-227496210(+)
Zm00001d032954::1:244533638-244535639(+)
Zm00001d037404::6:124633520-124635521(-)
Zm00001d024678::10:83379508-83381509(-)
Zm00001d049605::4:37192908-37194909(-)
Zm00001d011918::8:164543155-164545156(+)
Zm00001d027680::1:11009697-11011698(+)
Zm00001d008769::8:19561865-19563866(+)
Zm00001d042962::3:185011049-185013050(-)
Zm00001d054084::4:246127126-246129127(-)
Zm00001d004936::2:149584438-149586439(+)
Zm00001d026337::10:143785331-143787332(+)
Zm00001d006360::2:205696086-205698087(+)
Zm00001d030577::1:145545117-145547118(-)
Zm00001d021519::7:154994804-154996805(-)
Zm00001d044738::9:829698-831699(-)
Zm00001d042643::3:175226104-175228105(-)
Zm00001d036386::6:86345502-86347503(-)
Zm00001d052902::4:204195159-204197160(-)
Zm00001d025778::10:129392972-129394973(+)
Zm00001d032787::1:238153085-238155086(+)
Zm00001d033818::1:274725409-274727410(+)
Zm00001d035947::6:61621551-61623552(-)
Zm00001d022216::7:172960653-172962654(-)
Zm00001d008493::8:10297510-10299511(-)
Zm00001d006719::2:215151606-215153607(-)
Zm00001d044945::9:8014479-8016480(+)
Zm00001d031920::1:206691935-206693936(+)
Zm00001d035999::6:65218850-65220851(-)
Zm00001d052536::4:192537679-192539680(-)
Zm00001d016950::5:180968193-180970194(-)
Zm00001d024303::10:62903797-62905798(-)
Zm00001d003495::2:46043304-46045305(+)
Zm00001d021799::7:163135419-163137420(-)
Zm00001d025136::10:106033762-106035763(+)
Zm00001d052011::4:176413838-176415839(+)
Zm00001d028830::1:47980858-47982859(+)
Zm00001d005761::2:187001549-187003550(-)
Zm00001d040560::3:49801301-49803302(+)
Zm00001d004200::2:91153460-91155461(-)
Zm00001d044650::3:234078598-234080599(-)
Zm00001d025973::10:135021968-135023969(-)
Zm00001d045146::9:14228211-14230212(+)
Zm00001d024662::10:82552762-82554763(-)
Zm00001d044467::3:228979857-228981858(-)
Zm00001d043152::3:190248212-190250213(+)
Zm00001d021023::7:140680653-140682654(+)
Zm00001d017282::5:191621510-191623511(-)
Zm00001d047497::9:132660998-132662999(+)
Zm00001d045220::9:16478997-16480998(+)
Zm00001d017771::5:206341600-206343601(+)
Zm00001d039746::3:13661171-13663172(-)
Zm00001d003872::2:64314457-64316458(+)
Zm00001d016206::5:150428182-150430183(+)
Zm00001d047984::9:147156948-147158949(-)
Zm00001d019809::7:63693917-63695918(-)
Zm00001d017925::5:210194808-210196809(-)
Zm00001d032484::1:228139392-228141393(-)
Zm00001d004855::2:144881479-144883480(+)
Zm00001d051367::4:156082554-156084555(+)
Zm00001d044016::3:216677646-216679647(+)
Zm00001d038909::6:166812809-166814810(-)
Zm00001d034493::1:294612903-294614904(+)
Zm00001d037085::6:111708188-111710189(+)
Zm00001d038301::6:153935443-153937444(-)
Zm00001d018891::7:8476819-8478820(+)
Zm00001d043148::3:190151073-190153074(+)
Zm00001d043382::3:198288237-198290238(-)
Zm00001d005743::2:185602178-185604179(+)
Zm00001d022609::7:181033305-181035306(-)
Zm00001d008772::8:19578973-19580974(+)
Zm00001d007240::2:225524362-225526363(-)
Zm00001d022462::7:178146894-178148895(+)
Zm00001d015944::5:133070079-133072080(+)
Zm00001d032812::1:239021376-239023377(+)
Zm00001d050893::4:128779826-128781827(-)
Zm00001d011135::8:140017873-140019874(+)
Zm00001d042708::3:177705212-177707213(-)
Zm00001d043595::3:204591222-204593223(+)
Zm00001d032904::1:242401622-242403623(+)
Zm00001d053374::4:228208158-228210159(-)
Zm00001d026004::10:135834390-135836391(-)
Zm00001d039532::3:7397893-7399894(+)
Zm00001d053060::4:211444130-211446131(-)
Zm00001d024119::10:46972751-46974752(-)
Zm00001d038649::6:161717752-161719753(-)
Zm00001d018809::7:5833379-5835380(+)
Zm00001d014152::5:34257724-34259725(-)
Zm00001d023600::10:11479067-11481068(+)
Zm00001d023581::10:10706495-10708496(-)
Zm00001d033781::1:273612032-273614033(+)
Zm00001d007802::2:239886536-239888537(+)
Zm00001d048842::4:6226040-6228041(+)
Zm00001d027911::1:17366676-17368677(+)
Zm00001d028632::1:41459256-41461257(+)
Zm00001d047427::9:129719830-129721831(-)
Zm00001d031621::1:196583717-196585718(-)
Zm00001d005076::2:157558988-157560989(-)
Zm00001d022221::7:172993965-172995966(-)
```
