## Supplementary material for "A comprehensive map of preferentially located motifs reveals distinct proximal *cis*-regulatory elements in plants": AAAACAAG_containing_gene_set.txt

```
#Occurences of AAAACAAG between -54 and 95 (positions relative to the transcription start site)
#544 sequences with AAAACAAG in this interval
#2.16% of the sequences in promoter set with AAAACAAG (set with 25199 sequences)
Zm00001d051286::4:151647937-151649938(-)
Zm00001d043280::3:194296051-194298052(-)
Zm00001d003785::2:59310171-59312172(+)
Zm00001d047295::9:125814698-125816699(-)
Zm00001d050003::4:58850161-58852162(-)
Zm00001d021248::7:146831565-146833566(-)
Zm00001d031092::1:176868458-176870459(+)
Zm00001d006462::2:208895348-208897349(-)
Zm00001d051403::4:157203486-157205487(-)
Zm00001d047368::9:127897334-127899335(-)
Zm00001d017136::5:186647640-186649641(+)
Zm00001d037713::6:134931916-134933917(+)
Zm00001d049729::4:41736017-41738018(-)
Zm00001d034665::1:299208975-299210976(+)
Zm00001d021297::7:148189675-148191676(-)
Zm00001d030920::1:167521070-167523071(-)
Zm00001d035748::6:44954771-44956772(-)
Zm00001d029986::1:97643669-97645670(+)
Zm00001d038255::6:152443583-152445584(-)
Zm00001d046195::9:71350003-71352004(+)
Zm00001d003661::2:52986263-52988264(+)
Zm00001d010892::8:132360848-132362849(-)
Zm00001d044340::3:225476378-225478379(-)
Zm00001d048013::9:148007117-148009118(-)
Zm00001d037010::6:108956526-108958527(+)
Zm00001d006807::2:217110658-217112659(-)
Zm00001d039626::3:9424306-9426307(+)
Zm00001d028413::1:34107797-34109798(+)
Zm00001d010566::8:120518762-120520763(-)
Zm00001d042192::3:155541930-155543931(-)
Zm00001d050089::4:65090237-65092238(-)
Zm00001d011857::8:163127398-163129399(-)
Zm00001d003034::2:30052266-30054267(-)
Zm00001d031911::1:206536714-206538715(-)
Zm00001d030849::1:163156439-163158440(-)
Zm00001d048652::4:2631770-2633771(+)
Zm00001d040571::3:50771278-50773279(-)
Zm00001d041713::3:134680708-134682709(-)
Zm00001d049746::4:42781980-42783981(-)
Zm00001d046434::9:89627166-89629167(+)
Zm00001d038830::6:165361825-165363826(+)
Zm00001d003929::2:69605719-69607720(+)
Zm00001d032617::1:232183751-232185752(-)
Zm00001d016512::5:165504417-165506418(+)
Zm00001d003227::2:36784673-36786674(+)
Zm00001d032939::1:244120664-244122665(+)
Zm00001d052049::4:177642510-177644511(-)
Zm00001d044656::3:234157858-234159859(-)
Zm00001d030953::1:168709003-168711004(-)
Zm00001d051849::4:172181018-172183019(+)
Zm00001d007503::2:233399094-233401095(+)
Zm00001d028965::1:53167896-53169897(+)
Zm00001d052579::4:193431807-193433808(-)
Zm00001d047092::9:118311778-118313779(-)
Zm00001d030549::1:143228899-143230900(+)
Zm00001d012567::8:176778732-176780733(-)
Zm00001d033228::1:255218055-255220056(+)
Zm00001d042152::3:153899822-153901823(+)
Zm00001d029333::1:66336604-66338605(-)
Zm00001d039285::3:1012859-1014860(+)
Zm00001d037156::6:114066190-114068191(+)
Zm00001d019249::7:23920675-23922676(-)
Zm00001d017047::5:183745879-183747880(+)
Zm00001d039222::6:173160698-173162699(+)
Zm00001d038855::6:165901123-165903124(+)
Zm00001d007435::2:231644638-231646639(-)
Zm00001d024583::10:79184009-79186010(-)
Zm00001d011760::8:160946618-160948619(-)
Zm00001d010170::8:102779062-102781063(+)
Zm00001d015519::5:95544645-95546646(+)
Zm00001d041993::3:146854033-146856034(+)
Zm00001d018027::5:212370143-212372144(-)
Zm00001d015103::5:75380287-75382288(+)
Zm00001d006131::2:199414716-199416717(+)
Zm00001d040507::3:47408971-47410972(-)
Zm00001d009774::8:80506827-80508828(+)
Zm00001d045540::9:25854574-25856575(-)
Zm00001d050465::4:90614157-90616158(-)
Zm00001d042504::3:169712021-169714022(+)
Zm00001d045563::9:26820539-26822540(+)
Zm00001d011347::8:147385770-147387771(+)
Zm00001d021849::7:164418033-164420034(+)
Zm00001d030782::1:159421555-159423556(+)
Zm00001d041253::3:108408015-108410016(+)
Zm00001d008284::8:3993083-3995084(+)
Zm00001d034918::1:305582648-305584649(+)
Zm00001d003320::2:40126827-40128828(-)
Zm00001d019621::7:46415971-46417972(-)
Zm00001d053122::4:214602508-214604509(-)
Zm00001d044916::9:7181989-7183990(-)
Zm00001d031863::1:204516957-204518958(+)
Zm00001d020552::7:122016866-122018867(-)
Zm00001d022067::7:169288267-169290268(+)
Zm00001d041926::3:143906674-143908675(-)
Zm00001d012872::5:1480396-1482397(-)
Zm00001d032453::1:227159332-227161333(-)
Zm00001d011705::8:159252201-159254202(-)
Zm00001d052452::4:190312158-190314159(+)
Zm00001d013656::5:16354649-16356650(+)
Zm00001d002405::2:12045154-12047155(+)
Zm00001d024632::10:81337400-81339401(-)
Zm00001d039221::6:173161743-173163744(-)
Zm00001d033154::1:252351639-252353640(-)
Zm00001d038946::6:167400793-167402794(+)
Zm00001d002534::2:14905701-14907702(-)
Zm00001d020057::7:89266534-89268535(+)
Zm00001d022134::7:170972256-170974257(+)
Zm00001d002452::2:13066791-13068792(+)
Zm00001d034167::1:285648307-285650308(+)
Zm00001d009848::8:84950580-84952581(-)
Zm00001d040980::3:87901103-87903104(+)
Zm00001d037148::6:113946083-113948084(-)
Zm00001d005310::2:169139930-169141931(+)
Zm00001d038318::6:154322396-154324397(-)
Zm00001d052453::4:190346607-190348608(-)
Zm00001d037497::6:127274245-127276246(-)
Zm00001d026197::10:140756197-140758198(+)
Zm00001d014526::5:51644309-51646310(+)
Zm00001d011287::8:145978020-145980021(-)
Zm00001d028770::1:46010025-46012026(+)
Zm00001d035223::6:14839476-14841477(+)
Zm00001d025279::10:112325050-112327051(-)
Zm00001d007683::2:237382674-237384675(+)
Zm00001d046652::9:100616350-100618351(-)
Zm00001d037453::6:125872274-125874275(-)
Zm00001d008421::8:8277795-8279796(-)
Zm00001d008596::8:13965812-13967813(+)
Zm00001d031545::1:193832571-193834572(+)
Zm00001d031894::1:205696292-205698293(-)
Zm00001d051366::4:156037042-156039043(-)
Zm00001d026604::10:148809256-148811257(-)
Zm00001d048568::9:159047134-159049135(-)
Zm00001d025002::10:98767132-98769133(+)
Zm00001d024662::10:82552762-82554763(-)
Zm00001d003212::2:36100868-36102869(+)
Zm00001d039619::3:9221053-9223054(+)
Zm00001d044927::9:7468412-7470413(-)
Zm00001d023957::10:31819582-31821583(+)
Zm00001d048220::9:152677658-152679659(-)
Zm00001d039141::6:170968563-170970564(+)
Zm00001d021365::7:150026879-150028880(-)
Zm00001d053861::4:242522030-242524031(-)
Zm00001d006217::2:202079738-202081739(+)
Zm00001d005535::2:177654349-177656350(+)
Zm00001d017057::5:184103070-184105071(-)
Zm00001d029539::1:75376479-75378480(+)
Zm00001d030453::1:133430769-133432770(+)
Zm00001d027976::1:19025158-19027159(-)
Zm00001d034750::1:301292914-301294915(+)
Zm00001d042794::3:179900552-179902553(+)
Zm00001d052872::4:203087029-203089030(-)
Zm00001d046234::9:73799113-73801114(+)
Zm00001d005365::2:171085118-171087119(-)
Zm00001d013555::5:14171838-14173839(+)
Zm00001d014405::5:44699627-44701628(+)
Zm00001d053312::4:225554627-225556628(-)
Zm00001d053848::4:242175897-242177898(+)
Zm00001d029592::1:78161433-78163434(+)
Zm00001d040411::3:42013686-42015687(+)
Zm00001d012308::8:172185948-172187949(+)
Zm00001d021251::7:146865921-146867922(+)
Zm00001d051244::4:150195091-150197092(+)
Zm00001d010884::8:132111212-132113213(+)
Zm00001d047418::9:129482558-129484559(+)
Zm00001d016134::5:146040672-146042673(+)
Zm00001d019536::7:40986409-40988410(-)
Zm00001d010592::8:121235152-121237153(-)
Zm00001d043062::3:187860542-187862543(-)
Zm00001d012212::8:170114288-170116289(+)
Zm00001d007124::2:222818900-222820901(-)
Zm00001d045889::9:46115908-46117909(-)
Zm00001d004132::2:85452582-85454583(-)
Zm00001d052124::4:180354752-180356753(-)
Zm00001d052565::4:193326062-193328063(+)
Zm00001d027558::1:8150957-8152958(+)
Zm00001d026594::10:148670801-148672802(-)
Zm00001d019593::7:45244587-45246588(+)
Zm00001d033579::1:267646753-267648754(+)
Zm00001d006881::2:218475375-218477376(-)
Zm00001d053313::4:225613874-225615875(+)
Zm00001d051843::4:171967779-171969780(-)
Zm00001d019951::7:79611797-79613798(+)
Zm00001d032578::1:231150118-231152119(-)
Zm00001d017519::5:198530214-198532215(-)
Zm00001d021047::7:141170468-141172469(+)
Zm00001d051328::4:154579734-154581735(+)
Zm00001d033186::1:253271527-253273528(-)
Zm00001d049825::4:46651259-46653260(+)
Zm00001d034005::1:281000272-281002273(-)
Zm00001d026152::10:139913892-139915893(-)
Zm00001d039451::3:4732899-4734900(+)
Zm00001d029801::1:87468222-87470223(+)
Zm00001d040711::3:59630807-59632808(+)
Zm00001d048403::9:155634083-155636084(+)
Zm00001d039101::6:170025306-170027307(-)
Zm00001d043609::3:205106734-205108735(-)
Zm00001d038759::6:163968399-163970400(-)
Zm00001d002737::2:20924172-20926173(-)
Zm00001d032618::1:232255501-232257502(+)
Zm00001d017780::5:206544822-206546823(+)
Zm00001d010401::8:112912585-112914586(+)
Zm00001d004852::2:144671202-144673203(+)
Zm00001d049336::4:27052720-27054721(-)
Zm00001d006365::2:205732430-205734431(+)
Zm00001d006920::2:219360074-219362075(-)
Zm00001d034373::1:291110321-291112322(+)
Zm00001d027253::1:420362-422363(-)
Zm00001d016311::5:156650876-156652877(+)
Zm00001d021139::7:143854717-143856718(+)
Zm00001d050808::4:123988092-123990093(+)
Zm00001d013211::5:6613233-6615234(+)
Zm00001d040037::3:24015511-24017512(-)
Zm00001d026396::10:145139290-145141291(+)
Zm00001d045692::9:33565013-33567014(-)
Zm00001d030230::1:114670480-114672481(+)
Zm00001d010537::8:119696252-119698253(+)
Zm00001d042370::3:163515798-163517799(-)
Zm00001d024965::10:97100149-97102150(+)
Zm00001d036795::6:101161547-101163548(-)
Zm00001d024588::10:79473188-79475189(+)
Zm00001d043191::3:191139471-191141472(-)
Zm00001d041614::3:129719044-129721045(+)
Zm00001d013026::5:3436530-3438531(-)
Zm00001d017247::5:190231144-190233145(+)
Zm00001d035871::6:57906016-57908017(-)
Zm00001d012757::8:180033933-180035934(-)
Zm00001d009071::8:34287485-34289486(+)
Zm00001d035777::6:48099549-48101550(+)
Zm00001d020882::7:135397109-135399110(+)
Zm00001d019684::7:50707441-50709442(-)
Zm00001d023459::10:6298238-6300239(-)
Zm00001d015456::5:91173212-91175213(-)
Zm00001d048040::9:148599129-148601130(+)
Zm00001d009419::8:63662210-63664211(+)
Zm00001d044021::3:216971595-216973596(-)
Zm00001d030544::1:142960036-142962037(+)
Zm00001d022051::7:169054859-169056860(+)
Zm00001d047863::9:143658056-143660057(+)
Zm00001d030232::1:114927283-114929284(+)
Zm00001d051427::4:158191257-158193258(-)
Zm00001d004716::2:133450126-133452127(+)
Zm00001d033419::1:262566106-262568107(-)
Zm00001d037003::6:108767244-108769245(+)
Zm00001d022122::7:170793373-170795374(+)
Zm00001d053212::4:220419233-220421234(-)
Zm00001d029707::1:83264734-83266735(-)
Zm00001d028785::1:46378031-46380032(+)
Zm00001d028782::1:46319192-46321193(-)
Zm00001d033836::1:275365766-275367767(-)
Zm00001d005534::2:177655279-177657280(-)
Zm00001d021653::7:159153746-159155747(+)
Zm00001d041321::3:112009643-112011644(-)
Zm00001d010206::8:104003989-104005990(-)
Zm00001d040757::3:63812137-63814138(-)
Zm00001d046194::9:71333784-71335785(+)
Zm00001d018225::5:216952792-216954793(-)
Zm00001d034790::1:302357665-302359666(+)
Zm00001d048293::9:154009831-154011832(+)
Zm00001d003774::2:58483191-58485192(+)
Zm00001d021485::7:153508315-153510316(+)
Zm00001d003621::2:50706324-50708325(-)
Zm00001d012827::5:942693-944694(-)
Zm00001d020900::7:135890362-135892363(+)
Zm00001d005488::2:175659456-175661457(-)
Zm00001d018179::5:215872175-215874176(+)
Zm00001d012203::8:170036086-170038087(-)
Zm00001d010764::8:127329759-127331760(+)
Zm00001d045310::9:18788047-18790048(-)
Zm00001d047747::9:140733091-140735092(+)
Zm00001d014445::5:47370982-47372983(+)
Zm00001d002501::2:14155308-14157309(-)
Zm00001d048102::9:150277776-150279777(+)
Zm00001d009542::8:69432047-69434048(+)
Zm00001d053613::4:236481516-236483517(+)
Zm00001d042713::3:178071423-178073424(-)
Zm00001d005735::2:185228555-185230556(-)
Zm00001d021484::7:153508315-153510316(+)
Zm00001d035312::6:20658037-20660038(+)
Zm00001d012477::8:175267092-175269093(+)
Zm00001d006871::2:218307897-218309898(+)
Zm00001d046774::9:105253240-105255241(+)
Zm00001d005185::2:162914056-162916057(-)
Zm00001d047335::9:126821283-126823284(+)
Zm00001d031209::1:182294452-182296453(-)
Zm00001d003043::2:30137511-30139512(-)
Zm00001d019577::7:44052068-44054069(+)
Zm00001d012653::8:177999694-178001695(-)
Zm00001d002139::2:6551371-6553372(-)
Zm00001d003125::2:33103662-33105663(+)
Zm00001d036215::6:77515236-77517237(-)
Zm00001d032801::1:238595061-238597062(+)
Zm00001d051315::4:153337315-153339316(-)
Zm00001d010910::8:133213395-133215396(-)
Zm00001d048247::9:153131799-153133800(+)
Zm00001d045972::9:50999027-51001028(-)
Zm00001d010631::8:122404922-122406923(+)
Zm00001d007595::2:235877541-235879542(+)
Zm00001d049506::4:32688672-32690673(+)
Zm00001d029103::1:58174344-58176345(-)
Zm00001d010059::8:97530922-97532923(+)
Zm00001d017042::5:183468477-183470478(+)
Zm00001d006620::2:212764114-212766115(+)
Zm00001d042998::3:186204090-186206091(-)
Zm00001d014762::5:61967371-61969372(-)
Zm00001d008332::8:5547337-5549338(-)
Zm00001d047273::9:125013684-125015685(+)
Zm00001d047796::9:141978085-141980086(+)
Zm00001d014278::5:39076417-39078418(-)
Zm00001d021515::7:154783804-154785805(-)
Zm00001d010318::8:109303761-109305762(-)
Zm00001d018659::7:2075030-2077031(+)
Zm00001d020236::7:101643689-101645690(+)
Zm00001d029516::1:74157152-74159153(+)
Zm00001d050594::4:103193707-103195708(+)
Zm00001d022169::7:171710611-171712612(-)
Zm00001d022378::7:176443502-176445503(-)
Zm00001d039654::3:10775868-10777869(-)
Zm00001d018237::5:217161771-217163772(+)
Zm00001d041214::3:105720153-105722154(+)
Zm00001d016793::5:176109433-176111434(-)
Zm00001d035028::6:2256165-2258166(+)
Zm00001d018604::7:630441-632442(-)
Zm00001d031571::1:194763219-194765220(+)
Zm00001d019550::7:41860475-41862476(+)
Zm00001d002514::2:14443250-14445251(+)
Zm00001d027854::1:15300082-15302083(+)
Zm00001d007067::2:221305612-221307613(+)
Zm00001d040204::3:32005365-32007366(-)
Zm00001d047135::9:119583253-119585254(-)
Zm00001d005392::2:172066941-172068942(-)
Zm00001d011157::8:141126413-141128414(-)
Zm00001d028064::1:21884188-21886189(-)
Zm00001d036448::6:88908360-88910361(+)
Zm00001d033109::1:250359911-250361912(-)
Zm00001d020038::7:87794084-87796085(+)
Zm00001d009454::8:65308925-65310926(-)
Zm00001d026129::10:139298234-139300235(-)
Zm00001d023699::10:16082403-16084404(-)
Zm00001d018318::5:218386954-218388955(-)
Zm00001d016351::5:158824870-158826871(+)
Zm00001d042733::3:178488288-178490289(-)
Zm00001d038876::6:166215914-166217915(-)
Zm00001d010944::8:134420977-134422978(+)
Zm00001d029656::1:81670913-81672914(+)
Zm00001d047993::9:147428172-147430173(-)
Zm00001d050501::4:94342958-94344959(+)
Zm00001d017967::5:210999512-211001513(-)
Zm00001d033578::1:267647854-267649855(-)
Zm00001d028599::1:40282241-40284242(+)
Zm00001d045529::9:25601894-25603895(-)
Zm00001d022269::7:174023062-174025063(-)
Zm00001d024489::10:73943748-73945749(-)
Zm00001d023877::10:26076086-26078087(-)
Zm00001d004006::2:75029888-75031889(-)
Zm00001d053337::4:226699074-226701075(-)
Zm00001d021506::7:154414822-154416823(+)
Zm00001d013542::5:13960313-13962314(-)
Zm00001d053548::4:233635626-233637627(+)
Zm00001d016941::5:180625852-180627853(-)
Zm00001d021238::7:146671142-146673143(-)
Zm00001d034635::1:298579471-298581472(+)
Zm00001d015020::5:72635762-72637763(+)
Zm00001d034099::1:283990184-283992185(-)
Zm00001d049120::4:16706151-16708152(+)
Zm00001d015246::5:81106312-81108313(-)
Zm00001d039865::3:17166630-17168631(-)
Zm00001d043654::3:206101340-206103341(+)
Zm00001d015474::5:92113826-92115827(+)
Zm00001d020224::7:100780182-100782183(+)
Zm00001d002042::2:4920939-4922940(-)
Zm00001d007075::2:221684963-221686964(-)
Zm00001d049977::4:56584726-56586727(-)
Zm00001d038734::6:163541390-163543391(+)
Zm00001d037619::6:132055789-132057790(-)
Zm00001d049265::4:23634888-23636889(-)
Zm00001d038333::6:154780145-154782146(+)
Zm00001d014260::5:38479283-38481284(+)
Zm00001d049045::4:13818644-13820645(-)
Zm00001d048249::9:153144263-153146264(+)
Zm00001d024788::10:88365923-88367924(+)
Zm00001d011474::8:151592399-151594400(+)
Zm00001d044542::3:231353180-231355181(-)
Zm00001d042905::3:183570346-183572347(-)
Zm00001d004200::2:91153460-91155461(-)
Zm00001d014108::5:32769542-32771543(+)
Zm00001d034649::1:298759957-298761958(+)
Zm00001d004021::2:76079942-76081943(-)
Zm00001d013240::5:6866632-6868633(+)
Zm00001d014416::5:45483462-45485463(+)
Zm00001d049902::4:51438734-51440735(-)
Zm00001d036749::6:99760006-99762007(-)
Zm00001d034752::1:301373642-301375643(-)
Zm00001d009803::8:82154640-82156641(+)
Zm00001d045206::9:16074657-16076658(+)
Zm00001d015985::5:136821693-136823694(-)
Zm00001d024816::10:89406414-89408415(+)
Zm00001d041634::3:130574168-130576169(+)
Zm00001d042272::3:158432325-158434326(+)
Zm00001d005846::2:190698914-190700915(+)
Zm00001d045340::9:19214810-19216811(+)
Zm00001d040958::3:83073860-83075861(-)
Zm00001d009686::8:75877048-75879049(+)
Zm00001d034758::1:301491510-301493511(+)
Zm00001d008997::8:29236940-29238941(-)
Zm00001d007388::2:230469440-230471441(-)
Zm00001d053686::4:239027744-239029745(+)
Zm00001d020674::7:127679252-127681253(-)
Zm00001d044931::9:7605714-7607715(-)
Zm00001d004409::2:110210397-110212398(-)
Zm00001d014084::5:31809896-31811897(-)
Zm00001d025185::10:108318067-108320068(-)
Zm00001d010648::8:122890426-122892427(-)
Zm00001d008321::8:5133690-5135691(-)
Zm00001d018514::5:222229660-222231661(-)
Zm00001d045747::9:36931049-36933050(-)
Zm00001d019636::7:47398497-47400498(-)
Zm00001d051917::4:174622347-174624348(+)
Zm00001d016188::5:149309454-149311455(-)
Zm00001d013708::5:18222431-18224432(-)
Zm00001d018356::5:219144500-219146501(-)
Zm00001d011122::8:139567354-139569355(+)
Zm00001d033544::1:266535845-266537846(+)
Zm00001d048945::4:10444293-10446294(+)
Zm00001d031424::1:189596605-189598606(+)
Zm00001d054002::4:244900906-244902907(+)
Zm00001d026038::10:136635437-136637438(+)
Zm00001d024178::10:53429103-53431104(+)
Zm00001d007078::2:221779724-221781725(-)
Zm00001d033028::1:247733751-247735752(+)
Zm00001d036300::6:83037087-83039088(-)
Zm00001d053158::4:217087549-217089550(+)
Zm00001d050506::4:94732312-94734313(-)
Zm00001d029849::1:89952015-89954016(-)
Zm00001d046861::9:108448672-108450673(+)
Zm00001d047904::9:144841638-144843639(-)
Zm00001d007173::2:223806666-223808667(+)
Zm00001d053679::4:238902021-238904022(-)
Zm00001d017806::5:207371875-207373876(-)
Zm00001d042888::3:183058761-183060762(+)
Zm00001d037606::6:131466747-131468748(+)
Zm00001d036539::6:91463355-91465356(-)
Zm00001d051061::4:139806990-139808991(+)
Zm00001d026695::10:150142683-150144684(-)
Zm00001d022445::7:177897311-177899312(+)
Zm00001d031470::1:191262339-191264340(+)
Zm00001d020937::7:137153090-137155091(+)
Zm00001d024715::10:84699873-84701874(+)
Zm00001d038256::6:152463861-152465862(-)
Zm00001d022468::7:178232441-178234442(-)
Zm00001d005169::2:162166715-162168716(+)
Zm00001d024534::10:76844767-76846768(-)
Zm00001d040504::3:47290680-47292681(+)
Zm00001d008226::8:1887515-1889516(+)
Zm00001d029672::1:82095504-82097505(+)
Zm00001d008693::8:17301170-17303171(+)
Zm00001d052832::4:202129642-202131643(+)
Zm00001d039323::3:1837546-1839547(+)
Zm00001d050081::4:64817763-64819764(+)
Zm00001d002422::2:12313364-12315365(+)
Zm00001d005125::2:159695135-159697136(-)
Zm00001d002662::2:18696757-18698758(-)
Zm00001d018781::7:5085402-5087403(-)
Zm00001d004133::2:85451483-85453484(+)
Zm00001d036833::6:103276056-103278057(+)
Zm00001d029446::1:70970985-70972986(+)
Zm00001d018253::5:217436242-217438243(+)
Zm00001d015088::5:75059122-75061123(+)
Zm00001d040042::3:24392826-24394827(-)
Zm00001d007819::2:240253643-240255644(-)
Zm00001d029808::1:87833600-87835601(+)
Zm00001d005383::2:171800786-171802787(-)
Zm00001d038862::6:166029475-166031476(-)
Zm00001d004430::2:111459186-111461187(+)
Zm00001d039973::3:21316758-21318759(-)
Zm00001d015693::5:108279728-108281729(+)
Zm00001d022553::7:179900803-179902804(+)
Zm00001d035861::6:57252661-57254662(-)
Zm00001d047407::9:129138542-129140543(+)
Zm00001d016659::5:171620572-171622573(-)
Zm00001d030935::1:168091385-168093386(-)
Zm00001d037002::6:108762988-108764989(-)
Zm00001d004494::2:115142368-115144369(-)
Zm00001d044464::3:228880979-228882980(-)
Zm00001d001980::2:3880201-3882202(-)
Zm00001d013416::5:10765106-10767107(-)
Zm00001d020256::7:102407154-102409155(-)
Zm00001d007108::2:222398183-222400184(+)
Zm00001d050755::4:121100425-121102426(-)
Zm00001d030761::1:158662237-158664238(+)
Zm00001d006552::2:210879032-210881033(-)
Zm00001d015839::5:124934813-124936814(+)
Zm00001d049443::4:30517355-30519356(+)
Zm00001d049948::4:54775830-54777831(-)
Zm00001d038577::6:160392278-160394279(-)
Zm00001d037285::6:119375912-119377913(+)
Zm00001d024128::10:48269419-48271420(-)
Zm00001d047973::9:146763443-146765444(-)
Zm00001d022545::7:179778177-179780178(-)
Zm00001d011202::8:142837149-142839150(+)
Zm00001d003717::2:56262007-56264008(+)
Zm00001d045678::9:32738962-32740963(+)
Zm00001d002026::2:4643878-4645879(-)
Zm00001d013268::5:7502714-7504715(+)
Zm00001d052598::4:194315307-194317308(-)
Zm00001d016095::5:144346941-144348942(-)
Zm00001d006794::2:216887685-216889686(-)
Zm00001d019033::7:13643842-13645843(-)
Zm00001d008674::8:16878885-16880886(-)
Zm00001d030408::1:130192008-130194009(+)
Zm00001d042778::3:179395940-179397941(+)
Zm00001d033308::1:258346181-258348182(-)
Zm00001d002012::2:4324335-4326336(+)
Zm00001d009948::8:91812183-91814184(+)
Zm00001d025111::10:104815851-104817852(+)
Zm00001d048515::9:157628762-157630763(+)
Zm00001d030264::1:117367324-117369325(+)
Zm00001d053585::4:235375541-235377542(-)
Zm00001d051121::4:144440179-144442180(-)
Zm00001d053962::4:244376778-244378779(-)
Zm00001d010426::8:114525754-114527755(+)
Zm00001d029429::1:70218659-70220660(-)
Zm00001d012745::8:179583222-179585223(-)
Zm00001d053183::4:218605294-218607295(-)
Zm00001d018939::7:9879387-9881388(-)
Zm00001d010795::8:128031176-128033177(+)
Zm00001d036443::6:88820589-88822590(+)
Zm00001d045050::9:11151843-11153844(+)
Zm00001d007231::2:225278354-225280355(+)
Zm00001d010214::8:104419914-104421915(+)
Zm00001d038047::6:146027280-146029281(-)
Zm00001d014821::5:64553367-64555368(-)
Zm00001d004486::2:114665217-114667218(-)
Zm00001d035937::6:61317958-61319959(+)
Zm00001d028120::1:23431427-23433428(+)
Zm00001d043288::3:194539163-194541164(+)
Zm00001d034736::1:300978015-300980016(+)
Zm00001d046065::9:60768341-60770342(-)
Zm00001d039780::3:14535757-14537758(-)
Zm00001d002848::2:24519525-24521526(+)
Zm00001d017067::5:184306775-184308776(+)
Zm00001d040450::3:43933266-43935267(+)
Zm00001d035167::6:7485417-7487418(+)
Zm00001d038838::6:165591991-165593992(-)
Zm00001d008422::8:8317409-8319410(-)
```
