## Supplementary material for "A comprehensive map of preferentially located motifs reveals distinct proximal *cis*-regulatory elements in plants": AAAACAAT_containing_gene_set.txt

```
#Occurences of AAAACAAT between -74 and 17 (positions relative to the transcription start site)
#440 sequences with AAAACAAT in this interval
#1.75% of the sequences in promoter set with AAAACAAT (set with 25199 sequences)
Zm00001d024944::10:96161050-96163051(+)
Zm00001d007355::2:229565807-229567808(-)
Zm00001d017614::5:201748122-201750123(-)
Zm00001d048309::9:154301693-154303694(+)
Zm00001d017166::5:187568888-187570889(+)
Zm00001d020071::7:90400825-90402826(-)
Zm00001d046992::9:114341205-114343206(-)
Zm00001d042742::3:178622449-178624450(+)
Zm00001d031042::1:174775938-174777939(+)
Zm00001d040178::3:30683893-30685894(+)
Zm00001d016044::5:141275737-141277738(+)
Zm00001d047468::9:131001700-131003701(+)
Zm00001d019450::7:34345609-34347610(+)
Zm00001d006443::2:208365974-208367975(-)
Zm00001d013267::5:7503533-7505534(-)
Zm00001d046587::9:97427379-97429380(+)
Zm00001d014978::5:70910856-70912857(+)
Zm00001d015571::5:98875414-98877415(-)
Zm00001d012351::8:172910945-172912946(+)
Zm00001d049961::4:56103911-56105912(+)
Zm00001d053858::4:242394805-242396806(-)
Zm00001d015174::5:78398413-78400414(-)
Zm00001d048891::4:7213032-7215033(+)
Zm00001d032432::1:226222470-226224471(-)
Zm00001d042662::3:175815196-175817197(+)
Zm00001d002191::2:7658446-7660447(-)
Zm00001d047669::9:138729938-138731939(-)
Zm00001d022428::7:177454652-177456653(+)
Zm00001d014116::5:33005870-33007871(-)
Zm00001d044503::3:230005887-230007888(+)
Zm00001d047958::9:146173388-146175389(+)
Zm00001d010180::8:103280760-103282761(+)
Zm00001d002889::2:25920838-25922839(-)
Zm00001d038273::6:152957202-152959203(+)
Zm00001d044112::3:219574422-219576423(-)
Zm00001d018847::7:7293920-7295921(-)
Zm00001d005410::2:173114494-173116495(-)
Zm00001d005259::2:166068259-166070260(+)
Zm00001d037429::6:125226219-125228220(+)
Zm00001d043994::3:215946659-215948660(+)
Zm00001d023610::10:11916067-11918068(-)
Zm00001d018544::5:222687797-222689798(+)
Zm00001d011536::8:153752654-153754655(+)
Zm00001d002828::2:24005572-24007573(-)
Zm00001d039555::3:7935093-7937094(-)
Zm00001d023367::10:4156638-4158639(+)
Zm00001d028076::1:22090600-22092601(+)
Zm00001d037849::6:139655570-139657571(-)
Zm00001d039757::3:14109352-14111353(-)
Zm00001d029662::1:81795494-81797495(-)
Zm00001d053158::4:217087549-217089550(+)
Zm00001d008297::8:4494009-4496010(+)
Zm00001d014267::5:38552904-38554905(-)
Zm00001d044451::3:228381096-228383097(+)
Zm00001d008284::8:3993083-3995084(+)
Zm00001d022621::7:181283470-181285471(+)
Zm00001d006306::2:204115835-204117836(-)
Zm00001d018080::5:213837789-213839790(+)
Zm00001d024378::10:68055743-68057744(-)
Zm00001d052911::4:204479263-204481264(+)
Zm00001d011604::8:155680413-155682414(-)
Zm00001d005391::2:172031414-172033415(+)
Zm00001d004717::2:133519707-133521708(-)
Zm00001d029457::1:71675037-71677038(-)
Zm00001d009787::8:81151446-81153447(-)
Zm00001d044766::9:1856258-1858259(+)
Zm00001d050307::4:80277972-80279973(-)
Zm00001d023627::10:12722325-12724326(+)
Zm00001d003002::2:29215887-29217888(+)
Zm00001d005638::2:181604623-181606624(+)
Zm00001d047872::9:143964501-143966502(-)
Zm00001d015964::5:134539060-134541061(-)
Zm00001d017640::5:202860079-202862080(-)
Zm00001d014640::5:56942250-56944251(-)
Zm00001d002788::2:22627632-22629633(+)
Zm00001d039197::6:172335827-172337828(-)
Zm00001d030154::1:109216661-109218662(+)
Zm00001d035700::6:41697930-41699931(-)
Zm00001d039506::3:6112404-6114405(-)
Zm00001d021949::7:166840954-166842955(-)
Zm00001d045390::9:20401132-20403133(+)
Zm00001d029758::1:86006570-86008571(-)
Zm00001d021336::7:149178643-149180644(-)
Zm00001d042862::3:182291069-182293070(-)
Zm00001d027589::1:8573590-8575591(-)
Zm00001d025248::10:110941052-110943053(+)
Zm00001d015809::5:121974858-121976859(-)
Zm00001d020612::7:125101108-125103109(-)
Zm00001d041920::3:143643424-143645425(+)
Zm00001d011108::8:139151610-139153611(+)
Zm00001d033078::1:249830633-249832634(-)
Zm00001d033800::1:274108564-274110565(+)
Zm00001d033714::1:271995726-271997727(-)
Zm00001d039487::3:5626595-5628596(-)
Zm00001d013994::5:27802886-27804887(+)
Zm00001d028839::1:48329498-48331499(+)
Zm00001d012713::8:179099455-179101456(-)
Zm00001d033446::1:262977153-262979154(-)
Zm00001d007470::2:232405521-232407522(-)
Zm00001d046277::9:77637834-77639835(-)
Zm00001d051265::4:151149436-151151437(+)
Zm00001d019598::7:45820813-45822814(-)
Zm00001d042287::3:159083669-159085670(-)
Zm00001d053594::4:235779910-235781911(+)
Zm00001d038432::6:157147122-157149123(+)
Zm00001d048489::9:157077390-157079391(+)
Zm00001d036490::6:90473227-90475228(-)
Zm00001d012633::8:177520241-177522242(+)
Zm00001d007307::2:227408378-227410379(-)
Zm00001d035312::6:20658037-20660038(+)
Zm00001d046444::9:90218665-90220666(-)
Zm00001d020447::7:114951093-114953094(+)
Zm00001d032789::1:238193828-238195829(+)
Zm00001d036305::6:83683419-83685420(-)
Zm00001d021299::7:148225623-148227624(-)
Zm00001d029964::1:96641440-96643441(-)
Zm00001d026386::10:144860999-144863000(-)
Zm00001d025626::10:124408378-124410379(+)
Zm00001d003660::2:52987151-52989152(-)
Zm00001d028431::1:34833156-34835157(-)
Zm00001d032455::1:227280138-227282139(+)
Zm00001d027595::1:8664564-8666565(-)
Zm00001d028500::1:37239898-37241899(+)
Zm00001d019719::7:53589080-53591081(+)
Zm00001d043489::3:201662808-201664809(+)
Zm00001d027306::1:2465144-2467145(+)
Zm00001d027897::1:17001028-17003029(-)
Zm00001d045376::9:20053100-20055101(+)
Zm00001d003493::2:46022886-46024887(+)
Zm00001d035145::6:6907159-6909160(-)
Zm00001d051656::4:165894365-165896366(+)
Zm00001d012854::5:1118456-1120457(+)
Zm00001d038006::6:144944435-144946436(+)
Zm00001d031104::1:177426540-177428541(+)
Zm00001d021936::7:166384800-166386801(-)
Zm00001d005911::2:192481552-192483553(-)
Zm00001d005668::2:182819593-182821594(+)
Zm00001d046590::9:97451070-97453071(+)
Zm00001d020804::7:133413348-133415349(-)
Zm00001d018513::5:222214239-222216240(+)
Zm00001d015990::5:137521533-137523534(-)
Zm00001d044188::3:221439887-221441888(-)
Zm00001d022276::7:174237358-174239359(+)
Zm00001d053680::4:238941179-238943180(-)
Zm00001d048629::4:1749262-1751263(+)
Zm00001d021557::7:155893668-155895669(+)
Zm00001d042694::3:177275130-177277131(-)
Zm00001d030550::1:143281891-143283892(+)
Zm00001d037217::6:116235253-116237254(+)
Zm00001d004736::2:134748367-134750368(-)
Zm00001d017178::5:188137267-188139268(+)
Zm00001d035143::6:6890693-6892694(-)
Zm00001d016248::5:152954915-152956916(+)
Zm00001d027766::1:13139792-13141793(-)
Zm00001d025323::10:114051261-114053262(+)
Zm00001d051360::4:155950818-155952819(+)
Zm00001d004457::2:113222808-113224809(-)
Zm00001d042747::3:178863927-178865928(-)
Zm00001d008615::8:14500353-14502354(-)
Zm00001d044442::3:228213307-228215308(+)
Zm00001d020797::7:133226499-133228500(+)
Zm00001d036403::6:86958187-86960188(+)
Zm00001d037852::6:139775792-139777793(-)
Zm00001d009137::8:38777237-38779238(+)
Zm00001d037001::6:108724044-108726045(+)
Zm00001d014011::5:28550892-28552893(-)
Zm00001d041746::3:135790363-135792364(-)
Zm00001d047493::9:132374785-132376786(+)
Zm00001d017707::5:204750644-204752645(-)
Zm00001d045678::9:32738962-32740963(+)
Zm00001d041525::3:125900173-125902174(+)
Zm00001d019622::7:46430959-46432960(-)
Zm00001d048731::4:4468774-4470775(-)
Zm00001d031777::1:201512698-201514699(-)
Zm00001d037081::6:111654048-111656049(+)
Zm00001d005065::2:156951193-156953194(-)
Zm00001d023429::10:5411440-5413441(-)
Zm00001d025279::10:112325050-112327051(-)
Zm00001d027908::1:17364692-17366693(-)
Zm00001d001819::2:1433256-1435257(+)
Zm00001d045538::9:25848770-25850771(-)
Zm00001d015283::5:82649600-82651601(+)
Zm00001d037647::6:132783554-132785555(+)
Zm00001d044312::3:224976456-224978457(-)
Zm00001d045867::9:44714205-44716206(-)
Zm00001d006790::2:216763800-216765801(-)
Zm00001d025153::10:106775575-106777576(+)
Zm00001d013954::5:26098011-26100012(-)
Zm00001d030981::1:171567591-171569592(-)
Zm00001d009146::8:39526146-39528147(-)
Zm00001d048672::4:3094786-3096787(-)
Zm00001d017548::5:199280890-199282891(+)
Zm00001d020647::7:126450403-126452404(+)
Zm00001d048458::9:156718203-156720204(-)
Zm00001d031684::1:198619673-198621674(-)
Zm00001d026391::10:144990364-144992365(+)
Zm00001d009413::8:63473898-63475899(-)
Zm00001d030509::1:140375685-140377686(-)
Zm00001d032402::1:225529074-225531075(+)
Zm00001d028744::1:45112160-45114161(-)
Zm00001d016599::5:169221286-169223287(-)
Zm00001d014112::5:32951720-32953721(-)
Zm00001d040562::3:49884820-49886821(+)
Zm00001d032086::1:212143940-212145941(+)
Zm00001d018918::7:9400346-9402347(-)
Zm00001d049501::4:32643205-32645206(-)
Zm00001d043696::3:207621572-207623573(+)
Zm00001d031911::1:206536714-206538715(-)
Zm00001d042866::3:182483638-182485639(-)
Zm00001d019430::7:33330968-33332969(-)
Zm00001d035608::6:36534430-36536431(-)
Zm00001d050051::4:62593260-62595261(-)
Zm00001d053584::4:235340844-235342845(+)
Zm00001d028379::1:32668455-32670456(+)
Zm00001d026135::10:139370171-139372172(+)
Zm00001d036688::6:97590292-97592293(+)
Zm00001d048890::4:7213988-7215989(-)
Zm00001d009533::8:69244838-69246839(-)
Zm00001d043293::3:194810235-194812236(-)
Zm00001d004521::2:116468973-116470974(+)
Zm00001d007806::2:239997251-239999252(+)
Zm00001d019251::7:24030126-24032127(+)
Zm00001d012764::8:180331161-180333162(+)
Zm00001d026212::10:141033839-141035840(+)
Zm00001d053187::4:218888665-218890666(-)
Zm00001d024927::10:95361929-95363930(+)
Zm00001d052443::4:190130876-190132877(-)
Zm00001d031259::1:184112124-184114125(+)
Zm00001d025043::10:101205421-101207422(+)
Zm00001d049263::4:23502969-23504970(-)
Zm00001d024765::10:87213030-87215031(-)
Zm00001d049232::4:21989484-21991485(-)
Zm00001d039866::3:17172434-17174435(-)
Zm00001d053923::4:243654711-243656712(+)
Zm00001d041176::3:102461383-102463384(+)
Zm00001d042288::3:159139894-159141895(+)
Zm00001d050179::4:71068307-71070308(+)
Zm00001d054082::4:246077994-246079995(+)
Zm00001d029668::1:81915590-81917591(-)
Zm00001d033657::1:269825155-269827156(+)
Zm00001d042885::3:182851379-182853380(+)
Zm00001d015665::5:104211518-104213519(+)
Zm00001d015969::5:134899011-134901012(-)
Zm00001d049343::4:27222149-27224150(-)
Zm00001d029201::1:62064092-62066093(+)
Zm00001d033556::1:267108264-267110265(-)
Zm00001d033795::1:273936340-273938341(+)
Zm00001d042395::3:164410998-164412999(+)
Zm00001d017553::5:199395512-199397513(-)
Zm00001d039919::3:19354788-19356789(+)
Zm00001d010212::8:104225266-104227267(-)
Zm00001d044437::3:228052769-228054770(+)
Zm00001d051524::4:161336798-161338799(+)
Zm00001d046311::9:79799782-79801783(-)
Zm00001d010062::8:97853754-97855755(+)
Zm00001d011328::8:146854335-146856336(+)
Zm00001d025384::10:116618321-116620322(-)
Zm00001d051732::4:168457489-168459490(+)
Zm00001d040730::3:60577343-60579344(-)
Zm00001d020262::7:102846904-102848905(+)
Zm00001d027710::1:11717273-11719274(-)
Zm00001d037332::6:121772400-121774401(-)
Zm00001d039973::3:21316758-21318759(-)
Zm00001d036679::6:97444816-97446817(+)
Zm00001d048453::9:156668058-156670059(+)
Zm00001d041954::3:145307501-145309502(+)
Zm00001d045566::9:26892888-26894889(+)
Zm00001d029810::1:88023081-88025082(-)
Zm00001d017602::5:201331689-201333690(-)
Zm00001d027540::1:7876833-7878834(+)
Zm00001d028120::1:23431427-23433428(+)
Zm00001d029667::1:81896111-81898112(-)
Zm00001d022110::7:170573396-170575397(-)
Zm00001d009558::8:70098873-70100874(-)
Zm00001d012492::8:175442076-175444077(+)
Zm00001d009891::8:87728724-87730725(+)
Zm00001d006398::2:206592093-206594094(-)
Zm00001d007318::2:228281878-228283879(-)
Zm00001d004983::2:152198818-152200819(+)
Zm00001d040720::3:59859751-59861752(-)
Zm00001d006061::2:196885405-196887406(+)
Zm00001d012030::8:166783565-166785566(-)
Zm00001d003784::2:59224803-59226804(+)
Zm00001d002613::2:16762361-16764362(+)
Zm00001d051068::4:140489434-140491435(-)
Zm00001d014344::5:42039821-42041822(+)
Zm00001d046812::9:106815404-106817405(-)
Zm00001d017193::5:188493340-188495341(+)
Zm00001d012690::8:178706243-178708244(-)
Zm00001d044515::3:230685824-230687825(-)
Zm00001d045082::9:11881103-11883104(+)
Zm00001d038229::6:152046065-152048066(+)
Zm00001d024320::10:64377303-64379304(-)
Zm00001d051672::4:166284426-166286427(+)
Zm00001d030235::1:115179592-115181593(+)
Zm00001d043196::3:191228335-191230336(+)
Zm00001d036084::6:71130478-71132479(-)
Zm00001d046813::9:106815408-106817409(-)
Zm00001d034624::1:298188486-298190487(+)
Zm00001d042536::3:171067799-171069800(-)
Zm00001d047869::9:143861640-143863641(+)
Zm00001d017347::5:193473014-193475015(+)
Zm00001d038801::6:164732860-164734861(+)
Zm00001d003678::2:53854656-53856657(+)
Zm00001d029394::1:68807898-68809899(-)
Zm00001d019034::7:13645776-13647777(+)
Zm00001d044641::3:233853935-233855936(-)
Zm00001d038228::6:152046965-152048966(-)
Zm00001d052262::4:185217519-185219520(+)
Zm00001d034082::1:283606245-283608246(-)
Zm00001d051561::4:162770458-162772459(-)
Zm00001d015693::5:108279728-108281729(+)
Zm00001d049370::4:28015702-28017703(+)
Zm00001d002938::2:27442131-27444132(+)
Zm00001d037388::6:124164520-124166521(+)
Zm00001d015460::5:91590486-91592487(-)
Zm00001d052598::4:194315307-194317308(-)
Zm00001d035701::6:41696975-41698976(+)
Zm00001d014499::5:50447985-50449986(-)
Zm00001d007163::2:223619820-223621821(+)
Zm00001d031123::1:178364531-178366532(-)
Zm00001d041648::3:131577084-131579085(-)
Zm00001d036927::6:106650701-106652702(+)
Zm00001d029129::1:59420623-59422624(-)
Zm00001d031000::1:172784322-172786323(+)
Zm00001d021812::7:163522347-163524348(+)
Zm00001d035034::6:2461262-2463263(+)
Zm00001d014697::5:59817036-59819037(+)
Zm00001d024775::10:87331726-87333727(-)
Zm00001d006179::2:200780970-200782971(+)
Zm00001d023345::10:3852519-3854520(+)
Zm00001d002933::2:27116507-27118508(-)
Zm00001d053709::4:239666609-239668610(-)
Zm00001d021685::7:160050432-160052433(-)
Zm00001d035132::6:6530521-6532522(-)
Zm00001d047895::9:144529229-144531230(+)
Zm00001d017550::5:199323840-199325841(-)
Zm00001d014117::5:33023756-33025757(+)
Zm00001d015811::5:122569085-122571086(+)
Zm00001d042011::3:147224818-147226819(+)
Zm00001d048362::9:155115561-155117562(-)
Zm00001d023593::10:11234820-11236821(+)
Zm00001d036535::6:91339774-91341775(-)
Zm00001d020483::7:118399583-118401584(+)
Zm00001d019248::7:23852659-23854660(-)
Zm00001d008708::8:17547853-17549854(+)
Zm00001d030222::1:114051201-114053202(+)
Zm00001d013738::5:18987725-18989726(-)
Zm00001d018307::5:218237435-218239436(-)
Zm00001d051601::4:164102376-164104377(+)
Zm00001d037007::6:108858338-108860339(-)
Zm00001d002336::2:10549521-10551522(+)
Zm00001d043892::3:213244654-213246655(-)
Zm00001d005459::2:174945210-174947211(-)
Zm00001d010064::8:98036765-98038766(+)
Zm00001d010294::8:108104027-108106028(-)
Zm00001d003992::2:74078181-74080182(-)
Zm00001d024205::10:56275256-56277257(-)
Zm00001d052967::4:206533928-206535929(+)
Zm00001d032529::1:229639590-229641591(-)
Zm00001d019130::7:18333023-18335024(+)
Zm00001d009599::8:72403906-72405907(-)
Zm00001d047211::9:122169540-122171541(+)
Zm00001d002035::2:4819534-4821535(+)
Zm00001d028336::1:31100610-31102611(-)
Zm00001d045764::9:37792604-37794605(-)
Zm00001d023680::10:15097783-15099784(-)
Zm00001d008293::8:4307980-4309981(+)
Zm00001d012251::8:171034594-171036595(-)
Zm00001d038709::6:163109250-163111251(-)
Zm00001d043355::3:197512756-197514757(+)
Zm00001d028002::1:19959582-19961583(+)
Zm00001d052338::4:187388656-187390657(+)
Zm00001d049982::4:56862216-56864217(+)
Zm00001d007418::2:231201462-231203463(-)
Zm00001d012320::8:172364156-172366157(+)
Zm00001d016921::5:180065147-180067148(-)
Zm00001d001946::2:3401618-3403619(-)
Zm00001d030030::1:100662042-100664043(-)
Zm00001d019522::7:39729534-39731535(+)
Zm00001d022387::7:176586282-176588283(-)
Zm00001d010112::8:99678014-99680015(+)
Zm00001d015347::5:85613751-85615752(+)
Zm00001d003504::2:46186076-46188077(+)
Zm00001d013630::5:15865336-15867337(-)
Zm00001d053450::4:232077137-232079138(-)
Zm00001d006586::2:211672501-211674502(-)
Zm00001d025117::10:105060036-105062037(-)
Zm00001d025884::10:132880161-132882162(+)
Zm00001d022636::7:181975214-181977215(-)
Zm00001d052419::4:189602907-189604908(+)
Zm00001d002243::2:8724241-8726242(+)
Zm00001d021488::7:153861097-153863098(-)
Zm00001d016964::5:181506046-181508047(-)
Zm00001d047778::9:141496850-141498851(+)
Zm00001d032992::1:246073987-246075988(-)
Zm00001d026704::10:150492217-150494218(+)
Zm00001d012900::5:1778160-1780161(-)
Zm00001d005568::2:178754330-178756331(+)
Zm00001d004119::2:83932434-83934435(+)
Zm00001d005679::2:183166469-183168470(-)
Zm00001d004366::2:106627159-106629160(+)
Zm00001d027991::1:19586115-19588116(-)
Zm00001d017458::5:196451377-196453378(-)
Zm00001d023842::10:24274587-24276588(-)
Zm00001d047464::9:130961635-130963636(-)
Zm00001d032875::1:241212604-241214605(+)
Zm00001d020475::7:117465728-117467729(-)
Zm00001d024204::10:55987628-55989629(-)
Zm00001d050532::4:97642387-97644388(+)
Zm00001d041461::3:121784159-121786160(-)
Zm00001d034987::6:1187540-1189541(-)
Zm00001d003822::2:60918924-60920925(-)
Zm00001d012929::5:2168643-2170644(-)
Zm00001d034644::1:298707606-298709607(-)
Zm00001d044816::9:3593559-3595560(+)
Zm00001d041726::3:135358045-135360046(+)
Zm00001d050083::4:64867788-64869789(+)
Zm00001d047293::9:125765726-125767727(+)
Zm00001d053754::4:240519634-240521635(-)
Zm00001d008229::8:1981565-1983566(+)
Zm00001d001800::2:1164800-1166801(+)
Zm00001d008827::8:21838160-21840161(-)
Zm00001d012085::8:167845784-167847785(+)
Zm00001d043414::3:199049465-199051466(+)
Zm00001d041315::3:111762250-111764251(+)
Zm00001d007433::2:231619510-231621511(-)
Zm00001d046644::9:100190940-100192941(-)
Zm00001d044801::9:2727159-2729160(+)
Zm00001d021218::7:146450218-146452219(-)
Zm00001d015063::5:73843615-73845616(+)
Zm00001d011391::8:149383546-149385547(+)
Zm00001d023617::10:12274024-12276025(+)
Zm00001d043137::3:189986586-189988587(+)
Zm00001d004139::2:85782447-85784448(+)
Zm00001d002430::2:12498751-12500752(-)
Zm00001d030766::1:159022392-159024393(-)
Zm00001d043840::3:211464360-211466361(+)
Zm00001d002420::2:12306626-12308627(-)
Zm00001d031571::1:194763219-194765220(+)
```
