## Supplementary material for "A comprehensive map of preferentially located motifs reveals distinct proximal *cis*-regulatory elements in plants": AAAACACG_containing_gene_set.txt

```
#Occurences of AAAACACG between 107 and 115 (positions relative to the transcription start site)
#31 sequences with AAAACACG in this interval
#0.12% of the sequences in promoter set with AAAACACG (set with 25199 sequences)
Zm00001d028117::1:23320293-23322294(+)
Zm00001d042481::3:169071691-169073692(-)
Zm00001d018761::7:4473391-4475392(+)
Zm00001d023557::10:10157648-10159649(+)
Zm00001d016206::5:150428182-150430183(+)
Zm00001d044653::3:234081056-234083057(+)
Zm00001d029354::1:67217126-67219127(-)
Zm00001d032435::1:226325123-226327124(+)
Zm00001d023600::10:11479067-11481068(+)
Zm00001d018765::7:4584872-4586873(+)
Zm00001d022609::7:181033305-181035306(-)
Zm00001d047400::9:128764840-128766841(-)
Zm00001d032949::1:244465005-244467006(+)
Zm00001d003705::2:55528558-55530559(-)
Zm00001d051809::4:170141299-170143300(+)
Zm00001d031920::1:206691935-206693936(+)
Zm00001d015191::5:78810026-78812027(+)
Zm00001d046630::9:99657414-99659415(+)
Zm00001d005761::2:187001549-187003550(-)
Zm00001d028632::1:41459256-41461257(+)
Zm00001d003717::2:56262007-56264008(+)
Zm00001d052536::4:192537679-192539680(-)
Zm00001d051020::4:137279798-137281799(+)
Zm00001d006719::2:215151606-215153607(-)
Zm00001d018763::7:4524133-4526134(+)
Zm00001d032954::1:244533638-244535639(+)
Zm00001d043148::3:190151073-190153074(+)
Zm00001d015656::5:103457428-103459429(+)
Zm00001d029694::1:82891721-82893722(+)
Zm00001d039374::3:2753942-2755943(-)
Zm00001d044044::3:217676618-217678619(-)
```
