## Supplementary material for "A comprehensive map of preferentially located motifs reveals distinct proximal *cis*-regulatory elements in plants": AAAACAGA_containing_gene_set.txt

```
#Occurences of AAAACAGA between -20 and -16 (positions relative to the transcription start site)
#52 sequences with AAAACAGA in this interval
#0.21% of the sequences in promoter set with AAAACAGA (set with 25199 sequences)
Zm00001d021075::7:142290627-142292628(-)
Zm00001d015191::5:78810026-78812027(+)
Zm00001d013317::5:8501333-8503334(-)
Zm00001d003705::2:55528558-55530559(-)
Zm00001d019934::7:77374991-77376992(+)
Zm00001d009329::8:56606033-56608034(+)
Zm00001d006719::2:215151606-215153607(-)
Zm00001d039934::3:19864379-19866380(+)
Zm00001d044044::3:217676618-217678619(-)
Zm00001d042392::3:164354374-164356375(-)
Zm00001d029694::1:82891721-82893722(+)
Zm00001d049064::4:14567881-14569882(-)
Zm00001d002716::2:20245752-20247753(+)
Zm00001d014223::5:36949945-36951946(-)
Zm00001d011597::8:155438384-155440385(+)
Zm00001d029354::1:67217126-67219127(-)
Zm00001d028632::1:41459256-41461257(+)
Zm00001d031059::1:175154809-175156810(+)
Zm00001d016206::5:150428182-150430183(+)
Zm00001d005983::2:194676593-194678594(+)
Zm00001d024965::10:97100149-97102150(+)
Zm00001d015152::5:77119549-77121550(-)
Zm00001d014331::5:41120985-41122986(-)
Zm00001d032954::1:244533638-244535639(+)
Zm00001d021509::7:154581999-154584000(+)
Zm00001d021681::7:159846732-159848733(-)
Zm00001d016196::5:150141826-150143827(-)
Zm00001d018394::5:219970074-219972075(-)
Zm00001d052536::4:192537679-192539680(-)
Zm00001d018761::7:4473391-4475392(+)
Zm00001d022609::7:181033305-181035306(-)
Zm00001d007450::2:232002636-232004637(-)
Zm00001d039230::6:173904857-173906858(-)
Zm00001d043148::3:190151073-190153074(+)
Zm00001d010791::8:127878713-127880714(+)
Zm00001d021952::7:166937236-166939237(-)
Zm00001d045002::9:9721740-9723741(+)
Zm00001d013900::5:24273409-24275410(+)
Zm00001d025545::10:121850029-121852030(-)
Zm00001d039226::6:173878450-173880451(+)
Zm00001d037233::6:117054337-117056338(-)
Zm00001d025253::10:111411563-111413564(-)
Zm00001d005761::2:187001549-187003550(-)
Zm00001d022499::7:178847061-178849062(+)
Zm00001d050281::4:78411391-78413392(+)
Zm00001d034592::1:297389185-297391186(-)
Zm00001d031920::1:206691935-206693936(+)
Zm00001d034729::1:300850750-300852751(+)
Zm00001d047400::9:128764840-128766841(-)
Zm00001d043137::3:189986586-189988587(+)
Zm00001d013903::5:24294841-24296842(+)
Zm00001d023600::10:11479067-11481068(+)
```
