## Supplementary material for "A comprehensive map of preferentially located motifs reveals distinct proximal *cis*-regulatory elements in plants": AAAACGC_containing_gene_set.txt

```
#Occurences of AAAACGC between -133 and 6 (positions relative to the transcription start site)
#360 sequences with AAAACGC in this interval
#1.43% of the sequences in promoter set with AAAACGC (set with 25199 sequences)
Zm00001d037975::6:143930046-143932047(+)
Zm00001d018604::7:630441-632442(-)
Zm00001d048127::9:150510413-150512414(+)
Zm00001d017033::5:183229546-183231547(-)
Zm00001d049734::4:42101939-42103940(-)
Zm00001d003076::2:31284966-31286967(-)
Zm00001d035506::6:29707856-29709857(+)
Zm00001d040952::3:82335738-82337739(+)
Zm00001d031510::1:192355870-192357871(+)
Zm00001d011486::8:152037296-152039297(-)
Zm00001d039900::3:18643923-18645924(-)
Zm00001d017905::5:209879037-209881038(-)
Zm00001d009077::8:34964850-34966851(+)
Zm00001d042533::3:171048185-171050186(-)
Zm00001d033596::1:268073040-268075041(+)
Zm00001d013428::5:11193509-11195510(+)
Zm00001d021261::7:147134565-147136566(-)
Zm00001d029577::1:77400732-77402733(-)
Zm00001d050091::4:65310382-65312383(-)
Zm00001d049708::4:40975010-40977011(+)
Zm00001d031203::1:181976819-181978820(+)
Zm00001d007401::2:230847126-230849127(+)
Zm00001d021562::7:156104922-156106923(+)
Zm00001d033726::1:272346251-272348252(-)
Zm00001d010211::8:104192906-104194907(-)
Zm00001d046372::9:84917973-84919974(+)
Zm00001d050947::4:133095902-133097903(-)
Zm00001d008209::8:1236679-1238680(+)
Zm00001d018770::7:4773820-4775821(-)
Zm00001d004468::2:113817369-113819370(+)
Zm00001d041098::3:97284943-97286944(-)
Zm00001d048874::4:6824373-6826374(+)
Zm00001d021400::7:151055078-151057079(+)
Zm00001d002191::2:7658446-7660447(-)
Zm00001d001980::2:3880201-3882202(-)
Zm00001d049936::4:53964763-53966764(-)
Zm00001d017134::5:186524159-186526160(+)
Zm00001d022622::7:181394649-181396650(-)
Zm00001d003434::2:44259247-44261248(+)
Zm00001d038342::6:154875210-154877211(-)
Zm00001d005563::2:178618886-178620887(-)
Zm00001d009578::8:71549981-71551982(-)
Zm00001d040426::3:42865773-42867774(+)
Zm00001d027854::1:15300082-15302083(+)
Zm00001d038329::6:154627499-154629500(+)
Zm00001d042714::3:178082158-178084159(-)
Zm00001d029048::1:56103739-56105740(-)
Zm00001d019817::7:64689935-64691936(-)
Zm00001d044821::9:3895508-3897509(+)
Zm00001d043632::3:205647059-205649060(-)
Zm00001d053059::4:211234054-211236055(-)
Zm00001d053237::4:221577964-221579965(-)
Zm00001d030373::1:127220089-127222090(+)
Zm00001d021583::7:156884392-156886393(+)
Zm00001d014426::5:46375854-46377855(-)
Zm00001d043808::3:210746082-210748083(-)
Zm00001d033419::1:262566106-262568107(-)
Zm00001d021701::7:160735671-160737672(+)
Zm00001d025971::10:135013949-135015950(-)
Zm00001d045448::9:22517840-22519841(-)
Zm00001d007965::2:244307412-244309413(-)
Zm00001d007091::2:222099277-222101278(+)
Zm00001d004788::2:139264045-139266046(-)
Zm00001d032210::1:217249758-217251759(-)
Zm00001d039288::3:1063428-1065429(+)
Zm00001d044271::3:223468677-223470678(-)
Zm00001d047428::9:129719029-129721030(+)
Zm00001d032111::1:213320997-213322998(-)
Zm00001d014175::5:34993801-34995802(-)
Zm00001d028076::1:22090600-22092601(+)
Zm00001d053661::4:238372211-238374212(-)
Zm00001d006455::2:208746828-208748829(+)
Zm00001d026346::10:143961425-143963426(-)
Zm00001d020352::7:108497650-108499651(-)
Zm00001d027480::1:6274608-6276609(-)
Zm00001d023969::10:32584384-32586385(+)
Zm00001d034133::1:284756211-284758212(-)
Zm00001d047474::9:131318675-131320676(+)
Zm00001d026589::10:148508127-148510128(+)
Zm00001d012527::8:176105341-176107342(-)
Zm00001d036035::6:67524037-67526038(-)
Zm00001d004248::2:95784507-95786508(+)
Zm00001d036684::6:97510224-97512225(-)
Zm00001d025236::10:110441274-110443275(+)
Zm00001d045491::9:24410753-24412754(+)
Zm00001d033135::1:251740359-251742360(-)
Zm00001d022602::7:180848399-180850400(+)
Zm00001d030982::1:171822795-171824796(-)
Zm00001d003584::2:49055544-49057545(-)
Zm00001d050753::4:120952031-120954032(+)
Zm00001d046454::9:90616750-90618751(+)
Zm00001d037252::6:118128456-118130457(+)
Zm00001d015464::5:91772061-91774062(+)
Zm00001d035812::6:51700603-51702604(+)
Zm00001d015690::5:107848069-107850070(+)
Zm00001d033453::1:263062867-263064868(-)
Zm00001d007192::2:224429317-224431318(-)
Zm00001d045456::9:22971254-22973255(-)
Zm00001d011889::8:164044359-164046360(-)
Zm00001d027373::1:3964420-3966421(-)
Zm00001d028261::1:28224566-28226567(+)
Zm00001d020392::7:111019686-111021687(+)
Zm00001d006094::2:197973215-197975216(-)
Zm00001d007685::2:237402341-237404342(-)
Zm00001d016361::5:159220622-159222623(-)
Zm00001d042189::3:155497181-155499182(-)
Zm00001d021932::7:166090689-166092690(-)
Zm00001d010714::8:125355729-125357730(+)
Zm00001d022616::7:181179860-181181861(-)
Zm00001d011924::8:164683483-164685484(+)
Zm00001d005649::2:181911164-181913165(-)
Zm00001d044193::3:221627949-221629950(-)
Zm00001d024320::10:64377303-64379304(-)
Zm00001d008602::8:14166086-14168087(+)
Zm00001d034206::1:286754857-286756858(+)
Zm00001d040503::3:47222312-47224313(+)
Zm00001d012751::8:179769265-179771266(-)
Zm00001d044903::9:6771289-6773290(+)
Zm00001d010711::8:125270620-125272621(-)
Zm00001d038266::6:152694205-152696206(+)
Zm00001d037384::6:123932694-123934695(-)
Zm00001d052723::4:198868966-198870967(+)
Zm00001d037422::6:125057115-125059116(-)
Zm00001d051976::4:175713375-175715376(+)
Zm00001d030947::1:168629988-168631989(-)
Zm00001d034996::6:1309162-1311163(-)
Zm00001d038500::6:158632682-158634683(+)
Zm00001d047427::9:129719830-129721831(-)
Zm00001d029722::1:84144655-84146656(-)
Zm00001d030183::1:111123435-111125436(-)
Zm00001d017085::5:184888708-184890709(+)
Zm00001d048667::4:3002038-3004039(+)
Zm00001d009352::8:58139198-58141199(+)
Zm00001d054066::4:245797063-245799064(+)
Zm00001d010034::8:96383293-96385294(+)
Zm00001d042620::3:174100085-174102086(-)
Zm00001d026348::10:143977994-143979995(+)
Zm00001d038657::6:161942711-161944712(-)
Zm00001d028518::1:37968968-37970969(-)
Zm00001d033099::1:250180057-250182058(+)
Zm00001d007169::2:223716198-223718199(+)
Zm00001d046866::9:108599046-108601047(-)
Zm00001d028308::1:29987613-29989614(-)
Zm00001d032836::1:239715069-239717070(-)
Zm00001d005714::2:184334504-184336505(+)
Zm00001d031135::1:179009055-179011056(-)
Zm00001d024755::10:86468548-86470549(-)
Zm00001d006373::2:205994735-205996736(+)
Zm00001d044641::3:233853935-233855936(-)
Zm00001d025927::10:133905973-133907974(+)
Zm00001d002369::2:11165756-11167757(-)
Zm00001d008221::8:1659124-1661125(-)
Zm00001d052507::4:191594434-191596435(-)
Zm00001d040659::3:56851284-56853285(+)
Zm00001d014199::5:36183218-36185219(-)
Zm00001d040286::3:35719910-35721911(+)
Zm00001d052137::4:180620835-180622836(-)
Zm00001d030011::1:99112328-99114329(+)
Zm00001d053913::4:243611686-243613687(-)
Zm00001d028642::1:41589606-41591607(+)
Zm00001d029799::1:87447243-87449244(+)
Zm00001d049848::4:47633577-47635578(-)
Zm00001d032266::1:219763388-219765389(+)
Zm00001d027386::1:4120279-4122280(+)
Zm00001d039366::3:2657989-2659990(-)
Zm00001d033319::1:258876725-258878726(+)
Zm00001d035649::6:38355268-38357269(-)
Zm00001d025661::10:125346768-125348769(-)
Zm00001d031003::1:172840582-172842583(+)
Zm00001d012212::8:170114288-170116289(+)
Zm00001d016024::5:140138814-140140815(+)
Zm00001d004090::2:81695025-81697026(+)
Zm00001d015767::5:118084816-118086817(-)
Zm00001d038540::6:159597767-159599768(+)
Zm00001d023724::10:17271175-17273176(+)
Zm00001d029865::1:90964200-90966201(+)
Zm00001d040277::3:35452271-35454272(+)
Zm00001d038622::6:161063560-161065561(+)
Zm00001d051542::4:161954034-161956035(-)
Zm00001d019008::7:12770722-12772723(+)
Zm00001d049871::4:49804678-49806679(+)
Zm00001d008511::8:11032088-11034089(-)
Zm00001d017271::5:191253584-191255585(+)
Zm00001d041345::3:113724464-113726465(+)
Zm00001d017089::5:184916276-184918277(+)
Zm00001d007445::2:231917436-231919437(-)
Zm00001d015452::5:91147556-91149557(-)
Zm00001d006128::2:199354641-199356642(+)
Zm00001d022393::7:176664668-176666669(+)
Zm00001d002439::2:12645894-12647895(+)
Zm00001d044284::3:224172828-224174829(-)
Zm00001d038542::6:159648335-159650336(+)
Zm00001d018428::5:220577660-220579661(+)
Zm00001d011531::8:153643444-153645445(+)
Zm00001d042918::3:183916046-183918047(+)
Zm00001d005740::2:185574429-185576430(+)
Zm00001d001814::2:1414385-1416386(+)
Zm00001d049459::4:31015760-31017761(+)
Zm00001d045390::9:20401132-20403133(+)
Zm00001d033980::1:279981248-279983249(-)
Zm00001d034604::1:297617972-297619973(-)
Zm00001d027320::1:2877034-2879035(+)
Zm00001d026000::10:135749795-135751796(-)
Zm00001d038992::6:168341519-168343520(-)
Zm00001d017456::5:196439200-196441201(-)
Zm00001d048385::9:155336458-155338459(-)
Zm00001d051315::4:153337315-153339316(-)
Zm00001d049953::4:55178950-55180951(+)
Zm00001d044467::3:228979857-228981858(-)
Zm00001d012913::5:1890351-1892352(+)
Zm00001d041859::3:141382412-141384413(+)
Zm00001d043294::3:194899326-194901327(-)
Zm00001d010180::8:103280760-103282761(+)
Zm00001d018868::7:7848627-7850628(-)
Zm00001d032435::1:226325123-226327124(+)
Zm00001d024671::10:83030919-83032920(+)
Zm00001d037425::6:125121986-125123987(+)
Zm00001d018209::5:216608664-216610665(+)
Zm00001d038364::6:155604253-155606254(+)
Zm00001d020506::7:119723807-119725808(+)
Zm00001d003289::2:38816880-38818881(+)
Zm00001d030752::1:158195363-158197364(+)
Zm00001d013249::5:7109692-7111693(-)
Zm00001d018901::7:8757655-8759656(-)
Zm00001d041601::3:129403430-129405431(-)
Zm00001d036696::6:98047653-98049654(-)
Zm00001d049234::4:22021227-22023228(+)
Zm00001d017186::5:188271602-188273603(+)
Zm00001d048698::4:3504826-3506827(-)
Zm00001d006410::2:206970586-206972587(+)
Zm00001d030694::1:153748876-153750877(-)
Zm00001d043615::3:205275901-205277902(-)
Zm00001d039086::6:169731921-169733922(+)
Zm00001d051595::4:164048489-164050490(+)
Zm00001d050873::4:127913598-127915599(+)
Zm00001d022493::7:178733175-178735176(+)
Zm00001d013093::5:4623263-4625264(-)
Zm00001d010583::8:120901646-120903647(-)
Zm00001d026587::10:148405294-148407295(+)
Zm00001d027236::1:136877-138878(+)
Zm00001d034452::1:293401249-293403250(+)
Zm00001d023892::10:26546692-26548693(-)
Zm00001d051039::4:138152025-138154026(-)
Zm00001d010039::8:96547567-96549568(-)
Zm00001d040278::3:35455673-35457674(+)
Zm00001d049613::4:37641631-37643632(-)
Zm00001d020696::7:128931426-128933427(-)
Zm00001d033928::1:278736905-278738906(-)
Zm00001d021445::7:152356611-152358612(+)
Zm00001d038174::6:150541227-150543228(-)
Zm00001d049223::4:21449918-21451919(-)
Zm00001d037792::6:137880544-137882545(+)
Zm00001d016399::5:160964197-160966198(-)
Zm00001d005513::2:176945383-176947384(+)
Zm00001d006903::2:219054202-219056203(+)
Zm00001d030846::1:162954757-162956758(+)
Zm00001d032740::1:237002243-237004244(+)
Zm00001d041719::3:134965723-134967724(-)
Zm00001d019555::7:42145529-42147530(-)
Zm00001d040581::3:51340851-51342852(-)
Zm00001d026406::10:145323803-145325804(-)
Zm00001d026605::10:148894481-148896482(+)
Zm00001d033446::1:262977153-262979154(-)
Zm00001d014698::5:59821221-59823222(+)
Zm00001d039021::6:168833813-168835814(-)
Zm00001d038147::6:149396692-149398693(+)
Zm00001d024635::10:81354018-81356019(+)
Zm00001d042621::3:174099165-174101166(+)
Zm00001d011160::8:141332817-141334818(-)
Zm00001d048049::9:148864319-148866320(-)
Zm00001d017775::5:206385107-206387108(+)
Zm00001d037877::6:140802153-140804154(+)
Zm00001d025764::10:128934434-128936435(-)
Zm00001d021714::7:161109518-161111519(-)
Zm00001d022468::7:178232441-178234442(-)
Zm00001d053954::4:244172063-244174064(+)
Zm00001d020622::7:125317621-125319622(-)
Zm00001d052781::4:200743516-200745517(-)
Zm00001d014425::5:46350364-46352365(-)
Zm00001d047527::9:133873786-133875787(+)
Zm00001d006251::2:202847563-202849564(+)
Zm00001d010189::8:103433725-103435726(-)
Zm00001d043062::3:187860542-187862543(-)
Zm00001d032144::1:214376653-214378654(+)
Zm00001d004336::2:104247647-104249648(+)
Zm00001d024196::10:54998400-55000401(+)
Zm00001d021016::7:140497748-140499749(+)
Zm00001d050198::4:72856274-72858275(-)
Zm00001d024643::10:81779388-81781389(-)
Zm00001d035265::6:18512155-18514156(-)
Zm00001d007934::2:243394208-243396209(-)
Zm00001d011283::8:145771744-145773745(-)
Zm00001d033261::1:256415169-256417170(-)
Zm00001d013713::5:18273305-18275306(+)
Zm00001d032465::1:227583073-227585074(-)
Zm00001d029987::1:97698473-97700474(-)
Zm00001d047086::9:117847238-117849239(+)
Zm00001d015011::5:72075994-72077995(-)
Zm00001d020355::7:108762528-108764529(+)
Zm00001d014447::5:47584681-47586682(+)
Zm00001d041842::3:140252829-140254830(-)
Zm00001d005896::2:192057775-192059776(-)
Zm00001d018370::5:219419253-219421254(+)
Zm00001d030295::1:120057791-120059792(+)
Zm00001d017521::5:198551580-198553581(-)
Zm00001d026638::10:149258017-149260018(-)
Zm00001d017799::5:207117683-207119684(-)
Zm00001d031101::1:177234238-177236239(+)
Zm00001d035509::6:29931526-29933527(+)
Zm00001d029241::1:63374711-63376712(-)
Zm00001d036983::6:108298027-108300028(+)
Zm00001d047671::9:138756440-138758441(-)
Zm00001d004785::2:139104783-139106784(-)
Zm00001d010684::8:124283635-124285636(-)
Zm00001d049165::4:18649996-18651997(-)
Zm00001d021871::7:165005368-165007369(+)
Zm00001d009723::8:77908736-77910737(-)
Zm00001d021384::7:150582359-150584360(+)
Zm00001d013933::5:25176302-25178303(+)
Zm00001d033104::1:250289842-250291843(+)
Zm00001d014723::5:60588771-60590772(+)
Zm00001d045334::9:19135624-19137625(-)
Zm00001d049291::4:24639575-24641576(-)
Zm00001d015866::5:127127482-127129483(+)
Zm00001d018696::7:2697397-2699398(+)
Zm00001d036905::6:106076861-106078862(-)
Zm00001d010220::8:104633041-104635042(+)
Zm00001d045763::9:37486237-37488238(+)
Zm00001d030584::1:146397153-146399154(-)
Zm00001d005455::2:174866314-174868315(-)
Zm00001d040954::3:82428611-82430612(-)
Zm00001d042191::3:155496348-155498349(+)
Zm00001d008734::8:18246419-18248420(+)
Zm00001d016407::5:161267998-161269999(+)
Zm00001d014626::5:56453737-56455738(+)
Zm00001d026639::10:149257018-149259019(+)
Zm00001d018356::5:219144500-219146501(-)
Zm00001d053738::4:240114861-240116862(-)
Zm00001d021972::7:167284007-167286008(+)
Zm00001d012765::8:180338272-180340273(+)
Zm00001d006175::2:200677973-200679974(-)
Zm00001d020627::7:125488554-125490555(-)
Zm00001d023984::10:34282251-34284252(-)
Zm00001d005372::2:171225560-171227561(-)
Zm00001d044172::3:221069602-221071603(+)
Zm00001d012425::8:174295715-174297716(+)
Zm00001d018674::7:2273709-2275710(+)
Zm00001d016766::5:175324053-175326054(-)
Zm00001d025431::10:118600746-118602747(+)
Zm00001d017730::5:205465576-205467577(+)
Zm00001d044490::3:229582876-229584877(+)
Zm00001d021557::7:155893668-155895669(+)
Zm00001d011845::8:162605704-162607705(+)
Zm00001d005051::2:156272140-156274141(-)
Zm00001d044358::3:225840151-225842152(+)
Zm00001d031522::1:192761815-192763816(-)
Zm00001d046601::9:98203477-98205478(-)
Zm00001d005456::2:174865437-174867438(+)
Zm00001d041837::3:139952572-139954573(+)
Zm00001d012240::8:170781383-170783384(-)
```
