## Supplementary material for "A comprehensive map of preferentially located motifs reveals distinct proximal *cis*-regulatory elements in plants": AAAACGCC_containing_gene_set.txt

```
#Occurences of AAAACGCC between -435 and -351 (positions relative to the transcription start site)
#71 sequences with AAAACGCC in this interval
#0.28% of the sequences in promoter set with AAAACGCC (set with 25199 sequences)
Zm00001d047183::9:121228858-121230859(-)
Zm00001d037853::6:139799084-139801085(-)
Zm00001d012004::8:166295067-166297068(+)
Zm00001d024209::10:56569096-56571097(-)
Zm00001d029808::1:87833600-87835601(+)
Zm00001d014111::5:32936715-32938716(-)
Zm00001d016448::5:162683830-162685831(-)
Zm00001d002951::2:27936513-27938514(+)
Zm00001d011035::8:137159027-137161028(-)
Zm00001d032534::1:229829772-229831773(+)
Zm00001d010758::8:127182935-127184936(-)
Zm00001d006698::2:214595197-214597198(-)
Zm00001d051958::4:175328415-175330416(-)
Zm00001d048386::9:155335962-155337963(+)
Zm00001d036911::6:106205003-106207004(-)
Zm00001d005958::2:193812983-193814984(+)
Zm00001d039890::3:18009049-18011050(+)
Zm00001d026482::10:146766667-146768668(+)
Zm00001d021968::7:167230650-167232651(+)
Zm00001d007832::2:240515421-240517422(+)
Zm00001d032386::1:225024875-225026876(+)
Zm00001d045656::9:31316933-31318934(+)
Zm00001d015244::5:80937056-80939057(-)
Zm00001d040738::3:60983463-60985464(+)
Zm00001d020806::7:133442380-133444381(+)
Zm00001d016796::5:176126797-176128798(-)
Zm00001d019449::7:34346437-34348438(-)
Zm00001d031458::1:190925818-190927819(+)
Zm00001d044180::3:221248492-221250493(+)
Zm00001d025454::10:119067061-119069062(+)
Zm00001d046202::9:71571839-71573840(-)
Zm00001d052980::4:207107982-207109983(-)
Zm00001d052674::4:196904789-196906790(-)
Zm00001d024400::10:68969032-68971033(-)
Zm00001d010082::8:98728269-98730270(-)
Zm00001d019105::7:16886470-16888471(+)
Zm00001d001864::2:2076139-2078140(-)
Zm00001d044307::3:224912348-224914349(-)
Zm00001d041038::3:92331512-92333513(-)
Zm00001d011257::8:144718810-144720811(-)
Zm00001d038408::6:156582665-156584666(+)
Zm00001d022150::7:171310140-171312141(+)
Zm00001d049628::4:38075345-38077346(-)
Zm00001d033887::1:277537946-277539947(+)
Zm00001d050428::4:87287638-87289639(+)
Zm00001d020950::7:137490138-137492139(+)
Zm00001d039331::3:2017089-2019090(-)
Zm00001d024278::10:61395774-61397775(+)
Zm00001d052033::4:176972129-176974130(-)
Zm00001d005419::2:173365155-173367156(+)
Zm00001d043688::3:207416662-207418663(+)
Zm00001d035511::6:30355855-30357856(-)
Zm00001d024716::10:84736317-84738318(+)
Zm00001d012328::8:172513124-172515125(+)
Zm00001d001780::2:707768-709769(+)
Zm00001d040422::3:42679505-42681506(-)
Zm00001d006212::2:201956142-201958143(+)
Zm00001d006190::2:201033852-201035853(+)
Zm00001d017526::5:198709952-198711953(-)
Zm00001d051949::4:175084675-175086676(-)
Zm00001d041786::3:138045883-138047884(+)
Zm00001d037870::6:140474105-140476106(-)
Zm00001d026637::10:149250584-149252585(+)
Zm00001d037855::6:139896439-139898440(-)
Zm00001d037780::6:137465378-137467379(-)
Zm00001d022545::7:179778177-179780178(-)
Zm00001d045424::9:21658739-21660740(-)
Zm00001d047138::9:119755836-119757837(-)
Zm00001d005106::2:158485414-158487415(-)
Zm00001d006868::2:218297132-218299133(-)
Zm00001d040342::3:39040078-39042079(-)
```
