## Supplementary material for "A comprehensive map of preferentially located motifs reveals distinct proximal *cis*-regulatory elements in plants": AAAACGTC_containing_gene_set.txt

```
#Occurences of AAAACGTC between -220 and -131 (positions relative to the transcription start site)
#136 sequences with AAAACGTC in this interval
#0.54% of the sequences in promoter set with AAAACGTC (set with 25199 sequences)
Zm00001d019844::7:68695817-68697818(+)
Zm00001d021019::7:140531652-140533653(+)
Zm00001d005898::2:192211952-192213953(-)
Zm00001d029908::1:93677352-93679353(+)
Zm00001d024894::10:93461923-93463924(-)
Zm00001d010491::8:117743763-117745764(-)
Zm00001d050845::4:126546232-126548233(+)
Zm00001d018258::5:217539552-217541553(-)
Zm00001d029473::1:72299903-72301904(-)
Zm00001d051261::4:151011819-151013820(+)
Zm00001d011193::8:142601185-142603186(+)
Zm00001d047228::9:123041790-123043791(+)
Zm00001d036018::6:66397274-66399275(-)
Zm00001d029415::1:69603255-69605256(+)
Zm00001d008996::8:29222221-29224222(+)
Zm00001d008310::8:4841088-4843089(-)
Zm00001d050145::4:69075108-69077109(-)
Zm00001d004105::2:83175330-83177331(-)
Zm00001d030870::1:164367796-164369797(-)
Zm00001d036447::6:88863979-88865980(-)
Zm00001d039510::3:6137322-6139323(+)
Zm00001d045463::9:23150360-23152361(+)
Zm00001d034957::1:306768665-306770666(+)
Zm00001d011395::8:149466555-149468556(+)
Zm00001d004510::2:115886064-115888065(+)
Zm00001d013177::5:5980327-5982328(-)
Zm00001d040769::3:64638053-64640054(+)
Zm00001d015857::5:126867229-126869230(-)
Zm00001d009883::8:87299877-87301878(+)
Zm00001d038328::6:154626799-154628800(-)
Zm00001d016621::5:170405056-170407057(-)
Zm00001d054042::4:245463713-245465714(+)
Zm00001d052951::4:206106829-206108830(+)
Zm00001d015515::5:95185187-95187188(-)
Zm00001d031575::1:195068334-195070335(-)
Zm00001d035226::6:15066454-15068455(+)
Zm00001d019339::7:28577809-28579810(+)
Zm00001d046864::9:108495903-108497904(-)
Zm00001d019111::7:17264720-17266721(-)
Zm00001d035180::6:8229140-8231141(-)
Zm00001d046017::9:55196778-55198779(+)
Zm00001d037395::6:124283717-124285718(-)
Zm00001d005432::2:173780386-173782387(+)
Zm00001d006442::2:208278887-208280888(+)
Zm00001d053553::4:233806192-233808193(+)
Zm00001d046611::9:98776952-98778953(-)
Zm00001d017677::5:204023439-204025440(-)
Zm00001d020428::7:113327413-113329414(-)
Zm00001d049254::4:22960066-22962067(-)
Zm00001d029740::1:84847614-84849615(+)
Zm00001d019803::7:62980983-62982984(+)
Zm00001d031809::1:202466941-202468942(+)
Zm00001d020209::7:100247062-100249063(-)
Zm00001d041560::3:127260772-127262773(+)
Zm00001d009287::8:52298911-52300912(+)
Zm00001d053283::4:223936514-223938515(-)
Zm00001d011152::8:140851841-140853842(+)
Zm00001d024804::10:88760312-88762313(+)
Zm00001d020404::7:111768458-111770459(+)
Zm00001d033969::1:279875586-279877587(+)
Zm00001d041265::3:109136558-109138559(+)
Zm00001d019565::7:43070402-43072403(+)
Zm00001d016744::5:174759400-174761401(+)
Zm00001d033549::1:266756317-266758318(-)
Zm00001d008887::8:24105076-24107077(+)
Zm00001d002577::2:15923425-15925426(+)
Zm00001d044149::3:220508319-220510320(-)
Zm00001d045958::9:49776466-49778467(-)
Zm00001d028738::1:44767910-44769911(-)
Zm00001d052602::4:194402727-194404728(+)
Zm00001d041311::3:111538331-111540332(+)
Zm00001d035927::6:60712326-60714327(+)
Zm00001d045876::9:45288564-45290565(-)
Zm00001d041007::3:89969631-89971632(-)
Zm00001d041082::3:96080697-96082698(-)
Zm00001d041963::3:145907184-145909185(+)
Zm00001d030106::1:106129014-106131015(-)
Zm00001d052991::4:207879056-207881057(-)
Zm00001d004885::2:146494848-146496849(+)
Zm00001d033370::1:260857229-260859230(-)
Zm00001d048139::9:150707322-150709323(+)
Zm00001d025908::10:133460525-133462526(+)
Zm00001d037156::6:114066190-114068191(+)
Zm00001d035797::6:50382670-50384671(+)
Zm00001d024874::10:91750839-91752840(+)
Zm00001d009327::8:56286577-56288578(-)
Zm00001d037996::6:144713191-144715192(+)
Zm00001d004088::2:81500986-81502987(-)
Zm00001d015497::5:93774103-93776104(+)
Zm00001d048725::4:4303946-4305947(+)
Zm00001d029888::1:92332774-92334775(-)
Zm00001d051245::4:150317276-150319277(-)
Zm00001d024029::10:38043241-38045242(-)
Zm00001d045627::9:29256935-29258936(+)
Zm00001d021480::7:153347177-153349178(+)
Zm00001d045525::9:25507699-25509700(+)
Zm00001d051759::4:168954925-168956926(-)
Zm00001d050220::4:74497352-74499353(+)
Zm00001d015747::5:115881489-115883490(+)
Zm00001d002168::2:7086894-7088895(+)
Zm00001d015682::5:106606185-106608186(+)
Zm00001d042314::3:160557186-160559187(+)
Zm00001d051435::4:158469587-158471588(+)
Zm00001d049558::4:35016414-35018415(+)
Zm00001d031655::1:197548551-197550552(-)
Zm00001d049301::4:25364809-25366810(-)
Zm00001d037427::6:125222560-125224561(-)
Zm00001d005030::2:154829503-154831504(+)
Zm00001d046200::9:71539198-71541199(+)
Zm00001d009311::8:54148582-54150583(-)
Zm00001d034623::1:298185165-298187166(-)
Zm00001d050836::4:125509229-125511230(+)
Zm00001d041013::3:90295550-90297551(+)
Zm00001d047659::9:138352321-138354322(+)
Zm00001d048487::9:157083467-157085468(-)
Zm00001d046555::9:95831121-95833122(+)
Zm00001d024353::10:66260833-66262834(-)
Zm00001d031460::1:191034458-191036459(-)
Zm00001d046381::9:85599471-85601472(+)
Zm00001d008460::8:9328109-9330110(+)
Zm00001d046323::9:80366912-80368913(-)
Zm00001d033912::1:278378863-278380864(-)
Zm00001d004392::2:108516933-108518934(+)
Zm00001d022613::7:181088067-181090068(+)
Zm00001d009931::8:90451515-90453516(-)
Zm00001d023846::10:24406097-24408098(+)
Zm00001d053906::4:243391949-243393950(-)
Zm00001d040852::3:71766696-71768697(+)
Zm00001d026544::10:147963146-147965147(+)
Zm00001d016333::5:157774194-157776195(-)
Zm00001d020068::7:89720633-89722634(+)
Zm00001d013618::5:15627364-15629365(-)
Zm00001d045221::9:16489209-16491210(+)
Zm00001d042154::3:153990174-153992175(-)
Zm00001d017593::5:201048342-201050343(-)
Zm00001d043294::3:194899326-194901327(-)
```
