## Supplementary material for "A comprehensive map of preferentially located motifs reveals distinct proximal *cis*-regulatory elements in plants": AAAAG_containing_gene_set.txt

```
#Occurences of AAAAG between 3 and 6 (positions relative to the transcription start site)
#637 sequences with AAAAG in this interval
#2.53% of the sequences in promoter set with AAAAG (set with 25199 sequences)
Zm00001d038136::6:149171635-149173636(-)
Zm00001d039345::3:2189775-2191776(+)
Zm00001d015809::5:121974858-121976859(-)
Zm00001d033615::1:268778399-268780400(+)
Zm00001d051291::4:151992838-151994839(+)
Zm00001d052850::4:202486926-202488927(+)
Zm00001d035680::6:40863818-40865819(-)
Zm00001d046442::9:90001863-90003864(-)
Zm00001d019279::7:25304087-25306088(-)
Zm00001d008601::8:14156748-14158749(+)
Zm00001d036024::6:66762931-66764932(-)
Zm00001d046643::9:100130120-100132121(+)
Zm00001d016963::5:181499530-181501531(-)
Zm00001d047589::9:136498909-136500910(-)
Zm00001d035400::6:24388480-24390481(+)
Zm00001d040726::3:60286763-60288764(+)
Zm00001d046249::9:76620181-76622182(+)
Zm00001d038020::6:145391461-145393462(-)
Zm00001d003983::2:73523641-73525642(+)
Zm00001d018893::7:8552729-8554730(-)
Zm00001d039041::6:169140019-169142020(-)
Zm00001d012137::8:168716407-168718408(-)
Zm00001d039963::3:20812401-20814402(+)
Zm00001d048906::4:7643059-7645060(+)
Zm00001d019314::7:27314102-27316103(+)
Zm00001d032529::1:229639590-229641591(-)
Zm00001d028438::1:34979097-34981098(-)
Zm00001d033654::1:269764589-269766590(+)
Zm00001d002125::2:6289390-6291391(+)
Zm00001d054051::4:245587405-245589406(+)
Zm00001d045554::9:26639200-26641201(-)
Zm00001d027361::1:3743907-3745908(-)
Zm00001d052485::4:191045010-191047011(+)
Zm00001d045774::9:38440716-38442717(+)
Zm00001d010033::8:96363510-96365511(-)
Zm00001d052831::4:202128812-202130813(-)
Zm00001d011177::8:141823130-141825131(+)
Zm00001d014039::5:30287481-30289482(+)
Zm00001d042396::3:164465640-164467641(-)
Zm00001d036965::6:107622922-107624923(+)
Zm00001d002200::2:8147905-8149906(-)
Zm00001d049174::4:19151519-19153520(+)
Zm00001d045483::9:24096973-24098974(+)
Zm00001d027738::1:12397757-12399758(-)
Zm00001d034422::1:292519314-292521315(+)
Zm00001d007396::2:230691535-230693536(+)
Zm00001d020702::7:129166700-129168701(-)
Zm00001d024229::10:58421585-58423586(-)
Zm00001d029980::1:97336592-97338593(-)
Zm00001d051743::4:168621924-168623925(+)
Zm00001d047362::9:127737661-127739662(-)
Zm00001d046172::9:68903413-68905414(+)
Zm00001d033493::1:264230318-264232319(-)
Zm00001d029736::1:84580224-84582225(+)
Zm00001d046399::9:87272491-87274492(+)
Zm00001d023351::10:3947944-3949945(+)
Zm00001d029343::1:66654593-66656594(-)
Zm00001d045685::9:33206638-33208639(+)
Zm00001d033360::1:260214374-260216375(-)
Zm00001d046299::9:79125823-79127824(-)
Zm00001d025055::10:101890400-101892401(-)
Zm00001d010143::8:101196076-101198077(-)
Zm00001d045154::9:14558604-14560605(-)
Zm00001d009613::8:73134476-73136477(+)
Zm00001d022141::7:171057264-171059265(+)
Zm00001d008516::8:11267096-11269097(+)
Zm00001d039712::3:12782762-12784763(-)
Zm00001d022518::7:179281672-179283673(-)
Zm00001d034600::1:297596021-297598022(-)
Zm00001d051959::4:175357698-175359699(-)
Zm00001d042355::3:162986721-162988722(+)
Zm00001d036715::6:98446028-98448029(+)
Zm00001d011748::8:160705336-160707337(+)
Zm00001d017114::5:185784932-185786933(+)
Zm00001d028514::1:37839538-37841539(+)
Zm00001d039947::3:20214642-20216643(+)
Zm00001d044915::9:7167695-7169696(+)
Zm00001d014728::5:60858716-60860717(-)
Zm00001d047204::9:121910123-121912124(-)
Zm00001d023557::10:10157648-10159649(+)
Zm00001d050605::4:103704405-103706406(-)
Zm00001d033790::1:273756610-273758611(-)
Zm00001d008815::8:21388042-21390043(-)
Zm00001d051193::4:148035900-148037901(-)
Zm00001d015348::5:85739252-85741253(-)
Zm00001d002642::2:17900066-17902067(-)
Zm00001d009908::8:88818871-88820872(+)
Zm00001d049289::4:24584880-24586881(-)
Zm00001d016063::5:142436131-142438132(+)
Zm00001d018336::5:218710552-218712553(+)
Zm00001d020380::7:110162517-110164518(+)
Zm00001d025816::10:130398399-130400400(+)
Zm00001d027919::1:17614061-17616062(+)
Zm00001d004358::2:106079583-106081584(+)
Zm00001d008963::8:27603215-27605216(-)
Zm00001d020647::7:126450403-126452404(+)
Zm00001d017170::5:187813933-187815934(+)
Zm00001d050372::4:84606584-84608585(+)
Zm00001d044927::9:7468412-7470413(-)
Zm00001d038582::6:160507406-160509407(+)
Zm00001d053515::4:232668289-232670290(+)
Zm00001d043563::3:203949367-203951368(+)
Zm00001d018161::5:215725583-215727584(+)
Zm00001d044581::3:232478393-232480394(-)
Zm00001d028173::1:25316154-25318155(-)
Zm00001d029948::1:96082881-96084882(+)
Zm00001d002553::2:15287424-15289425(-)
Zm00001d046091::9:62562395-62564396(+)
Zm00001d021517::7:154948556-154950557(+)
Zm00001d012732::8:179491877-179493878(-)
Zm00001d046397::9:87182688-87184689(+)
Zm00001d025404::10:117396455-117398456(-)
Zm00001d011479::8:151743059-151745060(+)
Zm00001d028366::1:32268864-32270865(+)
Zm00001d046274::9:77372531-77374532(+)
Zm00001d042474::3:168870305-168872306(-)
Zm00001d038361::6:155374401-155376402(+)
Zm00001d020629::7:125598791-125600792(-)
Zm00001d004132::2:85452582-85454583(-)
Zm00001d042555::3:171665732-171667733(+)
Zm00001d014361::5:42780254-42782255(+)
Zm00001d003669::2:53280148-53282149(+)
Zm00001d042312::3:160479744-160481745(-)
Zm00001d011775::8:161304592-161306593(-)
Zm00001d022194::7:172578846-172580847(-)
Zm00001d045344::9:19251012-19253013(+)
Zm00001d008513::8:11211771-11213772(-)
Zm00001d017238::5:190039921-190041922(+)
Zm00001d037109::6:112503476-112505477(+)
Zm00001d049547::4:34343704-34345705(-)
Zm00001d040755::3:63753216-63755217(-)
Zm00001d036704::6:98141511-98143512(+)
Zm00001d013444::5:11736709-11738710(+)
Zm00001d017790::5:206954629-206956630(-)
Zm00001d047437::9:130018296-130020297(+)
Zm00001d053197::4:219376537-219378538(-)
Zm00001d033152::1:252203257-252205258(-)
Zm00001d052801::4:201409677-201411678(-)
Zm00001d042099::3:150689093-150691094(+)
Zm00001d054038::4:245457567-245459568(-)
Zm00001d048004::9:147696619-147698620(+)
Zm00001d012688::8:178700513-178702514(-)
Zm00001d052820::4:202004490-202006491(+)
Zm00001d042802::3:180319438-180321439(-)
Zm00001d034568::1:296484082-296486083(+)
Zm00001d015259::5:81766310-81768311(-)
Zm00001d033978::1:279940420-279942421(+)
Zm00001d019325::7:27940000-27942001(-)
Zm00001d045335::9:19135774-19137775(+)
Zm00001d052903::4:204209240-204211241(-)
Zm00001d012540::8:176402494-176404495(-)
Zm00001d040562::3:49884820-49886821(+)
Zm00001d012899::5:1765667-1767668(-)
Zm00001d044996::9:9520390-9522391(+)
Zm00001d045277::9:17751905-17753906(-)
Zm00001d040003::3:22543841-22545842(-)
Zm00001d003520::2:46551078-46553079(+)
Zm00001d035386::6:23945743-23947744(+)
Zm00001d029511::1:73860255-73862256(+)
Zm00001d021526::7:155152346-155154347(+)
Zm00001d010115::8:99792382-99794383(+)
Zm00001d043101::3:189205065-189207066(-)
Zm00001d028056::1:21779427-21781428(-)
Zm00001d053572::4:234907066-234909067(-)
Zm00001d022625::7:181506058-181508059(-)
Zm00001d013283::5:7814775-7816776(-)
Zm00001d042131::3:152450129-152452130(-)
Zm00001d044109::3:219508043-219510044(-)
Zm00001d001932::2:3091587-3093588(+)
Zm00001d042851::3:182062471-182064472(+)
Zm00001d044666::3:234414896-234416897(+)
Zm00001d011658::8:157725221-157727222(-)
Zm00001d033129::1:251634593-251636594(-)
Zm00001d052037::4:177040230-177042231(-)
Zm00001d039016::6:168722298-168724299(+)
Zm00001d033568::1:267324479-267326480(-)
Zm00001d026246::10:141780497-141782498(+)
Zm00001d049220::4:21273520-21275521(+)
Zm00001d045829::9:42342046-42344047(-)
Zm00001d012922::5:1992641-1994642(-)
Zm00001d031554::1:194119346-194121347(-)
Zm00001d009824::8:83962640-83964641(+)
Zm00001d033287::1:257639082-257641083(-)
Zm00001d036422::6:87796488-87798489(-)
Zm00001d054014::4:245165072-245167073(+)
Zm00001d023736::10:18036517-18038518(-)
Zm00001d017931::5:210260876-210262877(+)
Zm00001d005350::2:170611704-170613705(-)
Zm00001d038476::6:158312484-158314485(+)
Zm00001d047753::9:140909163-140911164(-)
Zm00001d015197::5:78934779-78936780(-)
Zm00001d033471::1:263621381-263623382(-)
Zm00001d042840::3:181637139-181639140(+)
Zm00001d014483::5:49801217-49803218(-)
Zm00001d010854::8:130511828-130513829(-)
Zm00001d014721::5:60514676-60516677(+)
Zm00001d031210::1:182336238-182338239(-)
Zm00001d016528::5:166527101-166529102(-)
Zm00001d051964::4:175495182-175497183(-)
Zm00001d026120::10:138886179-138888180(-)
Zm00001d009025::8:30577569-30579570(-)
Zm00001d018287::5:217938073-217940074(+)
Zm00001d005189::2:163015209-163017210(+)
Zm00001d030167::1:110009260-110011261(+)
Zm00001d003778::2:59004948-59006949(-)
Zm00001d041294::3:110707928-110709929(+)
Zm00001d048687::4:3256880-3258881(-)
Zm00001d023217::10:607425-609426(-)
Zm00001d018148::5:215521571-215523572(+)
Zm00001d042615::3:173789596-173791597(+)
Zm00001d029137::1:60111385-60113386(+)
Zm00001d017475::5:197050757-197052758(-)
Zm00001d051910::4:174421068-174423069(-)
Zm00001d017820::5:207732146-207734147(+)
Zm00001d034597::1:297443559-297445560(+)
Zm00001d026639::10:149257018-149259019(+)
Zm00001d034726::1:300810854-300812855(-)
Zm00001d003707::2:55658154-55660155(+)
Zm00001d027760::1:13023981-13025982(-)
Zm00001d033057::1:248803705-248805706(+)
Zm00001d051214::4:148924543-148926544(-)
Zm00001d038784::6:164335771-164337772(-)
Zm00001d008689::8:17229128-17231129(+)
Zm00001d009805::8:82283332-82285333(+)
Zm00001d042449::3:168091176-168093177(+)
Zm00001d053636::4:237926883-237928884(+)
Zm00001d026487::10:146894093-146896094(+)
Zm00001d049522::4:33125441-33127442(+)
Zm00001d005455::2:174866314-174868315(-)
Zm00001d047115::9:119208936-119210937(+)
Zm00001d038686::6:162597602-162599603(-)
Zm00001d041287::3:110469093-110471094(-)
Zm00001d039904::3:18870212-18872213(-)
Zm00001d033109::1:250359911-250361912(-)
Zm00001d021958::7:167115516-167117517(+)
Zm00001d023536::10:9161109-9163110(+)
Zm00001d034777::1:302052239-302054240(-)
Zm00001d005478::2:175511288-175513289(-)
Zm00001d029130::1:59437861-59439862(+)
Zm00001d037929::6:142397893-142399894(+)
Zm00001d028220::1:27047651-27049652(-)
Zm00001d040321::3:37995304-37997305(-)
Zm00001d013911::5:24429438-24431439(+)
Zm00001d038128::6:148805165-148807166(+)
Zm00001d018831::7:6805869-6807870(-)
Zm00001d017573::5:200052575-200054576(-)
Zm00001d046970::9:113509535-113511536(+)
Zm00001d024873::10:91646235-91648236(-)
Zm00001d052115::4:180191092-180193093(-)
Zm00001d025865::10:132006937-132008938(-)
Zm00001d047435::9:129911706-129913707(-)
Zm00001d010230::8:104883023-104885024(-)
Zm00001d026518::10:147476474-147478475(-)
Zm00001d027479::1:6245361-6247362(+)
Zm00001d016715::5:173615251-173617252(-)
Zm00001d050604::4:103430578-103432579(-)
Zm00001d024933::10:95592933-95594934(-)
Zm00001d012567::8:176778732-176780733(-)
Zm00001d039616::3:9146815-9148816(-)
Zm00001d017751::5:205895076-205897077(-)
Zm00001d030892::1:166132778-166134779(-)
Zm00001d050947::4:133095902-133097903(-)
Zm00001d005334::2:169837153-169839154(+)
Zm00001d041708::3:134385215-134387216(-)
Zm00001d053171::4:217817166-217819167(+)
Zm00001d053564::4:234421423-234423424(+)
Zm00001d015065::5:73928072-73930073(+)
Zm00001d003288::2:38811401-38813402(+)
Zm00001d003266::2:38346953-38348954(+)
Zm00001d025343::10:114916150-114918151(+)
Zm00001d048243::9:153110118-153112119(-)
Zm00001d032233::1:218157759-218159760(-)
Zm00001d018657::7:2054714-2056715(+)
Zm00001d031416::1:189442578-189444579(-)
Zm00001d002024::2:4605669-4607670(-)
Zm00001d034894::1:304964675-304966676(-)
Zm00001d048527::9:157814372-157816373(+)
Zm00001d023692::10:15723249-15725250(-)
Zm00001d053396::4:229214183-229216184(+)
Zm00001d021060::7:141820399-141822400(+)
Zm00001d020134::7:94948084-94950085(+)
Zm00001d002122::2:6154645-6156646(-)
Zm00001d014189::5:35723214-35725215(-)
Zm00001d014463::5:48440667-48442668(+)
Zm00001d004586::2:120068171-120070172(-)
Zm00001d002577::2:15923425-15925426(+)
Zm00001d029848::1:89935498-89937499(-)
Zm00001d047412::9:129387776-129389777(+)
Zm00001d009541::8:69393725-69395726(+)
Zm00001d022071::7:169427258-169429259(+)
Zm00001d014703::5:59970917-59972918(-)
Zm00001d025884::10:132880161-132882162(+)
Zm00001d023698::10:16000488-16002489(+)
Zm00001d052678::4:197046298-197048299(+)
Zm00001d022031::7:168317419-168319420(-)
Zm00001d028571::1:39416648-39418649(+)
Zm00001d049221::4:21298496-21300497(+)
Zm00001d036086::6:71142542-71144543(+)
Zm00001d020879::7:135264250-135266251(+)
Zm00001d033578::1:267647854-267649855(-)
Zm00001d016214::5:150603375-150605376(-)
Zm00001d032855::1:240359559-240361560(+)
Zm00001d051328::4:154579734-154581735(+)
Zm00001d026057::10:137264662-137266663(+)
Zm00001d023841::10:24269029-24271030(-)
Zm00001d034151::1:285168179-285170180(+)
Zm00001d008300::8:4576700-4578701(-)
Zm00001d015309::5:84027255-84029256(-)
Zm00001d008588::8:13686468-13688469(+)
Zm00001d050985::4:135265296-135267297(+)
Zm00001d044907::9:6895519-6897520(+)
Zm00001d013074::5:4367268-4369269(-)
Zm00001d022212::7:172911096-172913097(+)
Zm00001d040312::3:37519743-37521744(+)
Zm00001d048424::9:155992546-155994547(+)
Zm00001d032198::1:216771734-216773735(+)
Zm00001d026426::10:145632427-145634428(+)
Zm00001d037425::6:125121986-125123987(+)
Zm00001d033300::1:258061692-258063693(+)
Zm00001d016822::5:177285433-177287434(-)
Zm00001d038808::6:164872556-164874557(-)
Zm00001d013858::5:22864578-22866579(-)
Zm00001d021775::7:162844390-162846391(+)
Zm00001d032426::1:226004150-226006151(-)
Zm00001d036014::6:66265349-66267350(-)
Zm00001d049170::4:18999254-19001255(+)
Zm00001d020681::7:127877919-127879920(+)
Zm00001d038655::6:161935769-161937770(-)
Zm00001d002164::2:7012672-7014673(-)
Zm00001d013075::5:4367005-4369006(+)
Zm00001d002036::2:4851296-4853297(-)
Zm00001d017577::5:200284311-200286312(+)
Zm00001d036535::6:91339774-91341775(-)
Zm00001d003380::2:42239819-42241820(-)
Zm00001d037251::6:118050795-118052796(-)
Zm00001d005924::2:192990928-192992929(-)
Zm00001d052868::4:203021867-203023868(+)
Zm00001d002052::2:5016696-5018697(+)
Zm00001d016691::5:172645060-172647061(-)
Zm00001d028733::1:44560302-44562303(-)
Zm00001d001983::2:3938148-3940149(+)
Zm00001d002799::2:22970933-22972934(+)
Zm00001d028191::1:25804880-25806881(-)
Zm00001d009649::8:74317938-74319939(+)
Zm00001d042291::3:159325880-159327881(-)
Zm00001d014082::5:31742226-31744227(-)
Zm00001d008388::8:6992358-6994359(-)
Zm00001d010808::8:128525151-128527152(+)
Zm00001d048193::9:152166184-152168185(+)
Zm00001d036489::6:90387148-90389149(-)
Zm00001d012313::8:172253703-172255704(+)
Zm00001d005874::2:191434668-191436669(+)
Zm00001d020101::7:92050357-92052358(+)
Zm00001d028352::1:31687614-31689615(-)
Zm00001d034037::1:281976645-281978646(-)
Zm00001d025657::10:125209501-125211502(+)
Zm00001d006358::2:205689335-205691336(-)
Zm00001d032310::1:221628844-221630845(+)
Zm00001d054106::4:246773882-246775883(+)
Zm00001d035764::6:46348037-46350038(+)
Zm00001d020540::7:121548911-121550912(-)
Zm00001d051981::4:175839486-175841487(+)
Zm00001d036407::6:87059399-87061400(-)
Zm00001d013278::5:7697193-7699194(+)
Zm00001d042319::3:161004733-161006734(+)
Zm00001d014995::5:71408630-71410631(+)
Zm00001d042640::3:174990639-174992640(-)
Zm00001d041871::3:141634842-141636843(-)
Zm00001d053971::4:244441233-244443234(+)
Zm00001d013351::5:9198393-9200394(+)
Zm00001d043526::3:202741678-202743679(+)
Zm00001d027755::1:12681349-12683350(-)
Zm00001d053122::4:214602508-214604509(-)
Zm00001d039072::6:169541862-169543863(+)
Zm00001d035447::6:25990736-25992737(-)
Zm00001d053369::4:227813680-227815681(-)
Zm00001d024511::10:74957787-74959788(-)
Zm00001d022400::7:176818035-176820036(-)
Zm00001d052696::4:197663763-197665764(+)
Zm00001d020030::7:87162617-87164618(+)
Zm00001d017121::5:186109189-186111190(-)
Zm00001d010339::8:110344209-110346210(-)
Zm00001d048499::9:157242676-157244677(+)
Zm00001d043556::3:203752028-203754029(-)
Zm00001d043202::3:191437082-191439083(+)
Zm00001d025624::10:124383127-124385128(-)
Zm00001d005671::2:182858696-182860697(-)
Zm00001d040793::3:66274883-66276884(+)
Zm00001d018859::7:7530477-7532478(+)
Zm00001d032505::1:228781533-228783534(-)
Zm00001d012917::5:1936481-1938482(-)
Zm00001d005933::2:193263328-193265329(+)
Zm00001d046739::9:103946569-103948570(+)
Zm00001d006666::2:213888908-213890909(-)
Zm00001d014198::5:36109404-36111405(-)
Zm00001d008222::8:1662538-1664539(-)
Zm00001d014585::5:54419900-54421901(-)
Zm00001d040038::3:24227407-24229408(+)
Zm00001d048318::9:154467690-154469691(-)
Zm00001d011520::8:153387641-153389642(+)
Zm00001d033738::1:272594431-272596432(-)
Zm00001d040625::3:54766671-54768672(+)
Zm00001d004543::2:117225148-117227149(-)
Zm00001d009431::8:64106115-64108116(+)
Zm00001d023564::10:10308975-10310976(-)
Zm00001d018438::5:220883776-220885777(+)
Zm00001d021824::7:163781513-163783514(+)
Zm00001d042596::3:173073309-173075310(+)
Zm00001d024699::10:84017054-84019055(-)
Zm00001d028778::1:46193945-46195946(-)
Zm00001d043601::3:204884002-204886003(+)
Zm00001d041550::3:126860644-126862645(+)
Zm00001d052760::4:199961807-199963808(+)
Zm00001d035752::6:45358354-45360355(-)
Zm00001d032300::1:221085012-221087013(-)
Zm00001d035802::6:50789948-50791949(-)
Zm00001d013031::5:3484805-3486806(+)
Zm00001d037405::6:124642461-124644462(-)
Zm00001d038465::6:157805880-157807881(-)
Zm00001d022553::7:179900803-179902804(+)
Zm00001d010456::8:116046598-116048599(+)
Zm00001d020642::7:126105572-126107573(+)
Zm00001d045254::9:17150990-17152991(+)
Zm00001d018013::5:212106247-212108248(-)
Zm00001d038526::6:159311246-159313247(-)
Zm00001d007077::2:221762059-221764060(-)
Zm00001d011879::8:163860790-163862791(-)
Zm00001d033657::1:269825155-269827156(+)
Zm00001d047063::9:117059765-117061766(-)
Zm00001d026147::10:139789775-139791776(-)
Zm00001d043616::3:205317267-205319268(-)
Zm00001d023765::10:19356827-19358828(+)
Zm00001d021895::7:165556900-165558901(+)
Zm00001d029372::1:67965494-67967495(-)
Zm00001d045350::9:19283277-19285278(+)
Zm00001d042709::3:177767679-177769680(-)
Zm00001d037608::6:131622870-131624871(+)
Zm00001d016814::5:177039556-177041557(+)
Zm00001d033378::1:261052704-261054705(-)
Zm00001d028370::1:32366525-32368526(-)
Zm00001d053618::4:236690888-236692889(+)
Zm00001d021534::7:155260574-155262575(+)
Zm00001d051586::4:163488063-163490064(-)
Zm00001d042685::3:176825881-176827882(+)
Zm00001d009950::8:91953676-91955677(-)
Zm00001d032336::1:223001566-223003567(-)
Zm00001d003023::2:29709893-29711894(-)
Zm00001d013810::5:21186047-21188048(-)
Zm00001d003788::2:59382863-59384864(-)
Zm00001d048281::9:153815930-153817931(-)
Zm00001d013751::5:19239452-19241453(-)
Zm00001d016831::5:177773777-177775778(-)
Zm00001d040423::3:42816164-42818165(+)
Zm00001d045251::9:17059921-17061922(-)
Zm00001d009063::8:33993973-33995974(-)
Zm00001d039395::3:3335052-3337053(+)
Zm00001d032977::1:245246045-245248046(-)
Zm00001d017010::5:182685463-182687464(-)
Zm00001d039716::3:12833840-12835841(+)
Zm00001d051961::4:175396832-175398833(-)
Zm00001d042809::3:180798541-180800542(+)
Zm00001d005164::2:161923184-161925185(+)
Zm00001d029362::1:67483052-67485053(+)
Zm00001d022126::7:170889613-170891614(-)
Zm00001d045347::9:19261985-19263986(+)
Zm00001d013683::5:17281074-17283075(+)
Zm00001d045332::9:19120253-19122254(+)
Zm00001d032552::1:230237429-230239430(+)
Zm00001d038373::6:155713503-155715504(-)
Zm00001d006336::2:204950128-204952129(+)
Zm00001d015012::5:72081808-72083809(-)
Zm00001d029717::1:83803178-83805179(+)
Zm00001d004737::2:134904160-134906161(+)
Zm00001d032250::1:218948576-218950577(-)
Zm00001d020965::7:138122417-138124418(-)
Zm00001d017461::5:196484718-196486719(+)
Zm00001d008906::8:24730464-24732465(-)
Zm00001d012127::8:168507372-168509373(+)
Zm00001d053202::4:219686271-219688272(+)
Zm00001d013983::5:27293059-27295060(+)
Zm00001d020500::7:119414344-119416345(-)
Zm00001d048718::4:4151864-4153865(+)
Zm00001d011767::8:161246645-161248646(+)
Zm00001d024620::10:80549630-80551631(+)
Zm00001d051958::4:175328415-175330416(-)
Zm00001d024939::10:95931621-95933622(+)
Zm00001d003051::2:30449299-30451300(-)
Zm00001d027841::1:14846129-14848130(-)
Zm00001d045582::9:27267580-27269581(-)
Zm00001d049974::4:56343385-56345386(-)
Zm00001d002966::2:28259627-28261628(-)
Zm00001d047018::9:115428352-115430353(-)
Zm00001d031989::1:208899270-208901271(+)
Zm00001d006565::2:211034847-211036848(-)
Zm00001d016469::5:163445492-163447493(+)
Zm00001d021721::7:161429834-161431835(-)
Zm00001d003903::2:66483517-66485518(+)
Zm00001d053825::4:241806057-241808058(+)
Zm00001d025938::10:134158457-134160458(-)
Zm00001d012654::8:178001180-178003181(+)
Zm00001d017998::5:211656952-211658953(+)
Zm00001d025465::10:119818641-119820642(-)
Zm00001d039529::3:7300531-7302532(+)
Zm00001d047863::9:143658056-143660057(+)
Zm00001d044277::3:223833691-223835692(-)
Zm00001d023987::10:34452377-34454378(+)
Zm00001d044542::3:231353180-231355181(-)
Zm00001d031061::1:175168962-175170963(+)
Zm00001d042350::3:162538235-162540236(+)
Zm00001d022643::7:182126125-182128126(+)
Zm00001d031253::1:183878813-183880814(+)
Zm00001d006592::2:211764805-211766806(-)
Zm00001d030865::1:164102207-164104208(+)
Zm00001d047402::9:128992329-128994330(-)
Zm00001d037505::6:127623031-127625032(-)
Zm00001d016988::5:182120409-182122410(-)
Zm00001d034917::1:305579868-305581869(+)
Zm00001d009928::8:90106585-90108586(-)
Zm00001d009859::8:85579155-85581156(-)
Zm00001d004706::2:132361894-132363895(+)
Zm00001d012119::8:168449484-168451485(-)
Zm00001d012693::8:178729057-178731058(+)
Zm00001d045574::9:27083607-27085608(-)
Zm00001d048133::9:150635375-150637376(-)
Zm00001d037533::6:128419086-128421087(-)
Zm00001d034250::1:287920535-287922536(-)
Zm00001d004887::2:146643787-146645788(-)
Zm00001d010553::8:120204582-120206583(+)
Zm00001d044695::3:235105072-235107073(-)
Zm00001d044971::9:8654602-8656603(-)
Zm00001d054065::4:245793076-245795077(+)
Zm00001d037772::6:137027035-137029036(-)
Zm00001d028417::1:34214690-34216691(+)
Zm00001d011747::8:160679361-160681362(+)
Zm00001d052784::4:200746869-200748870(-)
Zm00001d038530::6:159371492-159373493(-)
Zm00001d051666::4:166117498-166119499(+)
Zm00001d005733::2:185170564-185172565(-)
Zm00001d029328::1:66118555-66120556(+)
Zm00001d029084::1:57452094-57454095(-)
Zm00001d016456::5:162961240-162963241(+)
Zm00001d044525::3:230870418-230872419(-)
Zm00001d036567::6:92807374-92809375(+)
Zm00001d037367::6:123040042-123042043(-)
Zm00001d020214::7:100367902-100369903(+)
Zm00001d042656::3:175633747-175635748(+)
Zm00001d032735::1:236814588-236816589(-)
Zm00001d006430::2:207772493-207774494(+)
Zm00001d015346::5:85580945-85582946(+)
Zm00001d053377::4:228377580-228379581(-)
Zm00001d040449::3:43823828-43825829(+)
Zm00001d045916::9:47193106-47195107(+)
Zm00001d027411::1:4717445-4719446(+)
Zm00001d052051::4:177821065-177823066(+)
Zm00001d002953::2:27990944-27992945(+)
Zm00001d003682::2:54075021-54077022(-)
Zm00001d001879::2:2255573-2257574(-)
Zm00001d003017::2:29562329-29564330(-)
Zm00001d017251::5:190353824-190355825(+)
Zm00001d051404::4:157202993-157204994(+)
Zm00001d019217::7:22229547-22231548(+)
Zm00001d027859::1:15501161-15503162(-)
Zm00001d047920::9:145456665-145458666(-)
Zm00001d016382::5:160273926-160275927(-)
Zm00001d015970::5:134951428-134953429(+)
Zm00001d035579::6:34689200-34691201(+)
Zm00001d033621::1:269018879-269020880(-)
Zm00001d028905::1:50454512-50456513(-)
Zm00001d026446::10:145981478-145983479(-)
Zm00001d002558::2:15318105-15320106(-)
Zm00001d002616::2:16819315-16821316(+)
Zm00001d032889::1:241518552-241520553(+)
Zm00001d021817::7:163562113-163564114(+)
Zm00001d053065::4:211843154-211845155(-)
Zm00001d014519::5:51445910-51447911(+)
Zm00001d012858::5:1179679-1181680(-)
Zm00001d018004::5:211767222-211769223(+)
Zm00001d022119::7:170772294-170774295(+)
Zm00001d035247::6:17129819-17131820(+)
Zm00001d037115::6:112915136-112917137(+)
Zm00001d013424::5:11125617-11127618(-)
Zm00001d002450::2:12950759-12952760(+)
Zm00001d009161::8:40266384-40268385(+)
Zm00001d006810::2:217188749-217190750(-)
Zm00001d053979::4:244556458-244558459(+)
Zm00001d025978::10:135070045-135072046(+)
Zm00001d020985::7:139364060-139366061(-)
Zm00001d052001::4:176257313-176259314(-)
Zm00001d014606::5:55058033-55060034(-)
Zm00001d028119::1:23370776-23372777(-)
Zm00001d047875::9:144031735-144033736(-)
Zm00001d034621::1:298062185-298064186(-)
Zm00001d045816::9:40985753-40987754(+)
Zm00001d053878::4:242760456-242762457(-)
Zm00001d010535::8:119685198-119687199(+)
Zm00001d039850::3:16540140-16542141(+)
Zm00001d044445::3:228256515-228258516(-)
Zm00001d018614::7:912055-914056(-)
Zm00001d023259::10:1505853-1507854(-)
Zm00001d043896::3:213255064-213257065(+)
Zm00001d024772::10:87301976-87303977(-)
Zm00001d010069::8:98187829-98189830(-)
Zm00001d049505::4:32685493-32687494(-)
Zm00001d022236::7:173378435-173380436(-)
Zm00001d006162::2:200219676-200221677(-)
Zm00001d053149::4:216218339-216220340(-)
Zm00001d018472::5:221367796-221369797(+)
Zm00001d029274::1:64515328-64517329(-)
Zm00001d053080::4:212683911-212685912(+)
Zm00001d038508::6:158905809-158907810(-)
Zm00001d030162::1:109715808-109717809(-)
Zm00001d027630::1:9491639-9493640(-)
Zm00001d042438::3:167222708-167224709(+)
Zm00001d004498::2:115227197-115229198(+)
Zm00001d045104::9:12698500-12700501(-)
Zm00001d008251::8:2929922-2931923(-)
Zm00001d046234::9:73799113-73801114(+)
Zm00001d043457::3:200500322-200502323(-)
Zm00001d032832::1:239627716-239629717(+)
Zm00001d024348::10:65985233-65987234(-)
Zm00001d038509::6:158904801-158906802(+)
Zm00001d027596::1:8665370-8667371(+)
Zm00001d014232::5:37305792-37307793(+)
Zm00001d017501::5:197646030-197648031(+)
Zm00001d035134::6:6605736-6607737(+)
Zm00001d021051::7:141400272-141402273(+)
Zm00001d036222::6:77838636-77840637(+)
Zm00001d040971::3:85996865-85998866(+)
Zm00001d009756::8:79837921-79839922(+)
Zm00001d023817::10:23330949-23332950(+)
Zm00001d047479::9:131493098-131495099(+)
Zm00001d042345::3:162351182-162353183(-)
Zm00001d038166::6:150255267-150257268(+)
Zm00001d043948::3:214448220-214450221(+)
Zm00001d012820::5:847400-849401(+)
Zm00001d030843::1:162766077-162768078(+)
Zm00001d024525::10:76300794-76302795(+)
```
