## Supplementary material for "A comprehensive map of preferentially located motifs reveals distinct proximal *cis*-regulatory elements in plants": AAAAGAC_containing_gene_set.txt

```
#Occurences of AAAAGAC between -61 and -56 (positions relative to the transcription start site)
#51 sequences with AAAAGAC in this interval
#0.20% of the sequences in promoter set with AAAAGAC (set with 25199 sequences)
Zm00001d044559::3:231693124-231695125(+)
Zm00001d016711::5:173430742-173432743(-)
Zm00001d029640::1:80884696-80886697(+)
Zm00001d035705::6:41906739-41908740(+)
Zm00001d037115::6:112915136-112917137(+)
Zm00001d047929::9:145593270-145595271(-)
Zm00001d048454::9:156679029-156681030(-)
Zm00001d003800::2:59825167-59827168(+)
Zm00001d014744::5:61240311-61242312(+)
Zm00001d005244::2:165519627-165521628(+)
Zm00001d032330::1:222630375-222632376(-)
Zm00001d034272::1:288311693-288313694(+)
Zm00001d014000::5:28092498-28094499(-)
Zm00001d012950::5:2321180-2323181(-)
Zm00001d044993::9:9497746-9499747(-)
Zm00001d019619::7:46403812-46405813(-)
Zm00001d045527::9:25546771-25548772(-)
Zm00001d032060::1:211110692-211112693(+)
Zm00001d039503::3:6082514-6084515(-)
Zm00001d019987::7:82855337-82857338(-)
Zm00001d050676::4:115125877-115127878(-)
Zm00001d054098::4:246454035-246456036(+)
Zm00001d015672::5:105096523-105098524(+)
Zm00001d028079::1:22189289-22191290(+)
Zm00001d050745::4:120508564-120510565(+)
Zm00001d042724::3:178234849-178236850(+)
Zm00001d028520::1:38039114-38041115(-)
Zm00001d015455::5:91168860-91170861(-)
Zm00001d048247::9:153131799-153133800(+)
Zm00001d043819::3:210961866-210963867(+)
Zm00001d047582::9:136352157-136354158(-)
Zm00001d048073::9:149389024-149391025(-)
Zm00001d022405::7:176863920-176865921(+)
Zm00001d049499::4:32580152-32582153(+)
Zm00001d036691::6:97808605-97810606(-)
Zm00001d029418::1:69730792-69732793(+)
Zm00001d018506::5:222062898-222064899(+)
Zm00001d049515::4:32958482-32960483(+)
Zm00001d013496::5:12784824-12786825(-)
Zm00001d022182::7:172161885-172163886(+)
Zm00001d001856::2:1966140-1968141(+)
Zm00001d049049::4:13883439-13885440(+)
Zm00001d042515::3:170298863-170300864(+)
Zm00001d010613::8:121843008-121845009(+)
Zm00001d033808::1:274300169-274302170(+)
Zm00001d003246::2:37615615-37617616(+)
Zm00001d030659::1:151472148-151474149(-)
Zm00001d018431::5:220632542-220634543(+)
Zm00001d043395::3:198674999-198677000(+)
Zm00001d034924::1:305676028-305678029(+)
Zm00001d016968::5:181545374-181547375(-)
```
