## Supplementary material for "A comprehensive map of preferentially located motifs reveals distinct proximal *cis*-regulatory elements in plants": AAAAGACT_containing_gene_set.txt

```
#Occurences of AAAAGACT between -61 and -55 (positions relative to the transcription start site)
#33 sequences with AAAAGACT in this interval
#0.13% of the sequences in promoter set with AAAAGACT (set with 25199 sequences)
Zm00001d054098::4:246454035-246456036(+)
Zm00001d015455::5:91168860-91170861(-)
Zm00001d032060::1:211110692-211112693(+)
Zm00001d029640::1:80884696-80886697(+)
Zm00001d050745::4:120508564-120510565(+)
Zm00001d045527::9:25546771-25548772(-)
Zm00001d018506::5:222062898-222064899(+)
Zm00001d016968::5:181545374-181547375(-)
Zm00001d051480::4:160036759-160038760(+)
Zm00001d028520::1:38039114-38041115(-)
Zm00001d039503::3:6082514-6084515(-)
Zm00001d016711::5:173430742-173432743(-)
Zm00001d028079::1:22189289-22191290(+)
Zm00001d043819::3:210961866-210963867(+)
Zm00001d019619::7:46403812-46405813(-)
Zm00001d036691::6:97808605-97810606(-)
Zm00001d018431::5:220632542-220634543(+)
Zm00001d035705::6:41906739-41908740(+)
Zm00001d027880::1:16435407-16437408(+)
Zm00001d042515::3:170298863-170300864(+)
Zm00001d044559::3:231693124-231695125(+)
Zm00001d048247::9:153131799-153133800(+)
Zm00001d034272::1:288311693-288313694(+)
Zm00001d012950::5:2321180-2323181(-)
Zm00001d047929::9:145593270-145595271(-)
Zm00001d014744::5:61240311-61242312(+)
Zm00001d005244::2:165519627-165521628(+)
Zm00001d049515::4:32958482-32960483(+)
Zm00001d019987::7:82855337-82857338(-)
Zm00001d015672::5:105096523-105098524(+)
Zm00001d044993::9:9497746-9499747(-)
Zm00001d033808::1:274300169-274302170(+)
Zm00001d010613::8:121843008-121845009(+)
```
