## Supplementary material for "A comprehensive map of preferentially located motifs reveals distinct proximal *cis*-regulatory elements in plants": AAAAGCA_containing_gene_set.txt

```
#Occurences of AAAAGCA between -34 and -33 (positions relative to the transcription start site)
#36 sequences with AAAAGCA in this interval
#0.14% of the sequences in promoter set with AAAAGCA (set with 25199 sequences)
Zm00001d052098::4:179530062-179532063(-)
Zm00001d025786::10:129535572-129537573(-)
Zm00001d045312::9:18805132-18807133(-)
Zm00001d037215::6:116215561-116217562(+)
Zm00001d051755::4:168936693-168938694(-)
Zm00001d010621::8:122090886-122092887(-)
Zm00001d007289::2:226919361-226921362(-)
Zm00001d015500::5:94104611-94106612(-)
Zm00001d015683::5:107118304-107120305(+)
Zm00001d006796::2:216892306-216894307(-)
Zm00001d024808::10:88846373-88848374(-)
Zm00001d033203::1:253922414-253924415(+)
Zm00001d027784::1:13439225-13441226(-)
Zm00001d050934::4:132597931-132599932(+)
Zm00001d038329::6:154627499-154629500(+)
Zm00001d025760::10:128640246-128642247(+)
Zm00001d043640::3:205806565-205808566(-)
Zm00001d033421::1:262586524-262588525(+)
Zm00001d021552::7:155697140-155699141(-)
Zm00001d025309::10:113730119-113732120(-)
Zm00001d005817::2:189632285-189634286(+)
Zm00001d010145::8:101317025-101319026(-)
Zm00001d033596::1:268073040-268075041(+)
Zm00001d040577::3:50993579-50995580(-)
Zm00001d051015::4:137038813-137040814(+)
Zm00001d031065::1:175608843-175610844(-)
Zm00001d023747::10:18442195-18444196(-)
Zm00001d015622::5:101913080-101915081(+)
Zm00001d044994::9:9504366-9506367(-)
Zm00001d003701::2:55226076-55228077(+)
Zm00001d008369::8:6537324-6539325(+)
Zm00001d029709::1:83410901-83412902(+)
Zm00001d028512::1:37681833-37683834(-)
Zm00001d003100::2:32064389-32066390(-)
Zm00001d005288::2:167727302-167729303(+)
Zm00001d028287::1:29237609-29239610(+)
```
