## Supplementary material for "A comprehensive map of preferentially located motifs reveals distinct proximal *cis*-regulatory elements in plants": AAAAGCAT_containing_gene_set.txt

```
#Occurences of AAAAGCAT between -104 and 37 (positions relative to the transcription start site)
#364 sequences with AAAAGCAT in this interval
#1.44% of the sequences in promoter set with AAAAGCAT (set with 25199 sequences)
Zm00001d026331::10:143643754-143645755(-)
Zm00001d036056::6:69323615-69325616(-)
Zm00001d017905::5:209879037-209881038(-)
Zm00001d053917::4:243629500-243631501(+)
Zm00001d003226::2:36778308-36780309(+)
Zm00001d042291::3:159325880-159327881(-)
Zm00001d049560::4:35293556-35295557(-)
Zm00001d028785::1:46378031-46380032(+)
Zm00001d020635::7:125805725-125807726(-)
Zm00001d006825::2:217433055-217435056(+)
Zm00001d051981::4:175839486-175841487(+)
Zm00001d003141::2:33436260-33438261(+)
Zm00001d011159::8:141233926-141235927(+)
Zm00001d013389::5:10261034-10263035(-)
Zm00001d024723::10:85126622-85128623(+)
Zm00001d007279::2:226698040-226700041(-)
Zm00001d026568::10:148184609-148186610(+)
Zm00001d037893::6:141280774-141282775(-)
Zm00001d018253::5:217436242-217438243(+)
Zm00001d027485::1:6309826-6311827(-)
Zm00001d036167::6:75647724-75649725(+)
Zm00001d028816::1:47446387-47448388(-)
Zm00001d018056::5:213278175-213280176(+)
Zm00001d018608::7:746343-748344(-)
Zm00001d053391::4:228955743-228957744(-)
Zm00001d043661::3:206199401-206201402(-)
Zm00001d025268::10:111865958-111867959(+)
Zm00001d037291::6:119609331-119611332(+)
Zm00001d005538::2:178019595-178021596(-)
Zm00001d002339::2:10593992-10595993(+)
Zm00001d050866::4:127542440-127544441(+)
Zm00001d040416::3:42356758-42358759(+)
Zm00001d020588::7:123767005-123769006(-)
Zm00001d044329::3:225340178-225342179(-)
Zm00001d033180::1:253166252-253168253(-)
Zm00001d050889::4:128497520-128499521(+)
Zm00001d035540::6:31629371-31631372(-)
Zm00001d021032::7:140953247-140955248(+)
Zm00001d013778::5:19939724-19941725(-)
Zm00001d053211::4:220342799-220344800(-)
Zm00001d048455::9:156678253-156680254(+)
Zm00001d007435::2:231644638-231646639(-)
Zm00001d020015::7:85858342-85860343(+)
Zm00001d019957::7:80230684-80232685(+)
Zm00001d048514::9:157629306-157631307(-)
Zm00001d004733::2:134526807-134528808(-)
Zm00001d010339::8:110344209-110346210(-)
Zm00001d006666::2:213888908-213890909(-)
Zm00001d051842::4:171964911-171966912(-)
Zm00001d004771::2:138057132-138059133(+)
Zm00001d020253::7:102361795-102363796(+)
Zm00001d002132::2:6435142-6437143(+)
Zm00001d035432::6:25297075-25299076(-)
Zm00001d036947::6:106991139-106993140(-)
Zm00001d022473::7:178329310-178331311(-)
Zm00001d031583::1:195480442-195482443(+)
Zm00001d009236::8:45784695-45786696(+)
Zm00001d006004::2:195077614-195079615(+)
Zm00001d036640::6:95979927-95981928(-)
Zm00001d037660::6:133295965-133297966(-)
Zm00001d035813::6:51707398-51709399(+)
Zm00001d030296::1:120069217-120071218(+)
Zm00001d005817::2:189632285-189634286(+)
Zm00001d039978::3:21465248-21467249(+)
Zm00001d036965::6:107622922-107624923(+)
Zm00001d044727::9:590155-592156(-)
Zm00001d044876::9:6185653-6187654(-)
Zm00001d020000::7:84059918-84061919(-)
Zm00001d043524::3:202712591-202714592(+)
Zm00001d021172::7:144965390-144967391(-)
Zm00001d029511::1:73860255-73862256(+)
Zm00001d051050::4:138720714-138722715(-)
Zm00001d044915::9:7167695-7169696(+)
Zm00001d021918::7:165873633-165875634(+)
Zm00001d048948::4:10531258-10533259(+)
Zm00001d031821::1:202910939-202912940(+)
Zm00001d040588::3:51615951-51617952(-)
Zm00001d051820::4:170833406-170835407(+)
Zm00001d015004::5:71950826-71952827(-)
Zm00001d013213::5:6631225-6633226(-)
Zm00001d037648::6:132805377-132807378(-)
Zm00001d024519::10:75762885-75764886(+)
Zm00001d016095::5:144346941-144348942(-)
Zm00001d026094::10:138303189-138305190(+)
Zm00001d017084::5:184853725-184855726(+)
Zm00001d041798::3:138775680-138777681(-)
Zm00001d018505::5:222046732-222048733(+)
Zm00001d033952::1:279494139-279496140(+)
Zm00001d018229::5:217044951-217046952(-)
Zm00001d037864::6:140111632-140113633(+)
Zm00001d030936::1:168181525-168183526(+)
Zm00001d013167::5:5737726-5739727(-)
Zm00001d034777::1:302052239-302054240(-)
Zm00001d038929::6:167163220-167165221(+)
Zm00001d032923::1:243206528-243208529(+)
Zm00001d004437::2:111722783-111724784(-)
Zm00001d030603::1:147912100-147914101(+)
Zm00001d038133::6:148943154-148945155(+)
Zm00001d052767::4:200047792-200049793(+)
Zm00001d042505::3:170033465-170035466(-)
Zm00001d025786::10:129535572-129537573(-)
Zm00001d010414::8:113687279-113689280(-)
Zm00001d053251::4:222298565-222300566(+)
Zm00001d021552::7:155697140-155699141(-)
Zm00001d011613::8:155925025-155927026(-)
Zm00001d028438::1:34979097-34981098(-)
Zm00001d025659::10:125276107-125278108(+)
Zm00001d041546::3:126539024-126541025(-)
Zm00001d048545::9:158376750-158378751(-)
Zm00001d017726::5:205303105-205305106(-)
Zm00001d014246::5:37919503-37921504(-)
Zm00001d039352::3:2367302-2369303(+)
Zm00001d020848::7:134492501-134494502(+)
Zm00001d005814::2:189520121-189522122(-)
Zm00001d029449::1:71317400-71319401(-)
Zm00001d048527::9:157814372-157816373(+)
Zm00001d038146::6:149347612-149349613(+)
Zm00001d024193::10:54918697-54920698(+)
Zm00001d008985::8:28619603-28621604(-)
Zm00001d048747::4:4877350-4879351(+)
Zm00001d025754::10:128453574-128455575(-)
Zm00001d011790::8:161666192-161668193(-)
Zm00001d031835::1:203192134-203194135(-)
Zm00001d033101::1:250198420-250200421(+)
Zm00001d017409::5:195099044-195101045(-)
Zm00001d010608::8:121800179-121802180(-)
Zm00001d036961::6:107444777-107446778(-)
Zm00001d021009::7:140303576-140305577(-)
Zm00001d035399::6:24382847-24384848(-)
Zm00001d048717::4:4145109-4147110(+)
Zm00001d013900::5:24273409-24275410(+)
Zm00001d031602::1:195965388-195967389(-)
Zm00001d049583::4:36133026-36135027(+)
Zm00001d032539::1:229905324-229907325(+)
Zm00001d008443::8:8735491-8737492(-)
Zm00001d045231::9:16734579-16736580(-)
Zm00001d027997::1:19760413-19762414(+)
Zm00001d025183::10:108274133-108276134(+)
Zm00001d041169::3:101799735-101801736(+)
Zm00001d013257::5:7186058-7188059(+)
Zm00001d003983::2:73523641-73525642(+)
Zm00001d004410::2:110215474-110217475(+)
Zm00001d006690::2:214476263-214478264(+)
Zm00001d034961::1:306894795-306896796(-)
Zm00001d015777::5:118464149-118466150(-)
Zm00001d051186::4:147696042-147698043(+)
Zm00001d046970::9:113509535-113511536(+)
Zm00001d014873::5:66656694-66658695(+)
Zm00001d041445::3:120189678-120191679(+)
Zm00001d033807::1:274293234-274295235(+)
Zm00001d038321::6:154391021-154393022(+)
Zm00001d020387::7:110770829-110772830(-)
Zm00001d031541::1:193751122-193753123(-)
Zm00001d007870::2:241393068-241395069(-)
Zm00001d052758::4:199896222-199898223(+)
Zm00001d024464::10:71968841-71970842(-)
Zm00001d053128::4:214989340-214991341(-)
Zm00001d031098::1:177156621-177158622(+)
Zm00001d041331::3:112435674-112437675(-)
Zm00001d010196::8:103510146-103512147(+)
Zm00001d020041::7:88136758-88138759(-)
Zm00001d053880::4:242867266-242869267(+)
Zm00001d007541::2:234296965-234298966(-)
Zm00001d042549::3:171512698-171514699(+)
Zm00001d017386::5:194076957-194078958(+)
Zm00001d046913::9:110227363-110229364(+)
Zm00001d045176::9:15128926-15130927(+)
Zm00001d050933::4:132565662-132567663(-)
Zm00001d044291::3:224386299-224388300(+)
Zm00001d025353::10:115204960-115206961(-)
Zm00001d013141::5:5376113-5378114(-)
Zm00001d048428::9:156055649-156057650(-)
Zm00001d027309::1:2627788-2629789(+)
Zm00001d002193::2:7734710-7736711(-)
Zm00001d048310::9:154319563-154321564(+)
Zm00001d053890::4:243048910-243050911(+)
Zm00001d035145::6:6907159-6909160(-)
Zm00001d015818::5:123628176-123630177(-)
Zm00001d028055::1:21773046-21775047(+)
Zm00001d003767::2:58172247-58174248(+)
Zm00001d002704::2:19806573-19808574(+)
Zm00001d028349::1:31554340-31556341(+)
Zm00001d012795::5:34282-36283(+)
Zm00001d052438::4:190070689-190072690(-)
Zm00001d035886::6:58447358-58449359(-)
Zm00001d013522::5:13538430-13540431(-)
Zm00001d014922::5:68478641-68480642(+)
Zm00001d031490::1:191817698-191819699(+)
Zm00001d013015::5:3229868-3231869(+)
Zm00001d034383::1:291480372-291482373(-)
Zm00001d053337::4:226699074-226701075(-)
Zm00001d052389::4:188963364-188965365(+)
Zm00001d004772::2:138159544-138161545(+)
Zm00001d034877::1:304526782-304528783(-)
Zm00001d033585::1:267909105-267911106(-)
Zm00001d011930::8:164801083-164803084(+)
Zm00001d043684::3:207358179-207360180(-)
Zm00001d006323::2:204611351-204613352(-)
Zm00001d020289::7:104318207-104320208(-)
Zm00001d049976::4:56503619-56505620(+)
Zm00001d021647::7:159046485-159048486(-)
Zm00001d030733::1:156699981-156701982(-)
Zm00001d024934::10:95622661-95624662(+)
Zm00001d013253::5:7144890-7146891(+)
Zm00001d017787::5:206750651-206752652(+)
Zm00001d024051::10:40114942-40116943(-)
Zm00001d017576::5:200174935-200176936(-)
Zm00001d027889::1:16774822-16776823(+)
Zm00001d043707::3:207961800-207963801(-)
Zm00001d039539::3:7536718-7538719(+)
Zm00001d040679::3:57621066-57623067(+)
Zm00001d033830::1:275158505-275160506(+)
Zm00001d003701::2:55226076-55228077(+)
Zm00001d016825::5:177530081-177532082(+)
Zm00001d033655::1:269773915-269775916(+)
Zm00001d012761::8:180180791-180182792(-)
Zm00001d002891::2:25943275-25945276(+)
Zm00001d008456::8:9210155-9212156(+)
Zm00001d051167::4:146941099-146943100(+)
Zm00001d030914::1:166902321-166904322(+)
Zm00001d050428::4:87287638-87289639(+)
Zm00001d034520::1:295605156-295607157(+)
Zm00001d009500::8:67556609-67558610(-)
Zm00001d013903::5:24294841-24296842(+)
Zm00001d002597::2:16396917-16398918(+)
Zm00001d047251::9:124087393-124089394(-)
Zm00001d023580::10:10657225-10659226(-)
Zm00001d030130::1:107992129-107994130(+)
Zm00001d049289::4:24584880-24586881(-)
Zm00001d011252::8:144616899-144618900(-)
Zm00001d025907::10:133445685-133447686(+)
Zm00001d039061::6:169448525-169450526(-)
Zm00001d033057::1:248803705-248805706(+)
Zm00001d048775::4:5330195-5332196(-)
Zm00001d015028::5:72771686-72773687(-)
Zm00001d043735::3:208691114-208693115(+)
Zm00001d010143::8:101196076-101198077(-)
Zm00001d011873::8:163444789-163446790(-)
Zm00001d032970::1:245045835-245047836(-)
Zm00001d043709::3:207986591-207988592(-)
Zm00001d023304::10:2563388-2565389(-)
Zm00001d042829::3:181366922-181368923(+)
Zm00001d049351::4:27712313-27714314(-)
Zm00001d042164::3:154325085-154327086(-)
Zm00001d038723::6:163345152-163347153(+)
Zm00001d001895::2:2499456-2501457(+)
Zm00001d002880::2:25549738-25551739(-)
Zm00001d028287::1:29237609-29239610(+)
Zm00001d015361::5:86289485-86291486(-)
Zm00001d051430::4:158333695-158335696(-)
Zm00001d031898::1:205929757-205931758(-)
Zm00001d039209::6:172585628-172587629(+)
Zm00001d024699::10:84017054-84019055(-)
Zm00001d039713::3:12826423-12828424(-)
Zm00001d025502::10:120602881-120604882(-)
Zm00001d020615::7:125166589-125168590(-)
Zm00001d008531::8:11931345-11933346(+)
Zm00001d053294::4:224640472-224642473(-)
Zm00001d045069::9:11473658-11475659(-)
Zm00001d031182::1:181579153-181581154(-)
Zm00001d013035::5:3541806-3543807(-)
Zm00001d009929::8:90224897-90226898(-)
Zm00001d005009::2:153476032-153478033(-)
Zm00001d012357::8:172985631-172987632(-)
Zm00001d032730::1:236471335-236473336(-)
Zm00001d019245::7:23696735-23698736(+)
Zm00001d026195::10:140695082-140697083(+)
Zm00001d010225::8:104664602-104666603(+)
Zm00001d041095::3:97128713-97130714(-)
Zm00001d036711::6:98382784-98384785(-)
Zm00001d019314::7:27314102-27316103(+)
Zm00001d032526::1:229510751-229512752(-)
Zm00001d021680::7:159842566-159844567(-)
Zm00001d012089::8:168027878-168029879(+)
Zm00001d011924::8:164683483-164685484(+)
Zm00001d035099::6:5211672-5213673(-)
Zm00001d038329::6:154627499-154629500(+)
Zm00001d028313::1:30343836-30345837(-)
Zm00001d024101::10:44981121-44983122(+)
Zm00001d023552::10:9847377-9849378(+)
Zm00001d047985::9:147200595-147202596(-)
Zm00001d053735::4:240047815-240049816(-)
Zm00001d019946::7:78558029-78560030(+)
Zm00001d019456::7:34533160-34535161(-)
Zm00001d032368::1:224113093-224115094(+)
Zm00001d050972::4:134423080-134425081(-)
Zm00001d040851::3:71657125-71659126(-)
Zm00001d002006::2:4276022-4278023(+)
Zm00001d052496::4:191484073-191486074(+)
Zm00001d027462::1:5818251-5820252(+)
Zm00001d024363::10:66994649-66996650(+)
Zm00001d027461::1:5819170-5821171(-)
Zm00001d020479::7:117954398-117956399(+)
Zm00001d047147::9:120084037-120086038(+)
Zm00001d030096::1:105531725-105533726(-)
Zm00001d043405::3:198923251-198925252(-)
Zm00001d044603::3:233212088-233214089(-)
Zm00001d011900::8:164236948-164238949(+)
Zm00001d008588::8:13686468-13688469(+)
Zm00001d047959::9:146179953-146181954(-)
Zm00001d048181::9:151809239-151811240(-)
Zm00001d033154::1:252351639-252353640(-)
Zm00001d041824::3:139353725-139355726(+)
Zm00001d020257::7:102494099-102496100(-)
Zm00001d009245::8:46793890-46795891(-)
Zm00001d015333::5:84886884-84888885(-)
Zm00001d018148::5:215521571-215523572(+)
Zm00001d036989::6:108449629-108451630(-)
Zm00001d006895::2:218755568-218757569(-)
Zm00001d035723::6:43296732-43298733(-)
Zm00001d028041::1:21373498-21375499(-)
Zm00001d035522::6:30886597-30888598(+)
Zm00001d048597::4:1023616-1025617(+)
Zm00001d018506::5:222062898-222064899(+)
Zm00001d033090::1:250038191-250040192(+)
Zm00001d048191::9:152142854-152144855(+)
Zm00001d006789::2:216679291-216681292(+)
Zm00001d047146::9:120059410-120061411(+)
Zm00001d009186::8:41873750-41875751(+)
Zm00001d003301::2:39387594-39389595(+)
Zm00001d006704::2:214790605-214792606(-)
Zm00001d029554::1:76020896-76022897(+)
Zm00001d038050::6:146408072-146410073(+)
Zm00001d052435::4:189980170-189982171(+)
Zm00001d011013::8:136860743-136862744(-)
Zm00001d005031::2:154982225-154984226(+)
Zm00001d045109::9:13105699-13107700(-)
Zm00001d022297::7:174718812-174720813(+)
Zm00001d044981::9:9196274-9198275(-)
Zm00001d035143::6:6890693-6892694(-)
Zm00001d021844::7:164360890-164362891(-)
Zm00001d039879::3:17379715-17381716(+)
Zm00001d049884::4:50460333-50462334(+)
Zm00001d004315::2:102690970-102692971(+)
Zm00001d038232::6:152067880-152069881(-)
Zm00001d012429::8:174354400-174356401(+)
Zm00001d015569::5:98403492-98405493(+)
Zm00001d022397::7:176798702-176800703(+)
Zm00001d032010::1:209341090-209343091(-)
Zm00001d024796::10:88570858-88572859(-)
Zm00001d027871::1:16005696-16007697(+)
Zm00001d028173::1:25316154-25318155(-)
Zm00001d030955::1:168927885-168929886(-)
Zm00001d014376::5:43557234-43559235(-)
Zm00001d042589::3:172884584-172886585(-)
Zm00001d029916::1:94182867-94184868(-)
Zm00001d009730::8:78167163-78169164(-)
Zm00001d036350::6:85119966-85121967(-)
Zm00001d028605::1:40565405-40567406(-)
Zm00001d047761::9:141202486-141204487(-)
Zm00001d010485::8:117412400-117414401(+)
Zm00001d027673::1:10750626-10752627(+)
Zm00001d008211::8:1297591-1299592(+)
Zm00001d004363::2:106493515-106495516(-)
Zm00001d009279::8:50957267-50959268(-)
Zm00001d032325::1:222558984-222560985(+)
Zm00001d049081::4:15354795-15356796(-)
Zm00001d028699::1:43581224-43583225(-)
Zm00001d036522::6:91178243-91180244(-)
Zm00001d034432::1:292891596-292893597(+)
Zm00001d028019::1:20431493-20433494(-)
Zm00001d024308::10:63094295-63096296(+)
Zm00001d034524::1:295620066-295622067(+)
Zm00001d015197::5:78934779-78936780(-)
```
