## Supplementary material for "A comprehensive map of preferentially located motifs reveals distinct proximal *cis*-regulatory elements in plants": AAAAGGC_containing_gene_set.txt

```
#Occurences of AAAAGGC between 80 and 88 (positions relative to the transcription start site)
#85 sequences with AAAAGGC in this interval
#0.34% of the sequences in promoter set with AAAAGGC (set with 25199 sequences)
Zm00001d022227::7:173164310-173166311(+)
Zm00001d033808::1:274300169-274302170(+)
Zm00001d028983::1:53461487-53463488(+)
Zm00001d002446::2:12876740-12878741(-)
Zm00001d004168::2:88594671-88596672(-)
Zm00001d033753::1:272914345-272916346(+)
Zm00001d019619::7:46403812-46405813(-)
Zm00001d007535::2:234247439-234249440(+)
Zm00001d025497::10:120582967-120584968(-)
Zm00001d035705::6:41906739-41908740(+)
Zm00001d038891::6:166500668-166502669(+)
Zm00001d036889::6:105661900-105663901(-)
Zm00001d018036::5:212567563-212569564(+)
Zm00001d010806::8:128419958-128421959(+)
Zm00001d053133::4:215378291-215380292(+)
Zm00001d016711::5:173430742-173432743(-)
Zm00001d031271::1:184634310-184636311(-)
Zm00001d047631::9:137490552-137492553(-)
Zm00001d021768::7:162730127-162732128(-)
Zm00001d043953::3:214756548-214758549(-)
Zm00001d047663::9:138530057-138532058(+)
Zm00001d019946::7:78558029-78560030(+)
Zm00001d006072::2:197419678-197421679(+)
Zm00001d025501::10:120599528-120601529(-)
Zm00001d032986::1:245814991-245816992(+)
Zm00001d008421::8:8277795-8279796(-)
Zm00001d046230::9:73364844-73366845(-)
Zm00001d007508::2:233477093-233479094(-)
Zm00001d028057::1:21778641-21780642(+)
Zm00001d028520::1:38039114-38041115(-)
Zm00001d035032::6:2461631-2463632(-)
Zm00001d015455::5:91168860-91170861(-)
Zm00001d012950::5:2321180-2323181(-)
Zm00001d028884::1:49596657-49598658(-)
Zm00001d045146::9:14228211-14230212(+)
Zm00001d032417::1:225913162-225915163(-)
Zm00001d016736::5:174720345-174722346(+)
Zm00001d046450::9:90490328-90492329(+)
Zm00001d050339::4:82305578-82307579(-)
Zm00001d021238::7:146671142-146673143(-)
Zm00001d044620::3:233489416-233491417(-)
Zm00001d024813::10:89239857-89241858(-)
Zm00001d048174::9:151400061-151402062(+)
Zm00001d016968::5:181545374-181547375(-)
Zm00001d007224::2:225127987-225129988(-)
Zm00001d036483::6:90173121-90175122(+)
Zm00001d049928::4:53481681-53483682(+)
Zm00001d020877::7:135225712-135227713(-)
Zm00001d009555::8:70019409-70021410(-)
Zm00001d039729::3:13047676-13049677(+)
Zm00001d024540::10:77142690-77144691(+)
Zm00001d008515::8:11263188-11265189(-)
Zm00001d039601::3:8735174-8737175(+)
Zm00001d021739::7:161895292-161897293(+)
Zm00001d040420::3:42567434-42569435(+)
Zm00001d005466::2:175170755-175172756(-)
Zm00001d047912::9:145081501-145083502(+)
Zm00001d030710::1:154976954-154978955(-)
Zm00001d002440::2:12650091-12652092(+)
Zm00001d052941::4:205567878-205569879(+)
Zm00001d032090::1:212237137-212239138(+)
Zm00001d052975::4:206853166-206855167(+)
Zm00001d026186::10:140540620-140542621(+)
Zm00001d016821::5:177259272-177261273(-)
Zm00001d027993::1:19602046-19604047(+)
Zm00001d042018::3:147549224-147551225(-)
Zm00001d053312::4:225554627-225556628(-)
Zm00001d037098::6:112037261-112039262(+)
Zm00001d040223::3:32750410-32752411(-)
Zm00001d027697::1:11317575-11319576(-)
Zm00001d009423::8:63772485-63774486(-)
Zm00001d049678::4:39729873-39731874(+)
Zm00001d028079::1:22189289-22191290(+)
Zm00001d033102::1:250201773-250203774(+)
Zm00001d044559::3:231693124-231695125(+)
Zm00001d018213::5:216729380-216731381(-)
Zm00001d052729::4:199201824-199203825(+)
Zm00001d034272::1:288311693-288313694(+)
Zm00001d047929::9:145593270-145595271(-)
Zm00001d042515::3:170298863-170300864(+)
Zm00001d054098::4:246454035-246456036(+)
Zm00001d028193::1:25918978-25920979(-)
Zm00001d033589::1:267974899-267976900(+)
Zm00001d051991::4:176027584-176029585(+)
Zm00001d015672::5:105096523-105098524(+)
```
