## Supplementary material for "A comprehensive map of preferentially located motifs reveals distinct proximal *cis*-regulatory elements in plants": AAAAGTGT_containing_gene_set.txt

```
#Occurences of AAAAGTGT between 161 and 166 (positions relative to the transcription start site)
#36 sequences with AAAAGTGT in this interval
#0.14% of the sequences in promoter set with AAAAGTGT (set with 25199 sequences)
Zm00001d030106::1:106129014-106131015(-)
Zm00001d003705::2:55528558-55530559(-)
Zm00001d009883::8:87299877-87301878(+)
Zm00001d032949::1:244465005-244467006(+)
Zm00001d024120::10:47327084-47329085(-)
Zm00001d011152::8:140851841-140853842(+)
Zm00001d052536::4:192537679-192539680(-)
Zm00001d018765::7:4584872-4586873(+)
Zm00001d049064::4:14567881-14569882(-)
Zm00001d018761::7:4473391-4475392(+)
Zm00001d038115::6:148505357-148507358(-)
Zm00001d043148::3:190151073-190153074(+)
Zm00001d029354::1:67217126-67219127(-)
Zm00001d005761::2:187001549-187003550(-)
Zm00001d047400::9:128764840-128766841(-)
Zm00001d021075::7:142290627-142292628(-)
Zm00001d010314::8:109190092-109192093(+)
Zm00001d018763::7:4524133-4526134(+)
Zm00001d047240::9:123670249-123672250(+)
Zm00001d020426::7:113228895-113230896(+)
Zm00001d027376::1:3972642-3974643(+)
Zm00001d015191::5:78810026-78812027(+)
Zm00001d020404::7:111768458-111770459(+)
Zm00001d042154::3:153990174-153992175(-)
Zm00001d016206::5:150428182-150430183(+)
Zm00001d023600::10:11479067-11481068(+)
Zm00001d016072::5:142987870-142989871(-)
Zm00001d053377::4:228377580-228379581(-)
Zm00001d034364::1:290914067-290916068(-)
Zm00001d039934::3:19864379-19866380(+)
Zm00001d028632::1:41459256-41461257(+)
Zm00001d032954::1:244533638-244535639(+)
Zm00001d022609::7:181033305-181035306(-)
Zm00001d006719::2:215151606-215153607(-)
Zm00001d046864::9:108495903-108497904(-)
Zm00001d031920::1:206691935-206693936(+)
```
