## Supplementary material for "A comprehensive map of preferentially located motifs reveals distinct proximal *cis*-regulatory elements in plants": AAAAT_containing_gene_set.txt

```
#Occurences of AAAAT between 2 and 8 (positions relative to the transcription start site)
#1707 sequences with AAAAT in this interval
#6.77% of the sequences in promoter set with AAAAT (set with 25199 sequences)
Zm00001d048236::9:152954902-152956903(+)
Zm00001d049867::4:49649024-49651025(-)
Zm00001d052963::4:206412086-206414087(-)
Zm00001d018342::5:218891843-218893844(-)
Zm00001d005270::2:166550425-166552426(+)
Zm00001d012634::8:177535855-177537856(+)
Zm00001d037759::6:136600359-136602360(-)
Zm00001d020023::7:86412768-86414769(+)
Zm00001d032131::1:213973600-213975601(-)
Zm00001d023290::10:2228713-2230714(+)
Zm00001d052921::4:204938754-204940755(-)
Zm00001d020639::7:125924340-125926341(+)
Zm00001d016787::5:175970047-175972048(+)
Zm00001d018804::7:5675513-5677514(-)
Zm00001d021177::7:145080882-145082883(-)
Zm00001d021652::7:159152510-159154511(-)
Zm00001d049442::4:30474291-30476292(-)
Zm00001d025031::10:100542344-100544345(+)
Zm00001d016952::5:181024108-181026109(-)
Zm00001d044650::3:234078598-234080599(-)
Zm00001d004500::2:115234896-115236897(+)
Zm00001d052677::4:197012324-197014325(+)
Zm00001d025470::10:119893449-119895450(-)
Zm00001d026205::10:140894164-140896165(-)
Zm00001d034490::1:294460915-294462916(-)
Zm00001d032722::1:236114814-236116815(+)
Zm00001d021172::7:144965390-144967391(-)
Zm00001d006924::2:219454801-219456802(+)
Zm00001d014205::5:36552628-36554629(-)
Zm00001d025739::10:128020107-128022108(+)
Zm00001d017553::5:199395512-199397513(-)
Zm00001d052726::4:199127479-199129480(-)
Zm00001d043382::3:198288237-198290238(-)
Zm00001d019127::7:18227093-18229094(-)
Zm00001d051794::4:169924189-169926190(-)
Zm00001d045944::9:48376678-48378679(+)
Zm00001d037118::6:112979172-112981173(-)
Zm00001d028863::1:48937427-48939428(-)
Zm00001d031093::1:176925597-176927598(-)
Zm00001d009870::8:86259757-86261758(-)
Zm00001d027288::1:1840221-1842222(+)
Zm00001d023318::10:2948876-2950877(+)
Zm00001d002654::2:18310994-18312995(+)
Zm00001d020454::7:115405551-115407552(+)
Zm00001d045146::9:14228211-14230212(+)
Zm00001d030818::1:161716103-161718104(-)
Zm00001d030860::1:164030517-164032518(-)
Zm00001d032315::1:221922761-221924762(-)
Zm00001d003860::2:63426590-63428591(-)
Zm00001d016612::5:170109560-170111561(+)
Zm00001d043017::3:186593936-186595937(+)
Zm00001d041833::3:139775537-139777538(-)
Zm00001d049507::4:32693239-32695240(+)
Zm00001d021800::7:163136837-163138838(+)
Zm00001d020538::7:121479506-121481507(-)
Zm00001d021360::7:149840779-149842780(+)
Zm00001d031559::1:194178810-194180811(-)
Zm00001d020419::7:112909093-112911094(-)
Zm00001d010401::8:112912585-112914586(+)
Zm00001d007883::2:241674835-241676836(+)
Zm00001d028382::1:32770310-32772311(+)
Zm00001d031476::1:191374398-191376399(-)
Zm00001d015944::5:133070079-133072080(+)
Zm00001d025024::10:100245919-100247920(-)
Zm00001d003496::2:46051684-46053685(-)
Zm00001d050032::4:61320849-61322850(-)
Zm00001d014074::5:31564745-31566746(+)
Zm00001d013041::5:3611856-3613857(+)
Zm00001d033674::1:270717680-270719681(+)
Zm00001d029627::1:80553516-80555517(+)
Zm00001d052081::4:178938650-178940651(-)
Zm00001d031471::1:191268479-191270480(+)
Zm00001d016792::5:176046583-176048584(+)
Zm00001d045808::9:40494376-40496377(-)
Zm00001d036631::6:95648169-95650170(+)
Zm00001d028960::1:52937129-52939130(+)
Zm00001d029099::1:58010243-58012244(+)
Zm00001d029734::1:84451470-84453471(+)
Zm00001d034512::1:295269257-295271258(-)
Zm00001d038205::6:151482732-151484733(+)
Zm00001d036543::6:91519655-91521656(+)
Zm00001d042772::3:179263893-179265894(+)
Zm00001d032807::1:238895006-238897007(+)
Zm00001d024612::10:80328463-80330464(-)
Zm00001d048293::9:154009831-154011832(+)
Zm00001d046166::9:68756802-68758803(-)
Zm00001d013622::5:15685978-15687979(+)
Zm00001d007093::2:222131963-222133964(+)
Zm00001d002564::2:15539968-15541969(-)
Zm00001d017986::5:211404915-211406916(+)
Zm00001d005016::2:153925819-153927820(-)
Zm00001d048823::4:6011440-6013441(+)
Zm00001d028177::1:25544004-25546005(+)
Zm00001d006738::2:215640560-215642561(-)
Zm00001d009114::8:37232454-37234455(-)
Zm00001d017947::5:210664205-210666206(+)
Zm00001d043022::3:186813122-186815123(-)
Zm00001d022032::7:168317846-168319847(+)
Zm00001d005684::2:183290820-183292821(-)
Zm00001d044044::3:217676618-217678619(-)
Zm00001d020277::7:103972294-103974295(-)
Zm00001d050266::4:77362532-77364533(-)
Zm00001d036322::6:84110503-84112504(+)
Zm00001d033805::1:274242297-274244298(-)
Zm00001d014094::5:32206321-32208322(+)
Zm00001d042313::3:160479170-160481171(+)
Zm00001d028672::1:42562369-42564370(+)
Zm00001d037840::6:139315298-139317299(+)
Zm00001d044902::9:6761626-6763627(+)
Zm00001d032632::1:232566235-232568236(-)
Zm00001d030304::1:121173735-121175736(-)
Zm00001d036477::6:89571131-89573132(-)
Zm00001d010300::8:108441168-108443169(+)
Zm00001d048612::4:1292471-1294472(-)
Zm00001d014417::5:45493231-45495232(-)
Zm00001d035986::6:64768890-64770891(+)
Zm00001d006628::2:212883331-212885332(+)
Zm00001d010725::8:125966734-125968735(-)
Zm00001d014366::5:43075659-43077660(-)
Zm00001d047400::9:128764840-128766841(-)
Zm00001d012729::8:179413613-179415614(+)
Zm00001d019345::7:28903362-28905363(+)
Zm00001d040059::3:25415226-25417227(-)
Zm00001d048477::9:156984634-156986635(+)
Zm00001d034745::1:301131844-301133845(+)
Zm00001d050353::4:83030275-83032276(-)
Zm00001d016586::5:168560695-168562696(-)
Zm00001d024497::10:74152402-74154403(+)
Zm00001d011458::8:150988228-150990229(-)
Zm00001d043525::3:202742656-202744657(-)
Zm00001d026614::10:149000102-149002103(-)
Zm00001d036386::6:86345502-86347503(-)
Zm00001d025037::10:100956973-100958974(-)
Zm00001d002681::2:19182182-19184183(+)
Zm00001d026086::10:138087364-138089365(+)
Zm00001d002589::2:16285968-16287969(+)
Zm00001d010758::8:127182935-127184936(-)
Zm00001d042884::3:182845256-182847257(+)
Zm00001d023534::10:9084199-9086200(-)
Zm00001d052029::4:176874880-176876881(+)
Zm00001d040382::3:40872963-40874964(-)
Zm00001d006719::2:215151606-215153607(-)
Zm00001d018364::5:219212300-219214301(+)
Zm00001d048842::4:6226040-6228041(+)
Zm00001d003655::2:52538666-52540667(-)
Zm00001d037665::6:133523163-133525164(-)
Zm00001d038649::6:161717752-161719753(-)
Zm00001d038063::6:146683508-146685509(-)
Zm00001d053880::4:242867266-242869267(+)
Zm00001d024640::10:81534172-81536173(-)
Zm00001d005881::2:191716769-191718770(-)
Zm00001d015852::5:126375583-126377584(-)
Zm00001d032484::1:228139392-228141393(-)
Zm00001d013432::5:11288798-11290799(+)
Zm00001d051455::4:159254246-159256247(-)
Zm00001d050201::4:73396830-73398831(-)
Zm00001d014110::5:32816680-32818681(+)
Zm00001d007767::2:239272855-239274856(+)
Zm00001d030951::1:168633317-168635318(+)
Zm00001d017093::5:185235991-185237992(-)
Zm00001d008610::8:14448852-14450853(+)
Zm00001d031047::1:174832324-174834325(+)
Zm00001d012681::8:178512634-178514635(+)
Zm00001d036961::6:107444777-107446778(-)
Zm00001d017807::5:207377684-207379685(-)
Zm00001d049071::4:14762014-14764015(-)
Zm00001d008499::8:10457081-10459082(+)
Zm00001d041607::3:129570867-129572868(+)
Zm00001d020929::7:136897220-136899221(+)
Zm00001d023332::10:3601118-3603119(-)
Zm00001d005442::2:174340394-174342395(-)
Zm00001d002053::2:5035826-5037827(-)
Zm00001d037416::6:124917726-124919727(-)
Zm00001d028646::1:41718044-41720045(+)
Zm00001d035823::6:53477423-53479424(-)
Zm00001d042643::3:175226104-175228105(-)
Zm00001d024057::10:40371438-40373439(+)
Zm00001d032787::1:238153085-238155086(+)
Zm00001d045973::9:51046116-51048117(+)
Zm00001d010227::8:104780852-104782853(-)
Zm00001d034282::1:288418212-288420213(+)
Zm00001d034150::1:285137207-285139208(+)
Zm00001d017561::5:199653967-199655968(-)
Zm00001d004831::2:142067077-142069078(+)
Zm00001d034560::1:296360757-296362758(+)
Zm00001d053157::4:217059246-217061247(+)
Zm00001d029772::1:86355015-86357016(-)
Zm00001d002990::2:28951827-28953828(-)
Zm00001d015999::5:138483165-138485166(-)
Zm00001d002149::2:6818250-6820251(+)
Zm00001d026004::10:135834390-135836391(-)
Zm00001d040901::3:77300704-77302705(-)
Zm00001d049236::4:22176685-22178686(+)
Zm00001d021682::7:159938479-159940480(-)
Zm00001d044185::3:221307020-221309021(+)
Zm00001d019641::7:47734766-47736767(-)
Zm00001d035645::6:38127283-38129284(+)
Zm00001d012140::8:168730009-168732010(-)
Zm00001d019226::7:22698761-22700762(-)
Zm00001d018042::5:212716409-212718410(-)
Zm00001d048317::9:154460708-154462709(-)
Zm00001d031981::1:208516867-208518868(-)
Zm00001d037902::6:141552379-141554380(-)
Zm00001d051542::4:161954034-161956035(-)
Zm00001d048034::9:148451374-148453375(+)
Zm00001d018763::7:4524133-4526134(+)
Zm00001d012306::8:172156323-172158324(-)
Zm00001d049394::4:29100035-29102036(+)
Zm00001d005674::2:182912525-182914526(+)
Zm00001d043859::3:212300080-212302081(-)
Zm00001d054084::4:246127126-246129127(-)
Zm00001d021519::7:154994804-154996805(-)
Zm00001d052266::4:185247934-185249935(+)
Zm00001d049293::4:24643375-24645376(+)
Zm00001d011490::8:152120343-152122344(-)
Zm00001d039729::3:13047676-13049677(+)
Zm00001d009791::8:81567363-81569364(-)
Zm00001d033935::1:279107443-279109444(-)
Zm00001d053060::4:211444130-211446131(-)
Zm00001d019459::7:34702943-34704944(+)
Zm00001d050925::4:131919006-131921007(-)
Zm00001d039422::3:3910358-3912359(-)
Zm00001d034435::1:292946770-292948771(+)
Zm00001d035089::6:4679170-4681171(+)
Zm00001d043997::3:216119315-216121316(-)
Zm00001d029010::1:54756297-54758298(-)
Zm00001d048729::4:4325153-4327154(-)
Zm00001d048890::4:7213988-7215989(-)
Zm00001d024119::10:46972751-46974752(-)
Zm00001d002853::2:24771721-24773722(-)
Zm00001d029218::1:62745567-62747568(+)
Zm00001d045497::9:24458387-24460388(+)
Zm00001d046093::9:62582771-62584772(+)
Zm00001d009717::8:77526394-77528395(-)
Zm00001d045112::9:13116490-13118491(+)
Zm00001d048076::9:149399932-149401933(+)
Zm00001d010152::8:101645143-101647144(-)
Zm00001d002465::2:13316589-13318590(-)
Zm00001d027869::1:15974851-15976852(-)
Zm00001d036842::6:103493190-103495191(-)
Zm00001d012034::8:166901880-166903881(-)
Zm00001d037340::6:122062577-122064578(+)
Zm00001d022115::7:170670860-170672861(-)
Zm00001d012301::8:172071454-172073455(+)
Zm00001d033420::1:262570997-262572998(-)
Zm00001d010564::8:120489118-120491119(-)
Zm00001d013744::5:19092896-19094897(+)
Zm00001d009705::8:76825394-76827395(-)
Zm00001d032709::1:235661828-235663829(-)
Zm00001d003083::2:31518153-31520154(+)
Zm00001d040805::3:67064675-67066676(+)
Zm00001d029415::1:69603255-69605256(+)
Zm00001d005076::2:157558988-157560989(-)
Zm00001d007961::2:244251152-244253153(-)
Zm00001d030357::1:125657489-125659490(+)
Zm00001d004936::2:149584438-149586439(+)
Zm00001d052011::4:176413838-176415839(+)
Zm00001d045179::9:15322246-15324247(-)
Zm00001d019429::7:33319075-33321076(+)
Zm00001d006360::2:205696086-205698087(+)
Zm00001d025210::10:109223289-109225290(+)
Zm00001d014650::5:57310061-57312062(+)
Zm00001d021357::7:149772137-149774138(-)
Zm00001d032670::1:233742513-233744514(-)
Zm00001d006470::2:209236416-209238417(-)
Zm00001d019756::7:56696893-56698894(+)
Zm00001d041982::3:146543992-146545993(+)
Zm00001d029872::1:91257733-91259734(-)
Zm00001d002572::2:15669328-15671329(-)
Zm00001d037414::6:124900245-124902246(-)
Zm00001d053156::4:216942020-216944021(+)
Zm00001d005939::2:193441702-193443703(-)
Zm00001d005822::2:189711906-189713907(-)
Zm00001d015307::5:83961704-83963705(+)
Zm00001d047356::9:127437417-127439418(-)
Zm00001d054093::4:246369613-246371614(+)
Zm00001d012755::8:179883322-179885323(-)
Zm00001d038359::6:155357366-155359367(-)
Zm00001d017171::5:187854057-187856058(+)
Zm00001d028207::1:26346435-26348436(-)
Zm00001d030638::1:150125731-150127732(+)
Zm00001d024468::10:72227734-72229735(+)
Zm00001d047981::9:147116283-147118284(+)
Zm00001d028977::1:53415800-53417801(+)
Zm00001d016838::5:177878616-177880617(+)
Zm00001d034385::1:291509236-291511237(+)
Zm00001d052034::4:177029380-177031381(-)
Zm00001d005373::2:171264119-171266120(+)
Zm00001d025835::10:131412861-131414862(-)
Zm00001d043411::3:199017732-199019733(+)
Zm00001d051545::4:162050062-162052063(+)
Zm00001d043158::3:190363499-190365500(+)
Zm00001d022221::7:172993965-172995966(-)
Zm00001d028900::1:50158526-50160527(-)
Zm00001d033026::1:247669796-247671797(+)
Zm00001d032083::1:212105383-212107384(-)
Zm00001d048132::9:150602549-150604550(-)
Zm00001d014356::5:42476256-42478257(+)
Zm00001d044212::3:221944070-221946071(-)
Zm00001d046679::9:102107969-102109970(-)
Zm00001d006923::2:219454800-219456801(+)
Zm00001d041732::3:135478466-135480467(-)
Zm00001d035029::6:2399757-2401758(-)
Zm00001d014443::5:47268376-47270377(+)
Zm00001d029636::1:80859451-80861452(-)
Zm00001d043540::3:203329748-203331749(-)
Zm00001d039066::6:169500564-169502565(-)
Zm00001d026177::10:140378030-140380031(-)
Zm00001d017953::5:210790015-210792016(-)
Zm00001d051383::4:156520788-156522789(-)
Zm00001d022609::7:181033305-181035306(-)
Zm00001d049156::4:18279904-18281905(-)
Zm00001d032661::1:233440303-233442304(-)
Zm00001d028360::1:32051962-32053963(-)
Zm00001d012393::8:173521566-173523567(-)
Zm00001d010957::8:135034103-135036104(+)
Zm00001d025607::10:123737129-123739130(-)
Zm00001d019667::7:49137320-49139321(+)
Zm00001d041138::3:99795458-99797459(+)
Zm00001d047876::9:144030993-144032994(+)
Zm00001d041280::3:110160930-110162931(+)
Zm00001d051607::4:164400847-164402848(-)
Zm00001d026103::10:138513870-138515871(-)
Zm00001d041568::3:127510696-127512697(+)
Zm00001d038699::6:162813145-162815146(+)
Zm00001d023774::10:19672436-19674437(-)
Zm00001d014186::5:35492744-35494745(-)
Zm00001d052525::4:192079382-192081383(+)
Zm00001d011956::8:165138833-165140834(+)
Zm00001d010919::8:133389467-133391468(+)
Zm00001d051521::4:161218050-161220051(+)
Zm00001d018374::5:219478017-219480018(-)
Zm00001d013446::5:11812419-11814420(-)
Zm00001d044855::9:5308026-5310027(+)
Zm00001d032618::1:232255501-232257502(+)
Zm00001d047600::9:136756366-136758367(-)
Zm00001d038968::6:167935665-167937666(+)
Zm00001d051005::4:136344938-136346939(-)
Zm00001d041495::3:124132514-124134515(-)
Zm00001d048472::9:156916851-156918852(+)
Zm00001d040311::3:37401620-37403621(+)
Zm00001d011803::8:161768233-161770234(+)
Zm00001d046835::9:107935327-107937328(-)
Zm00001d031871::1:204746910-204748911(+)
Zm00001d034180::1:285811935-285813936(+)
Zm00001d041059::3:93625814-93627815(-)
Zm00001d018482::5:221649645-221651646(-)
Zm00001d024548::10:77770696-77772697(+)
Zm00001d044412::3:227442231-227444232(+)
Zm00001d008493::8:10297510-10299511(-)
Zm00001d017482::5:197270686-197272687(+)
Zm00001d011972::8:165430083-165432084(-)
Zm00001d051367::4:156082554-156084555(+)
Zm00001d012602::8:177060268-177062269(+)
Zm00001d019351::7:29363597-29365598(-)
Zm00001d037728::6:135409730-135411731(+)
Zm00001d021902::7:165699872-165701873(+)
Zm00001d026241::10:141724851-141726852(+)
Zm00001d037785::6:137685171-137687172(+)
Zm00001d040153::3:29318038-29320039(-)
Zm00001d023721::10:16863593-16865594(+)
Zm00001d008481::8:9838436-9840437(-)
Zm00001d016891::5:179456639-179458640(+)
Zm00001d044409::3:227434578-227436579(-)
Zm00001d048134::9:150638075-150640076(+)
Zm00001d032576::1:231119009-231121010(+)
Zm00001d042188::3:155484114-155486115(-)
Zm00001d043207::3:191796083-191798084(-)
Zm00001d022174::7:171733321-171735322(-)
Zm00001d041402::3:116831651-116833652(-)
Zm00001d047211::9:122169540-122171541(+)
Zm00001d038377::6:155919643-155921644(-)
Zm00001d028964::1:53154353-53156354(-)
Zm00001d006402::2:206602348-206604349(+)
Zm00001d006868::2:218297132-218299133(-)
Zm00001d048000::9:147666840-147668841(-)
Zm00001d053356::4:227419338-227421339(+)
Zm00001d027680::1:11009697-11011698(+)
Zm00001d018809::7:5833379-5835380(+)
Zm00001d039167::6:171662826-171664827(-)
Zm00001d044390::3:226836068-226838069(+)
Zm00001d040820::3:67929063-67931064(+)
Zm00001d029886::1:92220577-92222578(+)
Zm00001d021023::7:140680653-140682654(+)
Zm00001d008209::8:1236679-1238680(+)
Zm00001d018484::5:221665830-221667831(+)
Zm00001d016197::5:150299328-150301329(-)
Zm00001d007183::2:224013267-224015268(-)
Zm00001d029508::1:73761500-73763501(+)
Zm00001d048949::4:10534837-10536838(+)
Zm00001d006079::2:197543167-197545168(+)
Zm00001d038592::6:160631454-160633455(-)
Zm00001d030126::1:107680550-107682551(+)
Zm00001d038142::6:149257298-149259299(-)
Zm00001d053553::4:233806192-233808193(+)
Zm00001d013286::5:7894508-7896509(+)
Zm00001d034498::1:294674415-294676416(+)
Zm00001d012885::5:1592562-1594563(+)
Zm00001d017987::5:211410994-211412995(+)
Zm00001d039884::3:17603064-17605065(-)
Zm00001d037311::6:120280323-120282324(-)
Zm00001d033532::1:266015890-266017891(+)
Zm00001d035999::6:65218850-65220851(-)
Zm00001d017061::5:184231617-184233618(+)
Zm00001d039370::3:2695774-2697775(-)
Zm00001d018533::5:222568017-222570018(+)
Zm00001d010455::8:115978909-115980910(-)
Zm00001d028208::1:26434243-26436244(-)
Zm00001d004640::2:124683033-124685034(-)
Zm00001d036359::6:85618399-85620400(+)
Zm00001d033108::1:250337855-250339856(+)
Zm00001d052990::4:207846709-207848710(+)
Zm00001d010040::8:96552412-96554413(-)
Zm00001d034848::1:303768171-303770172(-)
Zm00001d051951::4:175156751-175158752(-)
Zm00001d053931::4:243766287-243768288(-)
Zm00001d041838::3:139954785-139956786(+)
Zm00001d018891::7:8476819-8478820(+)
Zm00001d008859::8:22868597-22870598(+)
Zm00001d053865::4:242564063-242566064(-)
Zm00001d021695::7:160398786-160400787(-)
Zm00001d050572::4:101439130-101441131(-)
Zm00001d039102::6:170100518-170102519(+)
Zm00001d035031::6:2446888-2448889(+)
Zm00001d016206::5:150428182-150430183(+)
Zm00001d037966::6:143781601-143783602(-)
Zm00001d041510::3:125027555-125029556(-)
Zm00001d051965::4:175527899-175529900(-)
Zm00001d022200::7:172709997-172711998(-)
Zm00001d031701::1:198845986-198847987(+)
Zm00001d045551::9:26539636-26541637(-)
Zm00001d037299::6:119931639-119933640(+)
Zm00001d030591::1:146991226-146993227(-)
Zm00001d013937::5:25429929-25431930(+)
Zm00001d035298::6:20151843-20153844(+)
Zm00001d052098::4:179530062-179532063(-)
Zm00001d021596::7:157693471-157695472(+)
Zm00001d032504::1:228755296-228757297(+)
Zm00001d044280::3:223965409-223967410(+)
Zm00001d011123::8:139674706-139676707(+)
Zm00001d042794::3:179900552-179902553(+)
Zm00001d040305::3:36892035-36894036(+)
Zm00001d004825::2:141499219-141501220(-)
Zm00001d006507::2:210161214-210163215(+)
Zm00001d009156::8:39940272-39942273(+)
Zm00001d047404::9:129013123-129015124(+)
Zm00001d023291::10:2236284-2238285(-)
Zm00001d048422::9:155989190-155991191(+)
Zm00001d007163::2:223619820-223621821(+)
Zm00001d054052::4:245608416-245610417(-)
Zm00001d002778::2:22321160-22323161(+)
Zm00001d041696::3:133857824-133859825(-)
Zm00001d038759::6:163968399-163970400(-)
Zm00001d028949::1:52581357-52583358(+)
Zm00001d053822::4:241794247-241796248(+)
Zm00001d046861::9:108448672-108450673(+)
Zm00001d036481::6:90055128-90057129(+)
Zm00001d045583::9:27334426-27336427(-)
Zm00001d017644::5:202969946-202971947(-)
Zm00001d033091::1:250100935-250102936(-)
Zm00001d047480::9:131552327-131554328(+)
Zm00001d002372::2:11319325-11321326(+)
Zm00001d030158::1:109417103-109419104(+)
Zm00001d044663::3:234340496-234342497(-)
Zm00001d017806::5:207371875-207373876(-)
Zm00001d049349::4:27565237-27567238(-)
Zm00001d031902::1:206153422-206155423(-)
Zm00001d019752::7:56254206-56256207(-)
Zm00001d004336::2:104247647-104249648(+)
Zm00001d043023::3:186820459-186822460(-)
Zm00001d004325::2:103315621-103317622(-)
Zm00001d005149::2:161140791-161142792(+)
Zm00001d026018::10:136179252-136181253(-)
Zm00001d008563::8:13131465-13133466(-)
Zm00001d037832::6:139092084-139094085(+)
Zm00001d009396::8:62200739-62202740(-)
Zm00001d006253::2:202861386-202863387(+)
Zm00001d017444::5:196010265-196012266(+)
Zm00001d011723::8:159986256-159988257(+)
Zm00001d043115::3:189557816-189559817(+)
Zm00001d035519::6:30806239-30808240(+)
Zm00001d013510::5:13060668-13062669(+)
Zm00001d004335::2:104165538-104167539(+)
Zm00001d041508::3:124923181-124925182(-)
Zm00001d031134::1:178997080-178999081(+)
Zm00001d002626::2:17193098-17195099(-)
Zm00001d040409::3:41723911-41725912(+)
Zm00001d037934::6:142594035-142596036(-)
Zm00001d048065::9:149253730-149255731(-)
Zm00001d042721::3:178189272-178191273(-)
Zm00001d053450::4:232077137-232079138(-)
Zm00001d045735::9:36013388-36015389(-)
Zm00001d014252::5:38186107-38188108(+)
Zm00001d003607::2:49878331-49880332(-)
Zm00001d014036::5:29986670-29988671(+)
Zm00001d048325::9:154498334-154500335(+)
Zm00001d052123::4:180319146-180321147(+)
Zm00001d034223::1:287063156-287065157(+)
Zm00001d033910::1:278288283-278290284(+)
Zm00001d016714::5:173522758-173524759(+)
Zm00001d038720::6:163332823-163334824(+)
Zm00001d052673::4:196896033-196898034(-)
Zm00001d051829::4:171483616-171485617(-)
Zm00001d029706::1:83225437-83227438(+)
Zm00001d031344::1:186834737-186836738(+)
Zm00001d011321::8:146622498-146624499(-)
Zm00001d051895::4:173867536-173869537(-)
Zm00001d001811::2:1334258-1336259(-)
Zm00001d032420::1:225928794-225930795(+)
Zm00001d047142::9:119866846-119868847(+)
Zm00001d023859::10:25282387-25284388(+)
Zm00001d029988::1:97702774-97704775(+)
Zm00001d033349::1:259901209-259903210(-)
Zm00001d048343::9:154789658-154791659(+)
Zm00001d002625::2:17153482-17155483(-)
Zm00001d042773::3:179369564-179371565(-)
Zm00001d023521::10:8659467-8661468(-)
Zm00001d010009::8:94985830-94987831(+)
Zm00001d048981::4:11423978-11425979(-)
Zm00001d045088::9:12098490-12100491(-)
Zm00001d037870::6:140474105-140476106(-)
Zm00001d030806::1:160786395-160788396(-)
Zm00001d005460::2:174980408-174982409(+)
Zm00001d040968::3:85427561-85429562(-)
Zm00001d004855::2:144881479-144883480(+)
Zm00001d027527::1:7455734-7457735(+)
Zm00001d012674::8:178409466-178411467(-)
Zm00001d023755::10:18799800-18801801(+)
Zm00001d048355::9:154873696-154875697(+)
Zm00001d037606::6:131466747-131468748(+)
Zm00001d041202::3:105278123-105280124(+)
Zm00001d040411::3:42013686-42015687(+)
Zm00001d036001::6:65314967-65316968(-)
Zm00001d021689::7:160132984-160134985(+)
Zm00001d053626::4:237107470-237109471(+)
Zm00001d045359::9:19536327-19538328(-)
Zm00001d035616::6:37238553-37240554(-)
Zm00001d043144::3:190098683-190100684(+)
Zm00001d017353::5:193508626-193510627(+)
Zm00001d044016::3:216677646-216679647(+)
Zm00001d051495::4:160375473-160377474(-)
Zm00001d021492::7:153972660-153974661(+)
Zm00001d006117::2:199026499-199028500(+)
Zm00001d038946::6:167400793-167402794(+)
Zm00001d018761::7:4473391-4475392(+)
Zm00001d032908::1:242755866-242757867(-)
Zm00001d005761::2:187001549-187003550(-)
Zm00001d026700::10:150355351-150357352(-)
Zm00001d048239::9:153032693-153034694(+)
Zm00001d025944::10:134351525-134353526(+)
Zm00001d006059::2:196799913-196801914(+)
Zm00001d021140::7:143876736-143878737(-)
Zm00001d017139::5:186704798-186706799(+)
Zm00001d044353::3:225693648-225695649(-)
Zm00001d002732::2:20701822-20703823(+)
Zm00001d016625::5:170511881-170513882(+)
Zm00001d029956::1:96449652-96451653(+)
Zm00001d030179::1:110821695-110823696(+)
Zm00001d031423::1:189593436-189595437(-)
Zm00001d031934::1:207280732-207282733(+)
Zm00001d042213::3:156285193-156287194(+)
Zm00001d037629::6:132331022-132333023(-)
Zm00001d005679::2:183166469-183168470(-)
Zm00001d043638::3:205795410-205797411(-)
Zm00001d013164::5:5676834-5678835(-)
Zm00001d018463::5:221326767-221328768(-)
Zm00001d010000::8:94266379-94268380(+)
Zm00001d026627::10:149176535-149178536(-)
Zm00001d037492::6:127214763-127216764(-)
Zm00001d029979::1:97326536-97328537(-)
Zm00001d031199::1:181911237-181913238(-)
Zm00001d010532::8:119569790-119571791(+)
Zm00001d006217::2:202079738-202081739(+)
Zm00001d050483::4:91997433-91999434(+)
Zm00001d037604::6:131347454-131349455(+)
Zm00001d020359::7:109031492-109033493(+)
Zm00001d016155::5:147481061-147483062(+)
Zm00001d004639::2:124626483-124628484(-)
Zm00001d011797::8:161723428-161725429(-)
Zm00001d049305::4:25526711-25528712(+)
Zm00001d038058::6:146571815-146573816(-)
Zm00001d021893::7:165530854-165532855(+)
Zm00001d032904::1:242401622-242403623(+)
Zm00001d045680::9:32980294-32982295(+)
Zm00001d050870::4:127750632-127752633(-)
Zm00001d042481::3:169071691-169073692(-)
Zm00001d022026::7:168239463-168241464(-)
Zm00001d022216::7:172960653-172962654(-)
Zm00001d017111::5:185767604-185769605(+)
Zm00001d052902::4:204195159-204197160(-)
Zm00001d046261::9:77153617-77155618(-)
Zm00001d043266::3:193800966-193802967(+)
Zm00001d030909::1:166745855-166747856(+)
Zm00001d026331::10:143643754-143645755(-)
Zm00001d023590::10:10918404-10920405(+)
Zm00001d014073::5:31565677-31567678(-)
Zm00001d038331::6:154717212-154719213(+)
Zm00001d030411::1:130365006-130367007(+)
Zm00001d014146::5:34116595-34118596(+)
Zm00001d029682::1:82565886-82567887(-)
Zm00001d011918::8:164543155-164545156(+)
Zm00001d021785::7:162969318-162971319(+)
Zm00001d042494::3:169457790-169459791(-)
Zm00001d035789::6:49256653-49258654(+)
Zm00001d004869::2:145648215-145650216(+)
Zm00001d007267::2:226140106-226142107(+)
Zm00001d038658::6:161950606-161952607(-)
Zm00001d025973::10:135021968-135023969(-)
Zm00001d034519::1:295594107-295596108(+)
Zm00001d049171::4:19000549-19002550(+)
Zm00001d040954::3:82428611-82430612(-)
Zm00001d003519::2:46456369-46458370(-)
Zm00001d038880::6:166317759-166319760(-)
Zm00001d012341::8:172723826-172725827(+)
Zm00001d006844::2:217762576-217764577(+)
Zm00001d036959::6:107402817-107404818(-)
Zm00001d038209::6:151714472-151716473(+)
Zm00001d045025::9:10464879-10466880(+)
Zm00001d043854::3:212114060-212116061(-)
Zm00001d016941::5:180625852-180627853(-)
Zm00001d052089::4:179109571-179111572(+)
Zm00001d038200::6:151392034-151394035(+)
Zm00001d026584::10:148382726-148384727(+)
Zm00001d010615::8:121857918-121859919(+)
Zm00001d017889::5:209653327-209655328(-)
Zm00001d009915::8:89357311-89359312(+)
Zm00001d039430::3:4035936-4037937(+)
Zm00001d020875::7:135221097-135223098(-)
Zm00001d039051::6:169305938-169307939(-)
Zm00001d025136::10:106033762-106035763(+)
Zm00001d021662::7:159484072-159486073(-)
Zm00001d010059::8:97530922-97532923(+)
Zm00001d038909::6:166812809-166814810(-)
Zm00001d053349::4:227108253-227110254(-)
Zm00001d051692::4:166907623-166909624(-)
Zm00001d002113::2:6091636-6093637(-)
Zm00001d031700::1:198831748-198833749(+)
Zm00001d026676::10:149747916-149749917(+)
Zm00001d049701::4:40570491-40572492(+)
Zm00001d040477::3:45763833-45765834(-)
Zm00001d009210::8:43206484-43208485(-)
Zm00001d014885::5:67004233-67006234(+)
Zm00001d044429::3:227744128-227746129(-)
Zm00001d038374::6:155772963-155774964(-)
Zm00001d049605::4:37192908-37194909(-)
Zm00001d007905::2:242174090-242176091(+)
Zm00001d017771::5:206341600-206343601(+)
Zm00001d042615::3:173789596-173791597(+)
Zm00001d027698::1:11322110-11324111(-)
Zm00001d035947::6:61621551-61623552(-)
Zm00001d033520::1:265491633-265493634(-)
Zm00001d001915::2:2811222-2813223(+)
Zm00001d006310::2:204251068-204253069(+)
Zm00001d051946::4:174990894-174992895(+)
Zm00001d029525::1:74652296-74654297(+)
Zm00001d004856::2:145086842-145088843(-)
Zm00001d029486::1:72786479-72788480(-)
Zm00001d024303::10:62903797-62905798(-)
Zm00001d032148::1:214495689-214497690(-)
Zm00001d035762::6:46160066-46162067(+)
Zm00001d010375::8:111878383-111880384(-)
Zm00001d041070::3:94810488-94812489(-)
Zm00001d005932::2:193257281-193259282(+)
Zm00001d008448::8:8847024-8849025(+)
Zm00001d011424::8:150166168-150168169(-)
Zm00001d032112::1:213434438-213436439(-)
Zm00001d022578::7:180307864-180309865(-)
Zm00001d033986::1:280284579-280286580(+)
Zm00001d011243::8:144391222-144393223(-)
Zm00001d010682::8:124166074-124168075(-)
Zm00001d032095::1:212362821-212364822(+)
Zm00001d010213::8:104358967-104360968(-)
Zm00001d050899::4:129063951-129065952(+)
Zm00001d018758::7:4406933-4408934(-)
Zm00001d023655::10:13759114-13761115(-)
Zm00001d028699::1:43581224-43583225(-)
Zm00001d013038::5:3585390-3587391(+)
Zm00001d038170::6:150416643-150418644(+)
Zm00001d028162::1:24770107-24772108(+)
Zm00001d021075::7:142290627-142292628(-)
Zm00001d032949::1:244465005-244467006(+)
Zm00001d001831::2:1620850-1622851(-)
Zm00001d021759::7:162470187-162472188(-)
Zm00001d034044::1:282135628-282137629(-)
Zm00001d038541::6:159602465-159604466(+)
Zm00001d029429::1:70218659-70220660(-)
Zm00001d025047::10:101524452-101526453(+)
Zm00001d025714::10:127158788-127160789(+)
Zm00001d019221::7:22481604-22483605(-)
Zm00001d022343::7:175915589-175917590(-)
Zm00001d022461::7:178147805-178149806(-)
Zm00001d025278::10:112307217-112309218(-)
Zm00001d011622::8:156362841-156364842(+)
Zm00001d051609::4:164484029-164486030(-)
Zm00001d046304::9:79538432-79540433(-)
Zm00001d027392::1:4295735-4297736(-)
Zm00001d017442::5:195908643-195910644(+)
Zm00001d024886::10:92762579-92764580(-)
Zm00001d047720::9:139929127-139931128(+)
Zm00001d021306::7:148365332-148367333(-)
Zm00001d030583::1:146256718-146258719(+)
Zm00001d042123::3:151898722-151900723(+)
Zm00001d008721::8:17742869-17744870(-)
Zm00001d044929::9:7562944-7564945(-)
Zm00001d012213::8:170142685-170144686(+)
Zm00001d025778::10:129392972-129394973(+)
Zm00001d038531::6:159374969-159376970(-)
Zm00001d038864::6:166068792-166070793(-)
Zm00001d042575::3:172366231-172368232(-)
Zm00001d049835::4:47104137-47106138(+)
Zm00001d012878::5:1534167-1536168(-)
Zm00001d022284::7:174452504-174454505(+)
Zm00001d033040::1:248322750-248324751(-)
Zm00001d038080::6:147035910-147037911(+)
Zm00001d002603::2:16546085-16548086(+)
Zm00001d006566::2:211040021-211042022(-)
Zm00001d037778::6:137347155-137349156(+)
Zm00001d017920::5:210111806-210113807(-)
Zm00001d047906::9:144885188-144887189(-)
Zm00001d042883::3:182828299-182830300(-)
Zm00001d024978::10:97758316-97760317(-)
Zm00001d045044::9:10940919-10942920(+)
Zm00001d052918::4:204768433-204770434(+)
Zm00001d003896::2:65737733-65739734(+)
Zm00001d015484::5:92902119-92904120(-)
Zm00001d002390::2:11663853-11665854(+)
Zm00001d043513::3:202388306-202390307(-)
Zm00001d034833::1:303289369-303291370(+)
Zm00001d006839::2:217686531-217688532(-)
Zm00001d035875::6:58237328-58239329(-)
Zm00001d037603::6:131347726-131349727(-)
Zm00001d017925::5:210194808-210196809(-)
Zm00001d016443::5:162552839-162554840(-)
Zm00001d012395::8:173524889-173526890(+)
Zm00001d019363::7:29857567-29859568(-)
Zm00001d006680::2:214130096-214132097(-)
Zm00001d004120::2:84066627-84068628(+)
Zm00001d044517::3:230726046-230728047(-)
Zm00001d005743::2:185602178-185604179(+)
Zm00001d015449::5:90920010-90922011(-)
Zm00001d017410::5:195100954-195102955(+)
Zm00001d044685::3:234863388-234865389(+)
Zm00001d038329::6:154627499-154629500(+)
Zm00001d006148::2:199737015-199739016(-)
Zm00001d018765::7:4584872-4586873(+)
Zm00001d037993::6:144584308-144586309(-)
Zm00001d052700::4:198078456-198080457(-)
Zm00001d048336::9:154666607-154668608(-)
Zm00001d031659::1:197775869-197777870(-)
Zm00001d042341::3:162109801-162111802(+)
Zm00001d041140::3:100024801-100026802(-)
Zm00001d038271::6:152899043-152901044(+)
Zm00001d050315::4:80623766-80625767(+)
Zm00001d004004::2:74915271-74917272(-)
Zm00001d020972::7:138222055-138224056(+)
Zm00001d007937::2:243426537-243428538(+)
Zm00001d031727::1:199718142-199720143(-)
Zm00001d010675::8:123946426-123948427(-)
Zm00001d035538::6:31605111-31607112(+)
Zm00001d037659::6:133274292-133276293(+)
Zm00001d036300::6:83037087-83039088(-)
Zm00001d016472::5:163708271-163710272(-)
Zm00001d010336::8:110255016-110257017(-)
Zm00001d028472::1:35963998-35965999(+)
Zm00001d002065::2:5236505-5238506(-)
Zm00001d042027::3:147769289-147771290(+)
Zm00001d038854::6:165901749-165903750(-)
Zm00001d036834::6:103291036-103293037(+)
Zm00001d034869::1:304306270-304308271(+)
Zm00001d026683::10:149850901-149852902(+)
Zm00001d050942::4:132806814-132808815(+)
Zm00001d022147::7:171238354-171240355(+)
Zm00001d038301::6:153935443-153937444(-)
Zm00001d027431::1:5127283-5129284(-)
Zm00001d037749::6:136320770-136322771(+)
Zm00001d047965::9:146545811-146547812(-)
Zm00001d005328::2:169710133-169712134(-)
Zm00001d008824::8:21739238-21741239(+)
Zm00001d042356::3:163103032-163105033(-)
Zm00001d023430::10:5417043-5419044(-)
Zm00001d012663::8:178278042-178280043(+)
Zm00001d051015::4:137038813-137040814(+)
Zm00001d012697::8:178792178-178794179(-)
Zm00001d019809::7:63693917-63695918(-)
Zm00001d014659::5:57819095-57821096(+)
Zm00001d013635::5:15968474-15970475(+)
Zm00001d038307::6:154156379-154158380(-)
Zm00001d031289::1:185331862-185333863(-)
Zm00001d053053::4:210924228-210926229(-)
Zm00001d051147::4:145810024-145812025(-)
Zm00001d050488::4:92826375-92828376(-)
Zm00001d036773::6:100234532-100236533(+)
Zm00001d005140::2:160697256-160699257(-)
Zm00001d038885::6:166377452-166379453(+)
Zm00001d027773::1:13257916-13259917(-)
Zm00001d048556::9:158648144-158650145(-)
Zm00001d007714::2:238014858-238016859(-)
Zm00001d021368::7:150083816-150085817(-)
Zm00001d021372::7:150157087-150159088(+)
Zm00001d012391::8:173413689-173415690(+)
Zm00001d048157::9:151090958-151092959(+)
Zm00001d024318::10:64155746-64157747(-)
Zm00001d043148::3:190151073-190153074(+)
Zm00001d050121::4:67399132-67401133(+)
Zm00001d034205::1:286736941-286738942(+)
Zm00001d044144::3:220422111-220424112(+)
Zm00001d018626::7:1335061-1337062(-)
Zm00001d037624::6:132160687-132162688(+)
Zm00001d029490::1:72888141-72890142(+)
Zm00001d032736::1:236831603-236833604(+)
Zm00001d042962::3:185011049-185013050(-)
Zm00001d050158::4:69693141-69695142(-)
Zm00001d009946::8:91669874-91671875(-)
Zm00001d004412::2:110309441-110311442(+)
Zm00001d019775::7:59468043-59470044(-)
Zm00001d040082::3:26318388-26320389(+)
Zm00001d008455::8:9189150-9191151(+)
Zm00001d053897::4:243336331-243338332(-)
Zm00001d041994::3:146861239-146863240(-)
Zm00001d042896::3:183207401-183209402(-)
Zm00001d021486::7:153553267-153555268(+)
Zm00001d015102::5:75381162-75383163(-)
Zm00001d002263::2:9128187-9130188(+)
Zm00001d034714::1:300525947-300527948(-)
Zm00001d014152::5:34257724-34259725(-)
Zm00001d027458::1:5700179-5702180(+)
Zm00001d045575::9:27086358-27088359(-)
Zm00001d051062::4:140041172-140043173(-)
Zm00001d032003::1:209208724-209210725(+)
Zm00001d010360::8:111040786-111042787(-)
Zm00001d028669::1:42454288-42456289(-)
Zm00001d014343::5:41975113-41977114(+)
Zm00001d033861::1:276342833-276344834(+)
Zm00001d014098::5:32363252-32365253(+)
Zm00001d036201::6:76920959-76922960(-)
Zm00001d038823::6:165278067-165280068(-)
Zm00001d026244::10:141738762-141740763(+)
Zm00001d038920::6:166933902-166935903(-)
Zm00001d003705::2:55528558-55530559(-)
Zm00001d011756::8:160824920-160826921(-)
Zm00001d046549::9:95421889-95423890(+)
Zm00001d002431::2:12536041-12538042(-)
Zm00001d031090::1:176655707-176657708(+)
Zm00001d023647::10:13532367-13534368(+)
Zm00001d039139::6:170960138-170962139(+)
Zm00001d020242::7:101931474-101933475(-)
Zm00001d052742::4:199483780-199485781(+)
Zm00001d011083::8:138445402-138447403(-)
Zm00001d041745::3:135767606-135769607(-)
Zm00001d051917::4:174622347-174624348(+)
Zm00001d032191::1:216357374-216359375(-)
Zm00001d034225::1:287136033-287138034(-)
Zm00001d040694::3:58717247-58719248(-)
Zm00001d029258::1:63929753-63931754(-)
Zm00001d004015::2:75787749-75789750(+)
Zm00001d039619::3:9221053-9223054(+)
Zm00001d027887::1:16742839-16744840(+)
Zm00001d038276::6:153102836-153104837(-)
Zm00001d040010::3:22860349-22862350(-)
Zm00001d028958::1:52871668-52873669(+)
Zm00001d005769::2:187444520-187446521(+)
Zm00001d021729::7:161574646-161576647(+)
Zm00001d038522::6:159138645-159140646(+)
Zm00001d044628::3:233535124-233537125(-)
Zm00001d042618::3:174086553-174088554(-)
Zm00001d007638::2:236706953-236708954(+)
Zm00001d043451::3:200443734-200445735(+)
Zm00001d019004::7:12733738-12735739(-)
Zm00001d012155::8:169039606-169041607(+)
Zm00001d015890::5:129464981-129466982(+)
Zm00001d021518::7:154961455-154963456(-)
Zm00001d015025::5:72693688-72695689(-)
Zm00001d046024::9:55964950-55966951(+)
Zm00001d004768::2:137855739-137857740(-)
Zm00001d012231::8:170534488-170536489(-)
Zm00001d015182::5:78512380-78514381(-)
Zm00001d005751::2:186193560-186195561(-)
Zm00001d023646::10:13504117-13506118(-)
Zm00001d010206::8:104003989-104005990(-)
Zm00001d034462::1:293746254-293748255(-)
Zm00001d034813::1:302795055-302797056(-)
Zm00001d007154::2:223383441-223385442(-)
Zm00001d052779::4:200644481-200646482(+)
Zm00001d006848::2:217789288-217791289(+)
Zm00001d051082::4:141312523-141314524(+)
Zm00001d035409::6:24605172-24607173(+)
Zm00001d030963::1:169508499-169510500(-)
Zm00001d035689::6:41138464-41140465(+)
Zm00001d043489::3:201662808-201664809(+)
Zm00001d048400::9:155601122-155603123(+)
Zm00001d039671::3:11563006-11565007(-)
Zm00001d003872::2:64314457-64316458(+)
Zm00001d043299::3:194991512-194993513(-)
Zm00001d013573::5:14536680-14538681(+)
Zm00001d050643::4:109048039-109050040(-)
Zm00001d011701::8:159185291-159187292(-)
Zm00001d038081::6:147118144-147120145(-)
Zm00001d021569::7:156293445-156295446(+)
Zm00001d039926::3:19728987-19730988(-)
Zm00001d006494::2:209829926-209831927(-)
Zm00001d033879::1:277216123-277218124(+)
Zm00001d039899::3:18634891-18636892(+)
Zm00001d034986::6:842424-844425(-)
Zm00001d017419::5:195385862-195387863(+)
Zm00001d049134::4:17175493-17177494(-)
Zm00001d017312::5:192404756-192406757(-)
Zm00001d020201::7:98880410-98882411(+)
Zm00001d043895::3:213253503-213255504(-)
Zm00001d006372::2:205995308-205997309(-)
Zm00001d034493::1:294612903-294614904(+)
Zm00001d015748::5:115887239-115889240(-)
Zm00001d017059::5:184135415-184137416(-)
Zm00001d012007::8:166417481-166419482(+)
Zm00001d018544::5:222687797-222689798(+)
Zm00001d034927::1:305712785-305714786(+)
Zm00001d013217::5:6651638-6653639(-)
Zm00001d052323::4:187101748-187103749(-)
Zm00001d017252::5:190433299-190435300(+)
Zm00001d047147::9:120084037-120086038(+)
Zm00001d017692::5:204452860-204454861(-)
Zm00001d006607::2:212388957-212390958(-)
Zm00001d024869::10:91496216-91498217(-)
Zm00001d011713::8:159511998-159513999(+)
Zm00001d025887::10:133097495-133099496(-)
Zm00001d013331::5:8801686-8803687(+)
Zm00001d024546::10:77698637-77700638(+)
Zm00001d041707::3:134155397-134157398(-)
Zm00001d049552::4:34379860-34381861(+)
Zm00001d002579::2:15967829-15969830(-)
Zm00001d011430::8:150341691-150343692(-)
Zm00001d046440::9:89863835-89865836(-)
Zm00001d036936::6:106845749-106847750(-)
Zm00001d008716::8:17622209-17624210(+)
Zm00001d034343::1:290258678-290260679(+)
Zm00001d033710::1:271947329-271949330(+)
Zm00001d012636::8:177548797-177550798(+)
Zm00001d025093::10:103653821-103655822(+)
Zm00001d017799::5:207117683-207119684(-)
Zm00001d014513::5:51116294-51118295(-)
Zm00001d047387::9:128438432-128440433(-)
Zm00001d038411::6:156633074-156635075(+)
Zm00001d037641::6:132668290-132670291(-)
Zm00001d049678::4:39729873-39731874(+)
Zm00001d008262::8:3372044-3374045(+)
Zm00001d003435::2:44316115-44318116(-)
Zm00001d035570::6:34075049-34077050(-)
Zm00001d033705::1:271741915-271743916(+)
Zm00001d041951::3:144983421-144985422(+)
Zm00001d035901::6:58856258-58858259(+)
Zm00001d039037::6:169004341-169006342(+)
Zm00001d015988::5:137082607-137084608(+)
Zm00001d031621::1:196583717-196585718(-)
Zm00001d024211::10:56728038-56730039(-)
Zm00001d017045::5:183594833-183596834(-)
Zm00001d005498::2:175998338-176000339(+)
Zm00001d051009::4:136550720-136552721(-)
Zm00001d004200::2:91153460-91155461(-)
Zm00001d037404::6:124633520-124635521(-)
Zm00001d006419::2:207347092-207349093(+)
Zm00001d048258::9:153364810-153366811(+)
Zm00001d044945::9:8014479-8016480(+)
Zm00001d010422::8:114405523-114407524(+)
Zm00001d015260::5:81794578-81796579(-)
Zm00001d012154::8:169022080-169024081(+)
Zm00001d017282::5:191621510-191623511(-)
Zm00001d013959::5:26294182-26296183(-)
Zm00001d051634::4:165276147-165278148(-)
Zm00001d028392::1:33146175-33148176(+)
Zm00001d043320::3:196437347-196439348(+)
Zm00001d029096::1:57820196-57822197(+)
Zm00001d045401::9:20681599-20683600(-)
Zm00001d038011::6:145086293-145088294(+)
Zm00001d042443::3:167611206-167613207(+)
Zm00001d046402::9:87460261-87462262(+)
Zm00001d036483::6:90173121-90175122(+)
Zm00001d044191::3:221511230-221513231(-)
Zm00001d010216::8:104490383-104492384(-)
Zm00001d007366::2:229769963-229771964(+)
Zm00001d043100::3:189196377-189198378(-)
Zm00001d007802::2:239886536-239888537(+)
Zm00001d016894::5:179480628-179482629(+)
Zm00001d018929::7:9544488-9546489(+)
Zm00001d025460::10:119206102-119208103(+)
Zm00001d029719::1:84035291-84037292(-)
Zm00001d003928::2:69386938-69388939(-)
Zm00001d020532::7:121212532-121214533(+)
Zm00001d045756::9:37393322-37395323(-)
Zm00001d005772::2:187741523-187743524(-)
Zm00001d025652::10:125101473-125103474(+)
Zm00001d050893::4:128779826-128781827(-)
Zm00001d038457::6:157653498-157655499(+)
Zm00001d032425::1:225988872-225990873(+)
Zm00001d038378::6:155918527-155920528(+)
Zm00001d040560::3:49801301-49803302(+)
Zm00001d022499::7:178847061-178849062(+)
Zm00001d019062::7:14886494-14888495(-)
Zm00001d018450::5:221116790-221118791(-)
Zm00001d041124::3:99053051-99055052(+)
Zm00001d024995::10:98276836-98278837(+)
Zm00001d014898::5:67326332-67328333(-)
Zm00001d037453::6:125872274-125874275(-)
Zm00001d018074::5:213813689-213815690(-)
Zm00001d033366::1:260523527-260525528(+)
Zm00001d017768::5:206247801-206249802(+)
Zm00001d021570::7:156403836-156405837(+)
Zm00001d034220::1:287003633-287005634(+)
Zm00001d034893::1:304952942-304954943(+)
Zm00001d006297::2:204008112-204010113(+)
Zm00001d011213::8:143158458-143160459(+)
Zm00001d007411::2:231130198-231132199(-)
Zm00001d022254::7:173712328-173714329(+)
Zm00001d006479::2:209562316-209564317(+)
Zm00001d025866::10:132012362-132014363(-)
Zm00001d008228::8:1977320-1979321(-)
Zm00001d014901::5:67362165-67364166(+)
Zm00001d038408::6:156582665-156584666(+)
Zm00001d010610::8:121825386-121827387(-)
Zm00001d021683::7:159952772-159954773(-)
Zm00001d026706::10:150555300-150557301(+)
Zm00001d021648::7:159052008-159054009(-)
Zm00001d010785::8:127753802-127755803(-)
Zm00001d012757::8:180033933-180035934(-)
Zm00001d040833::3:68839258-68841259(+)
Zm00001d034521::1:295608392-295610393(+)
Zm00001d015086::5:74942509-74944510(+)
Zm00001d036296::6:82462156-82464157(+)
Zm00001d032956::1:244603387-244605388(+)
Zm00001d002859::2:24839170-24841171(+)
Zm00001d008393::8:7168968-7170969(-)
Zm00001d012861::5:1282568-1284569(-)
Zm00001d006642::2:213280035-213282036(-)
Zm00001d020528::7:120941388-120943389(+)
Zm00001d024895::10:93456206-93458207(+)
Zm00001d043152::3:190248212-190250213(+)
Zm00001d010684::8:124283635-124285636(-)
Zm00001d024169::10:52319607-52321608(+)
Zm00001d030944::1:168493854-168495855(+)
Zm00001d044060::3:218237997-218239998(-)
Zm00001d006947::2:219988363-219990364(+)
Zm00001d043889::3:213107540-213109541(+)
Zm00001d023592::10:11125240-11127241(-)
Zm00001d014109::5:32776593-32778594(+)
Zm00001d007124::2:222818900-222820901(-)
Zm00001d026588::10:148411355-148413356(+)
Zm00001d034009::1:281123080-281125081(-)
Zm00001d047350::9:127188588-127190589(+)
Zm00001d010770::8:127403750-127405751(+)
Zm00001d038881::6:166317146-166319147(+)
Zm00001d040759::3:63860822-63862823(-)
Zm00001d020190::7:98588250-98590251(-)
Zm00001d007111::2:222485064-222487065(-)
Zm00001d029551::1:75801916-75803917(+)
Zm00001d029572::1:76876571-76878572(-)
Zm00001d015986::5:136929636-136931637(-)
Zm00001d003494::2:46043275-46045276(+)
Zm00001d048454::9:156679029-156681030(-)
Zm00001d011632::8:156788425-156790426(+)
Zm00001d001929::2:3088641-3090642(-)
Zm00001d017765::5:206198243-206200244(-)
Zm00001d022386::7:176530370-176532371(+)
Zm00001d042869::3:182507442-182509443(+)
Zm00001d017517::5:198521007-198523008(+)
Zm00001d040727::3:60292661-60294662(+)
Zm00001d049855::4:48357656-48359657(-)
Zm00001d045837::9:42687092-42689093(+)
Zm00001d029066::1:56982210-56984211(-)
Zm00001d024619::10:80409182-80411183(-)
Zm00001d028830::1:47980858-47982859(+)
Zm00001d048039::9:148594732-148596733(+)
Zm00001d043949::3:214563573-214565574(+)
Zm00001d032249::1:218789153-218791154(+)
Zm00001d049846::4:47555503-47557504(+)
Zm00001d048049::9:148864319-148866320(-)
Zm00001d046656::9:100699851-100701852(-)
Zm00001d027558::1:8150957-8152958(+)
Zm00001d004764::2:137388617-137390618(-)
Zm00001d005902::2:192280049-192282050(-)
Zm00001d039318::3:1629649-1631650(-)
Zm00001d052944::4:205743534-205745535(+)
Zm00001d030154::1:109216661-109218662(+)
Zm00001d030087::1:104668219-104670220(+)
Zm00001d002511::2:14416620-14418621(-)
Zm00001d003982::2:73520806-73522807(-)
Zm00001d021503::7:154182424-154184425(+)
Zm00001d028803::1:46851201-46853202(+)
Zm00001d029973::1:97100190-97102191(-)
Zm00001d041105::3:97509121-97511122(-)
Zm00001d046242::9:76071336-76073337(-)
Zm00001d047252::9:124158276-124160277(-)
Zm00001d018604::7:630441-632442(-)
Zm00001d029545::1:75663702-75665703(-)
Zm00001d032694::1:234844728-234846729(-)
Zm00001d011001::8:136350086-136352087(-)
Zm00001d023600::10:11479067-11481068(+)
Zm00001d043021::3:186773425-186775426(-)
Zm00001d041597::3:129181426-129183427(+)
Zm00001d051930::4:174764864-174766865(-)
Zm00001d012795::5:34282-36283(+)
Zm00001d053036::4:210076030-210078031(-)
Zm00001d002541::2:14999965-15001966(+)
Zm00001d034978::6:668026-670027(+)
Zm00001d023673::10:14797521-14799522(-)
Zm00001d016659::5:171620572-171622573(-)
Zm00001d040390::3:41122305-41124306(-)
Zm00001d039532::3:7397893-7399894(+)
Zm00001d033903::1:278100622-278102623(+)
Zm00001d041108::3:97797659-97799660(-)
Zm00001d035178::6:8038691-8040692(-)
Zm00001d031753::1:200736208-200738209(+)
Zm00001d021552::7:155697140-155699141(-)
Zm00001d017429::5:195831361-195833362(+)
Zm00001d047847::9:143198690-143200691(-)
Zm00001d042453::3:168342521-168344522(-)
Zm00001d023374::10:4262135-4264136(+)
Zm00001d012778::8:180738610-180740611(-)
Zm00001d042885::3:182851379-182853380(+)
Zm00001d023660::10:13983590-13985591(+)
Zm00001d049006::4:12306018-12308019(+)
Zm00001d005264::2:166214372-166216373(-)
Zm00001d013443::5:11709279-11711280(+)
Zm00001d033886::1:277445804-277447805(+)
Zm00001d015191::5:78810026-78812027(+)
Zm00001d008395::8:7172472-7174473(+)
Zm00001d008769::8:19561865-19563866(+)
Zm00001d045085::9:12056496-12058497(-)
Zm00001d041143::3:100308724-100310725(-)
Zm00001d046054::9:60327485-60329486(-)
Zm00001d031040::1:174738137-174740138(+)
Zm00001d022172::7:171721649-171723650(+)
Zm00001d014157::5:34360299-34362300(+)
Zm00001d050178::4:71007582-71009583(-)
Zm00001d040677::3:57354172-57356173(+)
Zm00001d010135::8:100967601-100969602(-)
Zm00001d041945::3:144766709-144768710(+)
Zm00001d053977::4:244548891-244550892(+)
Zm00001d034017::1:281249536-281251537(-)
Zm00001d012079::8:167757839-167759840(+)
Zm00001d030557::1:143975921-143977922(-)
Zm00001d013296::5:7997612-7999613(-)
Zm00001d012456::8:174832320-174834321(+)
Zm00001d032448::1:226866083-226868084(-)
Zm00001d017038::5:183361187-183363188(-)
Zm00001d028088::1:22606023-22608024(-)
Zm00001d025769::10:129034882-129036883(-)
Zm00001d018973::7:11247077-11249078(+)
Zm00001d013270::5:7522963-7524964(+)
Zm00001d008930::8:25818878-25820879(+)
Zm00001d010495::8:117998510-118000511(+)
Zm00001d006143::2:199706206-199708207(-)
Zm00001d047990::9:147345720-147347721(-)
Zm00001d004991::2:152586326-152588327(+)
Zm00001d003867::2:64010224-64012225(+)
Zm00001d004681::2:130045871-130047872(+)
Zm00001d014683::5:58812074-58814075(+)
Zm00001d030809::1:161203730-161205731(-)
Zm00001d050510::4:95031932-95033933(+)
Zm00001d017957::5:210865537-210867538(-)
Zm00001d032229::1:218004582-218006583(-)
Zm00001d045885::9:45588623-45590624(-)
Zm00001d017783::5:206695800-206697801(-)
Zm00001d005598::2:180220767-180222768(+)
Zm00001d009803::8:82154640-82156641(+)
Zm00001d041827::3:139487084-139489085(-)
Zm00001d002153::2:6868532-6870533(-)
Zm00001d038796::6:164511003-164513004(+)
Zm00001d022466::7:178215108-178217109(-)
Zm00001d012850::5:1083139-1085140(+)
Zm00001d007569::2:235042501-235044502(-)
Zm00001d047323::9:126611104-126613105(-)
Zm00001d039934::3:19864379-19866380(+)
Zm00001d054003::4:244906791-244908792(+)
Zm00001d053172::4:217832006-217834007(-)
Zm00001d008715::8:17619379-17621380(-)
Zm00001d017748::5:205852975-205854976(-)
Zm00001d052103::4:179681710-179683711(-)
Zm00001d015061::5:73799749-73801750(+)
Zm00001d048178::9:151709328-151711329(+)
Zm00001d033995::1:280608544-280610545(+)
Zm00001d014915::5:68026131-68028132(+)
Zm00001d037877::6:140802153-140804154(+)
Zm00001d017164::5:187392891-187394892(-)
Zm00001d039411::3:3707410-3709411(+)
Zm00001d020804::7:133413348-133415349(-)
Zm00001d020463::7:116464809-116466810(-)
Zm00001d046476::9:91661201-91663202(-)
Zm00001d002252::2:8986638-8988639(-)
Zm00001d051458::4:159346870-159348871(+)
Zm00001d014947::5:69455257-69457258(-)
Zm00001d044601::3:233145816-233147817(+)
Zm00001d044040::3:217474955-217476956(+)
Zm00001d017401::5:194937359-194939360(-)
Zm00001d047269::9:124896127-124898128(+)
Zm00001d030008::1:98937603-98939604(+)
Zm00001d018330::5:218523211-218525212(+)
Zm00001d002736::2:20733950-20735951(-)
Zm00001d007240::2:225524362-225526363(-)
Zm00001d010825::8:128895620-128897621(+)
Zm00001d036674::6:97252640-97254641(-)
Zm00001d033295::1:257897523-257899524(+)
Zm00001d045351::9:19285238-19287239(+)
Zm00001d006275::2:203398554-203400555(-)
Zm00001d034305::1:288861741-288863742(+)
Zm00001d020512::7:119801665-119803666(+)
Zm00001d028909::1:50720898-50722899(-)
Zm00001d049671::4:39545602-39547603(+)
Zm00001d037268::6:118888590-118890591(-)
Zm00001d033818::1:274725409-274727410(+)
Zm00001d010086::8:98838236-98840237(-)
Zm00001d014321::5:40893950-40895951(+)
Zm00001d012998::5:2892464-2894465(+)
Zm00001d015609::5:100947554-100949555(+)
Zm00001d002085::2:5768434-5770435(-)
Zm00001d007146::2:223324563-223326564(+)
Zm00001d010241::8:105692052-105694053(-)
Zm00001d018986::7:12043114-12045115(-)
Zm00001d023797::10:21908330-21910331(-)
Zm00001d012312::8:172216655-172218656(-)
Zm00001d030738::1:156961526-156963527(-)
Zm00001d032409::1:225828530-225830531(+)
Zm00001d013531::5:13746998-13748999(-)
Zm00001d007185::2:224105196-224107197(+)
Zm00001d019260::7:24522785-24524786(+)
Zm00001d045887::9:45748901-45750902(-)
Zm00001d023776::10:19784122-19786123(+)
Zm00001d009868::8:86004660-86006661(+)
Zm00001d045725::9:35213853-35215854(+)
Zm00001d003641::2:51367386-51369387(+)
Zm00001d021716::7:161219158-161221159(+)
Zm00001d023340::10:3668382-3670383(+)
Zm00001d023272::10:1810117-1812118(-)
Zm00001d018037::5:212583387-212585388(-)
Zm00001d006594::2:211787563-211789564(-)
Zm00001d014668::5:58172761-58174762(+)
Zm00001d019472::7:35460514-35462515(-)
Zm00001d044112::3:219574422-219576423(-)
Zm00001d041614::3:129719044-129721045(+)
Zm00001d032954::1:244533638-244535639(+)
Zm00001d002560::2:15365259-15367260(+)
Zm00001d047983::9:147126342-147128343(+)
Zm00001d042549::3:171512698-171514699(+)
Zm00001d037974::6:143932121-143934122(-)
Zm00001d004405::2:110105887-110107888(+)
Zm00001d017494::5:197533297-197535298(-)
Zm00001d049372::4:28133426-28135427(+)
Zm00001d028632::1:41459256-41461257(+)
Zm00001d032188::1:216285784-216287785(-)
Zm00001d036262::6:80672454-80674455(-)
Zm00001d016395::5:160743513-160745514(+)
Zm00001d025712::10:126996963-126998964(+)
Zm00001d005986::2:194815522-194817523(+)
Zm00001d017101::5:185443104-185445105(-)
Zm00001d005453::2:174634622-174636623(+)
Zm00001d040385::3:40905863-40907864(+)
Zm00001d049975::4:56361648-56363649(+)
Zm00001d046579::9:96809386-96811387(-)
Zm00001d051662::4:165926585-165928586(-)
Zm00001d019490::7:36805435-36807436(-)
Zm00001d016797::5:176186381-176188382(-)
Zm00001d024646::10:82009123-82011124(+)
Zm00001d053701::4:239542363-239544364(+)
Zm00001d022535::7:179625617-179627618(+)
Zm00001d031778::1:201513767-201515768(+)
Zm00001d019060::7:14497424-14499425(-)
Zm00001d025542::10:121759084-121761085(+)
Zm00001d029083::1:57397206-57399207(-)
Zm00001d018327::5:218510147-218512148(-)
Zm00001d006541::2:210704474-210706475(+)
Zm00001d047706::9:139666771-139668772(-)
Zm00001d014389::5:44330548-44332549(+)
Zm00001d047418::9:129482558-129484559(+)
Zm00001d028004::1:19964455-19966456(+)
Zm00001d021610::7:158043027-158045028(+)
Zm00001d022227::7:173164310-173166311(+)
Zm00001d015927::5:131792818-131794819(+)
Zm00001d052424::4:189733647-189735648(-)
Zm00001d005370::2:171128389-171130390(-)
Zm00001d047146::9:120059410-120061411(+)
Zm00001d003495::2:46043304-46045305(+)
Zm00001d048150::9:150979637-150981638(-)
Zm00001d009448::8:64902751-64904752(-)
Zm00001d006315::2:204311741-204313742(+)
Zm00001d023281::10:2044801-2046802(-)
Zm00001d042733::3:178488288-178490289(-)
Zm00001d031127::1:178715519-178717520(+)
Zm00001d028206::1:26187305-26189306(+)
Zm00001d037449::6:125678807-125680808(+)
Zm00001d046800::9:106459850-106461851(+)
Zm00001d044104::3:219362787-219364788(-)
Zm00001d027637::1:9636740-9638741(+)
Zm00001d049178::4:19295477-19297478(+)
Zm00001d043911::3:213660473-213662474(+)
Zm00001d042349::3:162502081-162504082(+)
Zm00001d040342::3:39040078-39042079(-)
Zm00001d041727::3:135394124-135396125(+)
Zm00001d047497::9:132660998-132662999(+)
Zm00001d031729::1:199829170-199831171(-)
Zm00001d017916::5:210062455-210064456(-)
Zm00001d043703::3:207885732-207887733(-)
Zm00001d037530::6:128239024-128241025(+)
Zm00001d018659::7:2075030-2077031(+)
Zm00001d040893::3:76452263-76454264(+)
Zm00001d025689::10:126289562-126291563(+)
Zm00001d013289::5:7917829-7919830(+)
Zm00001d048402::9:155628413-155630414(+)
Zm00001d017847::5:208649026-208651027(-)
Zm00001d006401::2:206596357-206598358(+)
Zm00001d041948::3:144973988-144975989(-)
Zm00001d014481::5:49733812-49735813(-)
Zm00001d011680::8:158510715-158512716(+)
Zm00001d024338::10:65529590-65531591(-)
Zm00001d003188::2:35039654-35041655(-)
Zm00001d024810::10:88886061-88888062(+)
Zm00001d016535::5:166649727-166651728(-)
Zm00001d036145::6:74427820-74429821(-)
Zm00001d045755::9:37245414-37247415(-)
Zm00001d051562::4:162798848-162800849(+)
Zm00001d010287::8:107620784-107622785(-)
Zm00001d019069::7:15124028-15126029(-)
Zm00001d031132::1:178991272-178993273(+)
Zm00001d031104::1:177426540-177428541(+)
Zm00001d039418::3:3842457-3844458(+)
Zm00001d032598::1:231633042-231635043(-)
Zm00001d041480::3:122675554-122677555(+)
Zm00001d033367::1:260534813-260536814(-)
Zm00001d014435::5:46711963-46713964(-)
Zm00001d012511::8:175866345-175868346(-)
Zm00001d013630::5:15865336-15867337(-)
Zm00001d020297::7:104759109-104761110(+)
Zm00001d029457::1:71675037-71677038(-)
Zm00001d045309::9:18676908-18678909(+)
Zm00001d009748::8:79513946-79515947(+)
Zm00001d033168::1:252665811-252667812(+)
Zm00001d021600::7:157796303-157798304(-)
Zm00001d012098::8:168222192-168224193(+)
Zm00001d047637::9:137800230-137802231(+)
Zm00001d047178::9:121082026-121084027(-)
Zm00001d029348::1:66839107-66841108(+)
Zm00001d033383::1:261131061-261133062(+)
Zm00001d008986::8:28667294-28669295(+)
Zm00001d051233::4:149420063-149422064(-)
Zm00001d002886::2:25756844-25758845(-)
Zm00001d042708::3:177705212-177707213(-)
Zm00001d011847::8:162656484-162658485(-)
Zm00001d020780::7:132448505-132450506(-)
Zm00001d012553::8:176520661-176522662(-)
Zm00001d050904::4:129475702-129477703(-)
Zm00001d031737::1:200258669-200260670(+)
Zm00001d013653::5:16285711-16287712(-)
Zm00001d024292::10:62315796-62317797(+)
Zm00001d044624::3:233512187-233514188(-)
Zm00001d045169::9:14890347-14892348(+)
Zm00001d007496::2:233252480-233254481(-)
Zm00001d013301::5:8063416-8065417(+)
Zm00001d005501::2:176339237-176341238(-)
Zm00001d024678::10:83379508-83381509(-)
Zm00001d047292::9:125673576-125675577(+)
Zm00001d030550::1:143281891-143283892(+)
Zm00001d034063::1:282855582-282857583(+)
Zm00001d002375::2:11371014-11373015(-)
Zm00001d036841::6:103432525-103434526(-)
Zm00001d013800::5:20667130-20669131(+)
Zm00001d031908::1:206404215-206406216(+)
Zm00001d043267::3:193842722-193844723(-)
Zm00001d042267::3:158097297-158099298(+)
Zm00001d024262::10:59949052-59951053(+)
Zm00001d025939::10:134159322-134161323(+)
Zm00001d049870::4:49699952-49701953(+)
Zm00001d028424::1:34546042-34548043(-)
Zm00001d024110::10:46170059-46172060(+)
Zm00001d004073::2:80289841-80291842(-)
Zm00001d050327::4:81508605-81510606(-)
Zm00001d048622::4:1528711-1530712(-)
Zm00001d023339::10:3669172-3671173(-)
Zm00001d042974::3:185495639-185497640(+)
Zm00001d047941::9:145895446-145897447(-)
Zm00001d037355::6:122679131-122681132(+)
Zm00001d015789::5:119786098-119788099(-)
Zm00001d004014::2:75784166-75786167(+)
Zm00001d010667::8:123640408-123642409(+)
Zm00001d012888::5:1614748-1616749(-)
Zm00001d037977::6:143976848-143978849(-)
Zm00001d029140::1:60224157-60226158(+)
Zm00001d001838::2:1681170-1683171(-)
Zm00001d011348::8:147531783-147533784(+)
Zm00001d047065::9:117084725-117086726(+)
Zm00001d031619::1:196236436-196238437(-)
Zm00001d049812::4:45786856-45788857(+)
Zm00001d028105::1:23026459-23028460(-)
Zm00001d038225::6:151986695-151988696(-)
Zm00001d047338::9:126947926-126949927(-)
Zm00001d052744::4:199499440-199501441(+)
Zm00001d041695::3:133724778-133726779(+)
Zm00001d042233::3:157011463-157013464(+)
Zm00001d038272::6:152935578-152937579(+)
Zm00001d026420::10:145445020-145447021(-)
Zm00001d026252::10:142053958-142055959(-)
Zm00001d019298::7:26617645-26619646(-)
Zm00001d015329::5:84709087-84711088(+)
Zm00001d033781::1:273612032-273614033(+)
Zm00001d053353::4:227249303-227251304(+)
Zm00001d009983::8:93322875-93324876(+)
Zm00001d013272::5:7540376-7542377(-)
Zm00001d027694::1:11303085-11305086(-)
Zm00001d005824::2:189873242-189875243(-)
Zm00001d010522::8:119109630-119111631(-)
Zm00001d019123::7:17936213-17938214(+)
Zm00001d002822::2:23768000-23770001(-)
Zm00001d010870::8:131540884-131542885(+)
Zm00001d007147::2:223334991-223336992(-)
Zm00001d001952::2:3432414-3434415(-)
Zm00001d046539::9:94823346-94825347(-)
Zm00001d009010::8:30105463-30107464(+)
Zm00001d047869::9:143861640-143863641(+)
Zm00001d044417::3:227494209-227496210(+)
Zm00001d035506::6:29707856-29709857(+)
Zm00001d001883::2:2348040-2350041(-)
Zm00001d032776::1:237890536-237892537(-)
Zm00001d042856::3:182226637-182228638(-)
Zm00001d012205::8:170074651-170076652(-)
Zm00001d034082::1:283606245-283608246(-)
Zm00001d033407::1:262148721-262150722(+)
Zm00001d030701::1:154405919-154407920(-)
Zm00001d019593::7:45244587-45246588(+)
Zm00001d051258::4:150959290-150961291(-)
Zm00001d011102::8:139044521-139046522(+)
Zm00001d034607::1:297656730-297658731(+)
Zm00001d024855::10:90670153-90672154(+)
Zm00001d035820::6:53201435-53203436(-)
Zm00001d024587::10:79471657-79473658(-)
Zm00001d034795::1:302373418-302375419(+)
Zm00001d033580::1:267762716-267764717(-)
Zm00001d036784::6:100809745-100811746(-)
Zm00001d019040::7:13884027-13886028(-)
Zm00001d002471::2:13497039-13499040(-)
Zm00001d003824::2:61095513-61097514(-)
Zm00001d010584::8:120903481-120905482(+)
Zm00001d039417::3:3836745-3838746(-)
Zm00001d008394::8:7173328-7175329(-)
Zm00001d022594::7:180719722-180721723(+)
Zm00001d006252::2:202862174-202864175(-)
Zm00001d039746::3:13661171-13663172(-)
Zm00001d033362::1:260334052-260336053(-)
Zm00001d002878::2:25537220-25539221(+)
Zm00001d001978::2:3823391-3825392(-)
Zm00001d041072::3:95102749-95104750(-)
Zm00001d043235::3:192717622-192719623(+)
Zm00001d047235::9:123535221-123537222(-)
Zm00001d042863::3:182290030-182292031(+)
Zm00001d031005::1:172954982-172956983(+)
Zm00001d046273::9:77372576-77374577(-)
Zm00001d023733::10:17845174-17847175(+)
Zm00001d044273::3:223524842-223526843(+)
Zm00001d023896::10:26775249-26777250(-)
Zm00001d048595::4:984006-986007(-)
Zm00001d039309::3:1443386-1445387(-)
Zm00001d010604::8:121660963-121662964(-)
Zm00001d040358::3:39839931-39841932(+)
Zm00001d005745::2:185840382-185842383(-)
Zm00001d038118::6:148605953-148607954(-)
Zm00001d045675::9:32679790-32681791(+)
Zm00001d034515::1:295312205-295314206(+)
Zm00001d040027::3:23375987-23377988(+)
Zm00001d022639::7:182063809-182065810(-)
Zm00001d043933::3:214154779-214156780(-)
Zm00001d043691::3:207543488-207545489(-)
Zm00001d045326::9:19065211-19067212(-)
Zm00001d032961::1:244866916-244868917(-)
Zm00001d003422::2:43833078-43835079(+)
Zm00001d027367::1:3809645-3811646(-)
Zm00001d026124::10:138972266-138974267(+)
Zm00001d049064::4:14567881-14569882(-)
Zm00001d007719::2:238200053-238202054(-)
Zm00001d025836::10:131413583-131415584(+)
Zm00001d051068::4:140489434-140491435(-)
Zm00001d026695::10:150142683-150144684(-)
Zm00001d035662::6:39842395-39844396(+)
Zm00001d038248::6:152311540-152313541(+)
Zm00001d034555::1:296184569-296186570(-)
Zm00001d009413::8:63473898-63475899(-)
Zm00001d050339::4:82305578-82307579(-)
Zm00001d013357::5:9464045-9466046(-)
Zm00001d047788::9:141788542-141790543(+)
Zm00001d050714::4:117918748-117920749(-)
Zm00001d017333::5:193209337-193211338(-)
Zm00001d044467::3:228979857-228981858(-)
Zm00001d043694::3:207561630-207563631(+)
Zm00001d009840::8:84664814-84666815(-)
Zm00001d046690::9:102456099-102458100(+)
Zm00001d009596::8:72388183-72390184(+)
Zm00001d013384::5:10163273-10165274(+)
Zm00001d013850::5:22704457-22706458(+)
Zm00001d040235::3:33199241-33201242(+)
Zm00001d037950::6:143300018-143302019(+)
Zm00001d052536::4:192537679-192539680(-)
Zm00001d037742::6:136087334-136089335(+)
Zm00001d016950::5:180968193-180970194(-)
Zm00001d020708::7:129528922-129530923(-)
Zm00001d029754::1:85550830-85552831(+)
Zm00001d002007::2:4305293-4307294(-)
Zm00001d002641::2:17742985-17744986(+)
Zm00001d034432::1:292891596-292893597(+)
Zm00001d039817::3:15767553-15769554(-)
Zm00001d026370::10:144450762-144452763(+)
Zm00001d040622::3:54364927-54366928(+)
Zm00001d051889::4:173797531-173799532(+)
Zm00001d014508::5:50804742-50806743(-)
Zm00001d007947::2:243860953-243862954(-)
Zm00001d024470::10:72343715-72345716(+)
Zm00001d039682::3:11813341-11815342(-)
Zm00001d019483::7:36377773-36379774(+)
Zm00001d024070::10:41423063-41425064(-)
Zm00001d038003::6:144812392-144814393(+)
Zm00001d019048::7:14109412-14111413(-)
Zm00001d022424::7:177375526-177377527(-)
Zm00001d017268::5:191149866-191151867(+)
Zm00001d005687::2:183362289-183364290(+)
Zm00001d013951::5:26022290-26024291(-)
Zm00001d042272::3:158432325-158434326(+)
Zm00001d011392::8:149391697-149393698(-)
Zm00001d020622::7:125317621-125319622(-)
Zm00001d036646::6:96105680-96107681(+)
Zm00001d052076::4:178747527-178749528(+)
Zm00001d051796::4:169930678-169932679(-)
Zm00001d023581::10:10706495-10708496(-)
Zm00001d050916::4:130733271-130735272(+)
Zm00001d032812::1:239021376-239023377(+)
Zm00001d053374::4:228208158-228210159(-)
Zm00001d040597::3:52323637-52325638(+)
Zm00001d037927::6:142235460-142237461(-)
Zm00001d028889::1:49804120-49806121(-)
Zm00001d045096::9:12384708-12386709(-)
Zm00001d050219::4:74344358-74346359(-)
Zm00001d038452::6:157519970-157521971(-)
Zm00001d048741::4:4824584-4826585(-)
Zm00001d052439::4:190071651-190073652(+)
Zm00001d043067::3:188268041-188270042(-)
Zm00001d025571::10:122641086-122643087(-)
Zm00001d005666::2:182757929-182759930(-)
Zm00001d039956::3:20566789-20568790(+)
Zm00001d004477::2:114364855-114366856(-)
Zm00001d017544::5:199141519-199143520(-)
Zm00001d032244::1:218619357-218621358(-)
Zm00001d032127::1:213901071-213903072(-)
Zm00001d046801::9:106475667-106477668(+)
Zm00001d016914::5:179737226-179739227(+)
Zm00001d045159::9:14624155-14626156(+)
Zm00001d038653::6:161895853-161897854(-)
Zm00001d034804::1:302474998-302476999(-)
Zm00001d006345::2:205185187-205187188(+)
Zm00001d043429::3:199569748-199571749(+)
Zm00001d025694::10:126529491-126531492(-)
Zm00001d019426::7:33142068-33144069(-)
Zm00001d028053::1:21766520-21768521(-)
Zm00001d031915::1:206653215-206655216(-)
Zm00001d025528::10:121525841-121527842(-)
Zm00001d030507::1:140166487-140168488(+)
Zm00001d021993::7:167642272-167644273(+)
Zm00001d036131::6:73857540-73859541(-)
Zm00001d041582::3:128234685-128236686(+)
Zm00001d051836::4:171676584-171678585(-)
Zm00001d011319::8:146545490-146547491(+)
Zm00001d041274::3:109615180-109617181(-)
Zm00001d028604::1:40562631-40564632(-)
Zm00001d010497::8:118065977-118067978(+)
Zm00001d041343::3:113593765-113595766(-)
Zm00001d053986::4:244601929-244603930(+)
Zm00001d032146::1:214435110-214437111(+)
Zm00001d021087::7:142482901-142484902(+)
Zm00001d037789::6:137841872-137843873(+)
Zm00001d049698::4:40546777-40548778(-)
Zm00001d035700::6:41697930-41699931(-)
Zm00001d032997::1:246342283-246344284(-)
Zm00001d049301::4:25364809-25366810(-)
Zm00001d020728::7:130417369-130419370(-)
Zm00001d018435::5:220826886-220828887(+)
Zm00001d017058::5:184103964-184105965(+)
Zm00001d029694::1:82891721-82893722(+)
Zm00001d048309::9:154301693-154303694(+)
Zm00001d047445::9:130358123-130360124(-)
Zm00001d010496::8:118059996-118061997(+)
Zm00001d029412::1:69430284-69432285(-)
Zm00001d008444::8:8756003-8758004(+)
Zm00001d026431::10:145718979-145720980(+)
Zm00001d044513::3:230495322-230497323(-)
Zm00001d025094::10:103696082-103698083(+)
Zm00001d041523::3:125850916-125852917(-)
Zm00001d026415::10:145394473-145396474(+)
Zm00001d001960::2:3560450-3562451(-)
Zm00001d006758::2:216068290-216070291(+)
Zm00001d034479::1:294119315-294121316(-)
Zm00001d019527::7:40263812-40265813(+)
Zm00001d015600::5:100359449-100361450(+)
Zm00001d051866::4:172759023-172761024(+)
Zm00001d018912::7:9136416-9138417(-)
Zm00001d011135::8:140017873-140019874(+)
Zm00001d025593::10:123449823-123451824(-)
Zm00001d047369::9:127900621-127902622(-)
Zm00001d027911::1:17366676-17368677(+)
Zm00001d020319::7:106266048-106268049(+)
Zm00001d002163::2:6958395-6960396(+)
Zm00001d008772::8:19578973-19580974(+)
Zm00001d011091::8:138658536-138660537(+)
Zm00001d036387::6:86354194-86356195(-)
Zm00001d030577::1:145545117-145547118(-)
Zm00001d023918::10:28215151-28217152(-)
Zm00001d007682::2:237361750-237363751(+)
Zm00001d017381::5:193893412-193895413(-)
Zm00001d013996::5:27840454-27842455(+)
Zm00001d052763::4:199988146-199990147(+)
Zm00001d048461::9:156767802-156769803(-)
Zm00001d033616::1:268802917-268804918(-)
Zm00001d047916::9:145291191-145293192(+)
Zm00001d017584::5:200710459-200712460(-)
Zm00001d002485::2:13752919-13754920(+)
Zm00001d022462::7:178146894-178148895(+)
Zm00001d025599::10:123601318-123603319(-)
Zm00001d032881::1:241338525-241340526(-)
Zm00001d046940::9:111956296-111958297(+)
Zm00001d052591::4:193978723-193980724(+)
Zm00001d024088::10:43225428-43227429(-)
Zm00001d042269::3:158423669-158425670(-)
Zm00001d037384::6:123932694-123934695(-)
Zm00001d018490::5:221712842-221714843(-)
Zm00001d047984::9:147156948-147158949(-)
Zm00001d010204::8:103924438-103926439(-)
Zm00001d040708::3:59517269-59519270(+)
Zm00001d042088::3:150285090-150287091(+)
Zm00001d011971::8:165342309-165344310(+)
Zm00001d021048::7:141204006-141206007(+)
Zm00001d038257::6:152494111-152496112(-)
Zm00001d038941::6:167366702-167368703(-)
Zm00001d012244::8:170885064-170887065(-)
Zm00001d019253::7:24098533-24100534(-)
Zm00001d019332::7:28217380-28219381(+)
Zm00001d042589::3:172884584-172886585(-)
Zm00001d050696::4:116409624-116411625(+)
Zm00001d004116::2:83513158-83515159(-)
Zm00001d005072::2:157223017-157225018(+)
Zm00001d030289::1:119706866-119708867(+)
Zm00001d032322::1:222266969-222268970(-)
Zm00001d041740::3:135594016-135596017(+)
Zm00001d016702::5:173115466-173117467(+)
Zm00001d031920::1:206691935-206693936(+)
Zm00001d020638::7:125922209-125924210(-)
Zm00001d027683::1:11130212-11132213(-)
Zm00001d008261::8:3372951-3374952(-)
Zm00001d020960::7:137932792-137934793(+)
Zm00001d006905::2:219140086-219142087(-)
Zm00001d045220::9:16478997-16480998(+)
Zm00001d036915::6:106337727-106339728(-)
Zm00001d013375::5:9989222-9991223(+)
Zm00001d029354::1:67217126-67219127(-)
Zm00001d013547::5:14034207-14036208(-)
Zm00001d023741::10:18387319-18389320(+)
Zm00001d024314::10:63670919-63672920(+)
Zm00001d027645::1:9878863-9880864(+)
Zm00001d047547::9:134962139-134964140(-)
Zm00001d009482::8:66859501-66861502(+)
Zm00001d008260::8:3372951-3374952(-)
Zm00001d047285::9:125458583-125460584(-)
Zm00001d049610::4:37572135-37574136(+)
Zm00001d005163::2:161913238-161915239(-)
Zm00001d051241::4:149909729-149911730(-)
Zm00001d011745::8:160625540-160627541(+)
Zm00001d011300::8:146135309-146137310(+)
Zm00001d010447::8:115545727-115547728(-)
Zm00001d041513::3:125117937-125119938(+)
Zm00001d032761::1:237513892-237515893(+)
Zm00001d047427::9:129719830-129721831(-)
Zm00001d007465::2:232274012-232276013(+)
Zm00001d051550::4:162304325-162306326(+)
Zm00001d053961::4:244357245-244359246(-)
Zm00001d008700::8:17393222-17395223(+)
Zm00001d005961::2:194014832-194016833(-)
Zm00001d027691::1:11224716-11226717(-)
Zm00001d021709::7:160911524-160913525(-)
Zm00001d024662::10:82552762-82554763(-)
Zm00001d004551::2:117421714-117423715(-)
Zm00001d035695::6:41470157-41472158(+)
Zm00001d052493::4:191341885-191343886(+)
Zm00001d007207::2:224756980-224758981(-)
Zm00001d049204::4:20553326-20555327(-)
Zm00001d030757::1:158366820-158368821(+)
Zm00001d028585::1:40037975-40039976(-)
Zm00001d020471::7:116950491-116952492(-)
Zm00001d007324::2:228478180-228480181(-)
Zm00001d046482::9:91926079-91928080(-)
Zm00001d007543::2:234345960-234347961(-)
Zm00001d023749::10:18612004-18614005(+)
Zm00001d010576::8:120770757-120772758(-)
Zm00001d043595::3:204591222-204593223(+)
Zm00001d047067::9:117135740-117137741(+)
Zm00001d035567::6:33953555-33955556(-)
Zm00001d028898::1:50144394-50146395(-)
Zm00001d032306::1:221459274-221461275(-)
Zm00001d024034::10:38720255-38722256(-)
Zm00001d049379::4:28395339-28397340(-)
Zm00001d022369::7:176241469-176243470(-)
Zm00001d008535::8:12034517-12036518(+)
Zm00001d036917::6:106359117-106361118(+)
Zm00001d039348::3:2276272-2278273(+)
Zm00001d023446::10:5749398-5751399(-)
Zm00001d006337::2:204962060-204964061(+)
Zm00001d003284::2:38747433-38749434(+)
Zm00001d043767::3:209435506-209437507(-)
Zm00001d049291::4:24639575-24641576(-)
Zm00001d031784::1:201763141-201765142(-)
```
