## Supplementary material for "A comprehensive map of preferentially located motifs reveals distinct proximal *cis*-regulatory elements in plants": AAAATCAG_containing_gene_set.txt

```
#Occurences of AAAATCAG between -2 and 2 (positions relative to the transcription start site)
#28 sequences with AAAATCAG in this interval
#0.11% of the sequences in promoter set with AAAATCAG (set with 25199 sequences)
Zm00001d002603::2:16546085-16548086(+)
Zm00001d018703::7:2765806-2767807(-)
Zm00001d031058::1:175153833-175155834(-)
Zm00001d020780::7:132448505-132450506(-)
Zm00001d043565::3:204179455-204181456(-)
Zm00001d018463::5:221326767-221328768(-)
Zm00001d044280::3:223965409-223967410(+)
Zm00001d006253::2:202861386-202863387(+)
Zm00001d039477::3:5327493-5329494(+)
Zm00001d029654::1:81611247-81613248(+)
Zm00001d019866::7:71124137-71126138(+)
Zm00001d005404::2:172868401-172870402(+)
Zm00001d007324::2:228478180-228480181(-)
Zm00001d053902::4:243363759-243365760(-)
Zm00001d017093::5:185235991-185237992(-)
Zm00001d043859::3:212300080-212302081(-)
Zm00001d052153::4:181429413-181431414(-)
Zm00001d039026::6:168870798-168872799(+)
Zm00001d042158::3:154271291-154273292(-)
Zm00001d034054::1:282597064-282599065(-)
Zm00001d006252::2:202862174-202864175(-)
Zm00001d036632::6:95750844-95752845(+)
Zm00001d016472::5:163708271-163710272(-)
Zm00001d017721::5:205188682-205190683(+)
Zm00001d030289::1:119706866-119708867(+)
Zm00001d001952::2:3432414-3434415(-)
Zm00001d019599::7:45892231-45894232(-)
Zm00001d048150::9:150979637-150981638(-)
```
