## Supplementary material for "A comprehensive map of preferentially located motifs reveals distinct proximal *cis*-regulatory elements in plants": AAAATCG_containing_gene_set.txt

```
#Occurences of AAAATCG between 17 and 18 (positions relative to the transcription start site)
#30 sequences with AAAATCG in this interval
#0.12% of the sequences in promoter set with AAAATCG (set with 25199 sequences)
Zm00001d028231::1:27410060-27412061(-)
Zm00001d047400::9:128764840-128766841(-)
Zm00001d029694::1:82891721-82893722(+)
Zm00001d015191::5:78810026-78812027(+)
Zm00001d049064::4:14567881-14569882(-)
Zm00001d002682::2:19207126-19209127(-)
Zm00001d052536::4:192537679-192539680(-)
Zm00001d039934::3:19864379-19866380(+)
Zm00001d031920::1:206691935-206693936(+)
Zm00001d012301::8:172071454-172073455(+)
Zm00001d028632::1:41459256-41461257(+)
Zm00001d015731::5:114162708-114164709(+)
Zm00001d038217::6:151834250-151836251(-)
Zm00001d044044::3:217676618-217678619(-)
Zm00001d006493::2:209825156-209827157(-)
Zm00001d021075::7:142290627-142292628(-)
Zm00001d014866::5:66219879-66221880(+)
Zm00001d032949::1:244465005-244467006(+)
Zm00001d016206::5:150428182-150430183(+)
Zm00001d050033::4:61378316-61380317(+)
Zm00001d018763::7:4524133-4526134(+)
Zm00001d032954::1:244533638-244535639(+)
Zm00001d037784::6:137683675-137685676(-)
Zm00001d005383::2:171800786-171802787(-)
Zm00001d022609::7:181033305-181035306(-)
Zm00001d043148::3:190151073-190153074(+)
Zm00001d003705::2:55528558-55530559(-)
Zm00001d005761::2:187001549-187003550(-)
Zm00001d029354::1:67217126-67219127(-)
Zm00001d018761::7:4473391-4475392(+)
```
