## Supplementary material for "A comprehensive map of preferentially located motifs reveals distinct proximal *cis*-regulatory elements in plants": AAAATT_containing_gene_set.txt

```
#Occurences of AAAATT between 2 and 5 (positions relative to the transcription start site)
#300 sequences with AAAATT in this interval
#1.19% of the sequences in promoter set with AAAATT (set with 25199 sequences)
Zm00001d053931::4:243766287-243768288(-)
Zm00001d038909::6:166812809-166814810(-)
Zm00001d039746::3:13661171-13663172(-)
Zm00001d022639::7:182063809-182065810(-)
Zm00001d048336::9:154666607-154668608(-)
Zm00001d017282::5:191621510-191623511(-)
Zm00001d042962::3:185011049-185013050(-)
Zm00001d044855::9:5308026-5310027(+)
Zm00001d043382::3:198288237-198290238(-)
Zm00001d024662::10:82552762-82554763(-)
Zm00001d042708::3:177705212-177707213(-)
Zm00001d027911::1:17366676-17368677(+)
Zm00001d004200::2:91153460-91155461(-)
Zm00001d042643::3:175226104-175228105(-)
Zm00001d029258::1:63929753-63931754(-)
Zm00001d017401::5:194937359-194939360(-)
Zm00001d022609::7:181033305-181035306(-)
Zm00001d035029::6:2399757-2401758(-)
Zm00001d005761::2:187001549-187003550(-)
Zm00001d032949::1:244465005-244467006(+)
Zm00001d051634::4:165276147-165278148(-)
Zm00001d036262::6:80672454-80674455(-)
Zm00001d013951::5:26022290-26024291(-)
Zm00001d028646::1:41718044-41720045(+)
Zm00001d011091::8:138658536-138660537(+)
Zm00001d005076::2:157558988-157560989(-)
Zm00001d003705::2:55528558-55530559(-)
Zm00001d008493::8:10297510-10299511(-)
Zm00001d003495::2:46043304-46045305(+)
Zm00001d003284::2:38747433-38749434(+)
Zm00001d025607::10:123737129-123739130(-)
Zm00001d003872::2:64314457-64316458(+)
Zm00001d043694::3:207561630-207563631(+)
Zm00001d028632::1:41459256-41461257(+)
Zm00001d049064::4:14567881-14569882(-)
Zm00001d038541::6:159602465-159604466(+)
Zm00001d024678::10:83379508-83381509(-)
Zm00001d028004::1:19964455-19966456(+)
Zm00001d029636::1:80859451-80861452(-)
Zm00001d011319::8:146545490-146547491(+)
Zm00001d032812::1:239021376-239023377(+)
Zm00001d031659::1:197775869-197777870(-)
Zm00001d052011::4:176413838-176415839(+)
Zm00001d006494::2:209829926-209831927(-)
Zm00001d012634::8:177535855-177537856(+)
Zm00001d014036::5:29986670-29988671(+)
Zm00001d044144::3:220422111-220424112(+)
Zm00001d016206::5:150428182-150430183(+)
Zm00001d015449::5:90920010-90922011(-)
Zm00001d024303::10:62903797-62905798(-)
Zm00001d054084::4:246127126-246129127(-)
Zm00001d050893::4:128779826-128781827(-)
Zm00001d032807::1:238895006-238897007(+)
Zm00001d039532::3:7397893-7399894(+)
Zm00001d046579::9:96809386-96811387(-)
Zm00001d031920::1:206691935-206693936(+)
Zm00001d025973::10:135021968-135023969(-)
Zm00001d030577::1:145545117-145547118(-)
Zm00001d006059::2:196799913-196801914(+)
Zm00001d036131::6:73857540-73859541(-)
Zm00001d038257::6:152494111-152496112(-)
Zm00001d027680::1:11009697-11011698(+)
Zm00001d017771::5:206341600-206343601(+)
Zm00001d011918::8:164543155-164545156(+)
Zm00001d038941::6:167366702-167368703(-)
Zm00001d041607::3:129570867-129572868(+)
Zm00001d021800::7:163136837-163138838(+)
Zm00001d018490::5:221712842-221714843(-)
Zm00001d052742::4:199483780-199485781(+)
Zm00001d017947::5:210664205-210666206(+)
Zm00001d022221::7:172993965-172995966(-)
Zm00001d034795::1:302373418-302375419(+)
Zm00001d014205::5:36552628-36554629(-)
Zm00001d032787::1:238153085-238155086(+)
Zm00001d010241::8:105692052-105694053(-)
Zm00001d014947::5:69455257-69457258(-)
Zm00001d018891::7:8476819-8478820(+)
Zm00001d019459::7:34702943-34704944(+)
Zm00001d037268::6:118888590-118890591(-)
Zm00001d040059::3:25415226-25417227(-)
Zm00001d048325::9:154498334-154500335(+)
Zm00001d018986::7:12043114-12045115(-)
Zm00001d028958::1:52871668-52873669(+)
Zm00001d025470::10:119893449-119895450(-)
Zm00001d039422::3:3910358-3912359(-)
Zm00001d034498::1:294674415-294676416(+)
Zm00001d005824::2:189873242-189875243(-)
Zm00001d053060::4:211444130-211446131(-)
Zm00001d033879::1:277216123-277218124(+)
Zm00001d018765::7:4584872-4586873(+)
Zm00001d036773::6:100234532-100236533(+)
Zm00001d024470::10:72343715-72345716(+)
Zm00001d038301::6:153935443-153937444(-)
Zm00001d043152::3:190248212-190250213(+)
Zm00001d051866::4:172759023-172761024(+)
Zm00001d043148::3:190151073-190153074(+)
Zm00001d023721::10:16863593-16865594(+)
Zm00001d019426::7:33142068-33144069(-)
Zm00001d017925::5:210194808-210196809(-)
Zm00001d017419::5:195385862-195387863(+)
Zm00001d030557::1:143975921-143977922(-)
Zm00001d050219::4:74344358-74346359(-)
Zm00001d051383::4:156520788-156522789(-)
Zm00001d013357::5:9464045-9466046(-)
Zm00001d036917::6:106359117-106361118(+)
Zm00001d031701::1:198845986-198847987(+)
Zm00001d037785::6:137685171-137687172(+)
Zm00001d005961::2:194014832-194016833(-)
Zm00001d006719::2:215151606-215153607(-)
Zm00001d030008::1:98937603-98939604(+)
Zm00001d005501::2:176339237-176341238(-)
Zm00001d016787::5:175970047-175972048(+)
Zm00001d034305::1:288861741-288863742(+)
Zm00001d012393::8:173521566-173523567(-)
Zm00001d032904::1:242401622-242403623(+)
Zm00001d024119::10:46972751-46974752(-)
Zm00001d006360::2:205696086-205698087(+)
Zm00001d019221::7:22481604-22483605(-)
Zm00001d007802::2:239886536-239888537(+)
Zm00001d021075::7:142290627-142292628(-)
Zm00001d015890::5:129464981-129466982(+)
Zm00001d049301::4:25364809-25366810(-)
Zm00001d011723::8:159986256-159988257(+)
Zm00001d018761::7:4473391-4475392(+)
Zm00001d018809::7:5833379-5835380(+)
Zm00001d032954::1:244533638-244535639(+)
Zm00001d049305::4:25526711-25528712(+)
Zm00001d025835::10:131412861-131414862(-)
Zm00001d018604::7:630441-632442(-)
Zm00001d045326::9:19065211-19067212(-)
Zm00001d029412::1:69430284-69432285(-)
Zm00001d023430::10:5417043-5419044(-)
Zm00001d021492::7:153972660-153974661(+)
Zm00001d044650::3:234078598-234080599(-)
Zm00001d038649::6:161717752-161719753(-)
Zm00001d043595::3:204591222-204593223(+)
Zm00001d030179::1:110821695-110823696(+)
Zm00001d048258::9:153364810-153366811(+)
Zm00001d005163::2:161913238-161915239(-)
Zm00001d025210::10:109223289-109225290(+)
Zm00001d046402::9:87460261-87462262(+)
Zm00001d053036::4:210076030-210078031(-)
Zm00001d001978::2:3823391-3825392(-)
Zm00001d046656::9:100699851-100701852(-)
Zm00001d019641::7:47734766-47736767(-)
Zm00001d048842::4:6226040-6228041(+)
Zm00001d020528::7:120941388-120943389(+)
Zm00001d031621::1:196583717-196585718(-)
Zm00001d018364::5:219212300-219214301(+)
Zm00001d047916::9:145291191-145293192(+)
Zm00001d041508::3:124923181-124925182(-)
Zm00001d007496::2:233252480-233254481(-)
Zm00001d028699::1:43581224-43583225(-)
Zm00001d008228::8:1977320-1979321(-)
Zm00001d047211::9:122169540-122171541(+)
Zm00001d041951::3:144983421-144985422(+)
Zm00001d044467::3:228979857-228981858(-)
Zm00001d030126::1:107680550-107682551(+)
Zm00001d021519::7:154994804-154996805(-)
Zm00001d049698::4:40546777-40548778(-)
Zm00001d029694::1:82891721-82893722(+)
Zm00001d050643::4:109048039-109050040(-)
Zm00001d002572::2:15669328-15671329(-)
Zm00001d025599::10:123601318-123603319(-)
Zm00001d052076::4:178747527-178749528(+)
Zm00001d052089::4:179109571-179111572(+)
Zm00001d052536::4:192537679-192539680(-)
Zm00001d011102::8:139044521-139046522(+)
Zm00001d008499::8:10457081-10459082(+)
Zm00001d002390::2:11663853-11665854(+)
Zm00001d012079::8:167757839-167759840(+)
Zm00001d024338::10:65529590-65531591(-)
Zm00001d051367::4:156082554-156084555(+)
Zm00001d034493::1:294612903-294614904(+)
Zm00001d014186::5:35492744-35494745(-)
Zm00001d046242::9:76071336-76073337(-)
Zm00001d039934::3:19864379-19866380(+)
Zm00001d006839::2:217686531-217688532(-)
Zm00001d044016::3:216677646-216679647(+)
Zm00001d010682::8:124166074-124168075(-)
Zm00001d011135::8:140017873-140019874(+)
Zm00001d023600::10:11479067-11481068(+)
Zm00001d018763::7:4524133-4526134(+)
Zm00001d005453::2:174634622-174636623(+)
Zm00001d037950::6:143300018-143302019(+)
Zm00001d033986::1:280284579-280286580(+)
Zm00001d022462::7:178146894-178148895(+)
Zm00001d004004::2:74915271-74917272(-)
Zm00001d041070::3:94810488-94812489(-)
Zm00001d023332::10:3601118-3603119(-)
Zm00001d034385::1:291509236-291511237(+)
Zm00001d007240::2:225524362-225526363(-)
Zm00001d006470::2:209236416-209238417(-)
Zm00001d032961::1:244866916-244868917(-)
Zm00001d043540::3:203329748-203331749(-)
Zm00001d045220::9:16478997-16480998(+)
Zm00001d008394::8:7173328-7175329(-)
Zm00001d049605::4:37192908-37194909(-)
Zm00001d004551::2:117421714-117423715(-)
Zm00001d048039::9:148594732-148596733(+)
Zm00001d038378::6:155918527-155920528(+)
Zm00001d012636::8:177548797-177550798(+)
Zm00001d048309::9:154301693-154303694(+)
Zm00001d029096::1:57820196-57822197(+)
Zm00001d033420::1:262570997-262572998(-)
Zm00001d005743::2:185602178-185604179(+)
Zm00001d004412::2:110309441-110311442(+)
Zm00001d053374::4:228208158-228210159(-)
Zm00001d007682::2:237361750-237363751(+)
Zm00001d022216::7:172960653-172962654(-)
Zm00001d038920::6:166933902-166935903(-)
Zm00001d013446::5:11812419-11814420(-)
Zm00001d037749::6:136320770-136322771(+)
Zm00001d021893::7:165530854-165532855(+)
Zm00001d010675::8:123946426-123948427(-)
Zm00001d041513::3:125117937-125119938(+)
Zm00001d025136::10:106033762-106035763(+)
Zm00001d010336::8:110255016-110257017(-)
Zm00001d009791::8:81567363-81569364(-)
Zm00001d011424::8:150166168-150168169(-)
Zm00001d026177::10:140378030-140380031(-)
Zm00001d037404::6:124633520-124635521(-)
Zm00001d024855::10:90670153-90672154(+)
Zm00001d044945::9:8014479-8016480(+)
Zm00001d008769::8:19561865-19563866(+)
Zm00001d038457::6:157653498-157655499(+)
Zm00001d004855::2:144881479-144883480(+)
Zm00001d045179::9:15322246-15324247(-)
Zm00001d039926::3:19728987-19730988(-)
Zm00001d021023::7:140680653-140682654(+)
Zm00001d036386::6:86345502-86347503(-)
Zm00001d034978::6:668026-670027(+)
Zm00001d023581::10:10706495-10708496(-)
Zm00001d025593::10:123449823-123451824(-)
Zm00001d025836::10:131413583-131415584(+)
Zm00001d010870::8:131540884-131542885(+)
Zm00001d021552::7:155697140-155699141(-)
Zm00001d005986::2:194815522-194817523(+)
Zm00001d028207::1:26346435-26348436(-)
Zm00001d019809::7:63693917-63695918(-)
Zm00001d026415::10:145394473-145396474(+)
Zm00001d035999::6:65218850-65220851(-)
Zm00001d040622::3:54364927-54366928(+)
Zm00001d038864::6:166068792-166070793(-)
Zm00001d004936::2:149584438-149586439(+)
Zm00001d045146::9:14228211-14230212(+)
Zm00001d014152::5:34257724-34259725(-)
Zm00001d052902::4:204195159-204197160(-)
Zm00001d020972::7:138222055-138224056(+)
Zm00001d021993::7:167642272-167644273(+)
Zm00001d033781::1:273612032-273614033(+)
Zm00001d038142::6:149257298-149259299(-)
Zm00001d016950::5:180968193-180970194(-)
Zm00001d008772::8:19578973-19580974(+)
Zm00001d047427::9:129719830-129721831(-)
Zm00001d026004::10:135834390-135836391(-)
Zm00001d015191::5:78810026-78812027(+)
Zm00001d044044::3:217676618-217678619(-)
Zm00001d026103::10:138513870-138515871(-)
Zm00001d017847::5:208649026-208651027(-)
Zm00001d017494::5:197533297-197535298(-)
Zm00001d040560::3:49801301-49803302(+)
Zm00001d041948::3:144973988-144975989(-)
Zm00001d047984::9:147156948-147158949(-)
Zm00001d043911::3:213660473-213662474(+)
Zm00001d029354::1:67217126-67219127(-)
Zm00001d025778::10:129392972-129394973(+)
Zm00001d014513::5:51116294-51118295(-)
Zm00001d016659::5:171620572-171622573(-)
Zm00001d044417::3:227494209-227496210(+)
Zm00001d020242::7:101931474-101933475(-)
Zm00001d028830::1:47980858-47982859(+)
Zm00001d017353::5:193508626-193510627(+)
Zm00001d046679::9:102107969-102109970(-)
Zm00001d033168::1:252665811-252667812(+)
Zm00001d025944::10:134351525-134353526(+)
Zm00001d008444::8:8756003-8758004(+)
Zm00001d037603::6:131347726-131349727(-)
Zm00001d023673::10:14797521-14799522(-)
Zm00001d005932::2:193257281-193259282(+)
Zm00001d029719::1:84035291-84037292(-)
Zm00001d018484::5:221665830-221667831(+)
Zm00001d034063::1:282855582-282857583(+)
Zm00001d045497::9:24458387-24460388(+)
Zm00001d047497::9:132660998-132662999(+)
Zm00001d045112::9:13116490-13118491(+)
Zm00001d006217::2:202079738-202081739(+)
Zm00001d046801::9:106475667-106477668(+)
Zm00001d029525::1:74652296-74654297(+)
Zm00001d031871::1:204746910-204748911(+)
Zm00001d043703::3:207885732-207887733(-)
Zm00001d018042::5:212716409-212718410(-)
Zm00001d047941::9:145895446-145897447(-)
Zm00001d030158::1:109417103-109419104(+)
Zm00001d047400::9:128764840-128766841(-)
Zm00001d032003::1:209208724-209210725(+)
Zm00001d033818::1:274725409-274727410(+)
Zm00001d015944::5:133070079-133072080(+)
Zm00001d032484::1:228139392-228141393(-)
Zm00001d035947::6:61621551-61623552(-)
```
