## Supplementary material for "A comprehensive map of preferentially located motifs reveals distinct proximal *cis*-regulatory elements in plants": AAACAATA_containing_gene_set.txt

```
#Occurences of AAACAATA between 18 and 42 (positions relative to the transcription start site)
#121 sequences with AAACAATA in this interval
#0.48% of the sequences in promoter set with AAACAATA (set with 25199 sequences)
Zm00001d026286::10:142865830-142867831(-)
Zm00001d030154::1:109216661-109218662(+)
Zm00001d046754::9:104405207-104407208(+)
Zm00001d024516::10:75579463-75581464(+)
Zm00001d008817::8:21515442-21517443(-)
Zm00001d045158::9:14625254-14627255(-)
Zm00001d033172::1:252795747-252797748(-)
Zm00001d006160::2:200085399-200087400(-)
Zm00001d015970::5:134951428-134953429(+)
Zm00001d030266::1:117694582-117696583(-)
Zm00001d049769::4:44000702-44002703(-)
Zm00001d032908::1:242755866-242757867(-)
Zm00001d049505::4:32685493-32687494(-)
Zm00001d047784::9:141745031-141747032(+)
Zm00001d036727::6:99185517-99187518(-)
Zm00001d011429::8:150283477-150285478(-)
Zm00001d049787::4:44678693-44680694(+)
Zm00001d031659::1:197775869-197777870(-)
Zm00001d037318::6:120775498-120777499(+)
Zm00001d012885::5:1592562-1594563(+)
Zm00001d010678::8:124073171-124075172(-)
Zm00001d031167::1:180397394-180399395(+)
Zm00001d021588::7:157335107-157337108(-)
Zm00001d009127::8:38449958-38451959(-)
Zm00001d011938::8:164852677-164854678(+)
Zm00001d013543::5:13966398-13968399(-)
Zm00001d004279::2:99776394-99778395(+)
Zm00001d016242::5:152245588-152247589(+)
Zm00001d012766::8:180364933-180366934(-)
Zm00001d030935::1:168091385-168093386(-)
Zm00001d020291::7:104339224-104341225(+)
Zm00001d018610::7:837728-839729(+)
Zm00001d013723::5:18590210-18592211(+)
Zm00001d021626::7:158453980-158455981(-)
Zm00001d051527::4:161524755-161526756(-)
Zm00001d022438::7:177704448-177706449(-)
Zm00001d005195::2:163100814-163102815(-)
Zm00001d047441::9:130333226-130335227(-)
Zm00001d029637::1:80861809-80863810(-)
Zm00001d016331::5:157658073-157660074(+)
Zm00001d011615::8:156043613-156045614(-)
Zm00001d037956::6:143536005-143538006(+)
Zm00001d034890::1:304870129-304872130(-)
Zm00001d013854::5:22723323-22725324(+)
Zm00001d002339::2:10593992-10595993(+)
Zm00001d004889::2:147002556-147004557(+)
Zm00001d029722::1:84144655-84146656(-)
Zm00001d028114::1:23269516-23271517(-)
Zm00001d017071::5:184387655-184389656(-)
Zm00001d044228::3:222460483-222462484(+)
Zm00001d004691::2:131618179-131620180(+)
Zm00001d053600::4:235973080-235975081(+)
Zm00001d047783::9:141697735-141699736(+)
Zm00001d046467::9:91187175-91189176(+)
Zm00001d021438::7:152297520-152299521(-)
Zm00001d051672::4:166284426-166286427(+)
Zm00001d026376::10:144635062-144637063(-)
Zm00001d022512::7:179139053-179141054(-)
Zm00001d034551::1:296035498-296037499(+)
Zm00001d049629::4:38138084-38140085(-)
Zm00001d034270::1:288306098-288308099(-)
Zm00001d025660::10:125344477-125346478(-)
Zm00001d002178::2:7304064-7306065(-)
Zm00001d016705::5:173179905-173181906(-)
Zm00001d044906::9:6894512-6896513(-)
Zm00001d021365::7:150026879-150028880(-)
Zm00001d038903::6:166753515-166755516(-)
Zm00001d052033::4:176972129-176974130(-)
Zm00001d037606::6:131466747-131468748(+)
Zm00001d050153::4:69526295-69528296(-)
Zm00001d007725::2:238217943-238219944(+)
Zm00001d042916::3:183870289-183872290(-)
Zm00001d004633::2:124218287-124220288(-)
Zm00001d044473::3:229109000-229111001(+)
Zm00001d050115::4:66961637-66963638(+)
Zm00001d042591::3:172996908-172998909(+)
Zm00001d011748::8:160705336-160707337(+)
Zm00001d035614::6:36915850-36917851(-)
Zm00001d029223::1:63023843-63025844(+)
Zm00001d005990::2:194861984-194863985(-)
Zm00001d046083::9:61953630-61955631(+)
Zm00001d032422::1:225975670-225977671(-)
Zm00001d014695::5:59737620-59739621(-)
Zm00001d013860::5:23153687-23155688(-)
Zm00001d015379::5:87174197-87176198(+)
Zm00001d039882::3:17549876-17551877(-)
Zm00001d015101::5:75377784-75379785(-)
Zm00001d009779::8:80652333-80654334(-)
Zm00001d053901::4:243352597-243354598(+)
Zm00001d008978::8:28102418-28104419(+)
Zm00001d050827::4:125018559-125020560(-)
Zm00001d004843::2:143856637-143858638(-)
Zm00001d050083::4:64867788-64869789(+)
Zm00001d022108::7:170561820-170563821(-)
Zm00001d034964::6:167201-169202(+)
Zm00001d050026::4:60972867-60974868(+)
Zm00001d010385::8:112507802-112509803(-)
Zm00001d016943::5:180769122-180771123(+)
Zm00001d038200::6:151392034-151394035(+)
Zm00001d008268::8:3548832-3550833(-)
Zm00001d003284::2:38747433-38749434(+)
Zm00001d040218::3:32559678-32561679(+)
Zm00001d023304::10:2563388-2565389(-)
Zm00001d024560::10:78245103-78247104(+)
Zm00001d031653::1:197498975-197500976(-)
Zm00001d011428::8:150255222-150257223(-)
Zm00001d048857::4:6484293-6486294(-)
Zm00001d010538::8:119701468-119703469(+)
Zm00001d035343::6:22589172-22591173(+)
Zm00001d044288::3:224352138-224354139(-)
Zm00001d025869::10:132104009-132106010(-)
Zm00001d002499::2:14084878-14086879(+)
Zm00001d016934::5:180384454-180386455(-)
Zm00001d029507::1:73757172-73759173(-)
Zm00001d010375::8:111878383-111880384(-)
Zm00001d020728::7:130417369-130419370(-)
Zm00001d022441::7:177731766-177733767(-)
Zm00001d038093::6:147627136-147629137(-)
Zm00001d047785::9:141758285-141760286(+)
Zm00001d050917::4:130889208-130891209(-)
Zm00001d032528::1:229574250-229576251(+)
```
