## Supplementary material for "A comprehensive map of preferentially located motifs reveals distinct proximal *cis*-regulatory elements in plants": AAACAATT_containing_gene_set.txt

```
#Occurences of AAACAATT between -44 and 66 (positions relative to the transcription start site)
#391 sequences with AAACAATT in this interval
#1.55% of the sequences in promoter set with AAACAATT (set with 25199 sequences)
Zm00001d010440::8:115241865-115243866(-)
Zm00001d051953::4:175174982-175176983(+)
Zm00001d038448::6:157418229-157420230(-)
Zm00001d003788::2:59382863-59384864(-)
Zm00001d024775::10:87331726-87333727(-)
Zm00001d032737::1:236897733-236899734(+)
Zm00001d038066::6:146741395-146743396(-)
Zm00001d007433::2:231619510-231621511(-)
Zm00001d042885::3:182851379-182853380(+)
Zm00001d047255::9:124483382-124485383(-)
Zm00001d053301::4:225025162-225027163(+)
Zm00001d052354::4:187990364-187992365(+)
Zm00001d035145::6:6907159-6909160(-)
Zm00001d030222::1:114051201-114053202(+)
Zm00001d028480::1:36336317-36338318(+)
Zm00001d005707::2:184016765-184018766(+)
Zm00001d017151::5:187072212-187074213(+)
Zm00001d009653::8:74614356-74616357(-)
Zm00001d038387::6:156101252-156103253(+)
Zm00001d010033::8:96363510-96365511(-)
Zm00001d023617::10:12274024-12276025(+)
Zm00001d022276::7:174237358-174239359(+)
Zm00001d033393::1:261673473-261675474(+)
Zm00001d016531::5:166563333-166565334(+)
Zm00001d018046::5:212804461-212806462(-)
Zm00001d042799::3:180212247-180214248(-)
Zm00001d038366::6:155618214-155620215(-)
Zm00001d025126::10:105634455-105636456(-)
Zm00001d049818::4:45999994-46001995(+)
Zm00001d014341::5:41782779-41784780(+)
Zm00001d052338::4:187388656-187390657(+)
Zm00001d012085::8:167845784-167847785(+)
Zm00001d004457::2:113222808-113224809(-)
Zm00001d020500::7:119414344-119416345(-)
Zm00001d025884::10:132880161-132882162(+)
Zm00001d028006::1:20027288-20029289(+)
Zm00001d015063::5:73843615-73845616(+)
Zm00001d019118::7:17851481-17853482(+)
Zm00001d016318::5:156951116-156953117(+)
Zm00001d006575::2:211368868-211370869(-)
Zm00001d005402::2:172696052-172698053(-)
Zm00001d051068::4:140489434-140491435(-)
Zm00001d025279::10:112325050-112327051(-)
Zm00001d013289::5:7917829-7919830(+)
Zm00001d051524::4:161336798-161338799(+)
Zm00001d013860::5:23153687-23155688(-)
Zm00001d053618::4:236690888-236692889(+)
Zm00001d021993::7:167642272-167644273(+)
Zm00001d015029::5:72784005-72786006(-)
Zm00001d025983::10:135288492-135290493(+)
Zm00001d012803::5:253476-255477(+)
Zm00001d046836::9:108003044-108005045(-)
Zm00001d001831::2:1620850-1622851(-)
Zm00001d049501::4:32643205-32645206(-)
Zm00001d016921::5:180065147-180067148(-)
Zm00001d028443::1:35129537-35131538(+)
Zm00001d010064::8:98036765-98038766(+)
Zm00001d016664::5:171907774-171909775(-)
Zm00001d038341::6:154861966-154863967(-)
Zm00001d053542::4:233522442-233524443(-)
Zm00001d002640::2:17738388-17740389(-)
Zm00001d047003::9:114944901-114946902(+)
Zm00001d016686::5:172492001-172494002(-)
Zm00001d002454::2:13188692-13190693(-)
Zm00001d042694::3:177275130-177277131(-)
Zm00001d043540::3:203329748-203331749(-)
Zm00001d053187::4:218888665-218890666(-)
Zm00001d037660::6:133295965-133297966(-)
Zm00001d013040::5:3612169-3614170(-)
Zm00001d011227::8:143825837-143827838(-)
Zm00001d012900::5:1778160-1780161(-)
Zm00001d026451::10:146096128-146098129(-)
Zm00001d026293::10:143088970-143090971(-)
Zm00001d045128::9:13707620-13709621(-)
Zm00001d003140::2:33433309-33435310(+)
Zm00001d035700::6:41697930-41699931(-)
Zm00001d051265::4:151149436-151151437(+)
Zm00001d034739::1:301040353-301042354(-)
Zm00001d021959::7:167126883-167128884(-)
Zm00001d023402::10:4739146-4741147(+)
Zm00001d044669::3:234438634-234440635(+)
Zm00001d004941::2:149619082-149621083(-)
Zm00001d034834::1:303362329-303364330(-)
Zm00001d017193::5:188493340-188495341(+)
Zm00001d029888::1:92332774-92334775(-)
Zm00001d032402::1:225529074-225531075(+)
Zm00001d010038::8:96491501-96493502(-)
Zm00001d018754::7:4284656-4286657(-)
Zm00001d018460::5:221194475-221196476(+)
Zm00001d043019::3:186604592-186606593(+)
Zm00001d037001::6:108724044-108726045(+)
Zm00001d016897::5:179620919-179622920(-)
Zm00001d011926::8:164781403-164783404(-)
Zm00001d052793::4:201135573-201137574(+)
Zm00001d004139::2:85782447-85784448(+)
Zm00001d031963::1:208072096-208074097(+)
Zm00001d013319::5:8615615-8617616(+)
Zm00001d004983::2:152198818-152200819(+)
Zm00001d042553::3:171642425-171644426(-)
Zm00001d027706::1:11589666-11591667(-)
Zm00001d012320::8:172364156-172366157(+)
Zm00001d007430::2:231537183-231539184(-)
Zm00001d002680::2:19116043-19118044(+)
Zm00001d004655::2:126654232-126656233(-)
Zm00001d053748::4:240410008-240412009(-)
Zm00001d041734::3:135544678-135546679(+)
Zm00001d052318::4:187013267-187015268(-)
Zm00001d025982::10:135289601-135291602(-)
Zm00001d047837::9:142886569-142888570(-)
Zm00001d029389::1:68586462-68588463(+)
Zm00001d045817::9:41018989-41020990(+)
Zm00001d032183::1:216036344-216038345(+)
Zm00001d006849::2:217796418-217798419(+)
Zm00001d004099::2:82706836-82708837(+)
Zm00001d002413::2:12234932-12236933(-)
Zm00001d036403::6:86958187-86960188(+)
Zm00001d021552::7:155697140-155699141(-)
Zm00001d037332::6:121772400-121774401(-)
Zm00001d014116::5:33005870-33007871(-)
Zm00001d019127::7:18227093-18229094(-)
Zm00001d033315::1:258757250-258759251(+)
Zm00001d040331::3:38380014-38382015(-)
Zm00001d002929::2:26785329-26787330(+)
Zm00001d046813::9:106815408-106817409(-)
Zm00001d026135::10:139370171-139372172(+)
Zm00001d036998::6:108627637-108629638(-)
Zm00001d044495::3:229663163-229665164(+)
Zm00001d038409::6:156601501-156603502(+)
Zm00001d008210::8:1297515-1299516(-)
Zm00001d053971::4:244441233-244443234(+)
Zm00001d048629::4:1749262-1751263(+)
Zm00001d018833::7:6809310-6811311(+)
Zm00001d023842::10:24274587-24276588(-)
Zm00001d009215::8:44140412-44142413(+)
Zm00001d013629::5:15858669-15860670(-)
Zm00001d002889::2:25920838-25922839(-)
Zm00001d008440::8:8700440-8702441(-)
Zm00001d017435::5:195862640-195864641(+)
Zm00001d043131::3:189939781-189941782(+)
Zm00001d027306::1:2465144-2467145(+)
Zm00001d053641::4:238083629-238085630(+)
Zm00001d040659::3:56851284-56853285(+)
Zm00001d044437::3:228052769-228054770(+)
Zm00001d006298::2:204047367-204049368(-)
Zm00001d011604::8:155680413-155682414(-)
Zm00001d002564::2:15539968-15541969(-)
Zm00001d042742::3:178622449-178624450(+)
Zm00001d029394::1:68807898-68809899(-)
Zm00001d008827::8:21838160-21840161(-)
Zm00001d026685::10:149857560-149859561(+)
Zm00001d018207::5:216596324-216598325(+)
Zm00001d045566::9:26892888-26894889(+)
Zm00001d003822::2:60918924-60920925(-)
Zm00001d016440::5:162359127-162361128(+)
Zm00001d006369::2:205906911-205908912(+)
Zm00001d008188::8:747388-749389(-)
Zm00001d031070::1:175957130-175959131(+)
Zm00001d043736::3:208698184-208700185(+)
Zm00001d041726::3:135358045-135360046(+)
Zm00001d002191::2:7658446-7660447(-)
Zm00001d026684::10:149858648-149860649(-)
Zm00001d033717::1:272121991-272123992(+)
Zm00001d037359::6:122792111-122794112(+)
Zm00001d047324::9:126620055-126622056(-)
Zm00001d039196::6:172326591-172328592(+)
Zm00001d028890::1:49808276-49810277(+)
Zm00001d043682::3:207216827-207218828(+)
Zm00001d035313::6:20667560-20669561(-)
Zm00001d041418::3:118361724-118363725(-)
Zm00001d025526::10:121363254-121365255(-)
Zm00001d027766::1:13139792-13141793(-)
Zm00001d036761::6:99959845-99961846(+)
Zm00001d007234::2:225335467-225337468(+)
Zm00001d045774::9:38440716-38442717(+)
Zm00001d048684::4:3249337-3251338(-)
Zm00001d021823::7:163772261-163774262(+)
Zm00001d022404::7:176861037-176863038(-)
Zm00001d043196::3:191228335-191230336(+)
Zm00001d017329::5:192999208-193001209(+)
Zm00001d020262::7:102846904-102848905(+)
Zm00001d053452::4:232181939-232183940(-)
Zm00001d009004::8:29653918-29655919(-)
Zm00001d020618::7:125221385-125223386(+)
Zm00001d043994::3:215946659-215948660(+)
Zm00001d002455::2:13187610-13189611(+)
Zm00001d021073::7:142159582-142161583(+)
Zm00001d009965::8:92682350-92684351(+)
Zm00001d005817::2:189632285-189634286(+)
Zm00001d017458::5:196451377-196453378(-)
Zm00001d049547::4:34343704-34345705(-)
Zm00001d038104::6:148053628-148055629(-)
Zm00001d011867::8:163261256-163263257(-)
Zm00001d026303::10:143229815-143231816(+)
Zm00001d039404::3:3479128-3481129(-)
Zm00001d016382::5:160273926-160275927(-)
Zm00001d035132::6:6530521-6532522(-)
Zm00001d008746::8:18871829-18873830(+)
Zm00001d049389::4:28693014-28695015(-)
Zm00001d012030::8:166783565-166785566(-)
Zm00001d033635::1:269330267-269332268(+)
Zm00001d047666::9:138647359-138649360(-)
Zm00001d007145::2:223320773-223322774(+)
Zm00001d033867::1:276774253-276776254(+)
Zm00001d051031::4:137690361-137692362(+)
Zm00001d004021::2:76079942-76081943(-)
Zm00001d018649::7:1673020-1675021(-)
Zm00001d043528::3:202843448-202845449(+)
Zm00001d030232::1:114927283-114929284(+)
Zm00001d040405::3:41587845-41589846(-)
Zm00001d043124::3:189750918-189752919(-)
Zm00001d031821::1:202910939-202912940(+)
Zm00001d023859::10:25282387-25284388(+)
Zm00001d046810::9:106752370-106754371(-)
Zm00001d027991::1:19586115-19588116(-)
Zm00001d015138::5:76840568-76842569(+)
Zm00001d014640::5:56942250-56944251(-)
Zm00001d022373::7:176274549-176276550(-)
Zm00001d010421::8:114337463-114339464(-)
Zm00001d010294::8:108104027-108106028(-)
Zm00001d019592::7:45129761-45131762(-)
Zm00001d046660::9:100851123-100853124(+)
Zm00001d048454::9:156679029-156681030(-)
Zm00001d016548::5:166955568-166957569(-)
Zm00001d005310::2:169139930-169141931(+)
Zm00001d043696::3:207621572-207623573(+)
Zm00001d024275::10:61188516-61190517(-)
Zm00001d051672::4:166284426-166286427(+)
Zm00001d032363::1:224031158-224033159(+)
Zm00001d024869::10:91496216-91498217(-)
Zm00001d002613::2:16762361-16764362(+)
Zm00001d020140::7:95439671-95441672(+)
Zm00001d005099::2:158138900-158140901(-)
Zm00001d048672::4:3094786-3096787(-)
Zm00001d004505::2:115435453-115437454(+)
Zm00001d031657::1:197691164-197693165(+)
Zm00001d005638::2:181604623-181606624(+)
Zm00001d036641::6:95983318-95985319(-)
Zm00001d006758::2:216068290-216070291(+)
Zm00001d041525::3:125900173-125902174(+)
Zm00001d021025::7:140789574-140791575(-)
Zm00001d023426::10:5283401-5285402(+)
Zm00001d006179::2:200780970-200782971(+)
Zm00001d038759::6:163968399-163970400(-)
Zm00001d012277::8:171773570-171775571(+)
Zm00001d024303::10:62903797-62905798(-)
Zm00001d025701::10:126775079-126777080(+)
Zm00001d014697::5:59817036-59819037(+)
Zm00001d012476::8:175267643-175269644(-)
Zm00001d003017::2:29562329-29564330(-)
Zm00001d039363::3:2607705-2609706(+)
Zm00001d028654::1:41848258-41850259(-)
Zm00001d002098::2:5962615-5964616(+)
Zm00001d002806::2:23196119-23198120(+)
Zm00001d015944::5:133070079-133072080(+)
Zm00001d039702::3:12559252-12561253(+)
Zm00001d030008::1:98937603-98939604(+)
Zm00001d016197::5:150299328-150301329(-)
Zm00001d035416::6:24677807-24679808(+)
Zm00001d050607::4:103734742-103736743(-)
Zm00001d015118::5:76333852-76335853(-)
Zm00001d011564::8:154576181-154578182(+)
Zm00001d017946::5:210557233-210559234(+)
Zm00001d035143::6:6890693-6892694(-)
Zm00001d010180::8:103280760-103282761(+)
Zm00001d043182::3:190806258-190808259(+)
Zm00001d041681::3:133074471-133076472(-)
Zm00001d005259::2:166068259-166070260(+)
Zm00001d003504::2:46186076-46188077(+)
Zm00001d016606::5:169949247-169951248(-)
Zm00001d002462::2:13307249-13309250(-)
Zm00001d004581::2:119533641-119535642(-)
Zm00001d006906::2:219172456-219174457(-)
Zm00001d011971::8:165342309-165344310(+)
Zm00001d026287::10:142864975-142866976(+)
Zm00001d014512::5:51090140-51092141(-)
Zm00001d044816::9:3593559-3595560(+)
Zm00001d011756::8:160824920-160826921(-)
Zm00001d049674::4:39641237-39643238(+)
Zm00001d052720::4:198681519-198683520(+)
Zm00001d036024::6:66762931-66764932(-)
Zm00001d005847::2:190768285-190770286(-)
Zm00001d021288::7:147969254-147971255(+)
Zm00001d025153::10:106775575-106777576(+)
Zm00001d017897::5:209722121-209724122(-)
Zm00001d048401::9:155624221-155626222(+)
Zm00001d053375::4:228264568-228266569(+)
Zm00001d008284::8:3993083-3995084(+)
Zm00001d026038::10:136635437-136637438(+)
Zm00001d051732::4:168457489-168459490(+)
Zm00001d053861::4:242522030-242524031(-)
Zm00001d044720::9:175827-177828(+)
Zm00001d040148::3:29228663-29230664(+)
Zm00001d026643::10:149292169-149294170(-)
Zm00001d001860::2:2043458-2045459(+)
Zm00001d042870::3:182561540-182563541(-)
Zm00001d025575::10:122820213-122822214(+)
Zm00001d011807::8:161918726-161920727(-)
Zm00001d049351::4:27712313-27714314(-)
Zm00001d012800::5:118055-120056(+)
Zm00001d012894::5:1700825-1702826(+)
Zm00001d045919::9:47242370-47244371(-)
Zm00001d047240::9:123670249-123672250(+)
Zm00001d031028::1:174132593-174134594(-)
Zm00001d046707::9:103037584-103039585(-)
Zm00001d028097::1:22893904-22895905(-)
Zm00001d003828::2:61150091-61152092(-)
Zm00001d047362::9:127737661-127739662(-)
Zm00001d041648::3:131577084-131579085(-)
Zm00001d029383::1:68459218-68461219(+)
Zm00001d006340::2:205018505-205020506(-)
Zm00001d010603::8:121651021-121653022(-)
Zm00001d046874::9:108636108-108638109(+)
Zm00001d032992::1:246073987-246075988(-)
Zm00001d044312::3:224976456-224978457(-)
Zm00001d027399::1:4403939-4405940(-)
Zm00001d018080::5:213837789-213839790(+)
Zm00001d015347::5:85613751-85615752(+)
Zm00001d026391::10:144990364-144992365(+)
Zm00001d030173::1:110376871-110378872(+)
Zm00001d016248::5:152954915-152956916(+)
Zm00001d023471::10:6715835-6717836(-)
Zm00001d049858::4:48663250-48665251(+)
Zm00001d046812::9:106815404-106817405(-)
Zm00001d016040::5:140980135-140982136(+)
Zm00001d028744::1:45112160-45114161(-)
Zm00001d017138::5:186666446-186668447(-)
Zm00001d011776::8:161305649-161307650(+)
Zm00001d020953::7:137597601-137599602(+)
Zm00001d002243::2:8724241-8726242(+)
Zm00001d003677::2:53847687-53849688(+)
Zm00001d052353::4:187991383-187993384(-)
Zm00001d015969::5:134899011-134901012(-)
Zm00001d031636::1:197044857-197046858(+)
Zm00001d025687::10:126211364-126213365(-)
Zm00001d014112::5:32951720-32953721(-)
Zm00001d017525::5:198705388-198707389(+)
Zm00001d005957::2:193812879-193814880(-)
Zm00001d030509::1:140375685-140377686(-)
Zm00001d042453::3:168342521-168344522(-)
Zm00001d034936::1:306096114-306098115(+)
Zm00001d002788::2:22627632-22629633(+)
Zm00001d031435::1:190084447-190086448(+)
Zm00001d036198::6:76871511-76873512(-)
Zm00001d016044::5:141275737-141277738(+)
Zm00001d025384::10:116618321-116620322(-)
Zm00001d044976::9:9000798-9002799(+)
Zm00001d022311::7:174915215-174917216(+)
Zm00001d025770::10:129046378-129048379(-)
Zm00001d032529::1:229639590-229641591(-)
Zm00001d035701::6:41696975-41698976(+)
Zm00001d011290::8:145987234-145989235(+)
Zm00001d035475::6:28519661-28521662(-)
Zm00001d035623::6:37474559-37476560(+)
Zm00001d030305::1:121212695-121214696(-)
Zm00001d049499::4:32580152-32582153(+)
Zm00001d039300::3:1303712-1305713(-)
Zm00001d027303::1:2291102-2293103(+)
Zm00001d022243::7:173495194-173497195(-)
Zm00001d031824::1:202981616-202983617(+)
Zm00001d018603::7:567421-569422(-)
Zm00001d045798::9:39861641-39863642(-)
Zm00001d021179::7:145105402-145107403(-)
Zm00001d005668::2:182819593-182821594(+)
Zm00001d037305::6:120196446-120198447(-)
Zm00001d006673::2:214021817-214023818(-)
Zm00001d022496::7:178786658-178788659(-)
Zm00001d019260::7:24522785-24524786(+)
Zm00001d049912::4:52245822-52247823(-)
Zm00001d031668::1:198131794-198133795(+)
Zm00001d025419::10:118109380-118111381(-)
Zm00001d021936::7:166384800-166386801(-)
Zm00001d053401::4:230204888-230206889(-)
Zm00001d036305::6:83683419-83685420(-)
Zm00001d009787::8:81151446-81153447(-)
Zm00001d019598::7:45820813-45822814(-)
Zm00001d028005::1:20020993-20022994(+)
Zm00001d030364::1:126598706-126600707(-)
Zm00001d015968::5:134796164-134798165(-)
Zm00001d037381::6:123787016-123789017(-)
Zm00001d014239::5:37689645-37691646(-)
Zm00001d030773::1:159069558-159071559(-)
Zm00001d053548::4:233635626-233637627(+)
Zm00001d030831::1:162195579-162197580(-)
Zm00001d025474::10:119965820-119967821(+)
Zm00001d053901::4:243352597-243354598(+)
Zm00001d005062::2:156881660-156883661(+)
Zm00001d027595::1:8664564-8666565(-)
Zm00001d050307::4:80277972-80279973(-)
Zm00001d048890::4:7213988-7215989(-)
Zm00001d027916::1:17552668-17554669(-)
Zm00001d023230::10:953178-955179(+)
```
