## Supplementary material for "A comprehensive map of preferentially located motifs reveals distinct proximal *cis*-regulatory elements in plants": AAACACTG_containing_gene_set.txt

```
#Occurences of AAACACTG between -6 and 63 (positions relative to the transcription start site)
#128 sequences with AAACACTG in this interval
#0.51% of the sequences in promoter set with AAACACTG (set with 25199 sequences)
Zm00001d032815::1:239120141-239122142(+)
Zm00001d042708::3:177705212-177707213(-)
Zm00001d002252::2:8986638-8988639(-)
Zm00001d009517::8:68554880-68556881(+)
Zm00001d033117::1:250588214-250590215(+)
Zm00001d006533::2:210595506-210597507(-)
Zm00001d003904::2:66527430-66529431(+)
Zm00001d010427::8:114559776-114561777(+)
Zm00001d045176::9:15128926-15130927(+)
Zm00001d036417::6:87643645-87645646(-)
Zm00001d006502::2:210094606-210096607(-)
Zm00001d048536::9:158055039-158057040(-)
Zm00001d009445::8:64738208-64740209(+)
Zm00001d013574::5:14563640-14565641(-)
Zm00001d051251::4:150630704-150632705(-)
Zm00001d020969::7:138207552-138209553(-)
Zm00001d035695::6:41470157-41472158(+)
Zm00001d050220::4:74497352-74499353(+)
Zm00001d048833::4:6138375-6140376(-)
Zm00001d010401::8:112912585-112914586(+)
Zm00001d036135::6:73873754-73875755(-)
Zm00001d004386::2:107916704-107918705(-)
Zm00001d012025::8:166729437-166731438(-)
Zm00001d008708::8:17547853-17549854(+)
Zm00001d036880::6:105521732-105523733(+)
Zm00001d047821::9:142592735-142594736(+)
Zm00001d048478::9:156988539-156990540(+)
Zm00001d005857::2:190969443-190971444(+)
Zm00001d022267::7:174004692-174006693(-)
Zm00001d002694::2:19427558-19429559(-)
Zm00001d050179::4:71068307-71070308(+)
Zm00001d020063::7:89576119-89578120(+)
Zm00001d017336::5:193244250-193246251(+)
Zm00001d010958::8:135047174-135049175(+)
Zm00001d018936::7:9657399-9659400(+)
Zm00001d047589::9:136498909-136500910(-)
Zm00001d041987::3:146667338-146669339(+)
Zm00001d035878::6:58269534-58271535(+)
Zm00001d010728::8:126077842-126079843(-)
Zm00001d002794::2:22813698-22815699(+)
Zm00001d049496::4:32403696-32405697(+)
Zm00001d031149::1:179748728-179750729(-)
Zm00001d018826::7:6586176-6588177(-)
Zm00001d003637::2:51282140-51284141(+)
Zm00001d053974::4:244499336-244501337(+)
Zm00001d037966::6:143781601-143783602(-)
Zm00001d051219::4:148976770-148978771(+)
Zm00001d027502::1:6828615-6830616(-)
Zm00001d037195::6:115286793-115288794(+)
Zm00001d044898::9:6691580-6693581(-)
Zm00001d047057::9:116819386-116821387(+)
Zm00001d017444::5:196010265-196012266(+)
Zm00001d004728::2:134138076-134140077(+)
Zm00001d030199::1:112979774-112981775(-)
Zm00001d018541::5:222666694-222668695(-)
Zm00001d042975::3:185590290-185592291(-)
Zm00001d011479::8:151743059-151745060(+)
Zm00001d043700::3:207763410-207765411(+)
Zm00001d045335::9:19135774-19137775(+)
Zm00001d015595::5:100227302-100229303(+)
Zm00001d036633::6:95827870-95829871(+)
Zm00001d002115::2:6095921-6097922(+)
Zm00001d006061::2:196885405-196887406(+)
Zm00001d015594::5:100209735-100211736(+)
Zm00001d007967::2:244316569-244318570(+)
Zm00001d020891::7:135607560-135609561(+)
Zm00001d032716::1:235900781-235902782(+)
Zm00001d041515::3:125288349-125290350(+)
Zm00001d015314::5:84261721-84263722(+)
Zm00001d043084::3:188693541-188695542(+)
Zm00001d027895::1:16976685-16978686(-)
Zm00001d027388::1:4147150-4149151(-)
Zm00001d006705::2:214800315-214802316(-)
Zm00001d003002::2:29215887-29217888(+)
Zm00001d002033::2:4809100-4811101(-)
Zm00001d016912::5:179722159-179724160(-)
Zm00001d016007::5:139010931-139012932(-)
Zm00001d009786::8:81141795-81143796(+)
Zm00001d006335::2:204948096-204950097(-)
Zm00001d003189::2:35040997-35042998(+)
Zm00001d042237::3:157172376-157174377(+)
Zm00001d052562::4:193206387-193208388(+)
Zm00001d006921::2:219359400-219361401(+)
Zm00001d052325::4:187126501-187128502(+)
Zm00001d018413::5:220251582-220253583(+)
Zm00001d042168::3:154689839-154691840(-)
Zm00001d006127::2:199264024-199266025(+)
Zm00001d009872::8:86439760-86441761(-)
Zm00001d047806::9:142288964-142290965(-)
Zm00001d008728::8:17944340-17946341(+)
Zm00001d009626::8:73802933-73804934(+)
Zm00001d012597::8:177039449-177041450(-)
Zm00001d011597::8:155438384-155440385(+)
Zm00001d046590::9:97451070-97453071(+)
Zm00001d012385::8:173299555-173301556(-)
Zm00001d047971::9:146694220-146696221(-)
Zm00001d010872::8:131665327-131667328(-)
Zm00001d025297::10:113217000-113219001(-)
Zm00001d039253::3:566421-568422(+)
Zm00001d045210::9:16188392-16190393(+)
Zm00001d015115::5:76218703-76220704(+)
Zm00001d009122::8:37719525-37721526(-)
Zm00001d052014::4:176583578-176585579(+)
Zm00001d036812::6:101679948-101681949(+)
Zm00001d027896::1:16975661-16977662(+)
Zm00001d010236::8:105520583-105522584(+)
Zm00001d040721::3:59858980-59860981(+)
Zm00001d032074::1:211496518-211498519(+)
Zm00001d042303::3:160014000-160016001(+)
Zm00001d032917::1:243024263-243026264(-)
Zm00001d013275::5:7557918-7559919(+)
Zm00001d025180::10:107997710-107999711(+)
Zm00001d043442::3:200057507-200059508(+)
Zm00001d040106::3:27798470-27800471(+)
Zm00001d017338::5:193304760-193306761(+)
Zm00001d009009::8:29991374-29993375(+)
Zm00001d052338::4:187388656-187390657(+)
Zm00001d049076::4:14945791-14947792(-)
Zm00001d019147::7:19142073-19144074(-)
Zm00001d040243::3:33409417-33411418(+)
Zm00001d039848::3:16533743-16535744(+)
Zm00001d046506::9:92967788-92969789(-)
Zm00001d047587::9:136379578-136381579(+)
Zm00001d038211::6:151752615-151754616(-)
Zm00001d038867::6:166105530-166107531(-)
Zm00001d038199::6:151390493-151392494(-)
Zm00001d021401::7:151066912-151068913(-)
Zm00001d002577::2:15923425-15925426(+)
```
