## Supplementary material for "A comprehensive map of preferentially located motifs reveals distinct proximal *cis*-regulatory elements in plants": AAACAGTA_containing_gene_set.txt

```
#Occurences of AAACAGTA between -62 and 73 (positions relative to the transcription start site)
#320 sequences with AAACAGTA in this interval
#1.27% of the sequences in promoter set with AAACAGTA (set with 25199 sequences)
Zm00001d029645::1:80946588-80948589(-)
Zm00001d011830::8:162252881-162254882(-)
Zm00001d012613::8:177227718-177229719(-)
Zm00001d015156::5:77314859-77316860(+)
Zm00001d052324::4:187127353-187129354(-)
Zm00001d031480::1:191520505-191522506(-)
Zm00001d021019::7:140531652-140533653(+)
Zm00001d048722::4:4188809-4190810(-)
Zm00001d011786::8:161547184-161549185(+)
Zm00001d002251::2:8980523-8982524(-)
Zm00001d018104::5:214354040-214356041(+)
Zm00001d048392::9:155443517-155445518(+)
Zm00001d034519::1:295594107-295596108(+)
Zm00001d018618::7:1149277-1151278(-)
Zm00001d022274::7:174139564-174141565(+)
Zm00001d019453::7:34421555-34423556(+)
Zm00001d017730::5:205465576-205467577(+)
Zm00001d003986::2:73814096-73816097(-)
Zm00001d007650::2:236928572-236930573(-)
Zm00001d006428::2:207743320-207745321(-)
Zm00001d025461::10:119219274-119221275(+)
Zm00001d049440::4:30360858-30362859(-)
Zm00001d006122::2:199206049-199208050(+)
Zm00001d012033::8:166842160-166844161(-)
Zm00001d020117::7:93696155-93698156(-)
Zm00001d018074::5:213813689-213815690(-)
Zm00001d003395::2:42793568-42795569(-)
Zm00001d054069::4:245858976-245860977(-)
Zm00001d028237::1:27576774-27578775(-)
Zm00001d005295::2:168135632-168137633(+)
Zm00001d023795::10:21191243-21193244(+)
Zm00001d005256::2:165993699-165995700(+)
Zm00001d011834::8:162299892-162301893(+)
Zm00001d021524::7:155150851-155152852(-)
Zm00001d031136::1:179008846-179010847(+)
Zm00001d009698::8:76320842-76322843(-)
Zm00001d022421::7:177322534-177324535(+)
Zm00001d039274::3:918469-920470(-)
Zm00001d018807::7:5749033-5751034(+)
Zm00001d047492::9:132372232-132374233(-)
Zm00001d025772::10:129097207-129099208(+)
Zm00001d023439::10:5631950-5633951(-)
Zm00001d013489::5:12660539-12662540(-)
Zm00001d029546::1:75694510-75696511(+)
Zm00001d051861::4:172534256-172536257(-)
Zm00001d050003::4:58850161-58852162(-)
Zm00001d049210::4:20796325-20798326(-)
Zm00001d002634::2:17628262-17630263(+)
Zm00001d037846::6:139583676-139585677(-)
Zm00001d016444::5:162576141-162578142(+)
Zm00001d028463::1:35716927-35718928(-)
Zm00001d041321::3:112009643-112011644(-)
Zm00001d018847::7:7293920-7295921(-)
Zm00001d012988::5:2849778-2851779(-)
Zm00001d043336::3:197012636-197014637(-)
Zm00001d025304::10:113469748-113471749(+)
Zm00001d003354::2:41370151-41372152(-)
Zm00001d043223::3:192361489-192363490(+)
Zm00001d042724::3:178234849-178236850(+)
Zm00001d033493::1:264230318-264232319(-)
Zm00001d020071::7:90400825-90402826(-)
Zm00001d049081::4:15354795-15356796(-)
Zm00001d029093::1:57598072-57600073(-)
Zm00001d027710::1:11717273-11719274(-)
Zm00001d042910::3:183709935-183711936(+)
Zm00001d027302::1:2283351-2285352(+)
Zm00001d016826::5:177537520-177539521(+)
Zm00001d024222::10:58036419-58038420(-)
Zm00001d032375::1:224465361-224467362(-)
Zm00001d044618::3:233474033-233476034(-)
Zm00001d044292::3:224401664-224403665(+)
Zm00001d046313::9:79858232-79860233(-)
Zm00001d039385::3:3090884-3092885(+)
Zm00001d047539::9:134365362-134367363(+)
Zm00001d006939::2:219890036-219892037(+)
Zm00001d019672::7:49651338-49653339(+)
Zm00001d031059::1:175154809-175156810(+)
Zm00001d042856::3:182226637-182228638(-)
Zm00001d019817::7:64689935-64691936(-)
Zm00001d028623::1:41167726-41169727(-)
Zm00001d039098::6:169967273-169969274(-)
Zm00001d039771::3:14424022-14426023(-)
Zm00001d022060::7:169188123-169190124(+)
Zm00001d006193::2:201253520-201255521(+)
Zm00001d044394::3:227054057-227056058(-)
Zm00001d014664::5:58017426-58019427(-)
Zm00001d005208::2:163610708-163612709(+)
Zm00001d027756::1:12712730-12714731(-)
Zm00001d051235::4:149498412-149500413(+)
Zm00001d007202::2:224646164-224648165(-)
Zm00001d002725::2:20516877-20518878(-)
Zm00001d007102::2:222316936-222318937(+)
Zm00001d028204::1:26180614-26182615(-)
Zm00001d026406::10:145323803-145325804(-)
Zm00001d027625::1:9344597-9346598(+)
Zm00001d031009::1:173163933-173165934(+)
Zm00001d017387::5:194082164-194084165(+)
Zm00001d005532::2:177524428-177526429(-)
Zm00001d011750::8:160748486-160750487(-)
Zm00001d008468::8:9638928-9640929(-)
Zm00001d011959::8:165243971-165245972(-)
Zm00001d042098::3:150670976-150672977(+)
Zm00001d006928::2:219594161-219596162(+)
Zm00001d007302::2:227312081-227314082(+)
Zm00001d038172::6:150513269-150515270(-)
Zm00001d040789::3:66019306-66021307(+)
Zm00001d003835::2:61464015-61466016(-)
Zm00001d017178::5:188137267-188139268(+)
Zm00001d006771::2:216365985-216367986(-)
Zm00001d033951::1:279385034-279387035(+)
Zm00001d012232::8:170595831-170597832(-)
Zm00001d037313::6:120387600-120389601(+)
Zm00001d007118::2:222722162-222724163(-)
Zm00001d026472::10:146566311-146568312(-)
Zm00001d029662::1:81795494-81797495(-)
Zm00001d011347::8:147385770-147387771(+)
Zm00001d012857::5:1165091-1167092(-)
Zm00001d051948::4:175078843-175080844(+)
Zm00001d012050::8:167239512-167241513(+)
Zm00001d002240::2:8681577-8683578(-)
Zm00001d052276::4:185644699-185646700(-)
Zm00001d019743::7:55055450-55057451(-)
Zm00001d005981::2:194591267-194593268(+)
Zm00001d026652::10:149391576-149393577(+)
Zm00001d043612::3:205154099-205156100(-)
Zm00001d041758::3:136137124-136139125(+)
Zm00001d013080::5:4433337-4435338(-)
Zm00001d053589::4:235593298-235595299(-)
Zm00001d037792::6:137880544-137882545(+)
Zm00001d044136::3:220096851-220098852(+)
Zm00001d023281::10:2044801-2046802(-)
Zm00001d033294::1:257868129-257870130(+)
Zm00001d053399::4:229335648-229337649(-)
Zm00001d024471::10:72425171-72427172(+)
Zm00001d038925::6:167145978-167147979(-)
Zm00001d026675::10:149748980-149750981(-)
Zm00001d013737::5:18921452-18923453(+)
Zm00001d007307::2:227408378-227410379(-)
Zm00001d002252::2:8986638-8988639(-)
Zm00001d022554::7:179920406-179922407(+)
Zm00001d015379::5:87174197-87176198(+)
Zm00001d048281::9:153815930-153817931(-)
Zm00001d004014::2:75784166-75786167(+)
Zm00001d009912::8:89308454-89310455(-)
Zm00001d052170::4:181658708-181660709(+)
Zm00001d004782::2:138883129-138885130(+)
Zm00001d018217::5:216744094-216746095(+)
Zm00001d028333::1:31060602-31062603(+)
Zm00001d027646::1:9996460-9998461(-)
Zm00001d037779::6:137398626-137400627(-)
Zm00001d013072::5:4312051-4314052(+)
Zm00001d010056::8:97521055-97523056(-)
Zm00001d007483::2:232741936-232743937(-)
Zm00001d017769::5:206298719-206300720(-)
Zm00001d034168::1:285654868-285656869(-)
Zm00001d053155::4:216731599-216733600(+)
Zm00001d003601::2:49475072-49477073(+)
Zm00001d031369::1:187494844-187496845(-)
Zm00001d038272::6:152935578-152937579(+)
Zm00001d007975::2:244365411-244367412(+)
Zm00001d038959::6:167706121-167708122(-)
Zm00001d042663::3:175915327-175917328(-)
Zm00001d036551::6:91829536-91831537(+)
Zm00001d016060::5:142154366-142156367(-)
Zm00001d026483::10:146815944-146817945(-)
Zm00001d012852::5:1097758-1099759(+)
Zm00001d040717::3:59845419-59847420(-)
Zm00001d041056::3:93515366-93517367(+)
Zm00001d053962::4:244376778-244378779(-)
Zm00001d040954::3:82428611-82430612(-)
Zm00001d021645::7:158959515-158961516(-)
Zm00001d047423::9:129606130-129608131(+)
Zm00001d037900::6:141483918-141485919(+)
Zm00001d034117::1:284360777-284362778(-)
Zm00001d025353::10:115204960-115206961(-)
Zm00001d033296::1:257980808-257982809(-)
Zm00001d013357::5:9464045-9466046(-)
Zm00001d037405::6:124642461-124644462(-)
Zm00001d051856::4:172456987-172458988(+)
Zm00001d040388::3:41003549-41005550(+)
Zm00001d039334::3:2018961-2020962(+)
Zm00001d011644::8:157384346-157386347(+)
Zm00001d018070::5:213767272-213769273(+)
Zm00001d047261::9:124765636-124767637(-)
Zm00001d037617::6:131898972-131900973(+)
Zm00001d043303::3:195189830-195191831(+)
Zm00001d006769::2:216355840-216357841(-)
Zm00001d050879::4:128120528-128122529(-)
Zm00001d047945::9:145927845-145929846(+)
Zm00001d014244::5:37834454-37836455(-)
Zm00001d011366::8:148701296-148703297(+)
Zm00001d013652::5:16257392-16259393(-)
Zm00001d044130::3:220029888-220031889(-)
Zm00001d006789::2:216679291-216681292(+)
Zm00001d049030::4:13050018-13052019(+)
Zm00001d003975::2:73015284-73017285(+)
Zm00001d023479::10:6929682-6931683(-)
Zm00001d028164::1:24950902-24952903(-)
Zm00001d013360::5:9536599-9538600(+)
Zm00001d033537::1:266338177-266340178(-)
Zm00001d031463::1:191080374-191082375(+)
Zm00001d052420::4:189611804-189613805(-)
Zm00001d033232::1:255275108-255277109(+)
Zm00001d016318::5:156951116-156953117(+)
Zm00001d053554::4:233853805-233855806(-)
Zm00001d042835::3:181545204-181547205(-)
Zm00001d025623::10:124265197-124267198(+)
Zm00001d036777::6:100495166-100497167(-)
Zm00001d011754::8:160753982-160755983(+)
Zm00001d051837::4:171678180-171680181(+)
Zm00001d011467::8:151281429-151283430(-)
Zm00001d016277::5:155421295-155423296(-)
Zm00001d028641::1:41587777-41589778(+)
Zm00001d003309::2:39699872-39701873(-)
Zm00001d029733::1:84356314-84358315(+)
Zm00001d012741::8:179545906-179547907(-)
Zm00001d013977::5:26988113-26990114(+)
Zm00001d019250::7:23984475-23986476(-)
Zm00001d043536::3:203126459-203128460(-)
Zm00001d033857::1:276044237-276046238(+)
Zm00001d047402::9:128992329-128994330(-)
Zm00001d037346::6:122283854-122285855(-)
Zm00001d045384::9:20250431-20252432(-)
Zm00001d022042::7:168490295-168492296(+)
Zm00001d038263::6:152645724-152647725(+)
Zm00001d018318::5:218386954-218388955(-)
Zm00001d011282::8:145696095-145698096(-)
Zm00001d042357::3:163191835-163193836(-)
Zm00001d041346::3:113859253-113861254(+)
Zm00001d015950::5:133615682-133617683(+)
Zm00001d002951::2:27936513-27938514(+)
Zm00001d032781::1:237950475-237952476(-)
Zm00001d052424::4:189733647-189735648(-)
Zm00001d010424::8:114428195-114430196(+)
Zm00001d039697::3:12346850-12348851(-)
Zm00001d012834::5:964263-966264(-)
Zm00001d008489::8:10005741-10007742(-)
Zm00001d038271::6:152899043-152901044(+)
Zm00001d026165::10:140174425-140176426(-)
Zm00001d008238::8:2260461-2262462(-)
Zm00001d040515::3:47737316-47739317(-)
Zm00001d042023::3:147722398-147724399(-)
Zm00001d021024::7:140749487-140751488(+)
Zm00001d017130::5:186478828-186480829(-)
Zm00001d011981::8:165746350-165748351(-)
Zm00001d016106::5:144945802-144947803(+)
Zm00001d038702::6:162913753-162915754(+)
Zm00001d007875::2:241469776-241471777(-)
Zm00001d050383::4:85013711-85015712(+)
Zm00001d007328::2:228722186-228724187(-)
Zm00001d025412::10:117874055-117876056(-)
Zm00001d041453::3:120953590-120955591(-)
Zm00001d039750::3:13770594-13772595(+)
Zm00001d009481::8:66859590-66861591(-)
Zm00001d047990::9:147345720-147347721(-)
Zm00001d007094::2:222141699-222143700(-)
Zm00001d017523::5:198636421-198638422(+)
Zm00001d048691::4:3346841-3348842(+)
Zm00001d013380::5:10059330-10061331(-)
Zm00001d010940::8:134325603-134327604(-)
Zm00001d044290::3:224370067-224372068(-)
Zm00001d044535::3:231198277-231200278(-)
Zm00001d040066::3:25594578-25596579(-)
Zm00001d043485::3:201651128-201653129(+)
Zm00001d021203::7:145877931-145879932(+)
Zm00001d024292::10:62315796-62317797(+)
Zm00001d004835::2:142242685-142244686(-)
Zm00001d037045::6:110222318-110224319(+)
Zm00001d011137::8:140107242-140109243(+)
Zm00001d015175::5:78398159-78400160(+)
Zm00001d014584::5:54407545-54409546(+)
Zm00001d007320::2:228348560-228350561(-)
Zm00001d026382::10:144817021-144819022(+)
Zm00001d041859::3:141382412-141384413(+)
Zm00001d035721::6:42949401-42951402(-)
Zm00001d044473::3:229109000-229111001(+)
Zm00001d036010::6:65523895-65525896(-)
Zm00001d035679::6:40859878-40861879(-)
Zm00001d043439::3:199919230-199921231(-)
Zm00001d043933::3:214154779-214156780(-)
Zm00001d032530::1:229725189-229727190(-)
Zm00001d008509::8:10980679-10982680(+)
Zm00001d017293::5:192009857-192011858(-)
Zm00001d026286::10:142865830-142867831(-)
Zm00001d012446::8:174686321-174688322(+)
Zm00001d029651::1:81343274-81345275(-)
Zm00001d016465::5:163306660-163308661(+)
Zm00001d026355::10:144164023-144166024(+)
Zm00001d006910::2:219223126-219225127(+)
Zm00001d053120::4:214563605-214565606(-)
Zm00001d008264::8:3415590-3417591(+)
Zm00001d047955::9:146096405-146098406(+)
Zm00001d050904::4:129475702-129477703(-)
Zm00001d035623::6:37474559-37476560(+)
Zm00001d043191::3:191139471-191141472(-)
Zm00001d028013::1:20302978-20304979(+)
Zm00001d045993::9:53059962-53061963(+)
Zm00001d041719::3:134965723-134967724(-)
Zm00001d014327::5:41099668-41101669(-)
Zm00001d003556::2:47888732-47890733(+)
Zm00001d010579::8:120804860-120806861(+)
Zm00001d016596::5:169058620-169060621(+)
Zm00001d005394::2:172201341-172203342(-)
Zm00001d048763::4:5146424-5148425(-)
Zm00001d039192::6:172244551-172246552(-)
Zm00001d027807::1:14011189-14013190(+)
Zm00001d013391::5:10266767-10268768(+)
Zm00001d032311::1:221836738-221838739(-)
Zm00001d023939::10:30316570-30318571(-)
Zm00001d026304::10:143262502-143264503(+)
Zm00001d024947::10:96356973-96358974(+)
Zm00001d002848::2:24519525-24521526(+)
Zm00001d002540::2:14992152-14994153(+)
Zm00001d028295::1:29503580-29505581(-)
Zm00001d015094::5:75273220-75275221(-)
Zm00001d046033::9:57323828-57325829(-)
Zm00001d025232::10:110235918-110237919(-)
Zm00001d010537::8:119696252-119698253(+)
Zm00001d037604::6:131347454-131349455(+)
Zm00001d042308::3:160128634-160130635(+)
```
