## Supplementary material for "A comprehensive map of preferentially located motifs reveals distinct proximal *cis*-regulatory elements in plants": AAACAT_containing_gene_set.txt

```
#Occurences of AAACAT between -49 and 97 (positions relative to the transcription start site)
#5486 sequences with AAACAT in this interval
#21.77% of the sequences in promoter set with AAACAT (set with 25199 sequences)
Zm00001d007383::2:230366107-230368108(-)
Zm00001d034457::1:293561278-293563279(+)
Zm00001d021526::7:155152346-155154347(+)
Zm00001d033296::1:257980808-257982809(-)
Zm00001d019788::7:61523854-61525855(-)
Zm00001d037547::6:128953500-128955501(-)
Zm00001d051363::4:155988767-155990768(+)
Zm00001d011601::8:155560917-155562918(-)
Zm00001d037857::6:139909336-139911337(+)
Zm00001d036959::6:107402817-107404818(-)
Zm00001d043384::3:198365950-198367951(-)
Zm00001d041712::3:134639513-134641514(-)
Zm00001d020396::7:111244055-111246056(-)
Zm00001d003518::2:46382262-46384263(+)
Zm00001d050455::4:89652638-89654639(+)
Zm00001d038221::6:151944449-151946450(-)
Zm00001d019177::7:20468933-20470934(-)
Zm00001d053356::4:227419338-227421339(+)
Zm00001d025975::10:135053066-135055067(+)
Zm00001d003533::2:47103686-47105687(+)
Zm00001d005271::2:166693662-166695663(+)
Zm00001d020316::7:105861768-105863769(-)
Zm00001d044418::3:227502628-227504629(-)
Zm00001d031485::1:191587834-191589835(-)
Zm00001d018478::5:221517660-221519661(-)
Zm00001d014447::5:47584681-47586682(+)
Zm00001d054105::4:246606450-246608451(+)
Zm00001d053320::4:225973936-225975937(+)
Zm00001d037066::6:111300280-111302281(-)
Zm00001d012367::8:173110063-173112064(-)
Zm00001d013758::5:19600076-19602077(-)
Zm00001d049898::4:51370419-51372420(+)
Zm00001d039471::3:5160148-5162149(-)
Zm00001d015676::5:105120601-105122602(+)
Zm00001d016941::5:180625852-180627853(-)
Zm00001d028541::1:38682256-38684257(+)
Zm00001d054110::4:246847771-246849772(-)
Zm00001d040573::3:50778469-50780470(-)
Zm00001d023816::10:23317761-23319762(-)
Zm00001d021562::7:156104922-156106923(+)
Zm00001d051609::4:164484029-164486030(-)
Zm00001d008215::8:1459263-1461264(+)
Zm00001d050116::4:66991996-66993997(-)
Zm00001d007207::2:224756980-224758981(-)
Zm00001d013597::5:15104382-15106383(-)
Zm00001d025251::10:111151695-111153696(-)
Zm00001d039304::3:1394038-1396039(+)
Zm00001d038046::6:145995507-145997508(+)
Zm00001d021050::7:141286659-141288660(+)
Zm00001d038783::6:164328528-164330529(-)
Zm00001d015851::5:126285117-126287118(-)
Zm00001d044415::3:227489115-227491116(+)
Zm00001d018436::5:220843249-220845250(-)
Zm00001d003996::2:74406428-74408429(+)
Zm00001d018219::5:216826116-216828117(-)
Zm00001d002685::2:19211493-19213494(+)
Zm00001d029387::1:68546972-68548973(+)
Zm00001d007678::2:237301637-237303638(-)
Zm00001d002549::2:15220431-15222432(-)
Zm00001d014150::5:34227798-34229799(+)
Zm00001d043224::3:192368571-192370572(-)
Zm00001d039998::3:22426939-22428940(+)
Zm00001d034867::1:304248517-304250518(+)
Zm00001d048293::9:154009831-154011832(+)
Zm00001d019243::7:23654825-23656826(+)
Zm00001d049006::4:12306018-12308019(+)
Zm00001d015767::5:118084816-118086817(-)
Zm00001d051389::4:156893648-156895649(+)
Zm00001d017384::5:193971637-193973638(-)
Zm00001d002751::2:21493003-21495004(-)
Zm00001d041147::3:100324225-100326226(-)
Zm00001d015839::5:124934813-124936814(+)
Zm00001d053300::4:224941230-224943231(+)
Zm00001d034370::1:291074827-291076828(-)
Zm00001d012619::8:177294757-177296758(-)
Zm00001d015393::5:88007323-88009324(+)
Zm00001d026200::10:140835842-140837843(-)
Zm00001d049948::4:54775830-54777831(-)
Zm00001d011352::8:147823813-147825814(-)
Zm00001d029833::1:89363212-89365213(-)
Zm00001d041311::3:111538331-111540332(+)
Zm00001d024625::10:80878774-80880775(-)
Zm00001d005832::2:190307552-190309553(+)
Zm00001d033321::1:258936738-258938739(+)
Zm00001d002713::2:20016404-20018405(-)
Zm00001d033643::1:269434279-269436280(+)
Zm00001d021583::7:156884392-156886393(+)
Zm00001d031600::1:195874541-195876542(+)
Zm00001d028417::1:34214690-34216691(+)
Zm00001d023292::10:2235929-2237930(+)
Zm00001d033824::1:274819677-274821678(+)
Zm00001d039768::3:14329616-14331617(-)
Zm00001d030061::1:102722604-102724605(-)
Zm00001d014344::5:42039821-42041822(+)
Zm00001d053767::4:240717926-240719927(-)
Zm00001d052678::4:197046298-197048299(+)
Zm00001d030935::1:168091385-168093386(-)
Zm00001d031337::1:186588134-186590135(-)
Zm00001d017175::5:187968288-187970289(+)
Zm00001d014978::5:70910856-70912857(+)
Zm00001d020937::7:137153090-137155091(+)
Zm00001d033107::1:250327189-250329190(+)
Zm00001d002819::2:23563457-23565458(-)
Zm00001d017863::5:209099535-209101536(-)
Zm00001d022176::7:171739160-171741161(+)
Zm00001d004772::2:138159544-138161545(+)
Zm00001d018275::5:217784115-217786116(-)
Zm00001d014084::5:31809896-31811897(-)
Zm00001d044576::3:232185503-232187504(+)
Zm00001d018709::7:2898574-2900575(-)
Zm00001d039626::3:9424306-9426307(+)
Zm00001d041204::3:105354876-105356877(+)
Zm00001d018980::7:11652436-11654437(-)
Zm00001d051754::4:168915157-168917158(+)
Zm00001d053727::4:239929009-239931010(-)
Zm00001d027534::1:7565275-7567276(+)
Zm00001d051864::4:172719833-172721834(-)
Zm00001d002384::2:11635801-11637802(-)
Zm00001d006113::2:198821668-198823669(-)
Zm00001d028100::1:22994309-22996310(+)
Zm00001d041708::3:134385215-134387216(-)
Zm00001d045025::9:10464879-10466880(+)
Zm00001d052937::4:205500308-205502309(+)
Zm00001d037375::6:123497288-123499289(+)
Zm00001d053834::4:242113840-242115841(-)
Zm00001d043694::3:207561630-207563631(+)
Zm00001d032480::1:228061647-228063648(+)
Zm00001d018033::5:212493272-212495273(+)
Zm00001d008411::8:8050262-8052263(-)
Zm00001d053289::4:224315300-224317301(+)
Zm00001d013424::5:11125617-11127618(-)
Zm00001d002822::2:23768000-23770001(-)
Zm00001d042275::3:158556415-158558416(+)
Zm00001d051008::4:136477308-136479309(+)
Zm00001d025978::10:135070045-135072046(+)
Zm00001d051973::4:175665266-175667267(-)
Zm00001d006634::2:213074284-213076285(+)
Zm00001d041877::3:142036502-142038503(-)
Zm00001d030102::1:105806058-105808059(+)
Zm00001d042106::3:150767047-150769048(-)
Zm00001d006227::2:202368066-202370067(-)
Zm00001d043611::3:205135321-205137322(+)
Zm00001d049270::4:23899417-23901418(-)
Zm00001d047251::9:124087393-124089394(-)
Zm00001d032859::1:240508700-240510701(+)
Zm00001d013428::5:11193509-11195510(+)
Zm00001d054085::4:246130907-246132908(-)
Zm00001d009496::8:67220798-67222799(+)
Zm00001d002430::2:12498751-12500752(-)
Zm00001d053072::4:212305989-212307990(-)
Zm00001d021150::7:144128703-144130704(+)
Zm00001d048687::4:3256880-3258881(-)
Zm00001d020025::7:86721726-86723727(-)
Zm00001d029706::1:83225437-83227438(+)
Zm00001d043528::3:202843448-202845449(+)
Zm00001d038457::6:157653498-157655499(+)
Zm00001d007391::2:230563136-230565137(+)
Zm00001d004680::2:129991460-129993461(-)
Zm00001d042578::3:172479563-172481564(+)
Zm00001d041432::3:119219677-119221678(-)
Zm00001d023658::10:13795639-13797640(-)
Zm00001d021916::7:165867545-165869546(+)
Zm00001d029710::1:83498900-83500901(+)
Zm00001d045519::9:25260935-25262936(-)
Zm00001d042916::3:183870289-183872290(-)
Zm00001d027259::1:687982-689983(+)
Zm00001d004817::2:140975884-140977885(+)
Zm00001d044945::9:8014479-8016480(+)
Zm00001d020140::7:95439671-95441672(+)
Zm00001d011573::8:154749202-154751203(+)
Zm00001d013664::5:16765345-16767346(+)
Zm00001d007026::2:220377217-220379218(-)
Zm00001d006928::2:219594161-219596162(+)
Zm00001d030087::1:104668219-104670220(+)
Zm00001d036167::6:75647724-75649725(+)
Zm00001d051577::4:163294174-163296175(+)
Zm00001d035167::6:7485417-7487418(+)
Zm00001d007455::2:232067554-232069555(-)
Zm00001d046109::9:63900207-63902208(-)
Zm00001d024614::10:80364519-80366520(+)
Zm00001d053353::4:227249303-227251304(+)
Zm00001d002854::2:24775639-24777640(-)
Zm00001d038187::6:150897571-150899572(-)
Zm00001d009186::8:41873750-41875751(+)
Zm00001d047726::9:140010535-140012536(+)
Zm00001d014919::5:68354065-68356066(+)
Zm00001d012452::8:174783485-174785486(+)
Zm00001d045529::9:25601894-25603895(-)
Zm00001d033121::1:250964376-250966377(+)
Zm00001d032485::1:228139721-228141722(+)
Zm00001d045579::9:27179337-27181338(+)
Zm00001d049254::4:22960066-22962067(-)
Zm00001d025944::10:134351525-134353526(+)
Zm00001d033100::1:250193584-250195585(+)
Zm00001d040733::3:60681967-60683968(-)
Zm00001d032016::1:209554212-209556213(-)
Zm00001d003464::2:45208847-45210848(-)
Zm00001d007688::2:237428738-237430739(-)
Zm00001d017097::5:185341673-185343674(+)
Zm00001d035820::6:53201435-53203436(-)
Zm00001d015300::5:83322390-83324391(+)
Zm00001d016311::5:156650876-156652877(+)
Zm00001d037142::6:113764092-113766093(+)
Zm00001d051682::4:166604759-166606760(+)
Zm00001d032271::1:219876304-219878305(-)
Zm00001d008193::8:822987-824988(+)
Zm00001d018119::5:214692531-214694532(+)
Zm00001d017128::5:186389389-186391390(-)
Zm00001d001918::2:2918324-2920325(+)
Zm00001d033487::1:264042816-264044817(+)
Zm00001d003934::2:70026410-70028411(-)
Zm00001d016334::5:157891706-157893707(-)
Zm00001d043725::3:208414693-208416694(-)
Zm00001d048923::4:8102023-8104024(-)
Zm00001d045158::9:14625254-14627255(-)
Zm00001d028405::1:33743207-33745208(+)
Zm00001d021812::7:163522347-163524348(+)
Zm00001d048665::4:2989185-2991186(-)
Zm00001d013127::5:5187129-5189130(-)
Zm00001d030815::1:161477210-161479211(-)
Zm00001d007153::2:223381169-223383170(-)
Zm00001d022206::7:172851982-172853983(-)
Zm00001d019107::7:16911350-16913351(-)
Zm00001d038582::6:160507406-160509407(+)
Zm00001d048788::4:5546418-5548419(+)
Zm00001d021841::7:164329477-164331478(+)
Zm00001d004196::2:90585875-90587876(-)
Zm00001d047559::9:135501992-135503993(-)
Zm00001d052844::4:202425942-202427943(-)
Zm00001d025044::10:101441581-101443582(-)
Zm00001d014256::5:38432878-38434879(+)
Zm00001d005502::2:176560729-176562730(-)
Zm00001d027848::1:15119243-15121244(+)
Zm00001d032469::1:227684108-227686109(-)
Zm00001d045705::9:34418099-34420100(-)
Zm00001d015474::5:92113826-92115827(+)
Zm00001d042943::3:184609389-184611390(+)
Zm00001d042799::3:180212247-180214248(-)
Zm00001d004365::2:106627991-106629992(-)
Zm00001d021133::7:143495876-143497877(-)
Zm00001d029772::1:86355015-86357016(-)
Zm00001d043312::3:196077053-196079054(-)
Zm00001d025998::10:135691627-135693628(-)
Zm00001d041900::3:142563122-142565123(+)
Zm00001d012570::8:176790528-176792529(+)
Zm00001d034277::1:288353063-288355064(-)
Zm00001d016158::5:147663706-147665707(+)
Zm00001d037777::6:137325250-137327251(-)
Zm00001d015570::5:98835039-98837040(-)
Zm00001d019758::7:56864311-56866312(+)
Zm00001d051291::4:151992838-151994839(+)
Zm00001d022517::7:179275190-179277191(-)
Zm00001d052543::4:192655866-192657867(+)
Zm00001d029077::1:57265705-57267706(-)
Zm00001d006590::2:211721178-211723179(+)
Zm00001d040190::3:31508236-31510237(+)
Zm00001d046397::9:87182688-87184689(+)
Zm00001d013019::5:3292321-3294322(-)
Zm00001d037877::6:140802153-140804154(+)
Zm00001d017916::5:210062455-210064456(-)
Zm00001d022422::7:177330060-177332061(+)
Zm00001d047951::9:146065674-146067675(-)
Zm00001d031915::1:206653215-206655216(-)
Zm00001d035098::6:5181409-5183410(+)
Zm00001d029707::1:83264734-83266735(-)
Zm00001d038762::6:164027077-164029078(-)
Zm00001d039549::3:7823816-7825817(+)
Zm00001d044110::3:219539766-219541767(+)
Zm00001d046261::9:77153617-77155618(-)
Zm00001d025984::10:135306637-135308638(-)
Zm00001d016559::5:167480558-167482559(-)
Zm00001d004070::2:80080758-80082759(-)
Zm00001d019661::7:48731973-48733974(+)
Zm00001d039937::3:19994971-19996972(-)
Zm00001d050412::4:86683218-86685219(+)
Zm00001d022339::7:175735328-175737329(-)
Zm00001d030672::1:152350953-152352954(+)
Zm00001d020512::7:119801665-119803666(+)
Zm00001d004927::2:149226213-149228214(-)
Zm00001d038910::6:166846667-166848668(+)
Zm00001d005899::2:192221310-192223311(-)
Zm00001d036541::6:91504505-91506506(+)
Zm00001d015649::5:103228722-103230723(-)
Zm00001d023990::10:34691378-34693379(+)
Zm00001d035324::6:21484881-21486882(+)
Zm00001d018687::7:2647515-2649516(-)
Zm00001d040205::3:32013296-32015297(-)
Zm00001d049694::4:40527742-40529743(-)
Zm00001d037704::6:134490844-134492845(+)
Zm00001d024828::10:89999858-90001859(-)
Zm00001d020974::7:138261258-138263259(-)
Zm00001d023559::10:10214294-10216295(+)
Zm00001d042555::3:171665732-171667733(+)
Zm00001d039316::3:1540244-1542245(+)
Zm00001d013289::5:7917829-7919830(+)
Zm00001d044205::3:221858102-221860103(+)
Zm00001d049685::4:39994849-39996850(-)
Zm00001d041855::3:141234470-141236471(+)
Zm00001d002366::2:10961225-10963226(+)
Zm00001d017536::5:198951532-198953533(-)
Zm00001d008727::8:17937884-17939885(+)
Zm00001d037209::6:115846517-115848518(+)
Zm00001d043039::3:187189412-187191413(+)
Zm00001d049170::4:18999254-19001255(+)
Zm00001d021770::7:162751883-162753884(+)
Zm00001d037251::6:118050795-118052796(-)
Zm00001d029473::1:72299903-72301904(-)
Zm00001d053764::4:240668589-240670590(+)
Zm00001d022171::7:171714729-171716730(-)
Zm00001d019978::7:81484882-81486883(+)
Zm00001d049043::4:13723884-13725885(+)
Zm00001d022582::7:180321469-180323470(+)
Zm00001d046072::9:61248599-61250600(-)
Zm00001d014771::5:62613256-62615257(-)
Zm00001d012296::8:172050037-172052038(+)
Zm00001d016737::5:174731384-174733385(-)
Zm00001d050185::4:71478973-71480974(-)
Zm00001d009726::8:77932261-77934262(+)
Zm00001d012972::5:2583511-2585512(-)
Zm00001d042481::3:169071691-169073692(-)
Zm00001d010679::8:124101034-124103035(-)
Zm00001d043753::3:209097219-209099220(+)
Zm00001d019342::7:28766938-28768939(-)
Zm00001d003637::2:51282140-51284141(+)
Zm00001d051514::4:161087835-161089836(+)
Zm00001d045045::9:10946102-10948103(+)
Zm00001d027788::1:13482752-13484753(-)
Zm00001d042438::3:167222708-167224709(+)
Zm00001d011592::8:155295279-155297280(-)
Zm00001d022528::7:179413458-179415459(-)
Zm00001d009029::8:30694321-30696322(-)
Zm00001d008733::8:18175874-18177875(-)
Zm00001d052878::4:203192831-203194832(-)
Zm00001d024701::10:84128618-84130619(-)
Zm00001d026446::10:145981478-145983479(-)
Zm00001d045216::9:16432429-16434430(-)
Zm00001d007144::2:223321289-223323290(-)
Zm00001d031626::1:196844403-196846404(-)
Zm00001d013590::5:14977799-14979800(+)
Zm00001d039628::3:9474211-9476212(-)
Zm00001d006683::2:214237047-214239048(+)
Zm00001d019889::7:73329204-73331205(-)
Zm00001d048480::9:157004662-157006663(-)
Zm00001d013540::5:13944517-13946518(-)
Zm00001d041514::3:125125909-125127910(-)
Zm00001d013863::5:23247678-23249679(+)
Zm00001d045991::9:52949329-52951330(+)
Zm00001d048047::9:148735280-148737281(+)
Zm00001d014946::5:69426454-69428455(-)
Zm00001d002570::2:15642895-15644896(-)
Zm00001d048781::4:5467643-5469644(+)
Zm00001d049220::4:21273520-21275521(+)
Zm00001d036751::6:99770537-99772538(-)
Zm00001d003757::2:57739375-57741376(+)
Zm00001d023275::10:1972257-1974258(+)
Zm00001d049376::4:28202325-28204326(+)
Zm00001d035207::6:9900664-9902665(+)
Zm00001d023323::10:3285729-3287730(+)
Zm00001d026239::10:141703834-141705835(+)
Zm00001d035302::6:20200991-20202992(+)
Zm00001d022433::7:177643480-177645481(-)
Zm00001d014863::5:66023194-66025195(+)
Zm00001d005694::2:183650411-183652412(+)
Zm00001d005434::2:173880827-173882828(+)
Zm00001d039616::3:9146815-9148816(-)
Zm00001d047243::9:123874464-123876465(-)
Zm00001d042094::3:150548807-150550808(+)
Zm00001d037949::6:143245747-143247748(-)
Zm00001d006480::2:209641195-209643196(+)
Zm00001d007094::2:222141699-222143700(-)
Zm00001d029190::1:61641791-61643792(-)
Zm00001d031549::1:193853281-193855282(+)
Zm00001d008226::8:1887515-1889516(+)
Zm00001d009122::8:37719525-37721526(-)
Zm00001d011402::8:149528632-149530633(+)
Zm00001d009057::8:33666710-33668711(-)
Zm00001d020960::7:137932792-137934793(+)
Zm00001d024667::10:82872954-82874955(-)
Zm00001d011731::8:160193277-160195278(-)
Zm00001d020051::7:88708830-88710831(-)
Zm00001d053991::4:244776705-244778706(+)
Zm00001d050916::4:130733271-130735272(+)
Zm00001d040029::3:23585030-23587031(+)
Zm00001d049929::4:53636472-53638473(+)
Zm00001d053277::4:223882107-223884108(+)
Zm00001d052533::4:192457754-192459755(-)
Zm00001d044422::3:227574241-227576242(-)
Zm00001d045525::9:25507699-25509700(+)
Zm00001d040695::3:58716213-58718214(+)
Zm00001d019914::7:75385692-75387693(-)
Zm00001d017585::5:200770723-200772724(+)
Zm00001d050923::4:131647273-131649274(+)
Zm00001d022000::7:167812812-167814813(-)
Zm00001d051541::4:161913839-161915840(-)
Zm00001d053876::4:242706028-242708029(+)
Zm00001d034764::1:301650752-301652753(+)
Zm00001d021506::7:154414822-154416823(+)
Zm00001d049544::4:34208048-34210049(-)
Zm00001d041476::3:122413321-122415322(+)
Zm00001d030774::1:159126645-159128646(-)
Zm00001d038383::6:156031916-156033917(+)
Zm00001d003970::2:72945505-72947506(-)
Zm00001d009888::8:87464106-87466107(-)
Zm00001d024934::10:95622661-95624662(+)
Zm00001d011444::8:150556098-150558099(-)
Zm00001d035823::6:53477423-53479424(-)
Zm00001d020461::7:116270485-116272486(-)
Zm00001d021254::7:146963606-146965607(-)
Zm00001d031267::1:184399500-184401501(-)
Zm00001d003128::2:33307257-33309258(-)
Zm00001d014726::5:60848383-60850384(-)
Zm00001d019169::7:20103597-20105598(-)
Zm00001d022425::7:177406502-177408503(+)
Zm00001d003660::2:52987151-52989152(-)
Zm00001d035124::6:6266125-6268126(-)
Zm00001d042779::3:179445321-179447322(+)
Zm00001d048442::9:156481636-156483637(+)
Zm00001d038579::6:160392159-160394160(+)
Zm00001d002036::2:4851296-4853297(-)
Zm00001d024094::10:44115218-44117219(-)
Zm00001d033787::1:273744770-273746771(-)
Zm00001d005241::2:165405623-165407624(+)
Zm00001d023370::10:4190102-4192103(-)
Zm00001d017699::5:204539680-204541681(-)
Zm00001d041267::3:109158919-109160920(+)
Zm00001d016782::5:175732273-175734274(-)
Zm00001d043320::3:196437347-196439348(+)
Zm00001d008572::8:13322332-13324333(+)
Zm00001d049580::4:36016872-36018873(-)
Zm00001d031457::1:190942560-190944561(-)
Zm00001d010608::8:121800179-121802180(-)
Zm00001d030508::1:140243156-140245157(-)
Zm00001d007145::2:223320773-223322774(+)
Zm00001d006421::2:207450396-207452397(+)
Zm00001d016735::5:174687699-174689700(+)
Zm00001d005051::2:156272140-156274141(-)
Zm00001d053179::4:218425178-218427179(-)
Zm00001d020402::7:111547096-111549097(+)
Zm00001d003878::2:64525038-64527039(+)
Zm00001d023321::10:3230564-3232565(+)
Zm00001d021966::7:167229484-167231485(-)
Zm00001d030761::1:158662237-158664238(+)
Zm00001d050807::4:123978849-123980850(-)
Zm00001d003828::2:61150091-61152092(-)
Zm00001d039526::3:7129757-7131758(-)
Zm00001d020563::7:122391196-122393197(+)
Zm00001d048383::9:155285341-155287342(+)
Zm00001d006473::2:209330475-209332476(+)
Zm00001d021350::7:149689343-149691344(-)
Zm00001d051075::4:140675716-140677717(+)
Zm00001d017607::5:201459639-201461640(-)
Zm00001d038080::6:147035910-147037911(+)
Zm00001d019254::7:24098344-24100345(+)
Zm00001d036322::6:84110503-84112504(+)
Zm00001d034512::1:295269257-295271258(-)
Zm00001d003373::2:42060269-42062270(-)
Zm00001d049431::4:30116182-30118183(-)
Zm00001d010385::8:112507802-112509803(-)
Zm00001d008773::8:19598626-19600627(-)
Zm00001d021806::7:163322425-163324426(+)
Zm00001d006844::2:217762576-217764577(+)
Zm00001d006322::2:204519771-204521772(+)
Zm00001d012092::8:168116548-168118549(-)
Zm00001d050157::4:69659721-69661722(+)
Zm00001d022334::7:175629485-175631486(-)
Zm00001d013511::5:13216041-13218042(-)
Zm00001d036741::6:99520159-99522160(+)
Zm00001d039512::3:6251816-6253817(-)
Zm00001d011131::8:139986714-139988715(-)
Zm00001d027667::1:10613078-10615079(+)
Zm00001d029149::1:60534896-60536897(-)
Zm00001d052147::4:181040958-181042959(+)
Zm00001d012676::8:178445674-178447675(-)
Zm00001d052383::4:188783246-188785247(+)
Zm00001d044037::3:217454397-217456398(-)
Zm00001d023796::10:21534110-21536111(-)
Zm00001d021347::7:149581124-149583125(+)
Zm00001d049743::4:42445880-42447881(+)
Zm00001d014379::5:43730829-43732830(+)
Zm00001d012857::5:1165091-1167092(-)
Zm00001d034161::1:285425037-285427038(-)
Zm00001d029137::1:60111385-60113386(+)
Zm00001d047124::9:119368683-119370684(+)
Zm00001d030827::1:162051544-162053545(-)
Zm00001d044115::3:219646123-219648124(-)
Zm00001d037637::6:132582193-132584194(+)
Zm00001d039276::3:915128-917129(+)
Zm00001d015737::5:114785384-114787385(+)
Zm00001d035567::6:33953555-33955556(-)
Zm00001d013421::5:11024903-11026904(-)
Zm00001d002973::2:28464880-28466881(+)
Zm00001d044352::3:225660715-225662716(+)
Zm00001d013268::5:7502714-7504715(+)
Zm00001d012306::8:172156323-172158324(-)
Zm00001d031163::1:180290001-180292002(+)
Zm00001d009498::8:67474332-67476333(+)
Zm00001d053318::4:225890070-225892071(-)
Zm00001d046960::9:113238910-113240911(-)
Zm00001d007634::2:236611070-236613071(-)
Zm00001d044994::9:9504366-9506367(-)
Zm00001d007858::2:241036874-241038875(-)
Zm00001d003114::2:32676042-32678043(+)
Zm00001d012916::5:1906804-1908805(+)
Zm00001d014180::5:35158722-35160723(+)
Zm00001d031127::1:178715519-178717520(+)
Zm00001d027596::1:8665370-8667371(+)
Zm00001d021448::7:152384449-152386450(+)
Zm00001d004407::2:110124678-110126679(-)
Zm00001d040731::3:60613279-60615280(-)
Zm00001d002052::2:5016696-5018697(+)
Zm00001d024467::10:72228090-72230091(-)
Zm00001d038801::6:164732860-164734861(+)
Zm00001d049583::4:36133026-36135027(+)
Zm00001d007951::2:243947408-243949409(+)
Zm00001d050166::4:70218952-70220953(-)
Zm00001d003176::2:34604864-34606865(+)
Zm00001d051135::4:145472639-145474640(-)
Zm00001d015007::5:72034312-72036313(-)
Zm00001d029497::1:73242140-73244141(+)
Zm00001d047940::9:145878959-145880960(+)
Zm00001d025911::10:133612128-133614129(-)
Zm00001d040465::3:44945731-44947732(-)
Zm00001d030627::1:149696242-149698243(-)
Zm00001d021170::7:144830419-144832420(+)
Zm00001d038595::6:160664053-160666054(+)
Zm00001d041202::3:105278123-105280124(+)
Zm00001d008938::8:26103291-26105292(+)
Zm00001d013830::5:21886032-21888033(-)
Zm00001d010784::8:127675866-127677867(+)
Zm00001d051452::4:159113005-159115006(+)
Zm00001d051568::4:162979166-162981167(-)
Zm00001d041769::3:136871359-136873360(+)
Zm00001d019496::7:37781574-37783575(-)
Zm00001d013559::5:14324895-14326896(-)
Zm00001d048402::9:155628413-155630414(+)
Zm00001d026097::10:138391919-138393920(+)
Zm00001d024958::10:96866695-96868696(+)
Zm00001d029406::1:69142199-69144200(-)
Zm00001d028955::1:52852857-52854858(-)
Zm00001d009883::8:87299877-87301878(+)
Zm00001d031703::1:198956876-198958877(-)
Zm00001d019538::7:41107238-41109239(+)
Zm00001d047713::9:139752972-139754973(+)
Zm00001d004903::2:147880614-147882615(+)
Zm00001d038374::6:155772963-155774964(-)
Zm00001d028248::1:27965366-27967367(+)
Zm00001d008382::8:6828398-6830399(+)
Zm00001d045217::9:16431475-16433476(+)
Zm00001d034885::1:304663826-304665827(+)
Zm00001d020538::7:121479506-121481507(-)
Zm00001d011223::8:143501813-143503814(-)
Zm00001d023998::10:35440028-35442029(+)
Zm00001d012393::8:173521566-173523567(-)
Zm00001d027895::1:16976685-16978686(-)
Zm00001d009146::8:39526146-39528147(-)
Zm00001d017164::5:187392891-187394892(-)
Zm00001d039330::3:2000994-2002995(-)
Zm00001d044020::3:216926484-216928485(+)
Zm00001d007441::2:231771928-231773929(-)
Zm00001d014186::5:35492744-35494745(-)
Zm00001d033611::1:268582628-268584629(+)
Zm00001d006456::2:208768603-208770604(+)
Zm00001d030021::1:100090060-100092061(-)
Zm00001d030849::1:163156439-163158440(-)
Zm00001d013273::5:7540746-7542747(+)
Zm00001d043299::3:194991512-194993513(-)
Zm00001d025419::10:118109380-118111381(-)
Zm00001d049623::4:37969565-37971566(-)
Zm00001d017669::5:203595560-203597561(-)
Zm00001d014091::5:31999284-32001285(+)
Zm00001d031369::1:187494844-187496845(-)
Zm00001d030669::1:152131393-152133394(+)
Zm00001d013100::5:4709034-4711035(-)
Zm00001d043270::3:193926378-193928379(-)
Zm00001d012277::8:171773570-171775571(+)
Zm00001d052614::4:194777570-194779571(+)
Zm00001d015557::5:97443592-97445593(-)
Zm00001d028902::1:50199982-50201983(+)
Zm00001d020445::7:114911485-114913486(-)
Zm00001d005485::2:175606275-175608276(+)
Zm00001d009324::8:55906437-55908438(+)
Zm00001d004702::2:132208074-132210075(+)
Zm00001d046718::9:103266534-103268535(+)
Zm00001d034682::1:299672845-299674846(-)
Zm00001d008865::8:23220499-23222500(-)
Zm00001d015496::5:93750962-93752963(-)
Zm00001d047942::9:145902397-145904398(-)
Zm00001d024718::10:84948748-84950749(+)
Zm00001d016277::5:155421295-155423296(-)
Zm00001d039376::3:2779216-2781217(+)
Zm00001d039484::3:5604432-5606433(+)
Zm00001d043142::3:190036542-190038543(-)
Zm00001d040727::3:60292661-60294662(+)
Zm00001d002784::2:22583257-22585258(+)
Zm00001d027975::1:18952739-18954740(+)
Zm00001d011478::8:151706737-151708738(-)
Zm00001d010912::8:133265505-133267506(+)
Zm00001d003395::2:42793568-42795569(-)
Zm00001d041962::3:145907753-145909754(-)
Zm00001d011669::8:158165086-158167087(+)
Zm00001d028671::1:42455672-42457673(+)
Zm00001d035656::6:39270021-39272022(+)
Zm00001d042794::3:179900552-179902553(+)
Zm00001d005695::2:183652197-183654198(+)
Zm00001d032945::1:244342518-244344519(-)
Zm00001d032656::1:233335553-233337554(+)
Zm00001d039041::6:169140019-169142020(-)
Zm00001d030074::1:103637464-103639465(-)
Zm00001d015059::5:73779064-73781065(-)
Zm00001d036224::6:77881815-77883816(-)
Zm00001d034200::1:286489394-286491395(-)
Zm00001d019031::7:13557545-13559546(-)
Zm00001d031059::1:175154809-175156810(+)
Zm00001d049471::4:31453791-31455792(-)
Zm00001d003079::2:31356487-31358488(+)
Zm00001d020058::7:89290986-89292987(+)
Zm00001d018241::5:217262654-217264655(+)
Zm00001d024481::10:73440959-73442960(+)
Zm00001d043907::3:213514226-213516227(+)
Zm00001d052234::4:184182958-184184959(+)
Zm00001d029194::1:61728258-61730259(+)
Zm00001d006157::2:200050923-200052924(-)
Zm00001d042567::3:172186635-172188636(-)
Zm00001d031605::1:196089649-196091650(-)
Zm00001d051823::4:171070080-171072081(-)
Zm00001d052410::4:189312072-189314073(+)
Zm00001d032748::1:237167775-237169776(+)
Zm00001d032861::1:240522959-240524960(-)
Zm00001d012476::8:175267643-175269644(-)
Zm00001d006521::2:210453926-210455927(+)
Zm00001d030391::1:128843175-128845176(-)
Zm00001d050000::4:58833854-58835855(+)
Zm00001d023431::10:5418470-5420471(+)
Zm00001d050329::4:81616436-81618437(+)
Zm00001d017967::5:210999512-211001513(-)
Zm00001d052498::4:191497300-191499301(-)
Zm00001d016319::5:157009108-157011109(+)
Zm00001d028748::1:45268316-45270317(-)
Zm00001d014569::5:53757990-53759991(-)
Zm00001d035432::6:25297075-25299076(-)
Zm00001d030116::1:107056186-107058187(-)
Zm00001d048614::4:1305630-1307631(+)
Zm00001d025982::10:135289601-135291602(-)
Zm00001d007445::2:231917436-231919437(-)
Zm00001d012855::5:1123068-1125069(+)
Zm00001d027974::1:18913471-18915472(+)
Zm00001d012212::8:170114288-170116289(+)
Zm00001d037829::6:138951400-138953401(+)
Zm00001d033806::1:274287431-274289432(-)
Zm00001d014309::5:40504108-40506109(-)
Zm00001d012897::5:1758517-1760518(-)
Zm00001d017335::5:193224198-193226199(+)
Zm00001d007067::2:221305612-221307613(+)
Zm00001d029285::1:64846483-64848484(-)
Zm00001d006906::2:219172456-219174457(-)
Zm00001d027318::1:2825534-2827535(+)
Zm00001d034618::1:297931247-297933248(+)
Zm00001d025836::10:131413583-131415584(+)
Zm00001d044073::3:218358862-218360863(+)
Zm00001d037911::6:141755255-141757256(-)
Zm00001d043145::3:190102891-190104892(+)
Zm00001d014673::5:58590603-58592604(+)
Zm00001d027344::1:3374365-3376366(-)
Zm00001d016164::5:147980635-147982636(-)
Zm00001d035907::6:59434936-59436937(-)
Zm00001d049018::4:12738900-12740901(-)
Zm00001d028308::1:29987613-29989614(-)
Zm00001d020479::7:117954398-117956399(+)
Zm00001d034393::1:291810670-291812671(-)
Zm00001d050487::4:92642854-92644855(+)
Zm00001d013112::5:4876052-4878053(-)
Zm00001d011661::8:157817393-157819394(-)
Zm00001d039477::3:5327493-5329494(+)
Zm00001d014445::5:47370982-47372983(+)
Zm00001d021187::7:145309958-145311959(-)
Zm00001d010950::8:134828167-134830168(+)
Zm00001d044647::3:233926586-233928587(+)
Zm00001d036632::6:95750844-95752845(+)
Zm00001d005871::2:191277562-191279563(+)
Zm00001d044723::9:323664-325665(-)
Zm00001d044164::3:220841593-220843594(+)
Zm00001d043522::3:202711782-202713783(-)
Zm00001d046714::9:103123058-103125059(-)
Zm00001d046184::9:70232141-70234142(-)
Zm00001d004372::2:106908283-106910284(-)
Zm00001d030159::1:109467883-109469884(+)
Zm00001d044459::3:228701787-228703788(-)
Zm00001d046958::9:113034202-113036203(+)
Zm00001d019806::7:63198087-63200088(-)
Zm00001d002426::2:12404935-12406936(+)
Zm00001d012699::8:178826210-178828211(-)
Zm00001d038380::6:155925230-155927231(+)
Zm00001d017059::5:184135415-184137416(-)
Zm00001d051765::4:168990367-168992368(+)
Zm00001d016545::5:166787217-166789218(-)
Zm00001d040563::3:50100099-50102100(+)
Zm00001d050191::4:72043584-72045585(-)
Zm00001d051974::4:175667790-175669791(-)
Zm00001d047988::9:147318358-147320359(-)
Zm00001d010975::8:135638788-135640789(+)
Zm00001d027271::1:1066312-1068313(+)
Zm00001d012598::8:177039167-177041168(+)
Zm00001d027768::1:13175698-13177699(-)
Zm00001d030034::1:101178796-101180797(-)
Zm00001d010515::8:118823975-118825976(-)
Zm00001d011918::8:164543155-164545156(+)
Zm00001d037461::6:126017813-126019814(-)
Zm00001d011788::8:161620681-161622682(-)
Zm00001d019477::7:35914470-35916471(-)
Zm00001d002103::2:5980330-5982331(+)
Zm00001d051902::4:173986960-173988961(+)
Zm00001d035761::6:46128766-46130767(+)
Zm00001d007183::2:224013267-224015268(-)
Zm00001d011704::8:159245369-159247370(-)
Zm00001d034559::1:296318576-296320577(-)
Zm00001d053446::4:231904287-231906288(-)
Zm00001d043935::3:214159058-214161059(+)
Zm00001d002674::2:18933021-18935022(-)
Zm00001d038720::6:163332823-163334824(+)
Zm00001d046521::9:93517844-93519845(-)
Zm00001d053909::4:243462607-243464608(+)
Zm00001d005540::2:178072037-178074038(-)
Zm00001d030132::1:108198441-108200442(+)
Zm00001d044156::3:220676499-220678500(+)
Zm00001d010542::8:119801432-119803433(-)
Zm00001d002546::2:15134790-15136791(-)
Zm00001d007054::2:220968284-220970285(-)
Zm00001d038509::6:158904801-158906802(+)
Zm00001d015586::5:99713230-99715231(-)
Zm00001d027315::1:2810995-2812996(+)
Zm00001d030754::1:158240644-158242645(+)
Zm00001d006575::2:211368868-211370869(-)
Zm00001d052527::4:192220127-192222128(-)
Zm00001d007569::2:235042501-235044502(-)
Zm00001d024051::10:40114942-40116943(-)
Zm00001d018946::7:10192757-10194758(+)
Zm00001d011426::8:150203942-150205943(+)
Zm00001d023632::10:12871298-12873299(+)
Zm00001d051286::4:151647937-151649938(-)
Zm00001d042231::3:156958636-156960637(-)
Zm00001d052060::4:178017570-178019571(+)
Zm00001d029560::1:76208254-76210255(+)
Zm00001d003886::2:65050349-65052350(+)
Zm00001d030406::1:130044958-130046959(-)
Zm00001d004640::2:124683033-124685034(-)
Zm00001d007824::2:240325991-240327992(+)
Zm00001d010038::8:96491501-96493502(-)
Zm00001d021637::7:158772600-158774601(-)
Zm00001d042441::3:167537469-167539470(-)
Zm00001d016811::5:176928871-176930872(+)
Zm00001d012880::5:1566420-1568421(-)
Zm00001d049138::4:17364683-17366684(+)
Zm00001d004728::2:134138076-134140077(+)
Zm00001d034346::1:290278167-290280168(+)
Zm00001d017750::5:205888206-205890207(-)
Zm00001d038143::6:149270132-149272133(-)
Zm00001d006538::2:210698845-210700846(-)
Zm00001d048362::9:155115561-155117562(-)
Zm00001d051082::4:141312523-141314524(+)
Zm00001d052941::4:205567878-205569879(+)
Zm00001d018466::5:221340916-221342917(-)
Zm00001d019430::7:33330968-33332969(-)
Zm00001d048507::9:157491599-157493600(+)
Zm00001d027311::1:2748530-2750531(-)
Zm00001d003247::2:37817923-37819924(-)
Zm00001d037942::6:142920605-142922606(-)
Zm00001d039959::3:20749840-20751841(+)
Zm00001d036136::6:73925456-73927457(+)
Zm00001d051838::4:171767588-171769589(+)
Zm00001d024509::10:74929228-74931229(-)
Zm00001d010450::8:115692601-115694602(+)
Zm00001d005893::2:191935862-191937863(-)
Zm00001d010906::8:132966702-132968703(+)
Zm00001d030303::1:121004347-121006348(+)
Zm00001d034212::1:286896283-286898284(-)
Zm00001d005313::2:169270702-169272703(-)
Zm00001d031183::1:181579006-181581007(+)
Zm00001d007328::2:228722186-228724187(-)
Zm00001d043386::3:198368338-198370339(+)
Zm00001d048970::4:11114144-11116145(+)
Zm00001d040738::3:60983463-60985464(+)
Zm00001d012044::8:167190248-167192249(-)
Zm00001d048979::4:11356234-11358235(+)
Zm00001d032306::1:221459274-221461275(-)
Zm00001d009723::8:77908736-77910737(-)
Zm00001d003611::2:50117037-50119038(-)
Zm00001d011873::8:163444789-163446790(-)
Zm00001d003040::2:30080726-30082727(+)
Zm00001d041915::3:143320131-143322132(+)
Zm00001d007521::2:233711831-233713832(+)
Zm00001d011083::8:138445402-138447403(-)
Zm00001d006923::2:219454800-219456801(+)
Zm00001d022469::7:178244968-178246969(+)
Zm00001d015778::5:118616102-118618103(-)
Zm00001d017029::5:183180612-183182613(-)
Zm00001d015783::5:119210351-119212352(-)
Zm00001d034050::1:282508068-282510069(-)
Zm00001d009873::8:86616254-86618255(-)
Zm00001d019163::7:19753823-19755824(-)
Zm00001d019486::7:36645350-36647351(-)
Zm00001d025210::10:109223289-109225290(+)
Zm00001d038657::6:161942711-161944712(-)
Zm00001d043906::3:213466048-213468049(-)
Zm00001d041983::3:146579978-146581979(+)
Zm00001d009440::8:64594634-64596635(+)
Zm00001d027383::1:4114170-4116171(-)
Zm00001d024633::10:81352137-81354138(-)
Zm00001d012448::8:174718806-174720807(+)
Zm00001d050530::4:97416642-97418643(+)
Zm00001d007012::2:220170457-220172458(+)
Zm00001d017659::5:203313751-203315752(+)
Zm00001d031709::1:199080821-199082822(+)
Zm00001d041520::3:125608899-125610900(-)
Zm00001d002333::2:10506138-10508139(-)
Zm00001d051337::4:155168591-155170592(-)
Zm00001d042435::3:167143797-167145798(+)
Zm00001d017296::5:192047534-192049535(-)
Zm00001d021301::7:148263073-148265074(+)
Zm00001d029656::1:81670913-81672914(+)
Zm00001d003472::2:45341251-45343252(-)
Zm00001d042211::3:156122602-156124603(+)
Zm00001d012421::8:174234964-174236965(-)
Zm00001d007930::2:243172380-243174381(+)
Zm00001d012573::8:176813432-176815433(+)
Zm00001d044342::3:225513918-225515919(+)
Zm00001d039638::3:9876936-9878937(-)
Zm00001d038377::6:155919643-155921644(-)
Zm00001d024808::10:88846373-88848374(-)
Zm00001d026465::10:146400042-146402043(-)
Zm00001d044183::3:221289247-221291248(+)
Zm00001d049974::4:56343385-56345386(-)
Zm00001d002600::2:16446626-16448627(+)
Zm00001d029143::1:60337344-60339345(+)
Zm00001d038587::6:160543442-160545443(+)
Zm00001d009236::8:45784695-45786696(+)
Zm00001d035054::6:3284204-3286205(+)
Zm00001d048298::9:154122595-154124596(+)
Zm00001d006552::2:210879032-210881033(-)
Zm00001d042619::3:174094653-174096654(-)
Zm00001d021643::7:158944890-158946891(+)
Zm00001d013188::5:6150435-6152436(-)
Zm00001d034877::1:304526782-304528783(-)
Zm00001d015292::5:82968587-82970588(+)
Zm00001d011676::8:158313265-158315266(-)
Zm00001d015671::5:105090962-105092963(+)
Zm00001d044111::3:219560661-219562662(-)
Zm00001d050534::4:97670651-97672652(-)
Zm00001d004815::2:140903183-140905184(+)
Zm00001d039595::3:8571155-8573156(-)
Zm00001d046076::9:61762767-61764768(-)
Zm00001d027936::1:17975198-17977199(-)
Zm00001d049430::4:30112484-30114485(-)
Zm00001d045314::9:18805130-18807131(-)
Zm00001d043237::3:192733381-192735382(+)
Zm00001d051099::4:142304019-142306020(-)
Zm00001d045393::9:20527201-20529202(-)
Zm00001d045391::9:20445563-20447564(+)
Zm00001d006745::2:215775353-215777354(+)
Zm00001d040772::3:64746528-64748529(-)
Zm00001d016731::5:174486469-174488470(+)
Zm00001d039555::3:7935093-7937094(-)
Zm00001d046627::9:99608963-99610964(-)
Zm00001d038257::6:152494111-152496112(-)
Zm00001d023735::10:17922251-17924252(-)
Zm00001d019452::7:34396994-34398995(+)
Zm00001d028255::1:28076061-28078062(-)
Zm00001d041657::3:132176733-132178734(-)
Zm00001d051588::4:163588001-163590002(-)
Zm00001d037628::6:132319160-132321161(+)
Zm00001d032933::1:243733537-243735538(+)
Zm00001d037089::6:111805005-111807006(+)
Zm00001d021395::7:150909544-150911545(-)
Zm00001d029598::1:78389560-78391561(+)
Zm00001d034273::1:288319963-288321964(-)
Zm00001d028080::1:22197559-22199560(-)
Zm00001d013701::5:17882097-17884098(+)
Zm00001d002871::2:25169605-25171606(+)
Zm00001d022310::7:174906539-174908540(+)
Zm00001d021976::7:167422022-167424023(+)
Zm00001d012694::8:178735433-178737434(+)
Zm00001d005532::2:177524428-177526429(-)
Zm00001d026485::10:146890121-146892122(-)
Zm00001d038925::6:167145978-167147979(-)
Zm00001d008222::8:1662538-1664539(-)
Zm00001d020222::7:100720626-100722627(+)
Zm00001d052288::4:186089006-186091007(-)
Zm00001d002847::2:24474897-24476898(+)
Zm00001d002711::2:19967420-19969421(-)
Zm00001d047527::9:133873786-133875787(+)
Zm00001d019724::7:53799426-53801427(-)
Zm00001d044198::3:221734097-221736098(-)
Zm00001d052845::4:202439490-202441491(-)
Zm00001d003544::2:47661411-47663412(+)
Zm00001d013447::5:11829362-11831363(-)
Zm00001d019789::7:61631865-61633866(+)
Zm00001d012974::5:2624157-2626158(-)
Zm00001d009649::8:74317938-74319939(+)
Zm00001d026088::10:138137810-138139811(-)
Zm00001d010796::8:128044576-128046577(-)
Zm00001d021775::7:162844390-162846391(+)
Zm00001d005264::2:166214372-166216373(-)
Zm00001d006179::2:200780970-200782971(+)
Zm00001d023946::10:30975215-30977216(+)
Zm00001d047015::9:115419182-115421183(-)
Zm00001d049787::4:44678693-44680694(+)
Zm00001d005384::2:171870800-171872801(+)
Zm00001d021651::7:159108157-159110158(-)
Zm00001d028635::1:41473344-41475345(+)
Zm00001d044429::3:227744128-227746129(-)
Zm00001d048090::9:149904619-149906620(+)
Zm00001d044494::3:229639473-229641474(+)
Zm00001d007146::2:223324563-223326564(+)
Zm00001d037927::6:142235460-142237461(-)
Zm00001d031331::1:186324362-186326363(-)
Zm00001d022175::7:171736467-171738468(-)
Zm00001d006808::2:217129498-217131499(-)
Zm00001d002072::2:5413462-5415463(-)
Zm00001d048535::9:157958290-157960291(+)
Zm00001d037422::6:125057115-125059116(-)
Zm00001d015102::5:75381162-75383163(-)
Zm00001d050328::4:81519495-81521496(+)
Zm00001d006470::2:209236416-209238417(-)
Zm00001d039245::3:473148-475149(+)
Zm00001d030317::1:122081451-122083452(+)
Zm00001d027841::1:14846129-14848130(-)
Zm00001d007667::2:237163235-237165236(+)
Zm00001d030968::1:169615471-169617472(-)
Zm00001d016796::5:176126797-176128798(-)
Zm00001d002283::2:9546767-9548768(-)
Zm00001d031835::1:203192134-203194135(-)
Zm00001d051320::4:153914842-153916843(+)
Zm00001d013023::5:3427072-3429073(-)
Zm00001d010456::8:116046598-116048599(+)
Zm00001d024507::10:74831192-74833193(+)
Zm00001d052264::4:185236291-185238292(+)
Zm00001d036300::6:83037087-83039088(-)
Zm00001d032173::1:215566640-215568641(+)
Zm00001d021700::7:160735997-160737998(-)
Zm00001d007903::2:242106173-242108174(-)
Zm00001d047669::9:138729938-138731939(-)
Zm00001d013628::5:15834059-15836060(-)
Zm00001d039817::3:15767553-15769554(-)
Zm00001d013997::5:27904355-27906356(+)
Zm00001d002034::2:4806657-4808658(+)
Zm00001d021843::7:164343383-164345384(-)
Zm00001d008287::8:4117251-4119252(-)
Zm00001d044179::3:221236898-221238899(+)
Zm00001d012834::5:964263-966264(-)
Zm00001d048826::4:6033997-6035998(+)
Zm00001d016442::5:162547541-162549542(-)
Zm00001d007745::2:238605420-238607421(+)
Zm00001d012958::5:2362887-2364888(+)
Zm00001d044998::9:9672706-9674707(-)
Zm00001d047317::9:126396718-126398719(+)
Zm00001d013839::5:22104368-22106369(-)
Zm00001d028425::1:34593327-34595328(-)
Zm00001d038296::6:153622822-153624823(-)
Zm00001d048977::4:11328345-11330346(-)
Zm00001d048013::9:148007117-148009118(-)
Zm00001d047354::9:127347250-127349251(+)
Zm00001d010109::8:99411707-99413708(+)
Zm00001d045195::9:15777234-15779235(+)
Zm00001d002342::2:10611564-10613565(+)
Zm00001d052926::4:205102407-205104408(+)
Zm00001d053120::4:214563605-214565606(-)
Zm00001d032708::1:235647293-235649294(+)
Zm00001d033356::1:260109295-260111296(+)
Zm00001d029314::1:65617408-65619409(+)
Zm00001d039453::3:4744283-4746284(+)
Zm00001d040901::3:77300704-77302705(-)
Zm00001d034187::1:285957841-285959842(+)
Zm00001d041647::3:131553866-131555867(-)
Zm00001d012074::8:167677956-167679957(+)
Zm00001d017925::5:210194808-210196809(-)
Zm00001d021070::7:142138300-142140301(-)
Zm00001d002835::2:24246831-24248832(+)
Zm00001d050488::4:92826375-92828376(-)
Zm00001d005016::2:153925819-153927820(-)
Zm00001d018461::5:221212421-221214422(+)
Zm00001d034320::1:289177053-289179054(+)
Zm00001d012721::8:179177140-179179141(-)
Zm00001d043458::3:200567022-200569023(-)
Zm00001d004585::2:119953963-119955964(-)
Zm00001d023340::10:3668382-3670383(+)
Zm00001d041867::3:141612826-141614827(+)
Zm00001d017860::5:209069846-209071847(-)
Zm00001d014391::5:44430677-44432678(-)
Zm00001d046442::9:90001863-90003864(-)
Zm00001d050384::4:85019758-85021759(-)
Zm00001d030110::1:106377398-106379399(+)
Zm00001d037466::6:126237856-126239857(-)
Zm00001d046483::9:91944345-91946346(+)
Zm00001d053724::4:239878794-239880795(+)
Zm00001d010710::8:125241084-125243085(+)
Zm00001d024179::10:53537734-53539735(-)
Zm00001d011387::8:149265713-149267714(-)
Zm00001d048458::9:156718203-156720204(-)
Zm00001d002814::2:23483366-23485367(-)
Zm00001d007175::2:223827602-223829603(+)
Zm00001d044159::3:220754099-220756100(-)
Zm00001d048157::9:151090958-151092959(+)
Zm00001d029705::1:83208376-83210377(-)
Zm00001d032567::1:230712785-230714786(+)
Zm00001d020845::7:134489306-134491307(-)
Zm00001d047689::9:139369731-139371732(-)
Zm00001d017203::5:188720224-188722225(+)
Zm00001d052691::4:197481619-197483620(-)
Zm00001d027435::1:5208076-5210077(-)
Zm00001d041353::3:113998675-114000676(+)
Zm00001d018457::5:221163548-221165549(-)
Zm00001d005707::2:184016765-184018766(+)
Zm00001d033294::1:257868129-257870130(+)
Zm00001d048648::4:2606995-2608996(-)
Zm00001d017864::5:209120964-209122965(-)
Zm00001d035990::6:64974399-64976400(+)
Zm00001d025454::10:119067061-119069062(+)
Zm00001d034415::1:292329707-292331708(+)
Zm00001d036285::6:81821713-81823714(+)
Zm00001d038908::6:166801461-166803462(+)
Zm00001d027388::1:4147150-4149151(-)
Zm00001d018459::5:221175041-221177042(+)
Zm00001d047538::9:134291708-134293709(-)
Zm00001d027302::1:2283351-2285352(+)
Zm00001d023212::10:317647-319648(-)
Zm00001d007687::2:237422272-237424273(-)
Zm00001d034496::1:294668917-294670918(-)
Zm00001d025991::10:135566785-135568786(+)
Zm00001d016965::5:181507018-181509019(+)
Zm00001d024462::10:71954650-71956651(-)
Zm00001d009121::8:37568162-37570163(-)
Zm00001d014073::5:31565677-31567678(-)
Zm00001d012060::8:167476061-167478062(-)
Zm00001d042691::3:177193190-177195191(+)
Zm00001d017106::5:185553901-185555902(-)
Zm00001d039167::6:171662826-171664827(-)
Zm00001d028983::1:53461487-53463488(+)
Zm00001d017392::5:194377072-194379073(+)
Zm00001d002695::2:19453467-19455468(-)
Zm00001d016331::5:157658073-157660074(+)
Zm00001d009404::8:63106343-63108344(-)
Zm00001d019376::7:30745073-30747074(-)
Zm00001d028033::1:20930140-20932141(-)
Zm00001d012655::8:178009817-178011818(+)
Zm00001d037832::6:139092084-139094085(+)
Zm00001d040839::3:69849798-69851799(-)
Zm00001d006072::2:197419678-197421679(+)
Zm00001d014858::5:65679228-65681229(+)
Zm00001d046363::9:84133937-84135938(-)
Zm00001d039947::3:20214642-20216643(+)
Zm00001d008965::8:27709891-27711892(+)
Zm00001d051329::4:154795469-154797470(+)
Zm00001d020908::7:136243176-136245177(-)
Zm00001d010662::8:123261871-123263872(+)
Zm00001d013105::5:4766139-4768140(-)
Zm00001d008405::8:7746490-7748491(+)
Zm00001d004325::2:103315621-103317622(-)
Zm00001d050754::4:121062015-121064016(-)
Zm00001d047720::9:139929127-139931128(+)
Zm00001d042400::3:164743956-164745957(+)
Zm00001d038155::6:149714409-149716410(+)
Zm00001d003386::2:42497471-42499472(-)
Zm00001d014758::5:61808516-61810517(-)
Zm00001d038148::6:149402236-149404237(+)
Zm00001d020417::7:112557133-112559134(+)
Zm00001d024530::10:76545446-76547447(-)
Zm00001d007090::2:222094987-222096988(+)
Zm00001d028216::1:26775730-26777731(-)
Zm00001d014424::5:46055203-46057204(-)
Zm00001d015224::5:80046531-80048532(-)
Zm00001d019760::7:57491475-57493476(+)
Zm00001d002614::2:16768458-16770459(+)
Zm00001d030951::1:168633317-168635318(+)
Zm00001d053775::4:240848136-240850137(+)
Zm00001d047589::9:136498909-136500910(-)
Zm00001d007017::2:220217347-220219348(+)
Zm00001d033672::1:270399164-270401165(-)
Zm00001d044386::3:226650209-226652210(+)
Zm00001d021856::7:164590434-164592435(+)
Zm00001d029426::1:70068905-70070906(-)
Zm00001d011769::8:161257107-161259108(+)
Zm00001d044929::9:7562944-7564945(-)
Zm00001d021933::7:166110423-166112424(+)
Zm00001d013918::5:24817035-24819036(-)
Zm00001d043591::3:204507907-204509908(-)
Zm00001d023720::10:16781189-16783190(-)
Zm00001d052276::4:185644699-185646700(-)
Zm00001d017391::5:194314683-194316684(+)
Zm00001d014516::5:51297181-51299182(-)
Zm00001d015942::5:132984115-132986116(-)
Zm00001d018625::7:1296267-1298268(+)
Zm00001d010718::8:125542412-125544413(+)
Zm00001d017100::5:185358504-185360505(+)
Zm00001d018494::5:221799605-221801606(-)
Zm00001d031341::1:186785491-186787492(-)
Zm00001d024516::10:75579463-75581464(+)
Zm00001d039718::3:12977193-12979194(-)
Zm00001d047612::9:137001588-137003589(+)
Zm00001d027313::1:2779641-2781642(+)
Zm00001d051233::4:149420063-149422064(-)
Zm00001d041727::3:135394124-135396125(+)
Zm00001d026306::10:143269898-143271899(+)
Zm00001d019397::7:31804112-31806113(-)
Zm00001d036312::6:83912210-83914211(-)
Zm00001d050870::4:127750632-127752633(-)
Zm00001d034011::1:281131118-281133119(-)
Zm00001d014449::5:47750303-47752304(+)
Zm00001d031926::1:206981101-206983102(+)
Zm00001d039934::3:19864379-19866380(+)
Zm00001d030312::1:121814363-121816364(-)
Zm00001d048669::4:3060376-3062377(-)
Zm00001d030149::1:108716074-108718075(+)
Zm00001d003148::2:33777556-33779557(-)
Zm00001d011624::8:156534558-156536559(-)
Zm00001d036949::6:107129400-107131401(-)
Zm00001d052415::4:189489079-189491080(-)
Zm00001d018287::5:217938073-217940074(+)
Zm00001d052245::4:184665299-184667300(-)
Zm00001d046529::9:94132720-94134721(+)
Zm00001d041785::3:138029534-138031535(-)
Zm00001d047087::9:118039544-118041545(+)
Zm00001d030581::1:146068253-146070254(+)
Zm00001d007245::2:225569652-225571653(+)
Zm00001d027573::1:8307323-8309324(+)
Zm00001d021473::7:153175826-153177827(+)
Zm00001d030207::1:113123863-113125864(-)
Zm00001d004051::2:79500192-79502193(-)
Zm00001d012643::8:177710783-177712784(+)
Zm00001d039764::3:14218787-14220788(+)
Zm00001d015239::5:80578316-80580317(+)
Zm00001d019173::7:20341646-20343647(+)
Zm00001d034610::1:297798148-297800149(+)
Zm00001d018438::5:220883776-220885777(+)
Zm00001d028612::1:40786794-40788795(-)
Zm00001d044622::3:233501619-233503620(-)
Zm00001d028988::1:53757928-53759929(+)
Zm00001d052364::4:188307575-188309576(-)
Zm00001d045959::9:49796368-49798369(+)
Zm00001d052827::4:202043523-202045524(-)
Zm00001d050192::4:72089372-72091373(-)
Zm00001d038115::6:148505357-148507358(-)
Zm00001d049825::4:46651259-46653260(+)
Zm00001d014749::5:61283807-61285808(+)
Zm00001d001882::2:2320741-2322742(+)
Zm00001d051304::4:152548585-152550586(-)
Zm00001d053986::4:244601929-244603930(+)
Zm00001d042510::3:170138696-170140697(+)
Zm00001d020245::7:101950194-101952195(-)
Zm00001d022619::7:181211362-181213363(+)
Zm00001d021444::7:152350670-152352671(-)
Zm00001d044970::9:8475959-8477960(+)
Zm00001d002349::2:10672697-10674698(+)
Zm00001d039639::3:9877722-9879723(+)
Zm00001d022260::7:173854555-173856556(+)
Zm00001d029753::1:85509063-85511064(-)
Zm00001d005756::2:186585891-186587892(-)
Zm00001d040823::3:68070343-68072344(-)
Zm00001d030148::1:108717158-108719159(-)
Zm00001d018972::7:11177866-11179867(+)
Zm00001d050165::4:70183368-70185369(+)
Zm00001d042498::3:169641480-169643481(-)
Zm00001d029012::1:54933247-54935248(-)
Zm00001d022614::7:181105702-181107703(+)
Zm00001d048906::4:7643059-7645060(+)
Zm00001d038017::6:145292155-145294156(+)
Zm00001d028599::1:40282241-40284242(+)
Zm00001d045551::9:26539636-26541637(-)
Zm00001d011188::8:142390808-142392809(+)
Zm00001d050608::4:103848280-103850281(+)
Zm00001d047010::9:115073020-115075021(-)
Zm00001d048568::9:159047134-159049135(-)
Zm00001d014524::5:51588014-51590015(+)
Zm00001d039183::6:172093555-172095556(-)
Zm00001d040278::3:35455673-35457674(+)
Zm00001d017138::5:186666446-186668447(-)
Zm00001d021727::7:161514678-161516679(+)
Zm00001d052149::4:181207176-181209177(+)
Zm00001d035476::6:28515249-28517250(+)
Zm00001d026355::10:144164023-144166024(+)
Zm00001d005436::2:173913886-173915887(+)
Zm00001d037720::6:135182080-135184081(-)
Zm00001d019627::7:46650025-46652026(-)
Zm00001d047681::9:139140882-139142883(+)
Zm00001d049923::4:52879219-52881220(+)
Zm00001d013627::5:15753930-15755931(-)
Zm00001d007851::2:240938769-240940770(-)
Zm00001d053092::4:213309078-213311079(-)
Zm00001d015690::5:107848069-107850070(+)
Zm00001d053151::4:216315986-216317987(+)
Zm00001d045862::9:44290050-44292051(+)
Zm00001d045445::9:22315869-22317870(+)
Zm00001d020129::7:94626087-94628088(+)
Zm00001d028186::1:25744881-25746882(-)
Zm00001d034515::1:295312205-295314206(+)
Zm00001d027862::1:15667504-15669505(+)
Zm00001d017650::5:203140994-203142995(-)
Zm00001d044845::9:5034123-5036124(-)
Zm00001d038905::6:166767814-166769815(-)
Zm00001d029419::1:69747281-69749282(-)
Zm00001d010584::8:120903481-120905482(+)
Zm00001d021375::7:150244088-150246089(-)
Zm00001d010957::8:135034103-135036104(+)
Zm00001d013733::5:18863369-18865370(-)
Zm00001d001910::2:2780316-2782317(+)
Zm00001d031483::1:191559110-191561111(-)
Zm00001d036476::6:89545376-89547377(+)
Zm00001d053093::4:213326569-213328570(+)
Zm00001d012770::8:180487062-180489063(+)
Zm00001d043905::3:213460990-213462991(-)
Zm00001d038535::6:159535631-159537632(-)
Zm00001d043640::3:205806565-205808566(-)
Zm00001d053173::4:218015951-218017952(+)
Zm00001d050253::4:76526772-76528773(-)
Zm00001d049873::4:49839290-49841291(+)
Zm00001d025641::10:124767941-124769942(-)
Zm00001d046882::9:108785442-108787443(-)
Zm00001d003559::2:48065262-48067263(+)
Zm00001d022048::7:168860229-168862230(-)
Zm00001d013003::5:2976074-2978075(+)
Zm00001d039165::6:171552580-171554581(+)
Zm00001d020234::7:101491328-101493329(+)
Zm00001d031062::1:175259942-175261943(-)
Zm00001d023556::10:10136357-10138358(-)
Zm00001d051690::4:166837837-166839838(-)
Zm00001d037647::6:132783554-132785555(+)
Zm00001d046169::9:68816638-68818639(+)
Zm00001d012155::8:169039606-169041607(+)
Zm00001d016552::5:167127606-167129607(-)
Zm00001d016736::5:174720345-174722346(+)
Zm00001d037326::6:121211895-121213896(+)
Zm00001d041498::3:124366135-124368136(+)
Zm00001d039874::3:17364217-17366218(+)
Zm00001d013991::5:27691421-27693422(+)
Zm00001d015101::5:75377784-75379785(-)
Zm00001d032200::1:216906867-216908868(-)
Zm00001d017544::5:199141519-199143520(-)
Zm00001d018261::5:217587502-217589503(-)
Zm00001d027279::1:1547840-1549841(-)
Zm00001d011984::8:165879316-165881317(+)
Zm00001d035246::6:16840258-16842259(-)
Zm00001d043784::3:210173850-210175851(-)
Zm00001d033983::1:280116931-280118932(+)
Zm00001d019115::7:17575327-17577328(+)
Zm00001d009394::8:62171211-62173212(-)
Zm00001d042554::3:171649945-171651946(-)
Zm00001d016804::5:176687400-176689401(-)
Zm00001d007352::2:229465826-229467827(+)
Zm00001d021654::7:159176467-159178468(-)
Zm00001d034108::1:284167812-284169813(+)
Zm00001d049736::4:42104677-42106678(+)
Zm00001d034218::1:287000389-287002390(-)
Zm00001d020898::7:135846243-135848244(-)
Zm00001d049610::4:37572135-37574136(+)
Zm00001d009315::8:54552440-54554441(-)
Zm00001d008376::8:6703560-6705561(+)
Zm00001d029906::1:93521325-93523326(-)
Zm00001d010791::8:127878713-127880714(+)
Zm00001d015837::5:124878212-124880213(-)
Zm00001d032989::1:245855428-245857429(-)
Zm00001d014157::5:34360299-34362300(+)
Zm00001d030124::1:107464535-107466536(-)
Zm00001d021467::7:152935219-152937220(-)
Zm00001d017778::5:206412972-206414973(+)
Zm00001d012741::8:179545906-179547907(-)
Zm00001d032359::1:223826840-223828841(+)
Zm00001d042207::3:156094991-156096992(-)
Zm00001d011658::8:157725221-157727222(-)
Zm00001d041175::3:102217666-102219667(-)
Zm00001d031447::1:190283062-190285063(+)
Zm00001d003422::2:43833078-43835079(+)
Zm00001d003034::2:30052266-30054267(-)
Zm00001d028349::1:31554340-31556341(+)
Zm00001d015566::5:98147129-98149130(-)
Zm00001d040818::3:67927565-67929566(-)
Zm00001d029415::1:69603255-69605256(+)
Zm00001d035256::6:17757888-17759889(+)
Zm00001d044503::3:230005887-230007888(+)
Zm00001d012896::5:1717946-1719947(+)
Zm00001d043439::3:199919230-199921231(-)
Zm00001d022513::7:179168537-179170538(+)
Zm00001d017561::5:199653967-199655968(-)
Zm00001d022591::7:180551816-180553817(-)
Zm00001d015405::5:88497332-88499333(-)
Zm00001d010606::8:121744920-121746921(-)
Zm00001d016659::5:171620572-171622573(-)
Zm00001d039147::6:171048496-171050497(-)
Zm00001d030239::1:115446852-115448853(+)
Zm00001d032505::1:228781533-228783534(-)
Zm00001d003046::2:30270247-30272248(+)
Zm00001d007396::2:230691535-230693536(+)
Zm00001d019479::7:36169750-36171751(+)
Zm00001d032451::1:226935032-226937033(-)
Zm00001d006094::2:197973215-197975216(-)
Zm00001d004382::2:107686987-107688988(-)
Zm00001d019596::7:45652261-45654262(+)
Zm00001d006692::2:214485905-214487906(+)
Zm00001d017363::5:193669204-193671205(+)
Zm00001d034278::1:288353242-288355243(+)
Zm00001d042010::3:147185177-147187178(+)
Zm00001d019536::7:40986409-40988410(-)
Zm00001d021163::7:144475743-144477744(-)
Zm00001d026022::10:136251788-136253789(+)
Zm00001d035624::6:37482003-37484004(-)
Zm00001d052002::4:176256286-176258287(+)
Zm00001d017601::5:201316417-201318418(-)
Zm00001d018930::7:9622210-9624211(-)
Zm00001d020359::7:109031492-109033493(+)
Zm00001d044504::3:230033672-230035673(+)
Zm00001d023769::10:19507012-19509013(-)
Zm00001d039670::3:11504468-11506469(-)
Zm00001d048292::9:154000537-154002538(+)
Zm00001d048656::4:2786827-2788828(+)
Zm00001d035764::6:46348037-46350038(+)
Zm00001d026641::10:149272327-149274328(+)
Zm00001d050380::4:84838181-84840182(+)
Zm00001d033303::1:258177004-258179005(-)
Zm00001d034321::1:289224258-289226259(-)
Zm00001d019299::7:26617825-26619826(+)
Zm00001d015464::5:91772061-91774062(+)
Zm00001d027920::1:17621351-17623352(-)
Zm00001d036855::6:104126121-104128122(+)
Zm00001d010698::8:124954041-124956042(+)
Zm00001d042958::3:184828833-184830834(-)
Zm00001d050905::4:129474898-129476899(+)
Zm00001d046377::9:85336557-85338558(+)
Zm00001d048841::4:6225005-6227006(-)
Zm00001d009007::8:29789716-29791717(-)
Zm00001d010770::8:127403750-127405751(+)
Zm00001d002049::2:4958248-4960249(-)
Zm00001d026026::10:136305669-136307670(+)
Zm00001d032654::1:233236963-233238964(-)
Zm00001d039042::6:169141629-169143630(+)
Zm00001d017660::5:203315121-203317122(+)
Zm00001d030987::1:172155344-172157345(-)
Zm00001d020853::7:134778022-134780023(+)
Zm00001d049424::4:30011497-30013498(-)
Zm00001d025735::10:127935663-127937664(-)
Zm00001d047631::9:137490552-137492553(-)
Zm00001d042285::3:158988314-158990315(-)
Zm00001d039315::3:1541239-1543240(-)
Zm00001d008178::8:564637-566638(-)
Zm00001d040191::3:31617778-31619779(+)
Zm00001d024522::10:75945420-75947421(-)
Zm00001d023939::10:30316570-30318571(-)
Zm00001d024155::10:50394212-50396213(-)
Zm00001d012054::8:167344996-167346997(+)
Zm00001d052636::4:195468453-195470454(+)
Zm00001d008976::8:28092616-28094617(+)
Zm00001d018829::7:6699651-6701652(-)
Zm00001d044119::3:219818944-219820945(+)
Zm00001d052972::4:206767394-206769395(-)
Zm00001d008271::8:3628768-3630769(-)
Zm00001d025803::10:130084917-130086918(-)
Zm00001d015559::5:97470368-97472369(+)
Zm00001d009105::8:36612742-36614743(+)
Zm00001d043407::3:198980654-198982655(-)
Zm00001d024624::10:80774400-80776401(-)
Zm00001d015863::5:127078174-127080175(+)
Zm00001d034188::1:286079893-286081894(-)
Zm00001d009410::8:63368601-63370602(-)
Zm00001d016402::5:161094040-161096041(-)
Zm00001d051611::4:164540540-164542541(+)
Zm00001d052247::4:184665246-184667247(+)
Zm00001d053233::4:221198376-221200377(+)
Zm00001d032915::1:242981784-242983785(+)
Zm00001d034904::1:305194807-305196808(+)
Zm00001d029394::1:68807898-68809899(-)
Zm00001d023810::10:22807947-22809948(-)
Zm00001d030012::1:99318753-99320754(-)
Zm00001d005888::2:191782361-191784362(-)
Zm00001d051824::4:171069265-171071266(+)
Zm00001d037531::6:128395303-128397304(-)
Zm00001d026479::10:146718686-146720687(-)
Zm00001d044044::3:217676618-217678619(-)
Zm00001d015307::5:83961704-83963705(+)
Zm00001d049687::4:40260761-40262762(+)
Zm00001d017351::5:193494748-193496749(+)
Zm00001d038804::6:164798806-164800807(-)
Zm00001d008640::8:15543630-15545631(-)
Zm00001d024999::10:98628771-98630772(-)
Zm00001d017379::5:193877984-193879985(+)
Zm00001d029895::1:92851440-92853441(-)
Zm00001d053609::4:236286458-236288459(-)
Zm00001d028574::1:39488612-39490613(+)
Zm00001d036947::6:106991139-106993140(-)
Zm00001d032346::1:223333778-223335779(-)
Zm00001d032646::1:233066072-233068073(+)
Zm00001d004513::2:115925294-115927295(-)
Zm00001d043708::3:207957902-207959903(+)
Zm00001d009221::8:44260447-44262448(-)
Zm00001d030109::1:106378383-106380384(-)
Zm00001d028687::1:43081783-43083784(+)
Zm00001d041187::3:104120101-104122102(-)
Zm00001d011382::8:149187900-149189901(+)
Zm00001d031701::1:198845986-198847987(+)
Zm00001d011868::8:163313964-163315965(-)
Zm00001d035689::6:41138464-41140465(+)
Zm00001d006024::2:195442854-195444855(-)
Zm00001d021095::7:142662227-142664228(-)
Zm00001d017179::5:188143581-188145582(-)
Zm00001d052092::4:179373549-179375550(-)
Zm00001d028693::1:43341507-43343508(+)
Zm00001d024560::10:78245103-78247104(+)
Zm00001d025079::10:102819632-102821633(+)
Zm00001d006409::2:206932354-206934355(+)
Zm00001d003250::2:37949907-37951908(-)
Zm00001d035601::6:36078825-36080826(+)
Zm00001d013536::5:13859201-13861202(-)
Zm00001d007256::2:225886669-225888670(-)
Zm00001d025024::10:100245919-100247920(-)
Zm00001d002530::2:14791287-14793288(-)
Zm00001d008702::8:17445818-17447819(+)
Zm00001d014419::5:45784142-45786143(+)
Zm00001d038890::6:166480883-166482884(+)
Zm00001d027588::1:8556729-8558730(-)
Zm00001d034010::1:281129243-281131244(-)
Zm00001d005535::2:177654349-177656350(+)
Zm00001d030133::1:108281382-108283383(+)
Zm00001d046423::9:89319517-89321518(+)
Zm00001d042729::3:178331698-178333699(+)
Zm00001d003380::2:42239819-42241820(-)
Zm00001d034224::1:287119262-287121263(-)
Zm00001d007293::2:226983521-226985522(-)
Zm00001d007355::2:229565807-229567808(-)
Zm00001d004048::2:78974138-78976139(-)
Zm00001d010170::8:102779062-102781063(+)
Zm00001d012915::5:1907831-1909832(-)
Zm00001d037633::6:132469412-132471413(+)
Zm00001d051229::4:149276719-149278720(+)
Zm00001d015108::5:75639246-75641247(-)
Zm00001d024928::10:95449662-95451663(+)
Zm00001d035787::6:48972082-48974083(-)
Zm00001d016452::5:162870177-162872178(-)
Zm00001d007529::2:234008189-234010190(-)
Zm00001d020691::7:128620823-128622824(-)
Zm00001d013737::5:18921452-18923453(+)
Zm00001d033775::1:273292808-273294809(+)
Zm00001d030218::1:113765746-113767747(-)
Zm00001d017216::5:189151358-189153359(+)
Zm00001d006126::2:199264878-199266879(-)
Zm00001d007233::2:225336079-225338080(-)
Zm00001d041713::3:134680708-134682709(-)
Zm00001d037195::6:115286793-115288794(+)
Zm00001d028220::1:27047651-27049652(-)
Zm00001d047424::9:129618397-129620398(+)
Zm00001d031418::1:189514274-189516275(-)
Zm00001d034891::1:304942861-304944862(-)
Zm00001d010523::8:119141665-119143666(+)
Zm00001d027384::1:4117218-4119219(-)
Zm00001d053247::4:222075505-222077506(+)
Zm00001d035663::6:39871676-39873677(+)
Zm00001d022308::7:174898513-174900514(+)
Zm00001d005813::2:189504459-189506460(+)
Zm00001d029333::1:66336604-66338605(-)
Zm00001d025835::10:131412861-131414862(-)
Zm00001d048542::9:158271558-158273559(-)
Zm00001d025847::10:131488255-131490256(+)
Zm00001d003109::2:32539070-32541071(-)
Zm00001d026396::10:145139290-145141291(+)
Zm00001d033055::1:248798271-248800272(-)
Zm00001d016064::5:142465885-142467886(+)
Zm00001d034727::1:300811033-300813034(+)
Zm00001d050463::4:90400927-90402928(+)
Zm00001d018496::5:221816145-221818146(-)
Zm00001d021999::7:167784907-167786908(-)
Zm00001d015293::5:82990829-82992830(+)
Zm00001d014974::5:70816824-70818825(-)
Zm00001d040400::3:41336300-41338301(+)
Zm00001d019170::7:20110594-20112595(-)
Zm00001d025154::10:106794735-106796736(-)
Zm00001d017887::5:209639277-209641278(-)
Zm00001d029429::1:70218659-70220660(-)
Zm00001d003028::2:29760257-29762258(-)
Zm00001d011248::8:144590601-144592602(-)
Zm00001d002352::2:10724932-10726933(+)
Zm00001d021240::7:146734330-146736331(+)
Zm00001d029148::1:60524516-60526517(-)
Zm00001d007210::2:224790418-224792419(-)
Zm00001d002542::2:15063959-15065960(-)
Zm00001d029834::1:89471378-89473379(+)
Zm00001d034223::1:287063156-287065157(+)
Zm00001d019671::7:49652091-49654092(-)
Zm00001d025398::10:117003997-117005998(-)
Zm00001d038811::6:164909614-164911615(+)
Zm00001d021703::7:160761468-160763469(-)
Zm00001d010426::8:114525754-114527755(+)
Zm00001d053687::4:239035150-239037151(+)
Zm00001d027373::1:3964420-3966421(-)
Zm00001d048085::9:149824338-149826339(-)
Zm00001d013956::5:26132791-26134792(-)
Zm00001d029140::1:60224157-60226158(+)
Zm00001d040570::3:50658157-50660158(-)
Zm00001d039671::3:11563006-11565007(-)
Zm00001d053765::4:240695479-240697480(+)
Zm00001d041786::3:138045883-138047884(+)
Zm00001d053895::4:243228604-243230605(+)
Zm00001d012450::8:174727376-174729377(+)
Zm00001d030523::1:141160549-141162550(-)
Zm00001d014760::5:61832887-61834888(-)
Zm00001d031572::1:194776643-194778644(+)
Zm00001d002952::2:27984530-27986531(+)
Zm00001d017984::5:211369234-211371235(+)
Zm00001d021558::7:155978243-155980244(+)
Zm00001d004725::2:134071707-134073708(+)
Zm00001d007700::2:237648590-237650591(-)
Zm00001d025052::10:101801211-101803212(+)
Zm00001d023653::10:13699971-13701972(+)
Zm00001d041953::3:145243138-145245139(-)
Zm00001d030712::1:155201081-155203082(-)
Zm00001d031685::1:198626744-198628745(-)
Zm00001d008893::8:24166477-24168478(+)
Zm00001d019218::7:22311587-22313588(+)
Zm00001d016686::5:172492001-172494002(-)
Zm00001d016128::5:145733913-145735914(-)
Zm00001d011397::8:149489732-149491733(-)
Zm00001d039262::3:764518-766519(-)
Zm00001d009280::8:50949934-50951935(+)
Zm00001d007543::2:234345960-234347961(-)
Zm00001d024343::10:65885860-65887861(-)
Zm00001d035910::6:59696130-59698131(+)
Zm00001d014232::5:37305792-37307793(+)
Zm00001d027520::1:7358098-7360099(-)
Zm00001d024759::10:86561812-86563813(+)
Zm00001d010408::8:113318120-113320121(+)
Zm00001d042810::3:180843736-180845737(+)
Zm00001d017303::5:192172577-192174578(+)
Zm00001d012429::8:174354400-174356401(+)
Zm00001d043915::3:213740791-213742792(+)
Zm00001d039162::6:171472946-171474947(+)
Zm00001d041768::3:136776301-136778302(-)
Zm00001d005958::2:193812983-193814984(+)
Zm00001d006491::2:209795513-209797514(-)
Zm00001d004098::2:82649539-82651540(+)
Zm00001d020950::7:137490138-137492139(+)
Zm00001d024270::10:60605689-60607690(-)
Zm00001d047183::9:121228858-121230859(-)
Zm00001d042345::3:162351182-162353183(-)
Zm00001d053306::4:225254501-225256502(-)
Zm00001d021867::7:164947483-164949484(+)
Zm00001d027536::1:7684784-7686785(+)
Zm00001d049648::4:38696192-38698193(+)
Zm00001d040075::3:25853428-25855429(-)
Zm00001d027897::1:17001028-17003029(-)
Zm00001d045735::9:36013388-36015389(-)
Zm00001d033589::1:267974899-267976900(+)
Zm00001d054089::4:246275248-246277249(+)
Zm00001d048842::4:6226040-6228041(+)
Zm00001d009965::8:92682350-92684351(+)
Zm00001d053290::4:224381059-224383060(-)
Zm00001d020607::7:124672833-124674834(-)
Zm00001d012176::8:169561967-169563968(-)
Zm00001d038120::6:148605690-148607691(+)
Zm00001d021914::7:165821312-165823313(-)
Zm00001d022097::7:170228855-170230856(-)
Zm00001d020530::7:121044687-121046688(+)
Zm00001d011358::8:148345745-148347746(+)
Zm00001d010336::8:110255016-110257017(-)
Zm00001d043953::3:214756548-214758549(-)
Zm00001d018360::5:219160002-219162003(+)
Zm00001d032101::1:212824522-212826523(+)
Zm00001d018390::5:219925288-219927289(-)
Zm00001d032828::1:239453789-239455790(+)
Zm00001d043185::3:190869468-190871469(-)
Zm00001d037225::6:116557686-116559687(+)
Zm00001d013197::5:6202220-6204221(-)
Zm00001d021777::7:162863316-162865317(+)
Zm00001d048434::9:156293812-156295813(+)
Zm00001d012031::8:166788618-166790619(+)
Zm00001d034454::1:293444340-293446341(-)
Zm00001d007799::2:239864267-239866268(+)
Zm00001d046592::9:97668226-97670227(+)
Zm00001d020900::7:135890362-135892363(+)
Zm00001d049178::4:19295477-19297478(+)
Zm00001d045026::9:10503860-10505861(+)
Zm00001d048469::9:156852301-156854302(-)
Zm00001d030158::1:109417103-109419104(+)
Zm00001d032707::1:235470562-235472563(+)
Zm00001d038493::6:158546270-158548271(-)
Zm00001d053212::4:220419233-220421234(-)
Zm00001d025533::10:121568605-121570606(-)
Zm00001d021687::7:160064710-160066711(+)
Zm00001d039106::6:170127082-170129083(+)
Zm00001d053808::4:241455978-241457979(+)
Zm00001d037434::6:125287879-125289880(-)
Zm00001d016836::5:177821854-177823855(+)
Zm00001d019110::7:17241802-17243803(-)
Zm00001d006866::2:218205167-218207168(+)
Zm00001d040314::3:37621689-37623690(-)
Zm00001d046039::9:58106013-58108014(+)
Zm00001d015571::5:98875414-98877415(-)
Zm00001d019987::7:82855337-82857338(-)
Zm00001d008962::8:27586928-27588929(-)
Zm00001d006110::2:198517091-198519092(+)
Zm00001d016159::5:147675256-147677257(+)
Zm00001d041283::3:110291380-110293381(+)
Zm00001d047412::9:129387776-129389777(+)
Zm00001d052089::4:179109571-179111572(+)
Zm00001d038540::6:159597767-159599768(+)
Zm00001d047067::9:117135740-117137741(+)
Zm00001d032543::1:230036185-230038186(+)
Zm00001d005097::2:158070732-158072733(-)
Zm00001d037463::6:126030208-126032209(+)
Zm00001d005658::2:182515517-182517518(-)
Zm00001d018791::7:5301257-5303258(-)
Zm00001d047461::9:130895762-130897763(-)
Zm00001d010616::8:121971615-121973616(+)
Zm00001d038404::6:156393400-156395401(+)
Zm00001d045382::9:20229398-20231399(+)
Zm00001d012953::5:2328780-2330781(+)
Zm00001d010017::8:95276329-95278330(+)
Zm00001d004877::2:145960813-145962814(+)
Zm00001d011688::8:158793661-158795662(-)
Zm00001d006836::2:217646882-217648883(-)
Zm00001d021647::7:159046485-159048486(-)
Zm00001d033951::1:279385034-279387035(+)
Zm00001d028641::1:41587777-41589778(+)
Zm00001d012894::5:1700825-1702826(+)
Zm00001d031082::1:176365592-176367593(+)
Zm00001d027468::1:5947123-5949124(-)
Zm00001d037034::6:109809347-109811348(+)
Zm00001d038807::6:164816584-164818585(-)
Zm00001d027230::1:49336-51337(-)
Zm00001d031170::1:180462967-180464968(-)
Zm00001d016488::5:164515656-164517657(+)
Zm00001d005798::2:189025129-189027130(-)
Zm00001d043687::3:207410266-207412267(+)
Zm00001d017334::5:193208445-193210446(+)
Zm00001d036179::6:75758809-75760810(+)
Zm00001d038276::6:153102836-153104837(-)
Zm00001d006540::2:210705280-210707281(-)
Zm00001d021646::7:158958752-158960753(+)
Zm00001d044394::3:227054057-227056058(-)
Zm00001d035700::6:41697930-41699931(-)
Zm00001d034718::1:300615132-300617133(-)
Zm00001d034771::1:301728370-301730371(+)
Zm00001d012122::8:168484977-168486978(-)
Zm00001d018432::5:220724757-220726758(-)
Zm00001d052966::4:206446441-206448442(+)
Zm00001d050816::4:124422559-124424560(-)
Zm00001d037979::6:144059071-144061072(+)
Zm00001d038376::6:155910575-155912576(-)
Zm00001d031731::1:200022268-200024269(+)
Zm00001d014058::5:30943540-30945541(-)
Zm00001d041064::3:94324920-94326921(-)
Zm00001d017419::5:195385862-195387863(+)
Zm00001d018607::7:741288-743289(-)
Zm00001d049299::4:25176211-25178212(-)
Zm00001d033807::1:274293234-274295235(+)
Zm00001d030727::1:156210572-156212573(-)
Zm00001d024872::10:91597177-91599178(+)
Zm00001d038186::6:150860004-150862005(+)
Zm00001d051435::4:158469587-158471588(+)
Zm00001d015776::5:118462884-118464885(-)
Zm00001d033274::1:257011946-257013947(+)
Zm00001d045133::9:13838041-13840042(+)
Zm00001d005372::2:171225560-171227561(-)
Zm00001d015060::5:73778052-73780053(+)
Zm00001d038604::6:160836698-160838699(+)
Zm00001d049360::4:27878811-27880812(-)
Zm00001d025353::10:115204960-115206961(-)
Zm00001d038193::6:151181429-151183430(-)
Zm00001d042257::3:157564058-157566059(+)
Zm00001d016105::5:144803210-144805211(+)
Zm00001d019118::7:17851481-17853482(+)
Zm00001d048833::4:6138375-6140376(-)
Zm00001d005765::2:187198199-187200200(+)
Zm00001d040183::3:30979709-30981710(-)
Zm00001d033056::1:248797398-248799399(+)
Zm00001d003139::2:33431319-33433320(+)
Zm00001d020783::7:132506381-132508382(+)
Zm00001d005853::2:190930612-190932613(-)
Zm00001d032714::1:235876487-235878488(-)
Zm00001d013391::5:10266767-10268768(+)
Zm00001d036177::6:75729757-75731758(-)
Zm00001d043874::3:212658098-212660099(+)
Zm00001d018440::5:220895416-220897417(+)
Zm00001d048834::4:6137415-6139416(+)
Zm00001d024330::10:64914665-64916666(-)
Zm00001d007084::2:221914948-221916949(-)
Zm00001d030213::1:113437556-113439557(-)
Zm00001d010684::8:124283635-124285636(-)
Zm00001d014770::5:62506957-62508958(+)
Zm00001d050943::4:132885263-132887264(+)
Zm00001d038240::6:152196760-152198761(+)
Zm00001d008953::8:26882731-26884732(-)
Zm00001d008520::8:11341841-11343842(-)
Zm00001d008435::8:8638416-8640417(+)
Zm00001d021846::7:164383727-164385728(+)
Zm00001d051000::4:136178717-136180718(-)
Zm00001d052260::4:185137776-185139777(+)
Zm00001d034900::1:305105583-305107584(+)
Zm00001d039978::3:21465248-21467249(+)
Zm00001d024708::10:84434829-84436830(-)
Zm00001d034876::1:304506932-304508933(+)
Zm00001d024386::10:68322950-68324951(+)
Zm00001d037731::6:135530873-135532874(-)
Zm00001d032423::1:225975508-225977509(-)
Zm00001d007462::2:232255015-232257016(-)
Zm00001d052975::4:206853166-206855167(+)
Zm00001d045430::9:21876298-21878299(+)
Zm00001d012474::8:175161147-175163148(+)
Zm00001d034927::1:305712785-305714786(+)
Zm00001d013940::5:25523033-25525034(-)
Zm00001d008588::8:13686468-13688469(+)
Zm00001d045088::9:12098490-12100491(-)
Zm00001d027354::1:3548868-3550869(-)
Zm00001d049692::4:40461077-40463078(+)
Zm00001d036956::6:107323730-107325731(-)
Zm00001d046995::9:114410011-114412012(-)
Zm00001d035088::6:4650257-4652258(+)
Zm00001d048924::4:8110756-8112757(-)
Zm00001d022360::7:176114026-176116027(-)
Zm00001d004358::2:106079583-106081584(+)
Zm00001d003607::2:49878331-49880332(-)
Zm00001d040294::3:36193188-36195189(+)
Zm00001d004338::2:104459940-104461941(-)
Zm00001d052380::4:188750692-188752693(-)
Zm00001d019351::7:29363597-29365598(-)
Zm00001d047984::9:147156948-147158949(-)
Zm00001d041112::3:98129360-98131361(+)
Zm00001d011386::8:149255613-149257614(+)
Zm00001d029237::1:63324427-63326428(-)
Zm00001d010782::8:127601267-127603268(+)
Zm00001d012236::8:170640051-170642052(-)
Zm00001d035094::6:4935301-4937302(+)
Zm00001d027392::1:4295735-4297736(-)
Zm00001d050297::4:79516716-79518717(-)
Zm00001d006606::2:212318962-212320963(-)
Zm00001d011966::8:165296442-165298443(-)
Zm00001d003144::2:33546152-33548153(+)
Zm00001d044338::3:225451778-225453779(-)
Zm00001d024588::10:79473188-79475189(+)
Zm00001d003194::2:35285948-35287949(-)
Zm00001d037778::6:137347155-137349156(+)
Zm00001d032866::1:240601508-240603509(-)
Zm00001d031981::1:208516867-208518868(-)
Zm00001d038555::6:159793828-159795829(-)
Zm00001d004143::2:86092214-86094215(+)
Zm00001d015217::5:79955856-79957857(-)
Zm00001d004243::2:95496530-95498531(-)
Zm00001d020220::7:100666289-100668290(-)
Zm00001d009117::8:37519322-37521323(-)
Zm00001d050993::4:135910110-135912111(+)
Zm00001d020679::7:127859342-127861343(-)
Zm00001d010493::8:117902516-117904517(-)
Zm00001d008930::8:25818878-25820879(+)
Zm00001d005200::2:163305489-163307490(-)
Zm00001d047667::9:138656191-138658192(-)
Zm00001d042804::3:180462506-180464507(-)
Zm00001d026361::10:144218664-144220665(-)
Zm00001d014417::5:45493231-45495232(-)
Zm00001d011920::8:164599730-164601731(-)
Zm00001d030091::1:105033715-105035716(+)
Zm00001d008993::8:29090308-29092309(+)
Zm00001d039733::3:13210696-13212697(+)
Zm00001d019561::7:42677355-42679356(+)
Zm00001d015805::5:121769623-121771624(-)
Zm00001d029098::1:57991096-57993097(-)
Zm00001d021974::7:167387521-167389522(+)
Zm00001d005261::2:166094692-166096693(+)
Zm00001d016722::5:174151606-174153607(+)
Zm00001d026704::10:150492217-150494218(+)
Zm00001d003511::2:46290958-46292959(+)
Zm00001d004771::2:138057132-138059133(+)
Zm00001d048318::9:154467690-154469691(-)
Zm00001d042399::3:164712961-164714962(+)
Zm00001d030657::1:151226115-151228116(+)
Zm00001d015997::5:138127764-138129765(-)
Zm00001d018364::5:219212300-219214301(+)
Zm00001d030726::1:156049139-156051140(-)
Zm00001d024128::10:48269419-48271420(-)
Zm00001d040408::3:41721153-41723154(-)
Zm00001d048415::9:155885443-155887444(+)
Zm00001d004898::2:147701535-147703536(+)
Zm00001d009399::8:62577922-62579923(+)
Zm00001d019063::7:14921479-14923480(-)
Zm00001d047252::9:124158276-124160277(-)
Zm00001d052144::4:180986404-180988405(+)
Zm00001d021203::7:145877931-145879932(+)
Zm00001d011487::8:152071465-152073466(+)
Zm00001d022560::7:180064197-180066198(-)
Zm00001d006342::2:205076577-205078578(-)
Zm00001d037152::6:113978855-113980856(-)
Zm00001d004788::2:139264045-139266046(-)
Zm00001d017012::5:182687300-182689301(+)
Zm00001d035445::6:25929324-25931325(+)
Zm00001d022115::7:170670860-170672861(-)
Zm00001d009640::8:74044194-74046195(+)
Zm00001d051225::4:149088830-149090831(+)
Zm00001d023590::10:10918404-10920405(+)
Zm00001d048050::9:148910442-148912443(-)
Zm00001d012284::8:171866955-171868956(-)
Zm00001d006839::2:217686531-217688532(-)
Zm00001d031799::1:202174492-202176493(+)
Zm00001d011299::8:146131002-146133003(-)
Zm00001d047471::9:131186982-131188983(+)
Zm00001d053661::4:238372211-238374212(-)
Zm00001d026094::10:138303189-138305190(+)
Zm00001d043393::3:198631648-198633649(+)
Zm00001d021303::7:148330982-148332983(+)
Zm00001d015758::5:116975883-116977884(-)
Zm00001d013514::5:13388019-13390020(-)
Zm00001d042088::3:150285090-150287091(+)
Zm00001d029733::1:84356314-84358315(+)
Zm00001d009731::8:78410570-78412571(-)
Zm00001d041612::3:129687470-129689471(-)
Zm00001d051612::4:164546936-164548937(-)
Zm00001d020572::7:122850946-122852947(-)
Zm00001d026043::10:136816561-136818562(+)
Zm00001d004843::2:143856637-143858638(-)
Zm00001d037056::6:110798265-110800266(-)
Zm00001d050300::4:79803276-79805277(+)
Zm00001d031229::1:182802722-182804723(-)
Zm00001d034110::1:284213092-284215093(+)
Zm00001d010069::8:98187829-98189830(-)
Zm00001d032095::1:212362821-212364822(+)
Zm00001d031270::1:184548616-184550617(+)
Zm00001d043155::3:190316963-190318964(-)
Zm00001d010343::8:110630281-110632282(-)
Zm00001d036547::6:91590595-91592596(-)
Zm00001d019019::7:12903874-12905875(-)
Zm00001d034456::1:293562224-293564225(-)
Zm00001d046273::9:77372576-77374577(-)
Zm00001d049204::4:20553326-20555327(-)
Zm00001d021482::7:153387383-153389384(+)
Zm00001d012867::5:1365141-1367142(+)
Zm00001d002827::2:23923819-23925820(+)
Zm00001d006124::2:199256199-199258200(-)
Zm00001d043975::3:215472134-215474135(+)
Zm00001d011411::8:149800196-149802197(-)
Zm00001d047919::9:145361010-145363011(+)
Zm00001d042350::3:162538235-162540236(+)
Zm00001d041985::3:146595270-146597271(+)
Zm00001d016214::5:150603375-150605376(-)
Zm00001d001935::2:3111882-3113883(-)
Zm00001d048727::4:4318862-4320863(-)
Zm00001d017094::5:185240474-185242475(-)
Zm00001d042632::3:174666318-174668319(+)
Zm00001d052184::4:182561706-182563707(+)
Zm00001d044496::3:229672221-229674222(+)
Zm00001d043762::3:209226906-209228907(+)
Zm00001d033422::1:262590897-262592898(+)
Zm00001d042340::3:162110377-162112378(-)
Zm00001d006565::2:211034847-211036848(-)
Zm00001d044479::3:229351549-229353550(-)
Zm00001d037002::6:108762988-108764989(-)
Zm00001d014823::5:64556520-64558521(-)
Zm00001d041480::3:122675554-122677555(+)
Zm00001d037884::6:141019849-141021850(+)
Zm00001d013720::5:18480730-18482731(-)
Zm00001d043098::3:189167622-189169623(-)
Zm00001d020081::7:90819615-90821616(-)
Zm00001d034994::6:1299442-1301443(-)
Zm00001d034667::1:299310709-299312710(-)
Zm00001d011222::8:143441705-143443706(-)
Zm00001d024963::10:96968011-96970012(+)
Zm00001d037969::6:143835742-143837743(-)
Zm00001d039131::6:170738880-170740881(-)
Zm00001d025894::10:133242510-133244511(-)
Zm00001d005847::2:190768285-190770286(-)
Zm00001d019253::7:24098533-24100534(-)
Zm00001d005473::2:175394154-175396155(+)
Zm00001d028419::1:34326864-34328865(+)
Zm00001d021061::7:141849555-141851556(+)
Zm00001d007567::2:235016607-235018608(+)
Zm00001d038328::6:154626799-154628800(-)
Zm00001d016675::5:172208152-172210153(+)
Zm00001d004729::2:134367657-134369658(-)
Zm00001d048349::9:154842709-154844710(-)
Zm00001d042996::3:186192224-186194225(-)
Zm00001d042254::3:157464786-157466787(-)
Zm00001d004452::2:113082682-113084683(-)
Zm00001d007489::2:232842075-232844076(+)
Zm00001d015498::5:93784056-93786057(-)
Zm00001d049925::4:53028826-53030827(+)
Zm00001d021192::7:145446689-145448690(+)
Zm00001d030106::1:106129014-106131015(-)
Zm00001d054096::4:246448035-246450036(+)
Zm00001d053885::4:242965897-242967898(-)
Zm00001d015952::5:133825114-133827115(-)
Zm00001d040392::3:41122691-41124692(+)
Zm00001d038010::6:145075076-145077077(+)
Zm00001d005884::2:191757316-191759317(-)
Zm00001d029060::1:56809956-56811957(+)
Zm00001d032315::1:221922761-221924762(-)
Zm00001d028898::1:50144394-50146395(-)
Zm00001d004979::2:151890927-151892928(+)
Zm00001d006896::2:218760285-218762286(-)
Zm00001d011351::8:147727313-147729314(-)
Zm00001d043074::3:188382291-188384292(+)
Zm00001d050061::4:63229985-63231986(-)
Zm00001d033235::1:255313723-255315724(+)
Zm00001d037771::6:136913668-136915669(+)
Zm00001d012051::8:167242936-167244937(+)
Zm00001d017286::5:191706353-191708354(-)
Zm00001d025381::10:116550264-116552265(-)
Zm00001d042667::3:176039957-176041958(-)
Zm00001d051129::4:144993634-144995635(-)
Zm00001d048320::9:154472256-154474257(+)
Zm00001d023783::10:19976908-19978909(-)
Zm00001d025465::10:119818641-119820642(-)
Zm00001d025118::10:105208929-105210930(-)
Zm00001d021611::7:158048338-158050339(+)
Zm00001d022479::7:178452302-178454303(+)
Zm00001d024967::10:97248303-97250304(+)
Zm00001d049836::4:47127852-47129853(-)
Zm00001d023309::10:2638937-2640938(+)
Zm00001d040008::3:22773657-22775658(+)
Zm00001d011763::8:161018505-161020506(+)
Zm00001d029031::1:55370315-55372316(+)
Zm00001d017982::5:211342756-211344757(-)
Zm00001d002458::2:13290926-13292927(-)
Zm00001d002830::2:24144120-24146121(+)
Zm00001d009783::8:80841764-80843765(+)
Zm00001d043428::3:199531853-199533854(-)
Zm00001d051617::4:164897074-164899075(+)
Zm00001d007192::2:224429317-224431318(-)
Zm00001d017849::5:208731510-208733511(+)
Zm00001d039200::6:172433105-172435106(-)
Zm00001d046974::9:113771819-113773820(+)
Zm00001d006337::2:204962060-204964061(+)
Zm00001d036696::6:98047653-98049654(-)
Zm00001d037625::6:132203201-132205202(+)
Zm00001d025703::10:126793399-126795400(-)
Zm00001d025166::10:107140406-107142407(+)
Zm00001d031225::1:182662793-182664794(+)
Zm00001d038307::6:154156379-154158380(-)
Zm00001d042110::3:150991911-150993912(-)
Zm00001d029526::1:74781709-74783710(+)
Zm00001d014617::5:55869449-55871450(+)
Zm00001d015349::5:85750850-85752851(-)
Zm00001d029809::1:87841170-87843171(-)
Zm00001d040670::3:57111414-57113415(-)
Zm00001d043364::3:197724710-197726711(-)
Zm00001d033388::1:261264893-261266894(+)
Zm00001d025263::10:111744172-111746173(-)
Zm00001d031519::1:192674620-192676621(-)
Zm00001d047248::9:124021207-124023208(-)
Zm00001d032127::1:213901071-213903072(-)
Zm00001d017036::5:183332993-183334994(-)
Zm00001d008307::8:4782462-4784463(+)
Zm00001d052112::4:180149552-180151553(-)
Zm00001d046490::9:92159169-92161170(+)
Zm00001d040371::3:40546175-40548176(-)
Zm00001d038675::6:162385051-162387052(-)
Zm00001d044053::3:217893230-217895231(-)
Zm00001d043735::3:208691114-208693115(+)
Zm00001d037522::6:128048750-128050751(+)
Zm00001d017115::5:185869144-185871145(-)
Zm00001d002888::2:25870460-25872461(-)
Zm00001d014499::5:50447985-50449986(-)
Zm00001d051529::4:161592999-161595000(+)
Zm00001d028230::1:27305849-27307850(+)
Zm00001d019681::7:50688188-50690189(-)
Zm00001d023841::10:24269029-24271030(-)
Zm00001d003076::2:31284966-31286967(-)
Zm00001d022356::7:176095526-176097527(-)
Zm00001d040694::3:58717247-58719248(-)
Zm00001d015515::5:95185187-95187188(-)
Zm00001d017147::5:187052101-187054102(+)
Zm00001d009034::8:30864504-30866505(+)
Zm00001d039746::3:13661171-13663172(-)
Zm00001d029448::1:71160169-71162170(+)
Zm00001d020985::7:139364060-139366061(-)
Zm00001d014695::5:59737620-59739621(-)
Zm00001d026677::10:149749880-149751881(+)
Zm00001d047265::9:124811528-124813529(-)
Zm00001d020289::7:104318207-104320208(-)
Zm00001d041956::3:145602869-145604870(-)
Zm00001d021715::7:161144823-161146824(+)
Zm00001d051434::4:158470655-158472656(-)
Zm00001d053286::4:224094711-224096712(+)
Zm00001d034896::1:305016066-305018067(-)
Zm00001d018088::5:213987198-213989199(+)
Zm00001d033468::1:263524083-263526084(-)
Zm00001d018831::7:6805869-6807870(-)
Zm00001d003902::2:66402929-66404930(-)
Zm00001d009708::8:77012098-77014099(+)
Zm00001d047842::9:143023868-143025869(+)
Zm00001d014756::5:61634480-61636481(+)
Zm00001d038051::6:146437498-146439499(-)
Zm00001d019293::7:25960996-25962997(+)
Zm00001d041269::3:109540329-109542330(-)
Zm00001d039529::3:7300531-7302532(+)
Zm00001d030090::1:104852315-104854316(-)
Zm00001d047418::9:129482558-129484559(+)
Zm00001d045564::9:26892560-26894561(-)
Zm00001d018969::7:11060582-11062583(-)
Zm00001d027511::1:7142891-7144892(+)
Zm00001d021748::7:162165956-162167957(+)
Zm00001d031053::1:174881015-174883016(+)
Zm00001d024423::10:70412397-70414398(-)
Zm00001d051089::4:141672128-141674129(-)
Zm00001d048481::9:157034416-157036417(-)
Zm00001d053931::4:243766287-243768288(-)
Zm00001d020936::7:137154151-137156152(-)
Zm00001d043934::3:214154205-214156206(+)
Zm00001d048694::4:3414744-3416745(+)
Zm00001d045944::9:48376678-48378679(+)
Zm00001d003552::2:47857449-47859450(-)
Zm00001d025878::10:132463176-132465177(+)
Zm00001d035626::6:37494033-37496034(+)
Zm00001d028026::1:20835118-20837119(+)
Zm00001d005484::2:175597588-175599589(+)
Zm00001d040420::3:42567434-42569435(+)
Zm00001d023544::10:9590922-9592923(+)
Zm00001d041036::3:92301027-92303028(+)
Zm00001d016961::5:181285880-181287881(+)
Zm00001d022501::7:178947214-178949215(-)
Zm00001d035039::6:2913690-2915691(+)
Zm00001d029011::1:54820755-54822756(+)
Zm00001d023282::10:2049030-2051031(-)
Zm00001d033544::1:266535845-266537846(+)
Zm00001d018772::7:4778386-4780387(-)
Zm00001d011282::8:145696095-145698096(-)
Zm00001d039931::3:19829014-19831015(-)
Zm00001d016856::5:178420523-178422524(-)
Zm00001d015724::5:113203313-113205314(+)
Zm00001d034201::1:286550584-286552585(-)
Zm00001d003690::2:54521135-54523136(-)
Zm00001d011220::8:143285769-143287770(+)
Zm00001d017908::5:209972774-209974775(+)
Zm00001d005573::2:178918066-178920067(+)
Zm00001d034871::1:304366014-304368015(+)
Zm00001d039713::3:12826423-12828424(-)
Zm00001d026491::10:147055012-147057013(-)
Zm00001d007650::2:236928572-236930573(-)
Zm00001d040960::3:83470006-83472007(+)
Zm00001d051865::4:172724402-172726403(-)
Zm00001d019615::7:46375312-46377313(-)
Zm00001d047518::9:133250236-133252237(+)
Zm00001d002252::2:8986638-8988639(-)
Zm00001d050208::4:73548990-73550991(+)
Zm00001d003083::2:31518153-31520154(+)
Zm00001d022231::7:173269791-173271792(+)
Zm00001d052194::4:182771108-182773109(+)
Zm00001d043361::3:197707770-197709771(-)
Zm00001d013602::5:15129067-15131068(+)
Zm00001d008591::8:13717969-13719970(+)
Zm00001d010403::8:113057676-113059677(+)
Zm00001d024952::10:96584860-96586861(+)
Zm00001d015611::5:101016146-101018147(+)
Zm00001d046482::9:91926079-91928080(-)
Zm00001d019956::7:79922260-79924261(-)
Zm00001d044154::3:220590687-220592688(+)
Zm00001d038961::6:167712389-167714390(-)
Zm00001d004331::2:103985982-103987983(+)
Zm00001d026703::10:150492922-150494923(-)
Zm00001d006625::2:212799408-212801409(-)
Zm00001d014152::5:34257724-34259725(-)
Zm00001d023560::10:10217233-10219234(+)
Zm00001d021437::7:152287724-152289725(+)
Zm00001d045029::9:10627582-10629583(-)
Zm00001d006430::2:207772493-207774494(+)
Zm00001d043734::3:208689085-208691086(-)
Zm00001d045425::9:21694575-21696576(-)
Zm00001d009454::8:65308925-65310926(-)
Zm00001d002514::2:14443250-14445251(+)
Zm00001d039903::3:18826613-18828614(+)
Zm00001d022541::7:179744991-179746992(-)
Zm00001d004320::2:103007132-103009133(-)
Zm00001d045134::9:13845852-13847853(-)
Zm00001d020693::7:128777068-128779069(-)
Zm00001d034534::1:295788306-295790307(+)
Zm00001d037175::6:114788442-114790443(+)
Zm00001d043104::3:189315970-189317971(-)
Zm00001d052087::4:179072321-179074322(-)
Zm00001d004697::2:131936647-131938648(-)
Zm00001d046929::9:111342412-111344413(-)
Zm00001d003222::2:36698638-36700639(-)
Zm00001d019374::7:30593528-30595529(+)
Zm00001d021426::7:151845159-151847160(-)
Zm00001d002362::2:10901178-10903179(-)
Zm00001d024207::10:56444654-56446655(+)
Zm00001d012654::8:178001180-178003181(+)
Zm00001d028208::1:26434243-26436244(-)
Zm00001d012263::8:171419695-171421696(+)
Zm00001d047878::9:144090468-144092469(+)
Zm00001d033732::1:272378669-272380670(-)
Zm00001d006175::2:200677973-200679974(-)
Zm00001d038955::6:167630686-167632687(+)
Zm00001d021423::7:151787096-151789097(+)
Zm00001d051991::4:176027584-176029585(+)
Zm00001d051441::4:158729664-158731665(+)
Zm00001d037996::6:144713191-144715192(+)
Zm00001d033396::1:261789804-261791805(+)
Zm00001d048527::9:157814372-157816373(+)
Zm00001d033669::1:270237512-270239513(-)
Zm00001d043839::3:211456517-211458518(+)
Zm00001d006727::2:215377942-215379943(+)
Zm00001d025801::10:130012015-130014016(+)
Zm00001d018627::7:1334209-1336210(+)
Zm00001d034983::6:787273-789274(-)
Zm00001d043414::3:199049465-199051466(+)
Zm00001d007092::2:222132389-222134390(-)
Zm00001d014066::5:31261443-31263444(+)
Zm00001d008762::8:19359253-19361254(-)
Zm00001d028184::1:25737043-25739044(-)
Zm00001d022302::7:174784056-174786057(-)
Zm00001d052273::4:185528757-185530758(-)
Zm00001d051742::4:168614081-168616082(+)
Zm00001d030710::1:154976954-154978955(-)
Zm00001d008502::8:10654528-10656529(-)
Zm00001d027703::1:11491715-11493716(+)
Zm00001d008610::8:14448852-14450853(+)
Zm00001d013735::5:18863629-18865630(+)
Zm00001d042233::3:157011463-157013464(+)
Zm00001d009364::8:59939258-59941259(-)
Zm00001d053074::4:212402494-212404495(-)
Zm00001d039421::3:3854669-3856670(+)
Zm00001d017360::5:193621366-193623367(-)
Zm00001d029972::1:97091220-97093221(+)
Zm00001d034042::1:282030618-282032619(+)
Zm00001d053903::4:243363763-243365764(+)
Zm00001d029254::1:63858344-63860345(+)
Zm00001d030534::1:142273670-142275671(+)
Zm00001d016933::5:180366024-180368025(-)
Zm00001d032368::1:224113093-224115094(+)
Zm00001d017136::5:186647640-186649641(+)
Zm00001d017141::5:186719483-186721484(+)
Zm00001d006570::2:211207059-211209060(+)
Zm00001d012515::8:175897432-175899433(+)
Zm00001d045755::9:37245414-37247415(-)
Zm00001d021309::7:148457640-148459641(-)
Zm00001d037200::6:115550237-115552238(-)
Zm00001d004955::2:150558245-150560246(-)
Zm00001d028739::1:44837282-44839283(-)
Zm00001d027921::1:17708545-17710546(-)
Zm00001d003162::2:34078660-34080661(+)
Zm00001d048959::4:10752825-10754826(+)
Zm00001d051981::4:175839486-175841487(+)
Zm00001d023316::10:2859634-2861635(-)
Zm00001d021929::7:166014945-166016946(+)
Zm00001d019946::7:78558029-78560030(+)
Zm00001d007921::2:242699001-242701002(-)
Zm00001d019442::7:34006726-34008727(-)
Zm00001d005250::2:165696144-165698145(-)
Zm00001d005563::2:178618886-178620887(-)
Zm00001d008760::8:19340191-19342192(+)
Zm00001d019225::7:22607738-22609739(+)
Zm00001d027314::1:2811416-2813417(-)
Zm00001d009413::8:63473898-63475899(-)
Zm00001d039513::3:6286112-6288113(+)
Zm00001d007058::2:220987450-220989451(-)
Zm00001d016765::5:175253240-175255241(-)
Zm00001d033265::1:256500404-256502405(-)
Zm00001d009610::8:72972221-72974222(+)
Zm00001d024141::10:49076306-49078307(-)
Zm00001d013809::5:21127021-21129022(-)
Zm00001d032274::1:219946189-219948190(+)
Zm00001d010670::8:123790283-123792284(-)
Zm00001d049420::4:29947387-29949388(-)
Zm00001d014950::5:69577597-69579598(-)
Zm00001d035763::6:46349121-46351122(-)
Zm00001d028104::1:23018009-23020010(+)
Zm00001d011848::8:162679664-162681665(-)
Zm00001d009571::8:71292761-71294762(-)
Zm00001d049032::4:13139283-13141284(+)
Zm00001d022192::7:172476508-172478509(-)
Zm00001d044903::9:6771289-6773290(+)
Zm00001d015775::5:118266060-118268061(-)
Zm00001d011163::8:141397324-141399325(-)
Zm00001d018078::5:213836383-213838384(-)
Zm00001d036360::6:85716167-85718168(-)
Zm00001d021587::7:157223791-157225792(-)
Zm00001d044523::3:230845113-230847114(+)
Zm00001d003817::2:60762678-60764679(-)
Zm00001d027924::1:17774278-17776279(+)
Zm00001d044976::9:9000798-9002799(+)
Zm00001d005736::2:185236392-185238393(-)
Zm00001d044745::9:1024011-1026012(-)
Zm00001d023915::10:28081634-28083635(+)
Zm00001d050179::4:71068307-71070308(+)
Zm00001d037836::6:139250121-139252122(-)
Zm00001d031264::1:184285831-184287832(-)
Zm00001d049654::4:38848480-38850481(+)
Zm00001d010901::8:132599942-132601943(-)
Zm00001d039618::3:9214435-9216436(-)
Zm00001d040643::3:55819214-55821215(+)
Zm00001d036723::6:99025808-99027809(+)
Zm00001d003812::2:60532657-60534658(-)
Zm00001d013622::5:15685978-15687979(+)
Zm00001d029807::1:87792638-87794639(-)
Zm00001d017034::5:183227842-183229843(+)
Zm00001d038362::6:155597450-155599451(-)
Zm00001d038196::6:151271221-151273222(-)
Zm00001d010868::8:131400810-131402811(+)
Zm00001d017435::5:195862640-195864641(+)
Zm00001d026086::10:138087364-138089365(+)
Zm00001d013122::5:5145758-5147759(-)
Zm00001d046753::9:104399424-104401425(+)
Zm00001d004691::2:131618179-131620180(+)
Zm00001d031416::1:189442578-189444579(-)
Zm00001d038779::6:164288567-164290568(-)
Zm00001d011038::8:137167145-137169146(+)
Zm00001d024512::10:75068186-75070187(+)
Zm00001d011300::8:146135309-146137310(+)
Zm00001d021242::7:146761734-146763735(+)
Zm00001d006166::2:200275921-200277922(-)
Zm00001d051269::4:151311575-151313576(-)
Zm00001d005085::2:157731930-157733931(-)
Zm00001d051104::4:142718582-142720583(-)
Zm00001d045570::9:27014530-27016531(-)
Zm00001d017451::5:196208815-196210816(+)
Zm00001d040562::3:49884820-49886821(+)
Zm00001d033201::1:253758831-253760832(+)
Zm00001d009202::8:42458834-42460835(-)
Zm00001d027706::1:11589666-11591667(-)
Zm00001d047244::9:123877745-123879746(-)
Zm00001d029065::1:56920868-56922869(-)
Zm00001d025048::10:101559844-101561845(+)
Zm00001d004910::2:148017214-148019215(-)
Zm00001d033520::1:265491633-265493634(-)
Zm00001d045774::9:38440716-38442717(+)
Zm00001d037212::6:116065860-116067861(-)
Zm00001d006097::2:198118017-198120018(+)
Zm00001d030638::1:150125731-150127732(+)
Zm00001d026425::10:145555063-145557064(+)
Zm00001d042880::3:182653341-182655342(+)
Zm00001d009359::8:59321911-59323912(-)
Zm00001d005656::2:182284614-182286615(-)
Zm00001d027745::1:12531465-12533466(-)
Zm00001d027515::1:7258523-7260524(-)
Zm00001d007938::2:243479225-243481226(-)
Zm00001d008514::8:11255860-11257861(-)
Zm00001d041525::3:125900173-125902174(+)
Zm00001d029956::1:96449652-96451653(+)
Zm00001d015378::5:87173465-87175466(-)
Zm00001d031265::1:184284752-184286753(+)
Zm00001d044624::3:233512187-233514188(-)
Zm00001d028930::1:51838003-51840004(+)
Zm00001d019936::7:77665091-77667092(-)
Zm00001d053806::4:241442449-241444450(+)
Zm00001d013943::5:25538208-25540209(+)
Zm00001d052648::4:195795618-195797619(+)
Zm00001d016001::5:138742250-138744251(+)
Zm00001d017486::5:197359109-197361110(+)
Zm00001d047750::9:140832565-140834566(+)
Zm00001d007964::2:244286076-244288077(-)
Zm00001d053366::4:227755654-227757655(-)
Zm00001d052585::4:193612016-193614017(-)
Zm00001d022428::7:177454652-177456653(+)
Zm00001d009926::8:89593877-89595878(-)
Zm00001d007078::2:221779724-221781725(-)
Zm00001d014649::5:57188524-57190525(+)
Zm00001d037672::6:133573039-133575040(+)
Zm00001d004581::2:119533641-119535642(-)
Zm00001d030683::1:152854104-152856105(-)
Zm00001d038928::6:167155341-167157342(+)
Zm00001d011159::8:141233926-141235927(+)
Zm00001d020117::7:93696155-93698156(-)
Zm00001d049088::4:15685203-15687204(+)
Zm00001d047422::9:129557000-129559001(+)
Zm00001d015533::5:96257727-96259728(+)
Zm00001d048741::4:4824584-4826585(-)
Zm00001d028088::1:22606023-22608024(-)
Zm00001d006610::2:212556885-212558886(-)
Zm00001d034520::1:295605156-295607157(+)
Zm00001d052939::4:205517344-205519345(-)
Zm00001d046035::9:57473525-57475526(-)
Zm00001d010190::8:103460156-103462157(-)
Zm00001d051323::4:154122479-154124480(+)
Zm00001d036916::6:106354825-106356826(-)
Zm00001d046948::9:112339942-112341943(-)
Zm00001d032934::1:243893868-243895869(-)
Zm00001d025128::10:105636867-105638868(+)
Zm00001d041700::3:133866438-133868439(+)
Zm00001d015252::5:81416835-81418836(-)
Zm00001d026501::10:147239128-147241129(+)
Zm00001d018209::5:216608664-216610665(+)
Zm00001d013719::5:18433845-18435846(-)
Zm00001d043453::3:200463687-200465688(+)
Zm00001d043023::3:186820459-186822460(-)
Zm00001d023636::10:13144432-13146433(+)
Zm00001d017866::5:209139410-209141411(-)
Zm00001d033118::1:250607758-250609759(+)
Zm00001d048957::4:10670336-10672337(+)
Zm00001d023627::10:12722325-12724326(+)
Zm00001d018031::5:212484806-212486807(-)
Zm00001d051500::4:160471871-160473872(-)
Zm00001d050119::4:67241480-67243481(-)
Zm00001d038149::6:149409777-149411778(+)
Zm00001d006939::2:219890036-219892037(+)
Zm00001d014679::5:58658413-58660414(+)
Zm00001d034479::1:294119315-294121316(-)
Zm00001d013886::5:23780463-23782464(+)
Zm00001d049708::4:40975010-40977011(+)
Zm00001d016550::5:167010336-167012337(+)
Zm00001d044754::9:1339265-1341266(+)
Zm00001d048698::4:3504826-3506827(-)
Zm00001d010969::8:135350645-135352646(+)
Zm00001d046168::9:68802055-68804056(-)
Zm00001d019328::7:28089019-28091020(-)
Zm00001d024602::10:80085326-80087327(-)
Zm00001d012064::8:167547077-167549078(-)
Zm00001d053316::4:225849092-225851093(+)
Zm00001d019370::7:30366367-30368368(-)
Zm00001d022155::7:171395567-171397568(-)
Zm00001d052192::4:182750295-182752296(+)
Zm00001d005890::2:191853396-191855397(-)
Zm00001d033674::1:270717680-270719681(+)
Zm00001d028438::1:34979097-34981098(-)
Zm00001d009077::8:34964850-34966851(+)
Zm00001d052978::4:207030931-207032932(-)
Zm00001d047539::9:134365362-134367363(+)
Zm00001d048337::9:154665572-154667573(+)
Zm00001d030620::1:148967457-148969458(+)
Zm00001d019951::7:79611797-79613798(+)
Zm00001d024810::10:88886061-88888062(+)
Zm00001d050456::4:89801751-89803752(-)
Zm00001d049638::4:38437361-38439362(-)
Zm00001d006366::2:205738742-205740743(+)
Zm00001d018657::7:2054714-2056715(+)
Zm00001d044987::9:9415194-9417195(-)
Zm00001d052472::4:190786737-190788738(-)
Zm00001d021330::7:149053880-149055881(-)
Zm00001d028542::1:38696824-38698825(-)
Zm00001d007102::2:222316936-222318937(+)
Zm00001d014685::5:59015472-59017473(-)
Zm00001d012825::5:929186-931187(+)
Zm00001d046598::9:97935577-97937578(-)
Zm00001d043609::3:205106734-205108735(-)
Zm00001d044365::3:226295886-226297887(-)
Zm00001d006090::2:197869626-197871627(-)
Zm00001d026402::10:145311102-145313103(-)
Zm00001d036164::6:75433847-75435848(-)
Zm00001d053340::4:226746641-226748642(-)
Zm00001d007035::2:220604422-220606423(+)
Zm00001d052719::4:198625184-198627185(-)
Zm00001d034012::1:281131699-281133700(+)
Zm00001d013635::5:15968474-15970475(+)
Zm00001d044628::3:233535124-233537125(-)
Zm00001d014727::5:60847275-60849276(+)
Zm00001d051666::4:166117498-166119499(+)
Zm00001d036063::6:69685099-69687100(+)
Zm00001d025233::10:110235710-110237711(+)
Zm00001d018331::5:218586363-218588364(-)
Zm00001d009990::8:93616949-93618950(-)
Zm00001d007870::2:241393068-241395069(-)
Zm00001d013933::5:25176302-25178303(+)
Zm00001d014138::5:33832483-33834484(+)
Zm00001d014896::5:67127800-67129801(+)
Zm00001d023630::10:12796295-12798296(-)
Zm00001d030468::1:134961328-134963329(+)
Zm00001d029852::1:90296907-90298908(-)
Zm00001d037899::6:141469941-141471942(+)
Zm00001d034019::1:281285299-281287300(-)
Zm00001d052555::4:192886699-192888700(+)
Zm00001d038838::6:165591991-165593992(-)
Zm00001d051928::4:174744996-174746997(+)
Zm00001d002425::2:12405879-12407880(-)
Zm00001d052386::4:188887310-188889311(+)
Zm00001d016059::5:141986092-141988093(+)
Zm00001d017850::5:208740950-208742951(+)
Zm00001d017988::5:211454210-211456211(+)
Zm00001d041253::3:108408015-108410016(+)
Zm00001d010945::8:134567359-134569360(+)
Zm00001d022400::7:176818035-176820036(-)
Zm00001d028077::1:22185160-22187161(-)
Zm00001d053404::4:230473981-230475982(-)
Zm00001d013865::5:23268393-23270394(+)
Zm00001d037816::6:138738952-138740953(+)
Zm00001d005195::2:163100814-163102815(-)
Zm00001d003649::2:51956233-51958234(-)
Zm00001d019028::7:13453659-13455660(+)
Zm00001d024096::10:44454587-44456588(-)
Zm00001d046465::9:91050889-91052890(+)
Zm00001d017271::5:191253584-191255585(+)
Zm00001d008782::8:19835607-19837608(+)
Zm00001d045873::9:45051139-45053140(-)
Zm00001d002580::2:15967857-15969858(+)
Zm00001d021447::7:152380041-152382042(+)
Zm00001d008392::8:7161466-7163467(-)
Zm00001d009005::8:29719885-29721886(-)
Zm00001d029605::1:78861789-78863790(+)
Zm00001d003406::2:43302458-43304459(-)
Zm00001d036783::6:100790250-100792251(-)
Zm00001d047417::9:129472109-129474110(+)
Zm00001d051187::4:147819881-147821882(-)
Zm00001d043815::3:210943124-210945125(+)
Zm00001d022388::7:176587685-176589686(+)
Zm00001d036395::6:86732275-86734276(-)
Zm00001d028999::1:54261684-54263685(+)
Zm00001d045883::9:45476605-45478606(-)
Zm00001d053266::4:223203343-223205344(-)
Zm00001d009513::8:68443240-68445241(+)
Zm00001d020921::7:136611254-136613255(-)
Zm00001d043418::3:199104828-199106829(-)
Zm00001d022072::7:169435192-169437193(+)
Zm00001d025816::10:130398399-130400400(+)
Zm00001d037559::6:129535715-129537716(+)
Zm00001d050826::4:124868566-124870567(-)
Zm00001d043090::3:188971358-188973359(+)
Zm00001d015870::5:127452818-127454819(+)
Zm00001d005179::2:162708052-162710053(-)
Zm00001d026224::10:141455850-141457851(-)
Zm00001d042575::3:172366231-172368232(-)
Zm00001d005395::2:172247734-172249735(-)
Zm00001d001861::2:2053724-2055725(-)
Zm00001d002944::2:27777820-27779821(+)
Zm00001d030172::1:110341107-110343108(+)
Zm00001d036843::6:103561777-103563778(-)
Zm00001d023395::10:4670825-4672826(+)
Zm00001d022223::7:173078592-173080593(+)
Zm00001d006414::2:207261901-207263902(-)
Zm00001d054055::4:245632793-245634794(-)
Zm00001d013516::5:13412338-13414339(-)
Zm00001d047663::9:138530057-138532058(+)
Zm00001d043814::3:210942399-210944400(-)
Zm00001d042093::3:150549842-150551843(-)
Zm00001d005178::2:162545404-162547405(-)
Zm00001d045539::9:25850370-25852371(-)
Zm00001d046534::9:94417568-94419569(-)
Zm00001d025479::10:120090499-120092500(+)
Zm00001d030270::1:118101243-118103244(+)
Zm00001d034431::1:292889373-292891374(+)
Zm00001d007535::2:234247439-234249440(+)
Zm00001d032637::1:232681792-232683793(+)
Zm00001d013620::5:15680841-15682842(-)
Zm00001d022083::7:169732148-169734149(+)
Zm00001d048692::4:3357761-3359762(-)
Zm00001d029074::1:57253735-57255736(-)
Zm00001d010639::8:122786222-122788223(-)
Zm00001d037785::6:137685171-137687172(+)
Zm00001d019809::7:63693917-63695918(-)
Zm00001d045739::9:36162201-36164202(+)
Zm00001d012509::8:175624375-175626376(-)
Zm00001d020902::7:136125107-136127108(-)
Zm00001d029721::1:84035686-84037687(+)
Zm00001d004826::2:141507492-141509493(-)
Zm00001d028569::1:39401491-39403492(+)
Zm00001d045386::9:20253260-20255261(+)
Zm00001d024477::10:72973571-72975572(+)
Zm00001d040264::3:34729146-34731147(+)
Zm00001d044024::3:217055871-217057872(+)
Zm00001d028919::1:51463565-51465566(+)
Zm00001d027869::1:15974851-15976852(-)
Zm00001d047528::9:133965292-133967293(+)
Zm00001d020666::7:127321566-127323567(-)
Zm00001d027699::1:11365014-11367015(-)
Zm00001d002668::2:18803632-18805633(-)
Zm00001d047289::9:125640429-125642430(-)
Zm00001d028199::1:26000271-26002272(+)
Zm00001d049409::4:29647905-29649906(-)
Zm00001d027376::1:3972642-3974643(+)
Zm00001d038475::6:158283938-158285939(-)
Zm00001d011532::8:153702520-153704521(-)
Zm00001d030679::1:152723873-152725874(-)
Zm00001d024251::10:59641300-59643301(-)
Zm00001d039169::6:171661937-171663938(+)
Zm00001d008354::8:6162976-6164977(-)
Zm00001d028884::1:49596657-49598658(-)
Zm00001d025900::10:133320192-133322193(+)
Zm00001d012656::8:178056415-178058416(+)
Zm00001d044652::3:234081445-234083446(-)
Zm00001d044533::3:231098803-231100804(+)
Zm00001d003072::2:31122852-31124853(+)
Zm00001d031083::1:176409141-176411142(+)
Zm00001d005102::2:158272477-158274478(+)
Zm00001d031531::1:192990692-192992693(+)
Zm00001d009800::8:82040029-82042030(-)
Zm00001d029397::1:68937738-68939739(-)
Zm00001d034550::1:296029952-296031953(-)
Zm00001d003216::2:36269762-36271763(-)
Zm00001d002501::2:14155308-14157309(-)
Zm00001d016448::5:162683830-162685831(-)
Zm00001d029534::1:75281791-75283792(+)
Zm00001d045875::9:45234399-45236400(-)
Zm00001d024408::10:69365064-69367065(+)
Zm00001d025059::10:102055443-102057444(-)
Zm00001d030333::1:122962352-122964353(+)
Zm00001d045558::9:26663980-26665981(+)
Zm00001d049830::4:46816158-46818159(-)
Zm00001d028252::1:28059365-28061366(-)
Zm00001d032605::1:231854778-231856779(+)
Zm00001d047936::9:145688046-145690047(+)
Zm00001d037086::6:111761626-111763627(-)
Zm00001d038549::6:159753637-159755638(-)
Zm00001d042011::3:147224818-147226819(+)
Zm00001d044704::3:235440996-235442997(-)
Zm00001d007158::2:223468721-223470722(-)
Zm00001d043981::3:215528538-215530539(+)
Zm00001d019288::7:25847332-25849333(+)
Zm00001d033259::1:256313562-256315563(+)
Zm00001d042222::3:156716274-156718275(-)
Zm00001d050341::4:82445115-82447116(+)
Zm00001d012615::8:177259146-177261147(+)
Zm00001d041038::3:92331512-92333513(-)
Zm00001d027399::1:4403939-4405940(-)
Zm00001d049965::4:56194771-56196772(-)
Zm00001d012428::8:174324945-174326946(+)
Zm00001d024291::10:62307964-62309965(-)
Zm00001d003626::2:50873746-50875747(+)
Zm00001d025904::10:133419971-133421972(+)
Zm00001d032547::1:230139884-230141885(+)
Zm00001d005863::2:191082957-191084958(-)
Zm00001d047460::9:130888020-130890021(+)
Zm00001d003262::2:38267265-38269266(+)
Zm00001d053632::4:237549622-237551623(+)
Zm00001d010315::8:109276692-109278693(+)
Zm00001d008391::8:7136730-7138731(-)
Zm00001d008234::8:2072099-2074100(+)
Zm00001d039022::6:168833256-168835257(+)
Zm00001d017621::5:201994798-201996799(-)
Zm00001d034660::1:299113615-299115616(+)
Zm00001d042494::3:169457790-169459791(-)
Zm00001d047361::9:127686664-127688665(+)
Zm00001d005053::2:156306463-156308464(+)
Zm00001d038880::6:166317759-166319760(-)
Zm00001d010592::8:121235152-121237153(-)
Zm00001d038218::6:151842070-151844071(-)
Zm00001d022228::7:173193414-173195415(-)
Zm00001d003140::2:33433309-33435310(+)
Zm00001d014723::5:60588771-60590772(+)
Zm00001d026438::10:145877096-145879097(-)
Zm00001d021069::7:142083343-142085344(-)
Zm00001d046489::9:92153332-92155333(+)
Zm00001d027412::1:4722955-4724956(+)
Zm00001d046333::9:81218266-81220267(+)
Zm00001d054084::4:246127126-246129127(-)
Zm00001d006922::2:219446556-219448557(+)
Zm00001d051790::4:169873238-169875239(+)
Zm00001d016022::5:140071761-140073762(+)
Zm00001d009533::8:69244838-69246839(-)
Zm00001d020136::7:95253595-95255596(-)
Zm00001d010700::8:124969623-124971624(-)
Zm00001d051678::4:166469477-166471478(+)
Zm00001d027551::1:8057417-8059418(+)
Zm00001d025124::10:105452742-105454743(-)
Zm00001d011477::8:151688478-151690479(-)
Zm00001d037728::6:135409730-135411731(+)
Zm00001d006204::2:201770324-201772325(-)
Zm00001d018608::7:746343-748344(-)
Zm00001d039051::6:169305938-169307939(-)
Zm00001d036983::6:108298027-108300028(+)
Zm00001d045953::9:49411789-49413790(+)
Zm00001d019613::7:46352258-46354259(+)
Zm00001d012587::8:176926735-176928736(+)
Zm00001d019083::7:15674132-15676133(+)
Zm00001d038594::6:160664339-160666340(-)
Zm00001d044995::9:9519095-9521096(-)
Zm00001d037274::6:119096680-119098681(-)
Zm00001d018365::5:219234736-219236737(-)
Zm00001d036575::6:93375250-93377251(-)
Zm00001d010720::8:125879729-125881730(-)
Zm00001d018309::5:218236931-218238932(+)
Zm00001d040202::3:31837830-31839831(-)
Zm00001d043079::3:188519684-188521685(-)
Zm00001d010206::8:104003989-104005990(-)
Zm00001d042670::3:176205108-176207109(-)
Zm00001d013164::5:5676834-5678835(-)
Zm00001d014783::5:62950975-62952976(-)
Zm00001d046545::9:95155220-95157221(+)
Zm00001d052009::4:176345107-176347108(+)
Zm00001d028560::1:39163292-39165293(-)
Zm00001d011263::8:144950297-144952298(+)
Zm00001d028694::1:43346702-43348703(+)
Zm00001d018610::7:837728-839729(+)
Zm00001d007630::2:236507349-236509350(-)
Zm00001d041067::3:94633830-94635831(-)
Zm00001d034741::1:301090818-301092819(+)
Zm00001d036245::6:79488428-79490429(-)
Zm00001d002613::2:16762361-16764362(+)
Zm00001d021201::7:145830568-145832569(-)
Zm00001d046583::9:97234967-97236968(+)
Zm00001d002956::2:28083502-28085503(+)
Zm00001d053864::4:242559861-242561862(-)
Zm00001d023506::10:7801455-7803456(+)
Zm00001d047910::9:144996038-144998039(+)
Zm00001d026477::10:146709101-146711102(-)
Zm00001d023693::10:15730962-15732963(+)
Zm00001d001844::2:1717595-1719596(-)
Zm00001d014608::5:55122765-55124766(-)
Zm00001d003308::2:39658390-39660391(+)
Zm00001d048247::9:153131799-153133800(+)
Zm00001d031233::1:182945673-182947674(+)
Zm00001d013872::5:23534386-23536387(-)
Zm00001d048452::9:156665035-156667036(-)
Zm00001d005541::2:178095462-178097463(-)
Zm00001d011149::8:140720854-140722855(+)
Zm00001d019311::7:26993197-26995198(-)
Zm00001d003347::2:41021206-41023207(+)
Zm00001d006849::2:217796418-217798419(+)
Zm00001d002318::2:10184193-10186194(-)
Zm00001d035714::6:42351451-42353452(-)
Zm00001d041090::3:96816358-96818359(-)
Zm00001d001834::2:1639649-1641650(-)
Zm00001d049113::4:16447230-16449231(+)
Zm00001d033655::1:269773915-269775916(+)
Zm00001d031453::1:190555290-190557291(+)
Zm00001d008201::8:988322-990323(+)
Zm00001d040466::3:44984045-44986046(+)
Zm00001d042102::3:150721037-150723038(-)
Zm00001d044225::3:222410660-222412661(+)
Zm00001d040916::3:78974245-78976246(+)
Zm00001d017209::5:188992108-188994109(-)
Zm00001d005310::2:169139930-169141931(+)
Zm00001d045280::9:17827002-17829003(-)
Zm00001d044245::3:222922188-222924189(+)
Zm00001d043222::3:192361581-192363582(-)
Zm00001d018799::7:5402481-5404482(+)
Zm00001d006206::2:201775580-201777581(+)
Zm00001d033340::1:259604370-259606371(-)
Zm00001d046399::9:87272491-87274492(+)
Zm00001d029142::1:60325757-60327758(+)
Zm00001d035878::6:58269534-58271535(+)
Zm00001d047873::9:143985381-143987382(-)
Zm00001d005598::2:180220767-180222768(+)
Zm00001d008894::8:24232869-24234870(+)
Zm00001d010773::8:127461298-127463299(+)
Zm00001d044985::9:9339268-9341269(-)
Zm00001d051114::4:143870229-143872230(-)
Zm00001d033190::1:253288150-253290151(+)
Zm00001d052497::4:191489208-191491209(-)
Zm00001d046975::9:113791644-113793645(-)
Zm00001d043302::3:195191133-195193134(-)
Zm00001d016521::5:166106544-166108545(-)
Zm00001d041222::3:106273906-106275907(+)
Zm00001d021968::7:167230650-167232651(+)
Zm00001d011972::8:165430083-165432084(-)
Zm00001d020030::7:87162617-87164618(+)
Zm00001d017804::5:207300317-207302318(-)
Zm00001d033494::1:264406917-264408918(-)
Zm00001d050899::4:129063951-129065952(+)
Zm00001d035835::6:54255738-54257739(+)
Zm00001d034460::1:293614419-293616420(+)
Zm00001d039369::3:2680078-2682079(+)
Zm00001d031373::1:187623749-187625750(+)
Zm00001d045764::9:37792604-37794605(-)
Zm00001d002736::2:20733950-20735951(-)
Zm00001d037250::6:118022546-118024547(+)
Zm00001d020353::7:108628307-108630308(+)
Zm00001d045359::9:19536327-19538328(-)
Zm00001d012881::5:1565374-1567375(+)
Zm00001d036022::6:66747191-66749192(-)
Zm00001d011094::8:138803106-138805107(-)
Zm00001d036092::6:71928061-71930062(-)
Zm00001d014037::5:30095616-30097617(+)
Zm00001d036844::6:103613306-103615307(+)
Zm00001d042147::3:153597841-153599842(-)
Zm00001d011896::8:164159056-164161057(+)
Zm00001d003501::2:46130823-46132824(+)
Zm00001d049746::4:42781980-42783981(-)
Zm00001d040187::3:31070658-31072659(-)
Zm00001d012572::8:176807112-176809113(+)
Zm00001d043737::3:208731332-208733333(+)
Zm00001d007882::2:241671469-241673470(+)
Zm00001d030421::1:131280386-131282387(+)
Zm00001d012362::8:173029013-173031014(-)
Zm00001d045418::9:21511007-21513008(-)
Zm00001d003616::2:50473046-50475047(+)
Zm00001d036678::6:97423560-97425561(+)
Zm00001d017568::5:199834978-199836979(+)
Zm00001d017469::5:196845280-196847281(-)
Zm00001d030697::1:154087090-154089091(+)
Zm00001d040519::3:47877459-47879460(+)
Zm00001d047262::9:124765526-124767527(+)
Zm00001d047219::9:122662859-122664860(-)
Zm00001d038954::6:167631581-167633582(-)
Zm00001d009668::8:75138390-75140391(+)
Zm00001d015182::5:78512380-78514381(-)
Zm00001d026394::10:145135873-145137874(-)
Zm00001d019766::7:58222495-58224496(+)
Zm00001d044397::3:227121894-227123895(-)
Zm00001d016952::5:181024108-181026109(-)
Zm00001d010138::8:101135743-101137744(-)
Zm00001d052106::4:179760989-179762990(+)
Zm00001d004913::2:148159029-148161030(+)
Zm00001d013831::5:21885862-21887863(+)
Zm00001d033657::1:269825155-269827156(+)
Zm00001d031527::1:192955957-192957958(-)
Zm00001d047721::9:139935041-139937042(+)
Zm00001d013430::5:11238955-11240956(-)
Zm00001d013375::5:9989222-9991223(+)
Zm00001d045578::9:27180358-27182359(-)
Zm00001d016195::5:150139336-150141337(-)
Zm00001d022570::7:180138910-180140911(-)
Zm00001d002937::2:27419077-27421078(+)
Zm00001d029030::1:55370850-55372851(-)
Zm00001d049153::4:17991960-17993961(-)
Zm00001d016855::5:178405826-178407827(-)
Zm00001d018292::5:218055027-218057028(-)
Zm00001d019383::7:30993817-30995818(-)
Zm00001d030663::1:151764813-151766814(+)
Zm00001d016237::5:151837697-151839698(-)
Zm00001d015657::5:103723020-103725021(+)
Zm00001d020935::7:137125038-137127039(+)
Zm00001d025827::10:131103418-131105419(-)
Zm00001d019345::7:28903362-28905363(+)
Zm00001d047830::9:142672292-142674293(-)
Zm00001d019247::7:23768689-23770690(-)
Zm00001d015004::5:71950826-71952827(-)
Zm00001d052320::4:187043981-187045982(-)
Zm00001d052485::4:191045010-191047011(+)
Zm00001d033409::1:262240556-262242557(+)
Zm00001d047489::9:132236749-132238750(-)
Zm00001d053901::4:243352597-243354598(+)
Zm00001d040541::3:48777273-48779274(-)
Zm00001d051890::4:173816542-173818543(-)
Zm00001d015932::5:132614055-132616056(-)
Zm00001d049462::4:31240886-31242887(+)
Zm00001d046054::9:60327485-60329486(-)
Zm00001d013166::5:5732870-5734871(-)
Zm00001d027860::1:15528776-15530777(+)
Zm00001d044088::3:218702510-218704511(+)
Zm00001d052656::4:196027839-196029840(+)
Zm00001d018863::7:7666974-7668975(+)
Zm00001d047801::9:142141019-142143020(-)
Zm00001d027434::1:5161240-5163241(-)
Zm00001d018497::5:221815454-221817455(+)
Zm00001d012821::5:903614-905615(-)
Zm00001d033215::1:254420344-254422345(-)
Zm00001d010859::8:130759263-130761264(-)
Zm00001d017865::5:209122038-209124039(+)
Zm00001d043165::3:190399742-190401743(+)
Zm00001d020670::7:127454839-127456840(+)
Zm00001d002451::2:12960604-12962605(-)
Zm00001d023249::10:1459665-1461666(+)
Zm00001d019568::7:43297234-43299235(+)
Zm00001d038400::6:156333223-156335224(+)
Zm00001d009609::8:72970807-72972808(-)
Zm00001d028379::1:32668455-32670456(+)
Zm00001d015399::5:88375773-88377774(-)
Zm00001d050145::4:69075108-69077109(-)
Zm00001d009931::8:90451515-90453516(-)
Zm00001d046665::9:101214681-101216682(-)
Zm00001d012267::8:171615062-171617063(-)
Zm00001d042694::3:177275130-177277131(-)
Zm00001d026520::10:147481385-147483386(-)
Zm00001d049441::4:30360544-30362545(+)
Zm00001d002111::2:6051008-6053009(-)
Zm00001d033537::1:266338177-266340178(-)
Zm00001d019754::7:56515022-56517023(+)
Zm00001d035702::6:41776380-41778381(+)
Zm00001d030053::1:102362883-102364884(-)
Zm00001d049502::4:32645496-32647497(-)
Zm00001d013331::5:8801686-8803687(+)
Zm00001d005019::2:154110578-154112579(+)
Zm00001d004862::2:145378553-145380554(+)
Zm00001d051096::4:142175231-142177232(-)
Zm00001d017091::5:185082604-185084605(+)
Zm00001d033691::1:271339444-271341445(+)
Zm00001d051250::4:150572145-150574146(-)
Zm00001d020681::7:127877919-127879920(+)
Zm00001d013503::5:12935695-12937696(-)
Zm00001d038751::6:163859601-163861602(-)
Zm00001d039171::6:171693282-171695283(+)
Zm00001d040320::3:37922163-37924164(+)
Zm00001d036864::6:104416268-104418269(+)
Zm00001d028835::1:48145561-48147562(-)
Zm00001d002532::2:14860579-14862580(-)
Zm00001d005065::2:156951193-156953194(-)
Zm00001d042654::3:175448229-175450230(+)
Zm00001d037659::6:133274292-133276293(+)
Zm00001d029272::1:64479264-64481265(-)
Zm00001d012247::8:170930890-170932891(+)
Zm00001d030154::1:109216661-109218662(+)
Zm00001d026214::10:141181113-141183114(+)
Zm00001d025358::10:115502552-115504553(-)
Zm00001d029588::1:78030065-78032066(-)
Zm00001d046375::9:85241109-85243110(+)
Zm00001d002564::2:15539968-15541969(-)
Zm00001d047717::9:139869965-139871966(+)
Zm00001d025561::10:122371574-122373575(+)
Zm00001d025461::10:119219274-119221275(+)
Zm00001d040364::3:40089111-40091112(+)
Zm00001d030018::1:99935787-99937788(+)
Zm00001d048497::9:157236057-157238058(+)
Zm00001d020623::7:125322228-125324229(-)
Zm00001d043651::3:206030392-206032393(+)
Zm00001d037861::6:140083361-140085362(-)
Zm00001d029412::1:69430284-69432285(-)
Zm00001d030733::1:156699981-156701982(-)
Zm00001d053014::4:209051562-209053563(+)
Zm00001d032875::1:241212604-241214605(+)
Zm00001d029651::1:81343274-81345275(-)
Zm00001d032191::1:216357374-216359375(-)
Zm00001d044552::3:231535243-231537244(+)
Zm00001d012925::5:2068317-2070318(-)
Zm00001d026176::10:140375324-140377325(-)
Zm00001d032922::1:243199904-243201905(+)
Zm00001d048229::9:152801085-152803086(+)
Zm00001d035400::6:24388480-24390481(+)
Zm00001d027590::1:8572454-8574455(+)
Zm00001d020943::7:137360435-137362436(+)
Zm00001d036496::6:90595516-90597517(+)
Zm00001d018746::7:4063581-4065582(+)
Zm00001d033957::1:279608994-279610995(-)
Zm00001d008356::8:6166704-6168705(+)
Zm00001d025323::10:114051261-114053262(+)
Zm00001d049352::4:27724460-27726461(+)
Zm00001d013645::5:16112217-16114218(+)
Zm00001d009270::8:49721024-49723025(-)
Zm00001d026193::10:140680376-140682377(-)
Zm00001d042274::3:158529933-158531934(+)
Zm00001d013321::5:8670046-8672047(+)
Zm00001d035480::6:28851582-28853583(-)
Zm00001d042758::3:179022406-179024407(+)
Zm00001d011513::8:152939098-152941099(-)
Zm00001d049498::4:32474369-32476370(-)
Zm00001d005121::2:159307284-159309285(-)
Zm00001d042827::3:181270455-181272456(-)
Zm00001d004517::2:116141346-116143347(-)
Zm00001d009628::8:73833759-73835760(+)
Zm00001d016707::5:173183038-173185039(+)
Zm00001d019667::7:49137320-49139321(+)
Zm00001d006924::2:219454801-219456802(+)
Zm00001d038411::6:156633074-156635075(+)
Zm00001d045659::9:31474342-31476343(-)
Zm00001d031680::1:198548624-198550625(+)
Zm00001d020453::7:115384057-115386058(-)
Zm00001d034516::1:295480463-295482464(-)
Zm00001d013844::5:22387427-22389428(-)
Zm00001d030639::1:150132894-150134895(-)
Zm00001d014243::5:37787617-37789618(-)
Zm00001d044468::3:228981952-228983953(+)
Zm00001d027583::1:8412856-8414857(+)
Zm00001d048440::9:156457280-156459281(+)
Zm00001d020535::7:121376859-121378860(-)
Zm00001d043524::3:202712591-202714592(+)
Zm00001d038208::6:151710328-151712329(-)
Zm00001d018278::5:217825920-217827921(-)
Zm00001d025503::10:120607718-120609719(-)
Zm00001d018401::5:220003767-220005768(-)
Zm00001d019052::7:14296114-14298115(-)
Zm00001d043271::3:193961159-193963160(-)
Zm00001d026643::10:149292169-149294170(-)
Zm00001d005897::2:192116422-192118423(+)
Zm00001d037803::6:138206957-138208958(+)
Zm00001d019620::7:46409234-46411235(-)
Zm00001d028728::1:44531725-44533726(-)
Zm00001d036936::6:106845749-106847750(-)
Zm00001d032667::1:233704168-233706169(+)
Zm00001d042293::3:159518784-159520785(+)
Zm00001d043779::3:209998516-210000517(-)
Zm00001d006230::2:202411473-202413474(-)
Zm00001d007915::2:242380899-242382900(-)
Zm00001d026422::10:145494236-145496237(-)
Zm00001d047299::9:125987369-125989370(-)
Zm00001d010588::8:121128313-121130314(-)
Zm00001d017395::5:194478348-194480349(-)
Zm00001d013150::5:5451781-5453782(-)
Zm00001d004512::2:115915543-115917544(-)
Zm00001d039935::3:19868982-19870983(-)
Zm00001d034300::1:288764764-288766765(+)
Zm00001d011433::8:150406714-150408715(-)
Zm00001d013203::5:6419270-6421271(-)
Zm00001d020692::7:128745972-128747973(+)
Zm00001d016942::5:180645955-180647956(-)
Zm00001d008282::8:3989393-3991394(-)
Zm00001d025369::10:115869224-115871225(-)
Zm00001d012603::8:177062875-177064876(+)
Zm00001d032546::1:230132897-230134898(+)
Zm00001d037071::6:111359223-111361224(+)
Zm00001d004333::2:104142859-104144860(+)
Zm00001d022625::7:181506058-181508059(-)
Zm00001d018369::5:219418415-219420416(-)
Zm00001d012226::8:170454487-170456488(-)
Zm00001d043511::3:202360979-202362980(-)
Zm00001d019770::7:58306764-58308765(+)
Zm00001d032949::1:244465005-244467006(+)
Zm00001d038550::6:159757460-159759461(+)
Zm00001d025274::10:112167613-112169614(-)
Zm00001d038553::6:159772568-159774569(+)
Zm00001d016589::5:168670150-168672151(+)
Zm00001d052442::4:190117680-190119681(+)
Zm00001d047448::9:130414201-130416202(+)
Zm00001d049436::4:30236844-30238845(-)
Zm00001d022383::7:176513273-176515274(-)
Zm00001d047632::9:137489557-137491558(+)
Zm00001d028711::1:43907052-43909053(+)
Zm00001d009763::8:80086488-80088489(+)
Zm00001d007133::2:223069742-223071743(-)
Zm00001d019350::7:29355755-29357756(+)
Zm00001d052718::4:198620167-198622168(+)
Zm00001d006399::2:206593586-206595587(-)
Zm00001d034361::1:290793271-290795272(-)
Zm00001d004835::2:142242685-142244686(-)
Zm00001d015970::5:134951428-134953429(+)
Zm00001d011268::8:145142290-145144291(+)
Zm00001d028041::1:21373498-21375499(-)
Zm00001d008826::8:21785737-21787738(+)
Zm00001d028182::1:25723382-25725383(-)
Zm00001d027298::1:2152731-2154732(+)
Zm00001d034784::1:302248435-302250436(+)
Zm00001d028925::1:51729901-51731902(-)
Zm00001d047063::9:117059765-117061766(-)
Zm00001d022597::7:180746114-180748115(-)
Zm00001d031691::1:198671395-198673396(-)
Zm00001d010440::8:115241865-115243866(-)
Zm00001d014983::5:71061769-71063770(+)
Zm00001d035628::6:37508464-37510465(-)
Zm00001d028174::1:25498259-25500260(-)
Zm00001d049163::4:18561995-18563996(+)
Zm00001d049953::4:55178950-55180951(+)
Zm00001d002590::2:16292195-16294196(+)
Zm00001d024425::10:70495210-70497211(-)
Zm00001d050973::4:134672665-134674666(-)
Zm00001d034606::1:297655800-297657801(-)
Zm00001d054063::4:245759990-245761991(-)
Zm00001d052007::4:176338251-176340252(-)
Zm00001d035170::6:7521149-7523150(-)
Zm00001d027242::1:208478-210479(+)
Zm00001d006722::2:215278846-215280847(+)
Zm00001d019920::7:75824025-75826026(+)
Zm00001d041995::3:146866077-146868078(+)
Zm00001d042812::3:180954494-180956495(+)
Zm00001d034286::1:288508323-288510324(+)
Zm00001d021318::7:148757646-148759647(+)
Zm00001d025126::10:105634455-105636456(-)
Zm00001d037006::6:108816444-108818445(+)
Zm00001d017494::5:197533297-197535298(-)
Zm00001d043328::3:196691208-196693209(+)
Zm00001d026567::10:148178372-148180373(-)
Zm00001d047965::9:146545811-146547812(-)
Zm00001d030711::1:154989719-154991720(-)
Zm00001d039394::3:3276031-3278032(-)
Zm00001d030818::1:161716103-161718104(-)
Zm00001d015717::5:111709185-111711186(+)
Zm00001d018952::7:10372255-10374256(-)
Zm00001d031450::1:190373001-190375002(-)
Zm00001d021208::7:146037024-146039025(+)
Zm00001d016825::5:177530081-177532082(+)
Zm00001d041420::3:118459120-118461121(+)
Zm00001d052985::4:207562623-207564624(-)
Zm00001d006329::2:204889252-204891253(-)
Zm00001d018204::5:216550809-216552810(-)
Zm00001d006316::2:204321535-204323536(-)
Zm00001d009010::8:30105463-30107464(+)
Zm00001d046439::9:89842181-89844182(+)
Zm00001d044442::3:228213307-228215308(+)
Zm00001d040160::3:29675381-29677382(-)
Zm00001d013624::5:15731852-15733853(-)
Zm00001d042874::3:182591189-182593190(+)
Zm00001d049528::4:33285733-33287734(+)
Zm00001d017240::5:190057516-190059517(-)
Zm00001d045223::9:16506330-16508331(-)
Zm00001d034561::1:296365694-296367695(-)
Zm00001d044606::3:233292081-233294082(+)
Zm00001d042371::3:163555201-163557202(-)
Zm00001d023734::10:17855084-17857085(-)
Zm00001d047400::9:128764840-128766841(-)
Zm00001d005459::2:174945210-174947211(-)
Zm00001d012348::8:172808458-172810459(-)
Zm00001d046135::9:65830147-65832148(+)
Zm00001d051142::4:145646799-145648800(-)
Zm00001d013432::5:11288798-11290799(+)
Zm00001d017461::5:196484718-196486719(+)
Zm00001d028344::1:31349957-31351958(+)
Zm00001d017525::5:198705388-198707389(+)
Zm00001d020532::7:121212532-121214533(+)
Zm00001d020288::7:104311270-104313271(+)
Zm00001d041523::3:125850916-125852917(-)
Zm00001d047121::9:119271319-119273320(+)
Zm00001d014868::5:66348641-66350642(-)
Zm00001d039189::6:172209973-172211974(-)
Zm00001d021510::7:154584496-154586497(+)
Zm00001d004008::2:75135115-75137116(-)
Zm00001d013697::5:17812007-17814008(-)
Zm00001d023499::10:7378824-7380825(-)
Zm00001d050696::4:116409624-116411625(+)
Zm00001d010532::8:119569790-119571791(+)
Zm00001d041583::3:128253685-128255686(-)
Zm00001d048215::9:152595797-152597798(-)
Zm00001d039327::3:1952125-1954126(+)
Zm00001d014175::5:34993801-34995802(-)
Zm00001d016696::5:172837458-172839459(-)
Zm00001d018638::7:1409284-1411285(+)
Zm00001d038198::6:151365511-151367512(+)
Zm00001d034225::1:287136033-287138034(-)
Zm00001d034099::1:283990184-283992185(-)
Zm00001d021351::7:149690356-149692357(+)
Zm00001d041173::3:102056620-102058621(-)
Zm00001d030685::1:152956206-152958207(+)
Zm00001d018490::5:221712842-221714843(-)
Zm00001d032464::1:227553606-227555607(-)
Zm00001d005182::2:162853362-162855363(+)
Zm00001d028773::1:46169902-46171903(-)
Zm00001d053698::4:239537251-239539252(-)
Zm00001d048553::9:158560343-158562344(-)
Zm00001d024318::10:64155746-64157747(-)
Zm00001d050505::4:94715047-94717048(-)
Zm00001d035696::6:41486909-41488910(+)
Zm00001d016890::5:179457573-179459574(-)
Zm00001d053175::4:218263928-218265929(+)
Zm00001d049070::4:14650960-14652961(+)
Zm00001d024047::10:39669314-39671315(-)
Zm00001d044492::3:229594787-229596788(+)
Zm00001d046438::9:89740299-89742300(-)
Zm00001d003058::2:30706546-30708547(+)
Zm00001d019298::7:26617645-26619646(-)
Zm00001d015249::5:81215016-81217017(-)
Zm00001d039046::6:169229978-169231979(-)
Zm00001d046843::9:108260538-108262539(-)
Zm00001d017027::5:183111752-183113753(-)
Zm00001d042692::3:177202536-177204537(+)
Zm00001d019219::7:22316337-22318338(+)
Zm00001d014503::5:50643265-50645266(+)
Zm00001d004672::2:129373697-129375698(+)
Zm00001d044243::3:222854855-222856856(+)
Zm00001d044813::9:3442464-3444465(+)
Zm00001d053838::4:242136384-242138385(-)
Zm00001d030584::1:146397153-146399154(-)
Zm00001d048616::4:1394845-1396846(-)
Zm00001d004956::2:150596817-150598818(-)
Zm00001d020211::7:100351777-100353778(+)
Zm00001d022272::7:174091132-174093133(-)
Zm00001d044608::3:233326909-233328910(+)
Zm00001d026523::10:147515104-147517105(-)
Zm00001d036652::6:96446448-96448449(+)
Zm00001d038926::6:167148846-167150847(-)
Zm00001d038082::6:147122992-147124993(+)
Zm00001d046947::9:112274778-112276779(-)
Zm00001d037352::6:122504382-122506383(+)
Zm00001d042608::3:173417922-173419923(+)
Zm00001d005446::2:174387995-174389996(+)
Zm00001d033641::1:269353758-269355759(+)
Zm00001d037966::6:143781601-143783602(-)
Zm00001d010189::8:103433725-103435726(-)
Zm00001d018010::5:211974396-211976397(-)
Zm00001d010862::8:130826749-130828750(+)
Zm00001d022502::7:179045769-179047770(-)
Zm00001d039686::3:11852855-11854856(-)
Zm00001d053928::4:243711102-243713103(+)
Zm00001d003994::2:74392935-74394936(-)
Zm00001d029543::1:75647561-75649562(-)
Zm00001d029349::1:66850416-66852417(+)
Zm00001d022251::7:173633115-173635116(-)
Zm00001d018405::5:220041077-220043078(+)
Zm00001d026639::10:149257018-149259019(+)
Zm00001d046405::9:87581498-87583499(+)
Zm00001d018902::7:8756839-8758840(+)
Zm00001d015982::5:136645460-136647461(-)
Zm00001d037449::6:125678807-125680808(+)
Zm00001d021378::7:150328728-150330729(-)
Zm00001d032384::1:224849171-224851172(+)
Zm00001d049543::4:34103899-34105900(-)
Zm00001d026249::10:141893150-141895151(+)
Zm00001d004343::2:105203989-105205990(-)
Zm00001d003756::2:57731192-57733193(+)
Zm00001d036592::6:93916083-93918084(-)
Zm00001d010322::8:109549172-109551173(-)
Zm00001d053431::4:231132389-231134390(-)
Zm00001d002168::2:7086894-7088895(+)
Zm00001d042156::3:154192130-154194131(+)
Zm00001d013721::5:18528426-18530427(+)
Zm00001d049087::4:15651062-15653063(-)
Zm00001d048381::9:155281416-155283417(-)
Zm00001d025887::10:133097495-133099496(-)
Zm00001d039580::3:8287700-8289701(-)
Zm00001d025023::10:100053957-100055958(+)
Zm00001d020004::7:85029696-85031697(+)
Zm00001d030179::1:110821695-110823696(+)
Zm00001d031778::1:201513767-201515768(+)
Zm00001d024783::10:87875141-87877142(-)
Zm00001d014697::5:59817036-59819037(+)
Zm00001d014039::5:30287481-30289482(+)
Zm00001d018096::5:214121122-214123123(-)
Zm00001d024499::10:74392527-74394528(+)
Zm00001d005173::2:162269990-162271991(+)
Zm00001d009222::8:44259355-44261356(+)
Zm00001d025992::10:135573011-135575012(+)
Zm00001d032078::1:211796091-211798092(-)
Zm00001d016702::5:173115466-173117467(+)
Zm00001d045650::9:31091755-31093756(-)
Zm00001d018784::7:5097923-5099924(+)
Zm00001d002991::2:28952172-28954173(+)
Zm00001d023713::10:16577893-16579894(-)
Zm00001d007705::2:237876135-237878136(+)
Zm00001d031435::1:190084447-190086448(+)
Zm00001d015658::5:103849341-103851342(+)
Zm00001d053582::4:235344332-235346333(-)
Zm00001d019578::7:44249557-44251558(-)
Zm00001d018295::5:218085390-218087391(-)
Zm00001d008320::8:5094997-5096998(-)
Zm00001d030910::1:166755964-166757965(+)
Zm00001d034688::1:300051345-300053346(+)
Zm00001d042256::3:157564961-157566962(-)
Zm00001d002943::2:27778691-27780692(-)
Zm00001d048772::4:5271232-5273233(-)
Zm00001d047638::9:137805139-137807140(+)
Zm00001d009753::8:79786965-79788966(+)
Zm00001d041180::3:102998270-103000271(-)
Zm00001d021721::7:161429834-161431835(-)
Zm00001d053090::4:213267932-213269933(-)
Zm00001d046559::9:95954937-95956938(+)
Zm00001d004667::2:128130873-128132874(+)
Zm00001d023608::10:11907870-11909871(+)
Zm00001d014368::5:43190380-43192381(+)
Zm00001d040028::3:23431955-23433956(+)
Zm00001d012865::5:1356592-1358593(-)
Zm00001d049678::4:39729873-39731874(+)
Zm00001d041298::3:110786860-110788861(+)
Zm00001d019093::7:15932484-15934485(+)
Zm00001d034301::1:288809883-288811884(+)
Zm00001d037150::6:113961295-113963296(-)
Zm00001d031830::1:203040300-203042301(+)
Zm00001d016008::5:139155519-139157520(-)
Zm00001d016801::5:176393731-176395732(+)
Zm00001d002967::2:28258953-28260954(+)
Zm00001d044090::3:218823699-218825700(+)
Zm00001d036940::6:106880859-106882860(-)
Zm00001d029508::1:73761500-73763501(+)
Zm00001d016762::5:175212692-175214693(+)
Zm00001d013296::5:7997612-7999613(-)
Zm00001d028195::1:25926269-25928270(+)
Zm00001d008887::8:24105076-24107077(+)
Zm00001d040026::3:23368022-23370023(+)
Zm00001d022098::7:170228958-170230959(+)
Zm00001d048876::4:6879335-6881336(-)
Zm00001d037503::6:127574307-127576308(-)
Zm00001d036084::6:71130478-71132479(-)
Zm00001d018291::5:218025591-218027592(+)
Zm00001d049533::4:33617939-33619940(-)
Zm00001d049712::4:41060004-41062005(-)
Zm00001d013445::5:11751830-11753831(-)
Zm00001d010573::8:120711554-120713555(-)
Zm00001d021191::7:145448406-145450407(-)
Zm00001d052504::4:191567822-191569823(-)
Zm00001d040173::3:30594034-30596035(-)
Zm00001d004410::2:110215474-110217475(+)
Zm00001d045636::9:30233749-30235750(-)
Zm00001d034729::1:300850750-300852751(+)
Zm00001d044127::3:219912411-219914412(+)
Zm00001d030299::1:120685880-120687881(-)
Zm00001d009338::8:56935508-56937509(+)
Zm00001d028691::1:43310590-43312591(+)
Zm00001d025865::10:132006937-132008938(-)
Zm00001d050288::4:78911315-78913316(+)
Zm00001d025985::10:135305623-135307624(+)
Zm00001d025773::10:129115265-129117266(-)
Zm00001d041816::3:139085700-139087701(-)
Zm00001d053144::4:216037033-216039034(+)
Zm00001d047566::9:135784866-135786867(+)
Zm00001d023895::10:26723546-26725547(-)
Zm00001d007949::2:243907500-243909501(-)
Zm00001d025365::10:115746800-115748801(-)
Zm00001d028093::1:22733765-22735766(+)
Zm00001d034510::1:294989746-294991747(+)
Zm00001d026124::10:138972266-138974267(+)
Zm00001d038047::6:146027280-146029281(-)
Zm00001d045084::9:12047174-12049175(-)
Zm00001d016131::5:145810992-145812993(+)
Zm00001d046949::9:112339349-112341350(+)
Zm00001d002649::2:18090687-18092688(+)
Zm00001d052825::4:202032404-202034405(+)
Zm00001d003274::2:38559360-38561361(-)
Zm00001d033160::1:252544618-252546619(+)
Zm00001d017562::5:199657221-199659222(-)
Zm00001d022593::7:180715525-180717526(-)
Zm00001d020108::7:92394510-92396511(+)
Zm00001d028271::1:28755103-28757104(-)
Zm00001d024806::10:88832883-88834884(-)
Zm00001d022638::7:181988078-181990079(-)
Zm00001d035769::6:46864253-46866254(-)
Zm00001d028529::1:38253654-38255655(+)
Zm00001d046700::9:102884398-102886399(-)
Zm00001d017893::5:209706343-209708344(-)
Zm00001d017889::5:209653327-209655328(-)
Zm00001d040721::3:59858980-59860981(+)
Zm00001d035593::6:35732795-35734796(+)
Zm00001d023566::10:10422814-10424815(-)
Zm00001d011615::8:156043613-156045614(-)
Zm00001d026025::10:136294158-136296159(+)
Zm00001d011976::8:165541303-165543304(-)
Zm00001d007947::2:243860953-243862954(-)
Zm00001d014278::5:39076417-39078418(-)
Zm00001d014844::5:65184601-65186602(+)
Zm00001d012027::8:166754964-166756965(-)
Zm00001d051645::4:165613786-165615787(-)
Zm00001d028264::1:28577348-28579349(-)
Zm00001d018233::5:217125065-217127066(-)
Zm00001d014178::5:35059281-35061282(+)
Zm00001d017382::5:193929483-193931484(+)
Zm00001d020224::7:100780182-100782183(+)
Zm00001d046953::9:112755562-112757563(+)
Zm00001d040954::3:82428611-82430612(-)
Zm00001d034857::1:303913143-303915144(-)
Zm00001d027957::1:18298363-18300364(+)
Zm00001d032403::1:225534147-225536148(+)
Zm00001d036343::6:85018148-85020149(-)
Zm00001d044527::3:230890004-230892005(+)
Zm00001d029504::1:73575150-73577151(-)
Zm00001d050925::4:131919006-131921007(-)
Zm00001d027645::1:9878863-9880864(+)
Zm00001d040793::3:66274883-66276884(+)
Zm00001d027995::1:19653984-19655985(+)
Zm00001d024816::10:89406414-89408415(+)
Zm00001d045872::9:44942187-44944188(+)
Zm00001d016516::5:165760651-165762652(+)
Zm00001d009509::8:68254149-68256150(-)
Zm00001d038227::6:151994455-151996456(+)
Zm00001d029579::1:77560550-77562551(-)
Zm00001d039693::3:12087916-12089917(-)
Zm00001d005783::2:188169306-188171307(-)
Zm00001d052613::4:194777927-194779928(-)
Zm00001d018642::7:1463553-1465554(+)
Zm00001d040005::3:22640898-22642899(-)
Zm00001d037956::6:143536005-143538006(+)
Zm00001d021565::7:156210893-156212894(-)
Zm00001d013098::5:4700384-4702385(-)
Zm00001d002082::2:5629770-5631771(+)
Zm00001d023944::10:30899074-30901075(-)
Zm00001d046915::9:110366594-110368595(-)
Zm00001d052261::4:185172996-185174997(+)
Zm00001d052044::4:177339811-177341812(-)
Zm00001d042485::3:169165518-169167519(+)
Zm00001d053559::4:234080649-234082650(+)
Zm00001d051866::4:172759023-172761024(+)
Zm00001d049824::4:46624381-46626382(+)
Zm00001d027310::1:2649335-2651336(+)
Zm00001d005812::2:189449522-189451523(+)
Zm00001d032391::1:225163417-225165418(+)
Zm00001d025973::10:135021968-135023969(-)
Zm00001d025343::10:114916150-114918151(+)
Zm00001d023646::10:13504117-13506118(-)
Zm00001d028701::1:43613520-43615521(+)
Zm00001d040652::3:56428092-56430093(+)
Zm00001d001866::2:2106670-2108671(-)
Zm00001d053917::4:243629500-243631501(+)
Zm00001d031171::1:180488941-180490942(+)
Zm00001d020214::7:100367902-100369903(+)
Zm00001d045565::9:26894114-26896115(-)
Zm00001d027815::1:14328326-14330327(+)
Zm00001d041760::3:136286885-136288886(+)
Zm00001d025248::10:110941052-110943053(+)
Zm00001d053981::4:244566558-244568559(+)
Zm00001d038209::6:151714472-151716473(+)
Zm00001d048612::4:1292471-1294472(-)
Zm00001d054001::4:244900586-244902587(-)
Zm00001d004717::2:133519707-133521708(-)
Zm00001d039378::3:2793425-2795426(-)
Zm00001d036002::6:65318051-65320052(+)
Zm00001d026038::10:136635437-136637438(+)
Zm00001d014486::5:49917397-49919398(-)
Zm00001d010496::8:118059996-118061997(+)
Zm00001d032090::1:212237137-212239138(+)
Zm00001d018386::5:219778344-219780345(-)
Zm00001d026607::10:148902497-148904498(+)
Zm00001d012869::5:1397429-1399430(-)
Zm00001d025681::10:126114096-126116097(-)
Zm00001d027363::1:3773716-3775717(+)
Zm00001d009930::8:90322183-90324184(+)
Zm00001d002339::2:10593992-10595993(+)
Zm00001d013895::5:24093055-24095056(-)
Zm00001d037196::6:115286932-115288933(+)
Zm00001d003224::2:36778980-36780981(-)
Zm00001d051693::4:166936411-166938412(+)
Zm00001d044431::3:227754422-227756423(-)
Zm00001d051905::4:174266593-174268594(+)
Zm00001d003675::2:53662663-53664664(+)
Zm00001d021502::7:154176211-154178212(-)
Zm00001d006037::2:195920014-195922015(+)
Zm00001d048575::9:159479492-159481493(+)
Zm00001d007461::2:232213855-232215856(-)
Zm00001d004730::2:134440772-134442773(-)
Zm00001d004431::2:111473012-111475013(-)
Zm00001d027385::1:4117196-4119197(+)
Zm00001d051876::4:173199114-173201115(-)
Zm00001d021505::7:154278196-154280197(-)
Zm00001d045268::9:17495610-17497611(-)
Zm00001d032244::1:218619357-218621358(-)
Zm00001d024125::10:48081220-48083221(-)
Zm00001d018286::5:217940065-217942066(-)
Zm00001d035995::6:65186917-65188918(+)
Zm00001d005627::2:181172506-181174507(-)
Zm00001d024005::10:35921181-35923182(+)
Zm00001d038709::6:163109250-163111251(-)
Zm00001d037127::6:113415522-113417523(+)
Zm00001d005453::2:174634622-174636623(+)
Zm00001d043548::3:203544912-203546913(+)
Zm00001d047469::9:131084026-131086027(+)
Zm00001d015705::5:109801916-109803917(-)
Zm00001d049881::4:50063398-50065399(+)
Zm00001d042268::3:158266736-158268737(+)
Zm00001d026173::10:140305655-140307656(-)
Zm00001d039181::6:172034439-172036440(+)
Zm00001d022453::7:178051954-178053955(-)
Zm00001d021291::7:148064047-148066048(+)
Zm00001d012465::8:174978305-174980306(-)
Zm00001d052093::4:179380371-179382372(-)
Zm00001d052785::4:200789446-200791447(+)
Zm00001d027691::1:11224716-11226717(-)
Zm00001d003081::2:31388312-31390313(+)
Zm00001d051375::4:156370914-156372915(-)
Zm00001d021181::7:145159079-145161080(-)
Zm00001d045703::9:33993666-33995667(+)
Zm00001d043541::3:203338300-203340301(-)
Zm00001d049354::4:27734435-27736436(+)
Zm00001d012787::8:180941339-180943340(-)
Zm00001d006055::2:196665878-196667879(-)
Zm00001d021368::7:150083816-150085817(-)
Zm00001d011244::8:144399773-144401774(-)
Zm00001d039965::3:20881298-20883299(+)
Zm00001d043314::3:196106663-196108664(+)
Zm00001d051756::4:168944364-168946365(-)
Zm00001d021137::7:143760225-143762226(-)
Zm00001d010881::8:132067670-132069671(+)
Zm00001d049563::4:35299050-35301051(+)
Zm00001d013377::5:10015613-10017614(+)
Zm00001d010854::8:130511828-130513829(-)
Zm00001d051247::4:150381520-150383521(+)
Zm00001d053894::4:243227196-243229197(-)
Zm00001d017689::5:204309433-204311434(+)
Zm00001d025903::10:133421110-133423111(-)
Zm00001d036489::6:90387148-90389149(-)
Zm00001d027277::1:1230044-1232045(+)
Zm00001d014367::5:43195294-43197295(-)
Zm00001d036131::6:73857540-73859541(-)
Zm00001d024356::10:66568776-66570777(-)
Zm00001d003088::2:31841147-31843148(-)
Zm00001d020864::7:135008126-135010127(-)
Zm00001d005036::2:155305753-155307754(-)
Zm00001d046441::9:89994725-89996726(-)
Zm00001d027480::1:6274608-6276609(-)
Zm00001d043375::3:198075569-198077570(-)
Zm00001d047897::9:144678576-144680577(-)
Zm00001d014969::5:70574244-70576245(-)
Zm00001d011321::8:146622498-146624499(-)
Zm00001d011427::8:150245829-150247830(-)
Zm00001d004718::2:133579726-133581727(-)
Zm00001d021532::7:155245134-155247135(+)
Zm00001d011790::8:161666192-161668193(-)
Zm00001d033995::1:280608544-280610545(+)
Zm00001d035713::6:42068498-42070499(-)
Zm00001d032152::1:214578906-214580907(-)
Zm00001d005546::2:178194309-178196310(+)
Zm00001d018951::7:10360182-10362183(-)
Zm00001d002369::2:11165756-11167757(-)
Zm00001d034868::1:304295726-304297727(+)
Zm00001d006404::2:206800573-206802574(-)
Zm00001d044529::3:230997601-230999602(-)
Zm00001d011363::8:148504956-148506957(+)
Zm00001d008870::8:23370859-23372860(+)
Zm00001d051946::4:174990894-174992895(+)
Zm00001d014562::5:53276265-53278266(-)
Zm00001d052791::4:201057283-201059284(-)
Zm00001d003620::2:50648907-50650908(-)
Zm00001d018513::5:222214239-222216240(+)
Zm00001d025950::10:134552368-134554369(+)
Zm00001d037717::6:135052157-135054158(+)
Zm00001d030289::1:119706866-119708867(+)
Zm00001d046044::9:58532763-58534764(+)
Zm00001d043543::3:203444246-203446247(-)
Zm00001d015063::5:73843615-73845616(+)
Zm00001d043691::3:207543488-207545489(-)
Zm00001d016892::5:179464995-179466996(+)
Zm00001d041606::3:129571708-129573709(-)
Zm00001d022599::7:180833861-180835862(-)
Zm00001d022316::7:175116901-175118902(-)
Zm00001d049355::4:27740362-27742363(-)
Zm00001d026070::10:137649911-137651912(+)
Zm00001d001952::2:3432414-3434415(-)
Zm00001d019326::7:27939086-27941087(+)
Zm00001d008345::8:5936658-5938659(+)
Zm00001d050567::4:101327502-101329503(-)
Zm00001d041976::3:146356637-146358638(-)
Zm00001d021894::7:165552710-165554711(+)
Zm00001d053016::4:209192561-209194562(+)
Zm00001d029555::1:76054618-76056619(-)
Zm00001d001807::2:1266116-1268117(-)
Zm00001d003302::2:39393253-39395254(+)
Zm00001d051586::4:163488063-163490064(-)
Zm00001d005530::2:177343813-177345814(+)
Zm00001d012679::8:178501965-178503966(-)
Zm00001d038260::6:152556443-152558444(-)
Zm00001d016460::5:163088695-163090696(+)
Zm00001d040242::3:33399852-33401853(+)
Zm00001d015385::5:87655529-87657530(-)
Zm00001d028457::1:35509530-35511531(-)
Zm00001d007795::2:239825487-239827488(-)
Zm00001d050096::4:65399558-65401559(-)
Zm00001d004739::2:135113889-135115890(-)
Zm00001d030010::1:98968787-98970788(-)
Zm00001d006398::2:206592093-206594094(-)
Zm00001d017765::5:206198243-206200244(-)
Zm00001d015377::5:87070459-87072460(-)
Zm00001d019130::7:18333023-18335024(+)
Zm00001d033347::1:259830688-259832689(-)
Zm00001d020329::7:106852341-106854342(+)
Zm00001d021488::7:153861097-153863098(-)
Zm00001d039719::3:12976778-12978779(+)
Zm00001d008414::8:8120556-8122557(-)
Zm00001d031581::1:195401989-195403990(-)
Zm00001d045731::9:35768134-35770135(+)
Zm00001d044405::3:227328264-227330265(-)
Zm00001d041315::3:111762250-111764251(+)
Zm00001d011527::8:153563670-153565671(+)
Zm00001d012234::8:170598787-170600788(+)
Zm00001d040677::3:57354172-57356173(+)
Zm00001d017089::5:184916276-184918277(+)
Zm00001d012564::8:176753545-176755546(+)
Zm00001d020088::7:91066934-91068935(-)
Zm00001d025548::10:121920406-121922407(+)
Zm00001d038525::6:159274682-159276683(-)
Zm00001d045128::9:13707620-13709621(-)
Zm00001d046900::9:109552189-109554190(+)
Zm00001d016204::5:150389773-150391774(+)
Zm00001d026382::10:144817021-144819022(+)
Zm00001d004737::2:134904160-134906161(+)
Zm00001d025484::10:120220670-120222671(+)
Zm00001d011474::8:151592399-151594400(+)
Zm00001d020213::7:100363847-100365848(-)
Zm00001d053743::4:240296512-240298513(-)
Zm00001d026514::10:147435935-147437936(+)
Zm00001d005815::2:189560977-189562978(-)
Zm00001d005100::2:158140865-158142866(+)
Zm00001d033745::1:272676004-272678005(+)
Zm00001d027295::1:2106123-2108124(-)
Zm00001d002839::2:24272494-24274495(+)
Zm00001d008297::8:4494009-4496010(+)
Zm00001d006065::2:197129771-197131772(+)
Zm00001d009697::8:76274148-76276149(-)
Zm00001d040431::3:43194413-43196414(-)
Zm00001d031072::1:175970705-175972706(+)
Zm00001d008308::8:4799954-4801955(+)
Zm00001d031908::1:206404215-206406216(+)
Zm00001d038056::6:146553969-146555970(+)
Zm00001d004607::2:121539351-121541352(-)
Zm00001d040893::3:76452263-76454264(+)
Zm00001d033752::1:272911772-272913773(+)
Zm00001d010613::8:121843008-121845009(+)
Zm00001d002064::2:5195256-5197257(-)
Zm00001d034537::1:295875238-295877239(-)
Zm00001d044445::3:228256515-228258516(-)
Zm00001d036708::6:98285542-98287543(-)
Zm00001d017574::5:200140799-200142800(-)
Zm00001d053250::4:222240529-222242530(-)
Zm00001d003663::2:53139924-53141925(-)
Zm00001d008805::8:21007417-21009418(-)
Zm00001d022558::7:180002845-180004846(+)
Zm00001d003118::2:32789721-32791722(-)
Zm00001d004641::2:124683831-124685832(+)
Zm00001d033465::1:263447964-263449965(-)
Zm00001d044502::3:230006606-230008607(-)
Zm00001d010529::8:119418486-119420487(+)
Zm00001d038510::6:158913488-158915489(-)
Zm00001d016278::5:155421217-155423218(+)
Zm00001d041384::3:115239113-115241114(-)
Zm00001d020387::7:110770829-110772830(-)
Zm00001d034439::1:292991396-292993397(+)
Zm00001d021873::7:165218953-165220954(-)
Zm00001d016343::5:158389940-158391941(+)
Zm00001d034409::1:292165951-292167952(-)
Zm00001d029550::1:75806102-75808103(-)
Zm00001d009138::8:38828220-38830221(-)
Zm00001d037511::6:127650780-127652781(+)
Zm00001d028336::1:31100610-31102611(-)
Zm00001d013976::5:26944287-26946288(+)
Zm00001d024732::10:85591679-85593680(-)
Zm00001d008606::8:14381184-14383185(-)
Zm00001d006705::2:214800315-214802316(-)
Zm00001d035762::6:46160066-46162067(+)
Zm00001d043277::3:194214810-194216811(-)
Zm00001d022387::7:176586282-176588283(-)
Zm00001d042098::3:150670976-150672977(+)
Zm00001d007151::2:223370211-223372212(-)
Zm00001d047207::9:121975454-121977455(+)
Zm00001d002900::2:26179879-26181880(+)
Zm00001d020638::7:125922209-125924210(-)
Zm00001d012750::8:179681528-179683529(+)
Zm00001d021516::7:154819845-154821846(+)
Zm00001d012329::8:172526998-172528999(-)
Zm00001d029907::1:93608144-93610145(-)
Zm00001d003044::2:30141116-30143117(+)
Zm00001d032576::1:231119009-231121010(+)
Zm00001d054016::4:245186133-245188134(+)
Zm00001d051986::4:175914163-175916164(-)
Zm00001d035551::6:32900654-32902655(+)
Zm00001d045967::9:50658526-50660527(-)
Zm00001d029908::1:93677352-93679353(+)
Zm00001d015233::5:80238839-80240840(-)
Zm00001d005056::2:156394168-156396169(-)
Zm00001d018375::5:219480190-219482191(+)
Zm00001d014872::5:66603727-66605728(+)
Zm00001d005882::2:191726101-191728102(-)
Zm00001d051929::4:174756471-174758472(+)
Zm00001d002004::2:4179686-4181687(-)
Zm00001d048896::4:7258456-7260457(+)
Zm00001d015283::5:82649600-82651601(+)
Zm00001d050123::4:67475037-67477038(+)
Zm00001d031902::1:206153422-206155423(-)
Zm00001d042651::3:175306143-175308144(+)
Zm00001d051240::4:149733924-149735925(+)
Zm00001d040708::3:59517269-59519270(+)
Zm00001d023922::10:28391155-28393156(-)
Zm00001d044584::3:232524653-232526654(+)
Zm00001d045309::9:18676908-18678909(+)
Zm00001d017868::5:209146416-209148417(+)
Zm00001d025082::10:102930303-102932304(-)
Zm00001d044673::3:234565553-234567554(+)
Zm00001d006107::2:198324406-198326407(-)
Zm00001d048593::4:923237-925238(-)
Zm00001d005052::2:156310723-156312724(-)
Zm00001d017490::5:197380915-197382916(-)
Zm00001d037217::6:116235253-116237254(+)
Zm00001d006758::2:216068290-216070291(+)
Zm00001d050336::4:82003412-82005413(+)
Zm00001d029919::1:94348280-94350281(-)
Zm00001d017152::5:187134031-187136032(-)
Zm00001d046493::9:92348033-92350034(+)
Zm00001d036867::6:104869056-104871057(+)
Zm00001d043997::3:216119315-216121316(-)
Zm00001d009409::8:63306926-63308927(-)
Zm00001d039843::3:16525841-16527842(-)
Zm00001d021445::7:152356611-152358612(+)
Zm00001d026006::10:135860970-135862971(-)
Zm00001d010535::8:119685198-119687199(+)
Zm00001d034054::1:282597064-282599065(-)
Zm00001d003494::2:46043275-46045276(+)
Zm00001d048396::9:155581805-155583806(+)
Zm00001d043131::3:189939781-189941782(+)
Zm00001d011067::8:137999558-138001559(+)
Zm00001d001988::2:4004621-4006622(-)
Zm00001d036812::6:101679948-101681949(+)
Zm00001d025789::10:129675121-129677122(+)
Zm00001d045230::9:16635879-16637880(-)
Zm00001d036000::6:65229146-65231147(-)
Zm00001d043350::3:197408340-197410341(+)
Zm00001d015188::5:78733670-78735671(-)
Zm00001d043508::3:202330632-202332633(-)
Zm00001d015628::5:102013703-102015704(+)
Zm00001d018334::5:218620328-218622329(+)
Zm00001d012153::8:169009839-169011840(+)
Zm00001d025642::10:124769188-124771189(-)
Zm00001d016912::5:179722159-179724160(-)
Zm00001d006336::2:204950128-204952129(+)
Zm00001d018469::5:221352662-221354663(+)
Zm00001d043257::3:193490875-193492876(+)
Zm00001d052901::4:204069668-204071669(+)
Zm00001d047362::9:127737661-127739662(-)
Zm00001d023595::10:11317697-11319698(-)
Zm00001d029980::1:97336592-97338593(-)
Zm00001d048353::9:154860036-154862037(+)
Zm00001d019805::7:63176844-63178845(+)
Zm00001d002706::2:19844319-19846320(-)
Zm00001d017492::5:197500970-197502971(+)
Zm00001d041140::3:100024801-100026802(-)
Zm00001d009147::8:39583553-39585554(+)
Zm00001d003452::2:44832330-44834331(-)
Zm00001d017150::5:187072820-187074821(-)
Zm00001d016797::5:176186381-176188382(-)
Zm00001d046450::9:90490328-90492329(+)
Zm00001d044028::3:217225481-217227482(+)
Zm00001d047338::9:126947926-126949927(-)
Zm00001d033778::1:273544704-273546705(-)
Zm00001d045263::9:17434928-17436929(-)
Zm00001d004620::2:122443331-122445332(-)
Zm00001d039073::6:169556767-169558768(-)
Zm00001d027514::1:7176169-7178170(+)
Zm00001d023839::10:23897078-23899079(+)
Zm00001d052726::4:199127479-199129480(-)
Zm00001d029636::1:80859451-80861452(-)
Zm00001d037413::6:124870784-124872785(+)
Zm00001d021930::7:166041922-166043923(+)
Zm00001d033037::1:248213425-248215426(-)
Zm00001d016172::5:148415009-148417010(-)
Zm00001d020383::7:110508255-110510256(-)
Zm00001d054037::4:245440909-245442910(-)
Zm00001d021313::7:148568147-148570148(+)
Zm00001d047115::9:119208936-119210937(+)
Zm00001d019624::7:46605653-46607654(+)
Zm00001d044348::3:225600726-225602727(+)
Zm00001d051662::4:165926585-165928586(-)
Zm00001d039467::3:5055782-5057783(+)
Zm00001d049834::4:47100635-47102636(+)
Zm00001d032681::1:234065233-234067234(+)
Zm00001d045043::9:10912272-10914273(+)
Zm00001d009695::8:76225893-76227894(-)
Zm00001d004467::2:113709702-113711703(+)
Zm00001d032775::1:237885736-237887737(-)
Zm00001d041598::3:129187888-129189889(+)
Zm00001d031811::1:202552872-202554873(+)
Zm00001d028998::1:54250297-54252298(+)
Zm00001d051927::4:174746054-174748055(-)
Zm00001d048359::9:154978965-154980966(-)
Zm00001d005518::2:177074616-177076617(+)
Zm00001d044569::3:231973321-231975322(+)
Zm00001d024779::10:87527742-87529743(-)
Zm00001d007527::2:233983721-233985722(+)
Zm00001d033575::1:267538831-267540832(+)
Zm00001d038865::6:166069966-166071967(+)
Zm00001d037696::6:134318395-134320396(+)
Zm00001d033516::1:265275808-265277809(+)
Zm00001d049432::4:30128843-30130844(-)
Zm00001d010914::8:133296009-133298010(+)
Zm00001d049221::4:21298496-21300497(+)
Zm00001d048461::9:156767802-156769803(-)
Zm00001d001900::2:2566099-2568100(-)
Zm00001d020916::7:136511655-136513656(+)
Zm00001d050484::4:92598105-92600106(-)
Zm00001d013247::5:7093465-7095466(-)
Zm00001d052057::4:177961144-177963145(+)
Zm00001d011662::8:157820676-157822677(-)
Zm00001d006319::2:204430998-204432999(+)
Zm00001d028718::1:44177871-44179872(+)
Zm00001d041993::3:146854033-146856034(+)
Zm00001d037004::6:108812971-108814972(-)
Zm00001d005594::2:180122753-180124754(-)
Zm00001d018825::7:6511247-6513248(+)
Zm00001d046385::9:86546521-86548522(-)
Zm00001d001811::2:1334258-1336259(-)
Zm00001d022202::7:172753882-172755883(+)
Zm00001d039824::3:15917477-15919478(+)
Zm00001d042934::3:184481818-184483819(-)
Zm00001d007044::2:220800466-220802467(-)
Zm00001d039506::3:6112404-6114405(-)
Zm00001d009016::8:30235883-30237884(-)
Zm00001d023327::10:3459212-3461213(+)
Zm00001d032729::1:236410593-236412594(-)
Zm00001d026211::10:140993939-140995940(+)
Zm00001d024398::10:68927578-68929579(-)
Zm00001d046260::9:77052790-77054791(-)
Zm00001d012379::8:173239232-173241233(-)
Zm00001d038301::6:153935443-153937444(-)
Zm00001d003866::2:63972411-63974412(+)
Zm00001d036469::6:89401642-89403643(+)
Zm00001d009932::8:90453962-90455963(+)
Zm00001d043168::3:190458081-190460082(-)
Zm00001d022088::7:169849221-169851222(-)
Zm00001d003555::2:47889618-47891619(-)
Zm00001d037233::6:117054337-117056338(-)
Zm00001d021713::7:161067719-161069720(+)
Zm00001d045822::9:41423671-41425672(+)
Zm00001d046554::9:95760781-95762782(+)
Zm00001d005821::2:189702602-189704603(+)
Zm00001d032245::1:218618887-218620888(+)
Zm00001d045884::9:45475459-45477460(+)
Zm00001d036531::6:91292941-91294942(-)
Zm00001d033707::1:271813873-271815874(+)
Zm00001d042870::3:182561540-182563541(-)
Zm00001d053133::4:215378291-215380292(+)
Zm00001d043339::3:197025476-197027477(-)
Zm00001d025738::10:127955592-127957593(+)
Zm00001d008223::8:1664681-1666682(-)
Zm00001d013278::5:7697193-7699194(+)
Zm00001d016821::5:177259272-177261273(-)
Zm00001d032728::1:236339046-236341047(+)
Zm00001d026706::10:150555300-150557301(+)
Zm00001d015975::5:135873318-135875319(-)
Zm00001d019227::7:22699783-22701784(+)
Zm00001d039560::3:7994345-7996346(-)
Zm00001d053079::4:212654228-212656229(+)
Zm00001d053888::4:243028847-243030848(+)
Zm00001d024058::10:40475527-40477528(+)
Zm00001d037120::6:113000012-113002013(+)
Zm00001d033405::1:262093726-262095727(-)
Zm00001d022330::7:175559013-175561014(+)
Zm00001d043366::3:197774886-197776887(+)
Zm00001d024199::10:55249395-55251396(-)
Zm00001d011850::8:162782423-162784424(+)
Zm00001d032555::1:230381171-230383172(+)
Zm00001d043619::3:205361260-205363261(+)
Zm00001d030856::1:163636476-163638477(+)
Zm00001d017157::5:187193356-187195357(-)
Zm00001d015729::5:114039948-114041949(-)
Zm00001d049325::4:26400859-26402860(-)
Zm00001d002477::2:13594836-13596837(-)
Zm00001d048334::9:154592080-154594081(+)
Zm00001d003742::2:56998946-57000947(-)
Zm00001d004871::2:145663025-145665026(-)
Zm00001d034941::1:306290487-306292488(-)
Zm00001d038394::6:156290924-156292925(+)
Zm00001d053853::4:242216202-242218203(-)
Zm00001d036417::6:87643645-87645646(-)
Zm00001d040108::3:27852239-27854240(-)
Zm00001d042480::3:169059511-169061512(-)
Zm00001d008543::8:12495237-12497238(+)
Zm00001d036997::6:108624391-108626392(-)
Zm00001d041710::3:134457632-134459633(-)
Zm00001d041588::3:128520263-128522264(-)
Zm00001d002971::2:28375801-28377802(-)
Zm00001d048644::4:2545174-2547175(+)
Zm00001d002678::2:19070189-19072190(+)
Zm00001d029810::1:88023081-88025082(-)
Zm00001d028004::1:19964455-19966456(+)
Zm00001d029886::1:92220577-92222578(+)
Zm00001d027850::1:15155417-15157418(+)
Zm00001d035964::6:62967301-62969302(-)
Zm00001d021675::7:159777163-159779164(+)
Zm00001d050393::4:85558922-85560923(+)
Zm00001d052421::4:189652228-189654229(+)
Zm00001d029529::1:74920721-74922722(-)
Zm00001d050521::4:96346980-96348981(+)
Zm00001d001796::2:1049843-1051844(-)
Zm00001d030554::1:143494258-143496259(+)
Zm00001d042287::3:159083669-159085670(-)
Zm00001d029123::1:59021513-59023514(+)
Zm00001d007718::2:238142056-238144057(+)
Zm00001d017254::5:190451841-190453842(+)
Zm00001d042080::3:149893927-149895928(+)
Zm00001d052399::4:189154201-189156202(-)
Zm00001d004644::2:124803799-124805800(+)
Zm00001d001941::2:3204349-3206350(-)
Zm00001d023885::10:26303869-26305870(+)
Zm00001d015000::5:71588303-71590304(+)
Zm00001d020786::7:132650991-132652992(-)
Zm00001d045052::9:11182023-11184024(-)
Zm00001d052170::4:181658708-181660709(+)
Zm00001d030300::1:120738604-120740605(+)
Zm00001d043432::3:199634804-199636805(+)
Zm00001d010716::8:125523349-125525350(+)
Zm00001d013969::5:26701036-26703037(-)
Zm00001d028437::1:34965182-34967183(+)
Zm00001d053348::4:227081326-227083327(-)
Zm00001d011213::8:143158458-143160459(+)
Zm00001d024475::10:72602798-72604799(-)
Zm00001d021985::7:167549126-167551127(-)
Zm00001d038684::6:162568245-162570246(-)
Zm00001d009795::8:81770856-81772857(-)
Zm00001d040244::3:33431744-33433745(+)
Zm00001d008565::8:13142569-13144570(-)
Zm00001d043243::3:192964665-192966666(-)
Zm00001d049642::4:38573514-38575515(-)
Zm00001d043419::3:199108202-199110203(-)
Zm00001d009140::8:38887587-38889588(+)
Zm00001d051332::4:154910690-154912691(+)
Zm00001d025203::10:108949049-108951050(-)
Zm00001d052751::4:199810550-199812551(-)
Zm00001d029339::1:66572337-66574338(-)
Zm00001d032678::1:233887193-233889194(+)
Zm00001d027941::1:18021236-18023237(-)
Zm00001d009025::8:30577569-30579570(-)
Zm00001d050844::4:126331469-126333470(+)
Zm00001d011335::8:147226181-147228182(-)
Zm00001d031345::1:186946079-186948080(-)
Zm00001d043842::3:211620781-211622782(-)
Zm00001d014583::5:54406198-54408199(-)
Zm00001d033867::1:276774253-276776254(+)
Zm00001d019560::7:42570670-42572671(+)
Zm00001d042611::3:173557673-173559674(+)
Zm00001d035614::6:36915850-36917851(-)
Zm00001d037051::6:110501965-110503966(-)
Zm00001d054051::4:245587405-245589406(+)
Zm00001d024393::10:68583197-68585198(+)
Zm00001d018258::5:217539552-217541553(-)
Zm00001d012685::8:178641126-178643127(-)
Zm00001d025236::10:110441274-110443275(+)
Zm00001d014795::5:63485975-63487976(-)
Zm00001d019357::7:29504769-29506770(+)
Zm00001d034903::1:305186378-305188379(+)
Zm00001d034047::1:282302059-282304060(+)
Zm00001d015521::5:95619903-95621904(+)
Zm00001d051917::4:174622347-174624348(+)
Zm00001d048455::9:156678253-156680254(+)
Zm00001d040933::3:80409698-80411699(-)
Zm00001d052125::4:180361395-180363396(-)
Zm00001d020658::7:126932954-126934955(+)
Zm00001d002241::2:8685625-8687626(-)
Zm00001d027925::1:17805623-17807624(+)
Zm00001d052928::4:205231393-205233394(-)
Zm00001d012035::8:166902109-166904110(+)
Zm00001d007826::2:240373431-240375432(+)
Zm00001d019041::7:13883753-13885754(+)
Zm00001d035286::6:19369806-19371807(+)
Zm00001d006889::2:218601539-218603540(-)
Zm00001d047226::9:122937797-122939798(+)
Zm00001d045004::9:9812578-9814579(-)
Zm00001d043035::3:187073666-187075667(-)
Zm00001d003502::2:46154829-46156830(+)
Zm00001d044194::3:221630133-221632134(-)
Zm00001d044826::9:4093037-4095038(-)
Zm00001d008225::8:1783518-1785519(+)
Zm00001d015195::5:78920696-78922697(+)
Zm00001d039797::3:15050996-15052997(+)
Zm00001d053448::4:232003961-232005962(-)
Zm00001d026147::10:139789775-139791776(-)
Zm00001d034754::1:301384040-301386041(-)
Zm00001d033891::1:277638768-277640769(-)
Zm00001d025694::10:126529491-126531492(-)
Zm00001d017872::5:209273317-209275318(+)
Zm00001d013798::5:20527896-20529897(+)
Zm00001d043654::3:206101340-206103341(+)
Zm00001d013836::5:21954029-21956030(+)
Zm00001d039608::3:8849381-8851382(+)
Zm00001d049606::4:37192846-37194847(+)
Zm00001d037595::6:130836559-130838560(+)
Zm00001d034192::1:286207340-286209341(+)
Zm00001d025258::10:111494728-111496729(-)
Zm00001d049598::4:36836686-36838687(+)
Zm00001d027495::1:6557926-6559927(-)
Zm00001d005620::2:180839107-180841108(-)
Zm00001d053035::4:210071823-210073824(-)
Zm00001d038570::6:160132181-160134182(-)
Zm00001d048418::9:155937773-155939774(-)
Zm00001d026297::10:143162804-143164805(+)
Zm00001d016034::5:140718720-140720721(-)
Zm00001d008251::8:2929922-2931923(-)
Zm00001d041057::3:93564618-93566619(+)
Zm00001d024563::10:78388695-78390696(+)
Zm00001d026404::10:145312476-145314477(+)
Zm00001d050893::4:128779826-128781827(-)
Zm00001d033072::1:249506621-249508622(+)
Zm00001d014436::5:46820199-46822200(-)
Zm00001d018615::7:1026298-1028299(-)
Zm00001d052396::4:189097708-189099709(-)
Zm00001d040920::3:79256160-79258161(-)
Zm00001d042509::3:170137518-170139519(-)
Zm00001d031894::1:205696292-205698293(-)
Zm00001d036398::6:86797635-86799636(-)
Zm00001d006027::2:195559967-195561968(+)
Zm00001d017830::5:208015008-208017009(+)
Zm00001d049208::4:20621966-20623967(+)
Zm00001d011490::8:152120343-152122344(-)
Zm00001d002313::2:10131838-10133839(-)
Zm00001d039362::3:2567675-2569676(+)
Zm00001d024825::10:89731655-89733656(+)
Zm00001d027589::1:8573590-8575591(-)
Zm00001d011771::8:161289390-161291391(-)
Zm00001d016923::5:180093857-180095858(-)
Zm00001d025781::10:129474544-129476545(-)
Zm00001d005286::2:167708054-167710055(+)
Zm00001d025979::10:135133723-135135724(-)
Zm00001d012013::8:166468091-166470092(+)
Zm00001d041159::3:100702519-100704520(-)
Zm00001d025905::10:133429250-133431251(-)
Zm00001d037297::6:119867859-119869860(+)
Zm00001d016520::5:165950069-165952070(-)
Zm00001d048091::9:149912746-149914747(+)
Zm00001d021871::7:165005368-165007369(+)
Zm00001d038290::6:153551060-153553061(+)
Zm00001d044940::9:7822434-7824435(+)
Zm00001d008601::8:14156748-14158749(+)
Zm00001d036044::6:68205347-68207348(-)
Zm00001d029597::1:78390610-78392611(-)
Zm00001d011807::8:161918726-161920727(-)
Zm00001d053539::4:233365581-233367582(-)
Zm00001d044102::3:219201058-219203059(-)
Zm00001d003089::2:31853752-31855753(-)
Zm00001d010436::8:115037869-115039870(-)
Zm00001d050535::4:97968040-97970041(-)
Zm00001d031355::1:187097326-187099327(+)
Zm00001d023776::10:19784122-19786123(+)
Zm00001d019945::7:78502546-78504547(+)
Zm00001d052107::4:179832834-179834835(+)
Zm00001d004459::2:113248459-113250460(+)
Zm00001d007599::2:235983345-235985346(-)
Zm00001d050942::4:132806814-132808815(+)
Zm00001d035509::6:29931526-29933527(+)
Zm00001d007043::2:220737887-220739888(+)
Zm00001d029130::1:59437861-59439862(+)
Zm00001d044266::3:223382148-223384149(-)
Zm00001d047285::9:125458583-125460584(-)
Zm00001d021684::7:160007500-160009501(-)
Zm00001d012994::5:2882073-2884074(-)
Zm00001d014687::5:59024481-59026482(-)
Zm00001d012524::8:176058616-176060617(+)
Zm00001d032908::1:242755866-242757867(-)
Zm00001d014661::5:57852181-57854182(-)
Zm00001d048785::4:5522777-5524778(+)
Zm00001d028712::1:44006179-44008180(-)
Zm00001d003071::2:31123907-31125908(-)
Zm00001d033308::1:258346181-258348182(-)
Zm00001d021639::7:158779472-158781473(+)
Zm00001d020953::7:137597601-137599602(+)
Zm00001d017047::5:183745879-183747880(+)
Zm00001d013310::5:8292761-8294762(+)
Zm00001d053059::4:211234054-211236055(-)
Zm00001d041922::3:143795176-143797177(+)
Zm00001d027871::1:16005696-16007697(+)
Zm00001d047234::9:123498618-123500619(-)
Zm00001d020055::7:89033106-89035107(-)
Zm00001d003509::2:46247127-46249128(-)
Zm00001d016758::5:175093938-175095939(+)
Zm00001d052344::4:187580009-187582010(+)
Zm00001d038228::6:152046965-152048966(-)
Zm00001d038371::6:155674184-155676185(+)
Zm00001d031853::1:204149447-204151448(-)
Zm00001d007907::2:242247422-242249423(-)
Zm00001d024610::10:80279369-80281370(-)
Zm00001d027306::1:2465144-2467145(+)
Zm00001d051967::4:175607806-175609807(+)
Zm00001d034337::1:290195470-290197471(+)
Zm00001d041395::3:116080125-116082126(-)
Zm00001d019733::7:54453071-54455072(+)
Zm00001d005062::2:156881660-156883661(+)
Zm00001d002990::2:28951827-28953828(-)
Zm00001d042864::3:182388031-182390032(-)
Zm00001d034061::1:282847482-282849483(+)
Zm00001d041638::3:130790579-130792580(-)
Zm00001d011347::8:147385770-147387771(+)
Zm00001d040468::3:45118536-45120537(+)
Zm00001d045670::9:32597889-32599890(+)
Zm00001d024001::10:35708262-35710263(-)
Zm00001d044814::9:3498520-3500521(-)
Zm00001d016684::5:172411494-172413495(+)
Zm00001d002456::2:13196723-13198724(-)
Zm00001d006604::2:211886192-211888193(-)
Zm00001d037702::6:134445454-134447455(+)
Zm00001d037505::6:127623031-127625032(-)
Zm00001d015180::5:78504337-78506338(-)
Zm00001d005758::2:186850473-186852474(+)
Zm00001d009574::8:71474408-71476409(-)
Zm00001d042308::3:160128634-160130635(+)
Zm00001d026010::10:135907951-135909952(-)
Zm00001d006417::2:207289639-207291640(+)
Zm00001d038271::6:152899043-152901044(+)
Zm00001d035461::6:27603771-27605772(-)
Zm00001d019697::7:51732727-51734728(-)
Zm00001d023699::10:16082403-16084404(-)
Zm00001d037206::6:115764052-115766053(+)
Zm00001d016007::5:139010931-139012932(-)
Zm00001d050723::4:118810402-118812403(+)
Zm00001d018460::5:221194475-221196476(+)
Zm00001d024679::10:83446637-83448638(-)
Zm00001d010092::8:99055377-99057378(-)
Zm00001d010062::8:97853754-97855755(+)
Zm00001d011941::8:164858602-164860603(+)
Zm00001d046468::9:91363829-91365830(+)
Zm00001d024981::10:97874241-97876242(-)
Zm00001d041781::3:137901668-137903669(+)
Zm00001d004293::2:100987502-100989503(-)
Zm00001d038996::6:168444825-168446826(+)
Zm00001d037237::6:117260079-117262080(+)
Zm00001d033950::1:279375284-279377285(+)
Zm00001d010381::8:112229366-112231367(+)
Zm00001d036440::6:88672107-88674108(-)
Zm00001d044112::3:219574422-219576423(-)
Zm00001d014252::5:38186107-38188108(+)
Zm00001d006459::2:208857202-208859203(+)
Zm00001d034083::1:283637634-283639635(-)
Zm00001d039418::3:3842457-3844458(+)
Zm00001d030392::1:128911708-128913709(+)
Zm00001d030166::1:110000560-110002561(+)
Zm00001d046241::9:75993461-75995462(-)
Zm00001d015713::5:110415354-110417355(-)
Zm00001d015600::5:100359449-100361450(+)
Zm00001d035036::6:2734403-2736404(-)
Zm00001d016068::5:142676027-142678028(+)
Zm00001d006102::2:198164580-198166581(+)
Zm00001d004171::2:88963142-88965143(-)
Zm00001d032575::1:231048109-231050110(+)
Zm00001d012737::8:179529750-179531751(-)
Zm00001d038826::6:165294475-165296476(+)
Zm00001d044880::9:6452212-6454213(+)
Zm00001d047686::9:139333332-139335333(+)
Zm00001d045063::9:11348018-11350019(-)
Zm00001d013065::5:4121905-4123906(+)
Zm00001d036051::6:69068803-69070804(+)
Zm00001d028260::1:28167732-28169733(+)
Zm00001d053575::4:234980132-234982133(-)
Zm00001d021153::7:144191670-144193671(-)
Zm00001d049893::4:51081105-51083106(+)
Zm00001d004997::2:153082487-153084488(+)
Zm00001d031026::1:174110851-174112852(+)
Zm00001d041474::3:122397411-122399412(+)
Zm00001d008907::8:24730493-24732494(+)
Zm00001d022581::7:180322129-180324130(-)
Zm00001d040002::3:22478684-22480685(-)
Zm00001d015829::5:124542774-124544775(+)
Zm00001d049552::4:34379860-34381861(+)
Zm00001d030806::1:160786395-160788396(-)
Zm00001d043355::3:197512756-197514757(+)
Zm00001d014315::5:40642779-40644780(-)
Zm00001d005161::2:161886722-161888723(-)
Zm00001d013083::5:4459781-4461782(+)
Zm00001d004818::2:141023500-141025501(+)
Zm00001d042731::3:178453160-178455161(+)
Zm00001d015306::5:83961548-83963549(-)
Zm00001d033709::1:271941135-271943136(+)
Zm00001d018529::5:222528225-222530226(-)
Zm00001d012086::8:167854838-167856839(+)
Zm00001d012836::5:970508-972509(-)
Zm00001d041343::3:113593765-113595766(-)
Zm00001d028352::1:31687614-31689615(-)
Zm00001d053399::4:229335648-229337649(-)
Zm00001d020208::7:100210682-100212683(-)
Zm00001d011124::8:139736228-139738229(-)
Zm00001d042264::3:158022761-158024762(-)
Zm00001d036968::6:107777707-107779708(+)
Zm00001d036057::6:69404923-69406924(+)
Zm00001d003476::2:45425054-45427055(-)
Zm00001d049336::4:27052720-27054721(-)
Zm00001d019310::7:26980210-26982211(-)
Zm00001d046558::9:95898560-95900561(-)
Zm00001d007124::2:222818900-222820901(-)
Zm00001d029025::1:55180961-55182962(-)
Zm00001d046977::9:113841929-113843930(-)
Zm00001d038661::6:161971843-161973844(+)
Zm00001d014772::5:62614329-62616330(+)
Zm00001d013076::5:4381353-4383354(-)
Zm00001d039265::3:825867-827868(-)
Zm00001d042962::3:185011049-185013050(-)
Zm00001d020506::7:119723807-119725808(+)
Zm00001d050885::4:128465116-128467117(-)
Zm00001d023973::10:32816640-32818641(-)
Zm00001d048083::9:149625845-149627846(+)
Zm00001d048459::9:156703547-156705548(+)
Zm00001d038426::6:157075400-157077401(+)
Zm00001d008224::8:1663795-1665796(+)
Zm00001d035912::6:59863754-59865755(+)
Zm00001d017201::5:188699277-188701278(-)
Zm00001d011878::8:163839931-163841932(-)
Zm00001d011511::8:152926522-152928523(-)
Zm00001d017901::5:209803057-209805058(+)
Zm00001d042910::3:183709935-183711936(+)
Zm00001d018128::5:214802275-214804276(+)
Zm00001d052946::4:205819550-205821551(+)
Zm00001d010113::8:99703380-99705381(+)
Zm00001d038598::6:160694569-160696570(-)
Zm00001d029390::1:68590824-68592825(+)
Zm00001d030996::1:172557774-172559775(+)
Zm00001d022631::7:181801921-181803922(+)
Zm00001d039156::6:171179593-171181594(+)
Zm00001d029606::1:78910659-78912660(-)
Zm00001d040343::3:39040379-39042380(+)
Zm00001d013894::5:24017743-24019744(+)
Zm00001d042828::3:181359929-181361930(+)
Zm00001d017935::5:210382255-210384256(-)
Zm00001d003429::2:44098840-44100841(+)
Zm00001d013006::5:3147960-3149961(-)
Zm00001d047051::9:116627560-116629561(+)
Zm00001d025229::10:110201124-110203125(-)
Zm00001d046276::9:77508538-77510539(-)
Zm00001d016100::5:144546615-144548616(-)
Zm00001d014385::5:43922184-43924185(+)
Zm00001d049398::4:29233530-29235531(-)
Zm00001d026555::10:148052546-148054547(-)
Zm00001d012397::8:173576751-173578752(+)
Zm00001d047313::9:126352060-126354061(+)
Zm00001d016040::5:140980135-140982136(+)
Zm00001d020511::7:119802631-119804632(-)
Zm00001d004916::2:148563799-148565800(-)
Zm00001d013277::5:7698276-7700277(-)
Zm00001d004115::2:83491066-83493067(-)
Zm00001d006448::2:208516908-208518909(+)
Zm00001d010446::8:115488912-115490913(+)
Zm00001d024855::10:90670153-90672154(+)
Zm00001d026603::10:148756522-148758523(+)
Zm00001d053363::4:227737162-227739163(+)
Zm00001d048518::9:157708888-157710889(+)
Zm00001d004095::2:82542588-82544589(+)
Zm00001d007224::2:225127987-225129988(-)
Zm00001d032019::1:209576238-209578239(-)
Zm00001d032687::1:234435047-234437048(+)
Zm00001d026676::10:149747916-149749917(+)
Zm00001d038600::6:160735997-160737998(+)
Zm00001d035034::6:2461262-2463263(+)
Zm00001d042553::3:171642425-171644426(-)
Zm00001d024071::10:41455589-41457590(+)
Zm00001d023774::10:19672436-19674437(-)
Zm00001d015258::5:81750610-81752611(-)
Zm00001d012445::8:174634218-174636219(-)
Zm00001d012758::8:180043624-180045625(+)
Zm00001d010309::8:109086426-109088427(-)
Zm00001d015028::5:72771686-72773687(-)
Zm00001d018441::5:220901405-220903406(+)
Zm00001d041965::3:145915659-145917660(+)
Zm00001d017576::5:200174935-200176936(-)
Zm00001d011831::8:162252335-162254336(+)
Zm00001d018235::5:217141909-217143910(+)
Zm00001d043047::3:187341005-187343006(+)
Zm00001d032076::1:211707820-211709821(+)
Zm00001d004433::2:111484807-111486808(-)
Zm00001d036920::6:106396776-106398777(+)
Zm00001d021145::7:144096008-144098009(-)
Zm00001d039012::6:168697851-168699852(+)
Zm00001d042135::3:152768478-152770479(-)
Zm00001d052437::4:190067300-190069301(-)
Zm00001d032905::1:242402902-242404903(+)
Zm00001d041818::3:139106338-139108339(-)
Zm00001d011180::8:142162035-142164036(+)
Zm00001d014698::5:59821221-59823222(+)
Zm00001d010985::8:135930018-135932019(-)
Zm00001d005792::2:188841373-188843374(+)
Zm00001d033847::1:275689268-275691269(-)
Zm00001d021649::7:159066837-159068838(-)
Zm00001d002334::2:10511731-10513732(-)
Zm00001d010173::8:102970241-102972242(-)
Zm00001d034143::1:285010415-285012416(-)
Zm00001d022301::7:174762430-174764431(-)
Zm00001d006167::2:200297737-200299738(+)
Zm00001d019245::7:23696735-23698736(+)
Zm00001d051154::4:146256323-146258324(+)
Zm00001d021367::7:150059342-150061343(+)
Zm00001d045316::9:18808592-18810593(+)
Zm00001d046172::9:68903413-68905414(+)
Zm00001d048635::4:1861984-1863985(+)
Zm00001d053245::4:221813915-221815916(+)
Zm00001d002746::2:21334127-21336128(-)
Zm00001d038306::6:154121526-154123527(-)
Zm00001d040446::3:43700424-43702425(+)
Zm00001d036813::6:101754564-101756565(-)
Zm00001d015340::5:85303578-85305579(+)
Zm00001d039158::6:171284257-171286258(+)
Zm00001d028408::1:33789681-33791682(-)
Zm00001d021889::7:165488120-165490121(+)
Zm00001d039601::3:8735174-8737175(+)
Zm00001d004332::2:104143885-104145886(-)
Zm00001d026695::10:150142683-150144684(-)
Zm00001d031004::1:172846947-172848948(+)
Zm00001d021236::7:146656809-146658810(+)
Zm00001d038378::6:155918527-155920528(+)
Zm00001d047596::9:136684209-136686210(+)
Zm00001d012938::5:2228864-2230865(+)
Zm00001d030601::1:147621494-147623495(+)
Zm00001d025983::10:135288492-135290493(+)
Zm00001d019897::7:73564717-73566718(-)
Zm00001d003039::2:30077979-30079980(+)
Zm00001d026568::10:148184609-148186610(+)
Zm00001d006089::2:197852448-197854449(-)
Zm00001d004463::2:113567148-113569149(-)
Zm00001d013555::5:14171838-14173839(+)
Zm00001d026031::10:136407105-136409106(-)
Zm00001d053197::4:219376537-219378538(-)
Zm00001d020006::7:85215927-85217928(-)
Zm00001d037163::6:114531418-114533419(-)
Zm00001d034714::1:300525947-300527948(-)
Zm00001d023581::10:10706495-10708496(-)
Zm00001d012513::8:175870141-175872142(+)
Zm00001d015731::5:114162708-114164709(+)
Zm00001d020083::7:90823773-90825774(-)
Zm00001d017433::5:195846821-195848822(+)
Zm00001d009871::8:86287098-86289099(-)
Zm00001d044755::9:1354718-1356719(+)
Zm00001d003066::2:31032505-31034506(+)
Zm00001d033922::1:278619718-278621719(-)
Zm00001d045550::9:26526094-26528095(+)
Zm00001d050011::4:59297044-59299045(+)
Zm00001d023749::10:18612004-18614005(+)
Zm00001d007270::2:226299332-226301333(+)
Zm00001d040059::3:25415226-25417227(-)
Zm00001d001884::2:2354440-2356441(-)
Zm00001d018443::5:220934678-220936679(-)
Zm00001d027231::1:49376-51377(+)
Zm00001d021979::7:167516251-167518252(-)
Zm00001d014122::5:33166012-33168013(+)
Zm00001d035766::6:46355303-46357304(+)
Zm00001d022134::7:170972256-170974257(+)
Zm00001d037992::6:144489820-144491821(-)
Zm00001d005587::2:179830949-179832950(-)
Zm00001d025556::10:122309371-122311372(+)
Zm00001d034560::1:296360757-296362758(+)
Zm00001d031593::1:195678057-195680058(-)
Zm00001d027489::1:6417925-6419926(+)
Zm00001d041648::3:131577084-131579085(-)
Zm00001d015599::5:100242403-100244404(-)
Zm00001d023978::10:33720514-33722515(-)
Zm00001d019704::7:52250033-52252034(-)
Zm00001d035992::6:65099973-65101974(+)
Zm00001d028588::1:40098719-40100720(+)
Zm00001d045954::9:49596459-49598460(-)
Zm00001d050054::4:62672480-62674481(-)
Zm00001d016238::5:151921277-151923278(-)
Zm00001d016997::5:182320448-182322449(-)
Zm00001d015133::5:76817697-76819698(-)
Zm00001d036270::6:81184148-81186149(-)
Zm00001d017806::5:207371875-207373876(-)
Zm00001d006077::2:197469573-197471574(-)
Zm00001d011609::8:155806457-155808458(-)
Zm00001d032303::1:221296370-221298371(-)
Zm00001d030031::1:100840492-100842493(-)
Zm00001d048117::9:150409114-150411115(+)
Zm00001d043268::3:193853221-193855222(+)
Zm00001d008541::8:12314979-12316980(+)
Zm00001d028672::1:42562369-42564370(+)
Zm00001d051268::4:151302794-151304795(-)
Zm00001d042034::3:148045429-148047430(-)
Zm00001d009361::8:59480365-59482366(+)
Zm00001d053189::4:218975560-218977561(+)
Zm00001d041549::3:126663975-126665976(+)
Zm00001d009352::8:58139198-58141199(+)
Zm00001d025769::10:129034882-129036883(-)
Zm00001d047642::9:137900011-137902012(+)
Zm00001d023243::10:1293877-1295878(+)
Zm00001d043578::3:204371048-204373049(-)
Zm00001d004153::2:86908636-86910637(+)
Zm00001d033892::1:277643679-277645680(-)
Zm00001d032761::1:237513892-237515893(+)
Zm00001d025129::10:105675881-105677882(-)
Zm00001d020618::7:125221385-125223386(+)
Zm00001d031441::1:190235126-190237127(-)
Zm00001d049529::4:33391113-33393114(-)
Zm00001d010675::8:123946426-123948427(-)
Zm00001d010258::8:106427559-106429560(-)
Zm00001d040257::3:34262919-34264920(-)
Zm00001d036540::6:91503995-91505996(-)
Zm00001d021185::7:145201577-145203578(-)
Zm00001d009163::8:40369556-40371557(+)
Zm00001d004193::2:90153151-90155152(+)
Zm00001d028475::1:36215534-36217535(-)
Zm00001d036524::6:91186765-91188766(-)
Zm00001d031060::1:175162203-175164204(+)
Zm00001d007034::2:220602098-220604099(-)
Zm00001d008427::8:8436337-8438338(-)
Zm00001d021233::7:146650371-146652372(-)
Zm00001d015379::5:87174197-87176198(+)
Zm00001d034595::1:297418991-297420992(-)
Zm00001d038106::6:148078447-148080448(+)
Zm00001d051405::4:157329497-157331498(+)
Zm00001d049761::4:43535309-43537310(+)
Zm00001d009860::8:85587256-85589257(-)
Zm00001d038686::6:162597602-162599603(-)
Zm00001d010421::8:114337463-114339464(-)
Zm00001d051692::4:166907623-166909624(-)
Zm00001d018113::5:214623836-214625837(-)
Zm00001d026515::10:147460190-147462191(-)
Zm00001d035092::6:4893610-4895611(-)
Zm00001d011564::8:154576181-154578182(+)
Zm00001d007237::2:225400556-225402557(+)
Zm00001d047201::9:121701628-121703629(-)
Zm00001d053998::4:244828511-244830512(+)
Zm00001d036341::6:84965633-84967634(-)
Zm00001d011924::8:164683483-164685484(+)
Zm00001d002558::2:15318105-15320106(-)
Zm00001d020008::7:85217242-85219243(+)
Zm00001d012924::5:2003391-2005392(+)
Zm00001d025757::10:128609744-128611745(-)
Zm00001d022318::7:175221461-175223462(+)
Zm00001d018452::5:221123374-221125375(-)
Zm00001d019854::7:70496683-70498684(-)
Zm00001d034245::1:287794750-287796751(+)
Zm00001d026614::10:149000102-149002103(-)
Zm00001d044371::3:226332535-226334536(-)
Zm00001d015066::5:73960058-73962059(+)
Zm00001d052444::4:190135996-190137997(-)
Zm00001d018499::5:221854557-221856558(+)
Zm00001d004535::2:116871829-116873830(-)
Zm00001d023909::10:27558398-27560399(+)
Zm00001d033991::1:280555953-280557954(-)
Zm00001d034855::1:303827816-303829817(-)
Zm00001d023884::10:26301850-26303851(-)
Zm00001d003925::2:68586100-68588101(+)
Zm00001d024528::10:76467471-76469472(-)
Zm00001d038842::6:165643748-165645749(-)
Zm00001d040691::3:58484404-58486405(-)
Zm00001d048235::9:152941619-152943620(+)
Zm00001d048333::9:154593153-154595154(-)
Zm00001d051052::4:138840781-138842782(+)
Zm00001d043307::3:195677645-195679646(+)
Zm00001d050607::4:103734742-103736743(-)
Zm00001d015876::5:127615015-127617016(+)
Zm00001d030955::1:168927885-168929886(-)
Zm00001d034738::1:300990317-300992318(+)
Zm00001d049242::4:22485465-22487466(-)
Zm00001d035701::6:41696975-41698976(+)
Zm00001d020160::7:96520969-96522970(-)
Zm00001d025428::10:118315030-118317031(+)
Zm00001d010244::8:105838862-105840863(+)
Zm00001d048401::9:155624221-155626222(+)
Zm00001d024109::10:46168917-46170918(-)
Zm00001d023648::10:13615165-13617166(+)
Zm00001d045911::9:47100002-47102003(-)
Zm00001d011431::8:150347404-150349405(-)
Zm00001d042905::3:183570346-183572347(-)
Zm00001d035861::6:57252661-57254662(-)
Zm00001d009541::8:69393725-69395726(+)
Zm00001d020622::7:125317621-125319622(-)
Zm00001d030624::1:149522091-149524092(-)
Zm00001d001943::2:3242431-3244432(-)
Zm00001d027572::1:8307848-8309849(-)
Zm00001d048380::9:155276269-155278270(-)
Zm00001d044393::3:226953500-226955501(-)
Zm00001d004526::2:116650952-116652953(+)
Zm00001d013483::5:12623394-12625395(-)
Zm00001d012535::8:176257315-176259316(+)
Zm00001d038396::6:156311966-156313967(-)
Zm00001d032322::1:222266969-222268970(-)
Zm00001d035841::6:54770696-54772697(+)
Zm00001d010928::8:133837910-133839911(+)
Zm00001d049239::4:22374437-22376438(-)
Zm00001d017874::5:209350889-209352890(+)
Zm00001d033025::1:247650362-247652363(+)
Zm00001d043217::3:192242576-192244577(-)
Zm00001d020904::7:136145734-136147735(-)
Zm00001d037790::6:137864862-137866863(-)
Zm00001d003590::2:49122337-49124338(+)
Zm00001d053036::4:210076030-210078031(-)
Zm00001d019139::7:18790257-18792258(+)
Zm00001d031047::1:174832324-174834325(+)
Zm00001d022226::7:173087954-173089955(+)
Zm00001d016903::5:179653104-179655105(-)
Zm00001d015866::5:127127482-127129483(+)
Zm00001d019949::7:79133310-79135311(-)
Zm00001d001847::2:1810559-1812560(-)
Zm00001d035033::6:2455768-2457769(+)
Zm00001d018637::7:1410606-1412607(-)
Zm00001d023846::10:24406097-24408098(+)
Zm00001d042542::3:171439098-171441099(+)
Zm00001d010231::8:104888002-104890003(+)
Zm00001d052072::4:178594492-178596493(+)
Zm00001d031941::1:207591305-207593306(-)
Zm00001d029356::1:67227312-67229313(+)
Zm00001d028554::1:38992050-38994051(+)
Zm00001d047224::9:122889835-122891836(+)
Zm00001d039380::3:2937332-2939333(+)
Zm00001d017698::5:204483872-204485873(+)
Zm00001d002595::2:16393912-16395913(-)
Zm00001d005466::2:175170755-175172756(-)
Zm00001d045993::9:53059962-53061963(+)
Zm00001d003606::2:49810909-49812910(-)
Zm00001d005092::2:157944698-157946699(+)
Zm00001d048154::9:151055635-151057636(+)
Zm00001d031098::1:177156621-177158622(+)
Zm00001d040707::3:59445168-59447169(-)
Zm00001d029828::1:89042476-89044477(+)
Zm00001d039197::6:172335827-172337828(-)
Zm00001d019212::7:22078852-22080853(+)
Zm00001d004825::2:141499219-141501220(-)
Zm00001d013678::5:17149939-17151940(-)
Zm00001d026675::10:149748980-149750981(-)
Zm00001d024186::10:54195053-54197054(-)
Zm00001d028114::1:23269516-23271517(-)
Zm00001d022038::7:168395642-168397643(+)
Zm00001d031227::1:182704948-182706949(-)
Zm00001d039001::6:168524439-168526440(+)
Zm00001d030007::1:98893382-98895383(-)
Zm00001d036917::6:106359117-106361118(+)
Zm00001d042215::3:156421057-156423058(-)
Zm00001d007147::2:223334991-223336992(-)
Zm00001d053660::4:238368559-238370560(-)
Zm00001d043840::3:211464360-211466361(+)
Zm00001d026004::10:135834390-135836391(-)
Zm00001d016596::5:169058620-169060621(+)
Zm00001d026269::10:142404757-142406758(+)
Zm00001d030527::1:141840301-141842302(-)
Zm00001d002859::2:24839170-24841171(+)
Zm00001d013589::5:14979085-14981086(-)
Zm00001d011152::8:140851841-140853842(+)
Zm00001d034918::1:305582648-305584649(+)
Zm00001d027535::1:7596604-7598605(+)
Zm00001d033742::1:272630999-272633000(-)
Zm00001d039338::3:2049450-2051451(+)
Zm00001d030529::1:142031205-142033206(-)
Zm00001d009111::8:37070969-37072970(+)
Zm00001d038876::6:166215914-166217915(-)
Zm00001d026166::10:140247979-140249980(+)
Zm00001d038133::6:148943154-148945155(+)
Zm00001d022085::7:169772456-169774457(-)
Zm00001d049160::4:18470168-18472169(-)
Zm00001d052859::4:202732880-202734881(+)
Zm00001d042685::3:176825881-176827882(+)
Zm00001d015509::5:94538833-94540834(+)
Zm00001d002548::2:15187163-15189164(+)
Zm00001d046710::9:103065705-103067706(-)
Zm00001d048825::4:6035016-6037017(-)
Zm00001d015288::5:82819486-82821487(-)
Zm00001d053857::4:242291768-242293769(+)
Zm00001d014280::5:39150983-39152984(+)
Zm00001d044625::3:233524557-233526558(-)
Zm00001d044208::3:221907291-221909292(+)
Zm00001d023993::10:35137842-35139843(+)
Zm00001d017129::5:186409204-186411205(+)
Zm00001d026149::10:139802668-139804669(+)
Zm00001d016500::5:164996107-164998108(+)
Zm00001d021680::7:159842566-159844567(-)
Zm00001d039252::3:565644-567645(-)
Zm00001d034968::6:378128-380129(+)
Zm00001d006667::2:213895328-213897329(-)
Zm00001d019752::7:56254206-56256207(-)
Zm00001d017686::5:204307711-204309712(-)
Zm00001d053018::4:209386071-209388072(-)
Zm00001d048684::4:3249337-3251338(-)
Zm00001d011829::8:162240279-162242280(+)
Zm00001d030163::1:109744693-109746694(-)
Zm00001d048526::9:157815454-157817455(-)
Zm00001d021899::7:165628930-165630931(-)
Zm00001d006079::2:197543167-197545168(+)
Zm00001d031329::1:186193254-186195255(+)
Zm00001d037532::6:128418120-128420121(-)
Zm00001d048766::4:5227794-5229795(-)
Zm00001d012574::8:176820774-176822775(+)
Zm00001d019898::7:73680907-73682908(-)
Zm00001d033214::1:254402305-254404306(-)
Zm00001d034768::1:301677267-301679268(-)
Zm00001d028631::1:41455258-41457259(+)
Zm00001d023617::10:12274024-12276025(+)
Zm00001d034399::1:291831578-291833579(-)
Zm00001d038808::6:164872556-164874557(-)
Zm00001d013184::5:6094069-6096070(-)
Zm00001d021363::7:149914556-149916557(+)
Zm00001d047066::9:117134671-117136672(-)
Zm00001d037265::6:118740606-118742607(-)
Zm00001d001800::2:1164800-1166801(+)
Zm00001d009789::8:81405251-81407252(-)
Zm00001d039787::3:14746808-14748809(-)
Zm00001d022419::7:177230854-177232855(+)
Zm00001d029241::1:63374711-63376712(-)
Zm00001d050310::4:80431309-80433310(+)
Zm00001d004510::2:115886064-115888065(+)
Zm00001d022111::7:170577401-170579402(+)
Zm00001d017945::5:210538615-210540616(+)
Zm00001d034713::1:300501485-300503486(+)
Zm00001d034735::1:300978901-300980902(-)
Zm00001d033451::1:263009938-263011939(+)
Zm00001d044437::3:228052769-228054770(+)
Zm00001d037870::6:140474105-140476106(-)
Zm00001d006672::2:214009344-214011345(-)
Zm00001d005932::2:193257281-193259282(+)
Zm00001d030380::1:127552095-127554096(-)
Zm00001d039771::3:14424022-14426023(-)
Zm00001d003051::2:30449299-30451300(-)
Zm00001d033932::1:278896936-278898937(+)
Zm00001d027710::1:11717273-11719274(-)
Zm00001d044668::3:234438839-234440840(-)
Zm00001d014330::5:41108950-41110951(+)
Zm00001d011252::8:144616899-144618900(-)
Zm00001d049073::4:14847169-14849170(-)
Zm00001d011812::8:161925678-161927679(+)
Zm00001d007807::2:240009927-240011928(+)
Zm00001d037573::6:130068535-130070536(-)
Zm00001d017376::5:193827588-193829589(+)
Zm00001d017724::5:205287058-205289059(+)
Zm00001d050347::4:82698997-82700998(+)
Zm00001d038156::6:149719874-149721875(+)
Zm00001d046644::9:100190940-100192941(-)
Zm00001d045996::9:53099644-53101645(+)
Zm00001d046802::9:106482480-106484481(+)
Zm00001d009872::8:86439760-86441761(-)
Zm00001d039623::3:9343833-9345834(+)
Zm00001d028690::1:43283857-43285858(+)
Zm00001d010023::8:95609747-95611748(-)
Zm00001d002864::2:24962899-24964900(-)
Zm00001d020498::7:119317431-119319432(+)
Zm00001d036711::6:98382784-98384785(-)
Zm00001d045624::9:29099926-29101927(-)
Zm00001d041744::3:135683490-135685491(+)
Zm00001d013179::5:5985936-5987937(+)
Zm00001d043491::3:201682187-201684188(-)
Zm00001d012984::5:2832632-2834633(-)
Zm00001d003621::2:50706324-50708325(-)
Zm00001d012005::8:166374772-166376773(-)
Zm00001d013817::5:21327743-21329744(-)
Zm00001d003947::2:71149464-71151465(+)
Zm00001d042796::3:180093125-180095126(-)
Zm00001d039617::3:9146397-9148398(+)
Zm00001d019331::7:28125887-28127888(-)
Zm00001d016832::5:177778273-177780274(+)
Zm00001d048541::9:158185710-158187711(-)
Zm00001d016410::5:161320518-161322519(+)
Zm00001d039431::3:4042930-4044931(-)
Zm00001d023434::10:5437942-5439943(+)
Zm00001d046681::9:102109866-102111867(+)
Zm00001d048394::9:155579881-155581882(-)
Zm00001d027352::1:3491306-3493307(-)
Zm00001d035261::6:18138488-18140489(+)
Zm00001d013962::5:26413732-26415733(-)
Zm00001d016436::5:162249616-162251617(-)
Zm00001d010367::8:111458740-111460741(-)
Zm00001d043850::3:211980903-211982904(+)
Zm00001d038232::6:152067880-152069881(-)
Zm00001d038136::6:149171635-149173636(-)
Zm00001d009796::8:81798993-81800994(+)
Zm00001d015364::5:86324270-86326271(+)
Zm00001d024527::10:76463662-76465663(-)
Zm00001d025943::10:134294350-134296351(-)
Zm00001d009626::8:73802933-73804934(+)
Zm00001d042906::3:183580916-183582917(-)
Zm00001d037977::6:143976848-143978849(-)
Zm00001d047928::9:145584860-145586861(+)
Zm00001d043821::3:210973866-210975867(+)
Zm00001d007433::2:231619510-231621511(-)
Zm00001d012827::5:942693-944694(-)
Zm00001d033374::1:260971062-260973063(-)
Zm00001d053518::4:232856987-232858988(-)
Zm00001d012213::8:170142685-170144686(+)
Zm00001d043171::3:190535117-190537118(-)
Zm00001d045479::9:23840875-23842876(+)
Zm00001d045572::9:27017559-27019560(+)
Zm00001d035180::6:8229140-8231141(-)
Zm00001d022041::7:168427643-168429644(+)
Zm00001d038786::6:164346541-164348542(+)
Zm00001d034128::1:284687287-284689288(-)
Zm00001d019337::7:28500732-28502733(-)
Zm00001d051885::4:173506080-173508081(+)
Zm00001d042982::3:185782469-185784470(-)
Zm00001d037848::6:139631411-139633412(+)
Zm00001d047046::9:116595494-116597495(+)
Zm00001d031159::1:180217646-180219647(-)
Zm00001d016101::5:144564886-144566887(+)
Zm00001d018444::5:220941000-220943001(-)
Zm00001d015693::5:108279728-108281729(+)
Zm00001d021994::7:167662420-167664421(-)
Zm00001d053150::4:216317165-216319166(-)
Zm00001d039518::3:6561665-6563666(-)
Zm00001d005672::2:182906061-182908062(+)
Zm00001d006698::2:214595197-214597198(-)
Zm00001d029839::1:89566991-89568992(-)
Zm00001d029437::1:70447703-70449704(-)
Zm00001d025041::10:101197062-101199063(-)
Zm00001d051392::4:156976246-156978247(-)
Zm00001d053719::4:239820769-239822770(+)
Zm00001d006454::2:208733068-208735069(-)
Zm00001d017429::5:195831361-195833362(+)
Zm00001d043851::3:212041313-212043314(-)
Zm00001d012810::5:687027-689028(-)
Zm00001d005308::2:169026342-169028343(-)
Zm00001d023426::10:5283401-5285402(+)
Zm00001d014887::5:67029522-67031523(-)
Zm00001d023910::10:27637521-27639522(+)
Zm00001d037972::6:143912618-143914619(-)
Zm00001d048513::9:157609004-157611005(-)
Zm00001d009850::8:85064407-85066408(+)
Zm00001d009054::8:33464767-33466768(+)
Zm00001d010834::8:129333942-129335943(-)
Zm00001d009889::8:87463022-87465023(+)
Zm00001d012681::8:178512634-178514635(+)
Zm00001d032417::1:225913162-225915163(-)
Zm00001d014792::5:63346825-63348826(+)
Zm00001d026638::10:149258017-149260018(-)
Zm00001d049984::4:56937212-56939213(+)
Zm00001d017796::5:207004725-207006726(-)
Zm00001d007978::2:244406118-244408119(+)
Zm00001d046202::9:71571839-71573840(-)
Zm00001d014889::5:67037268-67039269(-)
Zm00001d043195::3:191222060-191224061(+)
Zm00001d013254::5:7151042-7153043(+)
Zm00001d042107::3:150854636-150856637(-)
Zm00001d006070::2:197413321-197415322(+)
Zm00001d032249::1:218789153-218791154(+)
Zm00001d042590::3:172908807-172910808(+)
Zm00001d013265::5:7396289-7398290(+)
Zm00001d043089::3:188906856-188908857(-)
Zm00001d034385::1:291509236-291511237(+)
Zm00001d053803::4:241440201-241442202(-)
Zm00001d007234::2:225335467-225337468(+)
Zm00001d016122::5:145590631-145592632(+)
Zm00001d017867::5:209145342-209147343(-)
Zm00001d007610::2:236213371-236215372(+)
Zm00001d049081::4:15354795-15356796(-)
Zm00001d006085::2:197747369-197749370(+)
Zm00001d007786::2:239620568-239622569(+)
Zm00001d017482::5:197270686-197272687(+)
Zm00001d020683::7:128195989-128197990(-)
Zm00001d047962::9:146347207-146349208(+)
Zm00001d028042::1:21378586-21380587(-)
Zm00001d010711::8:125270620-125272621(-)
Zm00001d024548::10:77770696-77772697(+)
Zm00001d032181::1:216011063-216013064(-)
Zm00001d002485::2:13752919-13754920(+)
Zm00001d005479::2:175579717-175581718(-)
Zm00001d007849::2:240881471-240883472(-)
Zm00001d005968::2:194117032-194119033(-)
Zm00001d024347::10:65968846-65970847(+)
Zm00001d010609::8:121806963-121808964(-)
Zm00001d036595::6:93932908-93934909(+)
Zm00001d042092::3:150546422-150548423(-)
Zm00001d053674::4:238721886-238723887(-)
Zm00001d005425::2:173593305-173595306(-)
Zm00001d003754::2:57603643-57605644(+)
Zm00001d009603::8:72767442-72769443(-)
Zm00001d006338::2:205001707-205003708(-)
Zm00001d043395::3:198674999-198677000(+)
Zm00001d012604::8:177069068-177071069(+)
Zm00001d034446::1:293289215-293291216(-)
Zm00001d037104::6:112380798-112382799(+)
Zm00001d003635::2:51164334-51166335(+)
Zm00001d049080::4:15131769-15133770(+)
Zm00001d049152::4:17891278-17893279(+)
Zm00001d009472::8:66132781-66134782(-)
Zm00001d014650::5:57310061-57312062(+)
Zm00001d003571::2:48468606-48470607(+)
Zm00001d034317::1:289104221-289106222(-)
Zm00001d037495::6:127256879-127258880(+)
Zm00001d052018::4:176595614-176597615(+)
Zm00001d013055::5:3898559-3900560(+)
Zm00001d008597::8:13985966-13987967(+)
Zm00001d048501::9:157428789-157430790(-)
Zm00001d023732::10:17760819-17762820(-)
Zm00001d028375::1:32601268-32603269(+)
Zm00001d033961::1:279741755-279743756(+)
Zm00001d039293::3:1165722-1167723(+)
Zm00001d028151::1:24294912-24296913(+)
Zm00001d028783::1:46333545-46335546(-)
Zm00001d046764::9:104804102-104806103(-)
Zm00001d046126::9:65015434-65017435(+)
Zm00001d036838::6:103347346-103349347(-)
Zm00001d037267::6:118741033-118743034(+)
Zm00001d005223::2:164330865-164332866(+)
Zm00001d004839::2:143077353-143079354(-)
Zm00001d005108::2:158571631-158573632(-)
Zm00001d021365::7:150026879-150028880(-)
Zm00001d003495::2:46043304-46045305(+)
Zm00001d021688::7:160078147-160080148(-)
Zm00001d028007::1:20104475-20106476(+)
Zm00001d048421::9:155969653-155971654(-)
Zm00001d009719::8:77714245-77716246(+)
Zm00001d043843::3:211642166-211644167(+)
Zm00001d028472::1:35963998-35965999(+)
Zm00001d039774::3:14507857-14509858(-)
Zm00001d020432::7:113875764-113877765(+)
Zm00001d012674::8:178409466-178411467(-)
Zm00001d005751::2:186193560-186195561(-)
Zm00001d031481::1:191519627-191521628(+)
Zm00001d008615::8:14500353-14502354(-)
Zm00001d002110::2:6041138-6043139(+)
Zm00001d044351::3:225650981-225652982(+)
Zm00001d028750::1:45284830-45286831(+)
Zm00001d007390::2:230563409-230565410(-)
Zm00001d009161::8:40266384-40268385(+)
Zm00001d021521::7:155090924-155092925(-)
Zm00001d037871::6:140508518-140510519(+)
Zm00001d009549::8:69755396-69757397(+)
Zm00001d021057::7:141727631-141729632(-)
Zm00001d002712::2:19966658-19968659(+)
Zm00001d030006::1:98793742-98795743(-)
Zm00001d038368::6:155636766-155638767(+)
Zm00001d014568::5:53719503-53721504(-)
Zm00001d051813::4:170335239-170337240(-)
Zm00001d053841::4:242141610-242143611(+)
Zm00001d026268::10:142400403-142402404(-)
Zm00001d036522::6:91178243-91180244(-)
Zm00001d009693::8:76215415-76217416(-)
Zm00001d005997::2:194949701-194951702(+)
Zm00001d018445::5:220939967-220941968(+)
Zm00001d051871::4:172952675-172954676(+)
Zm00001d048141::9:150727286-150729287(-)
Zm00001d045085::9:12056496-12058497(-)
Zm00001d020810::7:133608924-133610925(-)
Zm00001d049500::4:32586779-32588780(-)
Zm00001d014065::5:31252628-31254629(+)
Zm00001d036749::6:99760006-99762007(-)
Zm00001d035777::6:48099549-48101550(+)
Zm00001d043959::3:214839742-214841743(-)
Zm00001d028984::1:53533485-53535486(-)
Zm00001d021686::7:160065255-160067256(-)
Zm00001d051906::4:174318427-174320428(-)
Zm00001d048643::4:2541327-2543328(-)
Zm00001d018870::7:7868947-7870948(-)
Zm00001d052536::4:192537679-192539680(-)
Zm00001d044823::9:3918474-3920475(+)
Zm00001d028668::1:42437608-42439609(-)
Zm00001d043216::3:192129064-192131065(+)
Zm00001d025932::10:134080138-134082139(+)
Zm00001d042410::3:166269936-166271937(+)
Zm00001d028484::1:36592454-36594455(-)
Zm00001d017101::5:185443104-185445105(-)
Zm00001d040411::3:42013686-42015687(+)
Zm00001d005746::2:185842462-185844463(-)
Zm00001d016606::5:169949247-169951248(-)
Zm00001d046688::9:102439270-102441271(+)
Zm00001d038449::6:157433998-157435999(-)
Zm00001d046652::9:100616350-100618351(-)
Zm00001d031929::1:207098366-207100367(+)
Zm00001d032153::1:214576650-214578651(+)
Zm00001d012791::8:181041384-181043385(+)
Zm00001d016006::5:138920917-138922918(-)
Zm00001d026169::10:140262040-140264041(+)
Zm00001d052329::4:187326932-187328933(-)
Zm00001d048620::4:1474146-1476147(+)
Zm00001d024225::10:58207767-58209768(-)
Zm00001d043238::3:192751449-192753450(-)
Zm00001d003786::2:59353624-59355625(+)
Zm00001d020876::7:135224244-135226245(-)
Zm00001d009779::8:80652333-80654334(-)
Zm00001d022286::7:174471490-174473491(+)
Zm00001d052749::4:199666076-199668077(-)
Zm00001d052389::4:188963364-188965365(+)
Zm00001d003320::2:40126827-40128828(-)
Zm00001d037695::6:134310044-134312045(+)
Zm00001d028277::1:28938767-28940768(-)
Zm00001d047020::9:115532698-115534699(-)
Zm00001d047762::9:141200155-141202156(+)
Zm00001d010305::8:108604378-108606379(+)
Zm00001d027847::1:15064044-15066045(+)
Zm00001d007652::2:236953006-236955007(+)
Zm00001d045627::9:29256935-29258936(+)
Zm00001d049823::4:46625410-46627411(-)
Zm00001d039239::3:381710-383711(-)
Zm00001d016280::5:155456601-155458602(+)
Zm00001d011872::8:163437077-163439078(+)
Zm00001d041531::3:126092143-126094144(-)
Zm00001d051600::4:164092547-164094548(+)
Zm00001d014549::5:52772218-52774219(+)
Zm00001d002360::2:10836860-10838861(+)
Zm00001d010218::8:104570457-104572458(+)
Zm00001d030859::1:163880076-163882077(-)
Zm00001d016080::5:143353813-143355814(-)
Zm00001d014303::5:40156576-40158577(+)
Zm00001d014479::5:49672527-49674528(-)
Zm00001d005256::2:165993699-165995700(+)
Zm00001d020052::7:88708483-88710484(+)
Zm00001d003446::2:44624597-44626598(-)
Zm00001d009488::8:67041786-67043787(+)
Zm00001d020519::7:120445075-120447076(-)
Zm00001d002865::2:24998207-25000208(+)
Zm00001d034175::1:285705606-285707607(+)
Zm00001d045253::9:17151795-17153796(-)
Zm00001d024645::10:82009574-82011575(-)
Zm00001d026270::10:142435916-142437917(+)
Zm00001d009131::8:38684626-38686627(-)
Zm00001d034558::1:296302348-296304349(+)
Zm00001d040666::3:57058153-57060154(-)
Zm00001d045488::9:24303982-24305983(-)
Zm00001d020421::7:113084609-113086610(+)
Zm00001d007218::2:225061659-225063660(-)
Zm00001d027429::1:5108153-5110154(-)
Zm00001d022512::7:179139053-179141054(-)
Zm00001d034493::1:294612903-294614904(+)
Zm00001d028016::1:20359959-20361960(-)
Zm00001d052392::4:188986973-188988974(+)
Zm00001d052729::4:199201824-199203825(+)
Zm00001d029934::1:95221273-95223274(-)
Zm00001d012715::8:179101080-179103081(+)
Zm00001d017185::5:188270373-188272374(-)
Zm00001d049219::4:21198257-21200258(+)
Zm00001d046937::9:111793486-111795487(+)
Zm00001d004339::2:104565759-104567760(+)
Zm00001d050186::4:71492940-71494941(+)
Zm00001d019631::7:47058125-47060126(+)
Zm00001d028002::1:19959582-19961583(+)
Zm00001d049508::4:32711382-32713383(-)
Zm00001d045945::9:48529727-48531728(-)
Zm00001d011391::8:149383546-149385547(+)
Zm00001d018669::7:2250435-2252436(+)
Zm00001d017583::5:200654363-200656364(+)
Zm00001d051061::4:139806990-139808991(+)
Zm00001d031101::1:177234238-177236239(+)
Zm00001d008407::8:7960596-7962597(-)
Zm00001d034048::1:282392907-282394908(-)
Zm00001d006117::2:199026499-199028500(+)
Zm00001d014263::5:38540508-38542509(+)
Zm00001d046170::9:68849593-68851594(+)
Zm00001d044641::3:233853935-233855936(-)
Zm00001d052865::4:202875101-202877102(-)
Zm00001d016496::5:164785745-164787746(+)
Zm00001d027955::1:18279323-18281324(+)
Zm00001d047477::9:131426073-131428074(+)
Zm00001d013606::5:15251815-15253816(-)
Zm00001d009676::8:75412252-75414253(-)
Zm00001d009915::8:89357311-89359312(+)
Zm00001d031000::1:172784322-172786323(+)
Zm00001d005343::2:170145725-170147726(-)
Zm00001d051310::4:152969368-152971369(-)
Zm00001d042346::3:162350103-162352104(+)
Zm00001d047217::9:122641886-122643887(+)
Zm00001d009847::8:84848685-84850686(+)
Zm00001d009960::8:92434489-92436490(-)
Zm00001d009268::8:49302850-49304851(-)
Zm00001d015194::5:78921273-78923274(-)
Zm00001d017577::5:200284311-200286312(+)
Zm00001d047105::9:118774346-118776347(+)
Zm00001d003310::2:39698953-39700954(+)
Zm00001d049661::4:39028533-39030534(+)
Zm00001d046934::9:111768237-111770238(-)
Zm00001d046707::9:103037584-103039585(-)
Zm00001d034018::1:281250238-281252239(+)
Zm00001d044478::3:229255626-229257627(-)
Zm00001d050411::4:86642364-86644365(+)
Zm00001d037859::6:140005629-140007630(-)
Zm00001d007411::2:231130198-231132199(-)
Zm00001d012229::8:170472062-170474063(-)
Zm00001d029849::1:89952015-89954016(-)
Zm00001d012160::8:169174591-169176592(+)
Zm00001d025507::10:120794145-120796146(+)
Zm00001d009030::8:30791524-30793525(-)
Zm00001d003312::2:39762087-39764088(-)
Zm00001d007962::2:244252662-244254663(+)
Zm00001d050793::4:123433400-123435401(-)
Zm00001d028392::1:33146175-33148176(+)
Zm00001d016082::5:143465475-143467476(-)
Zm00001d023226::10:831157-833158(+)
Zm00001d045176::9:15128926-15130927(+)
Zm00001d011154::8:140939333-140941334(-)
Zm00001d033545::1:266570614-266572615(+)
Zm00001d029360::1:67385946-67387947(+)
Zm00001d002101::2:5978585-5980586(+)
Zm00001d044273::3:223524842-223526843(+)
Zm00001d006251::2:202847563-202849564(+)
Zm00001d053113::4:214318934-214320935(-)
Zm00001d043404::3:198912705-198914706(+)
Zm00001d031863::1:204516957-204518958(+)
Zm00001d028057::1:21778641-21780642(+)
Zm00001d010428::8:114574455-114576456(-)
Zm00001d038134::6:148970779-148972780(+)
Zm00001d043207::3:191796083-191798084(-)
Zm00001d010656::8:123102085-123104086(+)
Zm00001d038806::6:164811547-164813548(-)
Zm00001d023475::10:6849374-6851375(+)
Zm00001d016371::5:159627180-159629181(-)
Zm00001d053988::4:244690016-244692017(+)
Zm00001d014250::5:38074438-38076439(-)
Zm00001d037535::6:128523120-128525121(+)
Zm00001d015254::5:81447647-81449648(-)
Zm00001d046676::9:101919281-101921282(-)
Zm00001d008620::8:14950475-14952476(+)
Zm00001d006907::2:219179127-219181128(+)
Zm00001d025204::10:109023015-109025016(-)
Zm00001d027498::1:6607878-6609879(-)
Zm00001d023235::10:1052526-1054527(-)
Zm00001d043892::3:213244654-213246655(-)
Zm00001d024903::10:93910734-93912735(-)
Zm00001d008230::8:2035817-2037818(-)
Zm00001d017329::5:192999208-193001209(+)
Zm00001d052693::4:197538985-197540986(+)
Zm00001d017000::5:182398565-182400566(+)
Zm00001d008389::8:7027045-7029046(-)
Zm00001d053828::4:241948007-241950008(+)
Zm00001d053225::4:220845432-220847433(-)
Zm00001d033337::1:259495895-259497896(-)
Zm00001d008518::8:11310619-11312620(-)
Zm00001d021051::7:141400272-141402273(+)
Zm00001d036267::6:81089242-81091243(-)
Zm00001d013151::5:5451972-5453973(+)
Zm00001d019263::7:24739624-24741625(-)
Zm00001d026579::10:148342150-148344151(-)
Zm00001d033466::1:263447096-263449097(+)
Zm00001d005282::2:167648811-167650812(-)
Zm00001d023333::10:3604897-3606898(+)
Zm00001d032832::1:239627716-239629717(+)
Zm00001d003729::2:56643954-56645955(+)
Zm00001d037893::6:141280774-141282775(-)
Zm00001d037393::6:124227947-124229948(+)
Zm00001d038583::6:160523480-160525481(-)
Zm00001d038927::6:167148266-167150267(+)
Zm00001d041056::3:93515366-93517367(+)
Zm00001d045383::9:20239624-20241625(+)
Zm00001d036567::6:92807374-92809375(+)
Zm00001d007139::2:223205405-223207406(-)
Zm00001d017521::5:198551580-198553581(-)
Zm00001d024041::10:39071696-39073697(+)
Zm00001d044630::3:233628087-233630088(-)
Zm00001d039287::3:1053928-1055929(+)
Zm00001d019706::7:52681921-52683922(-)
Zm00001d016528::5:166527101-166529102(-)
Zm00001d038470::6:157953486-157955487(+)
Zm00001d012941::5:2278172-2280173(-)
Zm00001d036642::6:95985349-95987350(+)
Zm00001d041334::3:112553600-112555601(+)
Zm00001d033111::1:250444783-250446784(-)
Zm00001d031333::1:186422557-186424558(-)
Zm00001d043462::3:200761210-200763211(-)
Zm00001d047085::9:117780678-117782679(-)
Zm00001d029785::1:86775870-86777871(-)
Zm00001d009878::8:86791265-86793266(+)
Zm00001d009749::8:79547840-79549841(-)
Zm00001d034954::1:306619436-306621437(-)
Zm00001d052233::4:184158764-184160765(+)
Zm00001d015629::5:102086289-102088290(-)
Zm00001d020951::7:137492445-137494446(+)
Zm00001d029329::1:66248137-66250138(-)
Zm00001d035505::6:29708534-29710535(-)
Zm00001d018155::5:215687698-215689699(-)
Zm00001d007354::2:229500782-229502783(-)
Zm00001d038100::6:147945362-147947363(-)
Zm00001d041662::3:132537991-132539992(+)
Zm00001d012713::8:179099455-179101456(-)
Zm00001d051873::4:172994409-172996410(+)
Zm00001d002998::2:29039300-29041301(+)
Zm00001d006884::2:218529416-218531417(+)
Zm00001d023892::10:26546692-26548693(-)
Zm00001d007595::2:235877541-235879542(+)
Zm00001d049454::4:30736049-30738050(-)
Zm00001d047126::9:119390066-119392067(+)
Zm00001d033078::1:249830633-249832634(-)
Zm00001d039667::3:11443218-11445219(-)
Zm00001d019795::7:62188692-62190693(+)
Zm00001d052026::4:176839683-176841684(-)
Zm00001d001978::2:3823391-3825392(-)
Zm00001d019332::7:28217380-28219381(+)
Zm00001d008388::8:6992358-6994359(-)
Zm00001d029454::1:71436671-71438672(-)
Zm00001d039685::3:11846990-11848991(-)
Zm00001d045312::9:18805132-18807133(-)
Zm00001d043274::3:194030796-194032797(+)
Zm00001d017193::5:188493340-188495341(+)
Zm00001d030266::1:117694582-117696583(-)
Zm00001d013723::5:18590210-18592211(+)
Zm00001d048595::4:984006-986007(-)
Zm00001d049125::4:16824192-16826193(-)
Zm00001d021731::7:161605305-161607306(+)
Zm00001d051546::4:162061928-162063929(+)
Zm00001d040358::3:39839931-39841932(+)
Zm00001d028038::1:21200043-21202044(-)
Zm00001d018699::7:2725846-2727847(+)
Zm00001d007285::2:226814493-226816494(-)
Zm00001d003762::2:57852701-57854702(+)
Zm00001d010566::8:120518762-120520763(-)
Zm00001d003928::2:69386938-69388939(-)
Zm00001d043344::3:197153548-197155549(-)
Zm00001d038395::6:156300875-156302876(+)
Zm00001d036429::6:88155767-88157768(+)
Zm00001d052829::4:202071292-202073293(+)
Zm00001d032027::1:209850066-209852067(+)
Zm00001d024068::10:41311662-41313663(+)
Zm00001d045372::9:19995799-19997800(-)
Zm00001d030507::1:140166487-140168488(+)
Zm00001d049831::4:46823106-46825107(-)
Zm00001d034826::1:303086939-303088940(+)
Zm00001d033408::1:262238970-262240971(-)
Zm00001d028654::1:41848258-41850259(-)
Zm00001d013213::5:6631225-6633226(-)
Zm00001d020826::7:134000197-134002198(-)
Zm00001d015741::5:115206059-115208060(+)
Zm00001d029552::1:75901904-75903905(-)
Zm00001d011034::8:137156048-137158049(-)
Zm00001d013994::5:27802886-27804887(+)
Zm00001d040614::3:54000569-54002570(+)
Zm00001d008844::8:22465197-22467198(-)
Zm00001d053128::4:214989340-214991341(-)
Zm00001d029856::1:90506731-90508732(-)
Zm00001d036123::6:73399496-73401497(+)
Zm00001d021304::7:148346768-148348769(+)
Zm00001d009373::8:60725762-60727763(-)
Zm00001d018217::5:216744094-216746095(+)
Zm00001d019029::7:13468998-13470999(-)
Zm00001d007296::2:227087891-227089892(-)
Zm00001d016949::5:180939039-180941040(-)
Zm00001d028929::1:51820122-51822123(-)
Zm00001d018575::5:223593547-223595548(-)
Zm00001d006536::2:210664408-210666409(+)
Zm00001d049466::4:31334674-31336675(-)
Zm00001d039385::3:3090884-3092885(+)
Zm00001d026468::10:146510237-146512238(+)
Zm00001d033105::1:250322046-250324047(-)
Zm00001d011879::8:163860790-163862791(-)
Zm00001d015595::5:100227302-100229303(+)
Zm00001d051446::4:158849280-158851281(-)
Zm00001d012891::5:1621204-1623205(+)
Zm00001d028219::1:26907855-26909856(-)
Zm00001d007263::2:226051486-226053487(-)
Zm00001d009171::8:40737442-40739443(+)
Zm00001d036680::6:97451378-97453379(+)
Zm00001d036364::6:85810839-85812840(-)
Zm00001d041777::3:137269104-137271105(-)
Zm00001d034856::1:303901932-303903933(+)
Zm00001d004812::2:140813468-140815469(-)
Zm00001d008467::8:9609001-9611002(+)
Zm00001d047959::9:146179953-146181954(-)
Zm00001d012991::5:2856269-2858270(+)
Zm00001d017890::5:209653000-209655001(+)
Zm00001d006358::2:205689335-205691336(-)
Zm00001d002113::2:6091636-6093637(-)
Zm00001d013002::5:2974841-2976842(-)
Zm00001d051306::4:152566193-152568194(-)
Zm00001d022236::7:173378435-173380436(-)
Zm00001d051463::4:159588818-159590819(+)
Zm00001d006321::2:204516526-204518527(-)
Zm00001d032986::1:245814991-245816992(+)
Zm00001d048253::9:153253859-153255860(+)
Zm00001d034946::1:306418148-306420149(-)
Zm00001d027769::1:13183133-13185134(-)
Zm00001d041854::3:141175849-141177850(-)
Zm00001d041984::3:146587910-146589911(+)
Zm00001d014947::5:69455257-69457258(-)
Zm00001d039224::6:173325483-173327484(+)
Zm00001d037377::6:123565397-123567398(+)
Zm00001d043401::3:198877271-198879272(-)
Zm00001d045080::9:11801656-11803657(+)
Zm00001d012004::8:166295067-166297068(+)
Zm00001d021249::7:146835547-146837548(-)
Zm00001d030515::1:140798384-140800385(+)
Zm00001d016905::5:179658184-179660185(-)
Zm00001d035258::6:17776344-17778345(-)
Zm00001d044038::3:217461483-217463484(+)
Zm00001d034554::1:296097580-296099581(+)
Zm00001d040679::3:57621066-57623067(+)
Zm00001d042023::3:147722398-147724399(-)
Zm00001d002447::2:12899051-12901052(+)
Zm00001d008568::8:13200572-13202573(-)
Zm00001d019636::7:47398497-47400498(-)
Zm00001d004941::2:149619082-149621083(-)
Zm00001d051167::4:146941099-146943100(+)
Zm00001d015605::5:100773083-100775084(-)
Zm00001d029829::1:89163157-89165158(-)
Zm00001d002085::2:5768434-5770435(-)
Zm00001d016694::5:172812685-172814686(+)
Zm00001d008654::8:16041243-16043244(-)
Zm00001d049699::4:40546166-40548167(+)
Zm00001d023211::10:263742-265743(+)
Zm00001d032272::1:219875341-219877342(+)
Zm00001d006220::2:202186222-202188223(-)
Zm00001d047861::9:143639141-143641142(+)
Zm00001d013824::5:21490126-21492127(-)
Zm00001d025907::10:133445685-133447686(+)
Zm00001d035363::6:23249683-23251684(-)
Zm00001d007069::2:221363342-221365343(+)
Zm00001d009716::8:77439965-77441966(-)
Zm00001d034795::1:302373418-302375419(+)
Zm00001d048390::9:155398659-155400660(+)
Zm00001d033989::1:280530083-280532084(+)
Zm00001d025620::10:124228210-124230211(+)
Zm00001d036459::6:89231248-89233249(-)
Zm00001d040560::3:49801301-49803302(+)
Zm00001d043152::3:190248212-190250213(+)
Zm00001d041801::3:138811022-138813023(-)
Zm00001d022313::7:174976806-174978807(-)
Zm00001d017213::5:189091641-189093642(+)
Zm00001d024661::10:82538524-82540525(+)
Zm00001d027980::1:19269630-19271631(+)
Zm00001d033645::1:269532497-269534498(-)
Zm00001d027802::1:13861799-13863800(+)
Zm00001d022218::7:172978929-172980930(+)
Zm00001d002853::2:24771721-24773722(-)
Zm00001d024819::10:89570245-89572246(-)
Zm00001d032069::1:211231888-211233889(-)
Zm00001d003479::2:45455847-45457848(+)
Zm00001d015248::5:81117761-81119762(-)
Zm00001d053379::4:228493406-228495407(+)
Zm00001d033570::1:267329393-267331394(+)
Zm00001d046218::9:72612866-72614867(-)
Zm00001d016335::5:157890698-157892699(+)
Zm00001d028762::1:45895994-45897995(-)
Zm00001d054088::4:246276243-246278244(-)
Zm00001d006529::2:210559666-210561667(+)
Zm00001d010804::8:128345993-128347994(+)
Zm00001d046999::9:114863390-114865391(+)
Zm00001d012259::8:171232542-171234543(+)
Zm00001d025239::10:110578472-110580473(+)
Zm00001d039075::6:169615671-169617672(-)
Zm00001d020021::7:86268938-86270939(-)
Zm00001d034805::1:302474100-302476101(+)
Zm00001d031569::1:194691304-194693305(-)
Zm00001d027350::1:3446999-3449000(+)
Zm00001d012872::5:1480396-1482397(-)
Zm00001d003613::2:50140632-50142633(-)
Zm00001d040613::3:53995018-53997019(+)
Zm00001d009759::8:80070688-80072689(+)
Zm00001d005387::2:171977542-171979543(-)
Zm00001d030222::1:114051201-114053202(+)
Zm00001d005542::2:178095027-178097028(+)
Zm00001d033817::1:274685093-274687094(-)
Zm00001d021908::7:165772899-165774900(-)
Zm00001d010808::8:128525151-128527152(+)
Zm00001d028214::1:26609062-26611063(+)
Zm00001d024613::10:80361688-80363689(+)
Zm00001d047349::9:127181186-127183187(-)
Zm00001d013007::5:3147660-3149661(+)
Zm00001d011145::8:140401596-140403597(+)
Zm00001d032439::1:226426276-226428277(-)
Zm00001d004479::2:114483018-114485019(+)
Zm00001d014701::5:59906929-59908930(-)
Zm00001d046661::9:100957842-100959843(+)
Zm00001d021031::7:140953704-140955705(-)
Zm00001d017170::5:187813933-187815934(+)
Zm00001d038459::6:157676965-157678966(-)
Zm00001d002325::2:10314346-10316347(+)
Zm00001d033925::1:278702906-278704907(+)
Zm00001d013215::5:6635747-6637748(-)
Zm00001d014674::5:58596134-58598135(+)
Zm00001d008513::8:11211771-11213772(-)
Zm00001d018064::5:213686309-213688310(+)
Zm00001d031687::1:198648274-198650275(-)
Zm00001d011795::8:161711350-161713351(+)
Zm00001d024061::10:40786554-40788555(-)
Zm00001d017108::5:185657296-185659297(+)
Zm00001d004595::2:120888339-120890340(+)
Zm00001d010034::8:96383293-96385294(+)
Zm00001d048220::9:152677658-152679659(-)
Zm00001d047839::9:143016296-143018297(-)
Zm00001d049277::4:24289802-24291803(-)
Zm00001d037886::6:141047934-141049935(+)
Zm00001d050764::4:121649116-121651117(+)
Zm00001d006588::2:211695137-211697138(+)
Zm00001d049412::4:29800982-29802983(+)
Zm00001d025228::10:110197708-110199709(-)
Zm00001d029134::1:59845403-59847404(+)
Zm00001d028949::1:52581357-52583358(+)
Zm00001d007132::2:223011241-223013242(-)
Zm00001d044909::9:6991772-6993773(+)
Zm00001d037967::6:143819744-143821745(+)
Zm00001d025951::10:134561579-134563580(+)
Zm00001d052977::4:206918169-206920170(+)
Zm00001d021962::7:167216019-167218020(-)
Zm00001d014753::5:61555899-61557900(-)
Zm00001d048928::4:8257479-8259480(+)
Zm00001d047175::9:120987935-120989936(-)
Zm00001d018333::5:218590949-218592950(+)
Zm00001d052411::4:189318272-189320273(+)
Zm00001d041620::3:129748597-129750598(-)
Zm00001d012161::8:169182211-169184212(+)
Zm00001d030646::1:150645577-150647578(+)
Zm00001d027655::1:10258251-10260252(-)
Zm00001d050008::4:59179660-59181661(-)
Zm00001d030008::1:98937603-98939604(+)
Zm00001d008295::8:4452495-4454496(-)
Zm00001d017677::5:204023439-204025440(-)
Zm00001d013048::5:3758684-3760685(+)
Zm00001d020636::7:125842095-125844096(-)
Zm00001d010151::8:101519226-101521227(-)
Zm00001d032472::1:227852297-227854298(+)
Zm00001d007675::2:237249149-237251150(+)
Zm00001d052005::4:176265317-176267318(+)
Zm00001d045074::9:11749924-11751925(-)
Zm00001d038903::6:166753515-166755516(-)
Zm00001d017977::5:211171127-211173128(-)
Zm00001d003434::2:44259247-44261248(+)
Zm00001d001936::2:3116598-3118599(-)
Zm00001d045691::9:33518503-33520504(-)
Zm00001d011329::8:146861697-146863698(+)
Zm00001d011566::8:154587505-154589506(+)
Zm00001d031322::1:185963872-185965873(+)
Zm00001d035751::6:45355667-45357668(-)
Zm00001d046800::9:106459850-106461851(+)
Zm00001d004169::2:88658898-88660899(-)
Zm00001d028894::1:49990310-49992311(-)
Zm00001d049141::4:17582810-17584811(-)
Zm00001d015960::5:134286491-134288492(+)
Zm00001d002244::2:8754623-8756624(+)
Zm00001d052779::4:200644481-200646482(+)
Zm00001d005616::2:180788690-180790691(+)
Zm00001d003016::2:29540933-29542934(-)
Zm00001d032539::1:229905324-229907325(+)
Zm00001d050640::4:108479145-108481146(-)
Zm00001d045079::9:11798844-11800845(+)
Zm00001d016551::5:167019824-167021825(-)
Zm00001d025402::10:117255970-117257971(-)
Zm00001d008984::8:28584986-28586987(-)
Zm00001d010128::8:100552688-100554689(+)
Zm00001d029745::1:85099096-85101097(-)
Zm00001d051895::4:173867536-173869537(-)
Zm00001d003516::2:46376469-46378470(+)
Zm00001d033648::1:269572207-269574208(-)
Zm00001d040389::3:41016174-41018175(+)
Zm00001d021596::7:157693471-157695472(+)
Zm00001d011178::8:142035866-142037867(+)
Zm00001d035492::6:29352871-29354872(+)
Zm00001d022595::7:180738813-180740814(-)
Zm00001d015243::5:80675459-80677460(+)
Zm00001d053375::4:228264568-228266569(+)
Zm00001d008569::8:13255328-13257329(-)
Zm00001d009984::8:93355391-93357392(-)
Zm00001d051583::4:163355479-163357480(+)
Zm00001d041551::3:126878099-126880100(-)
Zm00001d043086::3:188768195-188770196(+)
Zm00001d036350::6:85119966-85121967(-)
Zm00001d038252::6:152418568-152420569(+)
Zm00001d031051::1:174875894-174877895(+)
Zm00001d030101::1:105698654-105700655(+)
Zm00001d034070::1:283085784-283087785(+)
Zm00001d048722::4:4188809-4190810(-)
Zm00001d020450::7:115279090-115281091(+)
Zm00001d021407::7:151476314-151478315(-)
Zm00001d051495::4:160375473-160377474(-)
Zm00001d046824::9:107369137-107371138(-)
Zm00001d011541::8:153954190-153956191(+)
Zm00001d046658::9:100817927-100819928(-)
Zm00001d045804::9:40100684-40102685(+)
Zm00001d028500::1:37239898-37241899(+)
Zm00001d030026::1:100646761-100648762(-)
Zm00001d053886::4:242980888-242982889(-)
Zm00001d049291::4:24639575-24641576(-)
Zm00001d002727::2:20536579-20538580(-)
Zm00001d013625::5:15730902-15732903(+)
Zm00001d050962::4:133773381-133775382(+)
Zm00001d034340::1:290227740-290229741(+)
Zm00001d028341::1:31321787-31323788(+)
Zm00001d027754::1:12674128-12676129(-)
Zm00001d023555::10:10116245-10118246(-)
Zm00001d020364::7:109508953-109510954(-)
Zm00001d035253::6:17368646-17370647(+)
Zm00001d027544::1:7977396-7979397(+)
Zm00001d036507::6:90880044-90882045(+)
Zm00001d033338::1:259496229-259498230(+)
Zm00001d048089::9:149905921-149907922(-)
Zm00001d006069::2:197413231-197415232(-)
Zm00001d035413::6:24626121-24628122(-)
Zm00001d038508::6:158905809-158907810(-)
Zm00001d052747::4:199609739-199611740(+)
Zm00001d032658::1:233388404-233390405(-)
Zm00001d018055::5:213272816-213274817(-)
Zm00001d018076::5:213820635-213822636(-)
Zm00001d048065::9:149253730-149255731(-)
Zm00001d016501::5:165006847-165008848(+)
Zm00001d019808::7:63660713-63662714(-)
Zm00001d047537::9:134260000-134262001(-)
Zm00001d035238::6:16210068-16212069(-)
Zm00001d006183::2:200916994-200918995(-)
Zm00001d037822::6:138797270-138799271(-)
Zm00001d043206::3:191717531-191719532(-)
Zm00001d011087::8:138478000-138480001(-)
Zm00001d037199::6:115497865-115499866(-)
Zm00001d002743::2:21268443-21270444(+)
Zm00001d046390::9:86859029-86861030(-)
Zm00001d047138::9:119755836-119757837(-)
Zm00001d018826::7:6586176-6588177(-)
Zm00001d037916::6:141933012-141935013(-)
Zm00001d046230::9:73364844-73366845(-)
Zm00001d038819::6:165190323-165192324(+)
Zm00001d009260::8:47904864-47906865(+)
Zm00001d033366::1:260523527-260525528(+)
Zm00001d017771::5:206341600-206343601(+)
Zm00001d031859::1:204432528-204434529(-)
Zm00001d032852::1:240257195-240259196(+)
Zm00001d023504::10:7629527-7631528(+)
Zm00001d025268::10:111865958-111867959(+)
Zm00001d037291::6:119609331-119611332(+)
Zm00001d014081::5:31730339-31732340(+)
Zm00001d033898::1:277880378-277882379(+)
Zm00001d035141::6:6852484-6854485(+)
Zm00001d019775::7:59468043-59470044(-)
Zm00001d006127::2:199264024-199266025(+)
Zm00001d001857::2:2013752-2015753(+)
Zm00001d050877::4:128070958-128072959(-)
Zm00001d033711::1:271956160-271958161(+)
Zm00001d014797::5:63621482-63623483(+)
Zm00001d037007::6:108858338-108860339(-)
Zm00001d011776::8:161305649-161307650(+)
Zm00001d043064::3:187967312-187969313(-)
Zm00001d047859::9:143635607-143637608(-)
Zm00001d011417::8:149932755-149934756(-)
Zm00001d053782::4:240978603-240980604(+)
Zm00001d038773::6:164181215-164183216(+)
Zm00001d010678::8:124073171-124075172(-)
Zm00001d033893::1:277646545-277648546(-)
Zm00001d050107::4:66089795-66091796(-)
Zm00001d019279::7:25304087-25306088(-)
Zm00001d050961::4:133639870-133641871(+)
Zm00001d005711::2:184163220-184165221(+)
Zm00001d050340::4:82309801-82311802(-)
Zm00001d038702::6:162913753-162915754(+)
Zm00001d010534::8:119595207-119597208(-)
Zm00001d032083::1:212105383-212107384(-)
Zm00001d032537::1:229884360-229886361(+)
Zm00001d006520::2:210401737-210403738(-)
Zm00001d034808::1:302534889-302536890(-)
Zm00001d034797::1:302386458-302388459(+)
Zm00001d011562::8:154551055-154553056(+)
Zm00001d013364::5:9740074-9742075(-)
Zm00001d008974::8:27983989-27985990(+)
Zm00001d025025::10:100276927-100278928(+)
Zm00001d037329::6:121597347-121599348(-)
Zm00001d011309::8:146352405-146354406(+)
Zm00001d019501::7:37924417-37926418(-)
Zm00001d048736::4:4609856-4611857(-)
Zm00001d024890::10:93050918-93052919(+)
Zm00001d033812::1:274318300-274320301(-)
Zm00001d048763::4:5146424-5148425(-)
Zm00001d021557::7:155893668-155895669(+)
Zm00001d022159::7:171438984-171440985(-)
Zm00001d012440::8:174533183-174535184(-)
Zm00001d012677::8:178444814-178446815(+)
Zm00001d003332::2:40417696-40419697(-)
Zm00001d015400::5:88448369-88450370(-)
Zm00001d048628::4:1749864-1751865(-)
Zm00001d036220::6:77713818-77715819(-)
Zm00001d019027::7:13228428-13230429(-)
Zm00001d053761::4:240644314-240646315(-)
Zm00001d045819::9:41247425-41249426(+)
Zm00001d017801::5:207144327-207146328(-)
Zm00001d011602::8:155611914-155613915(-)
Zm00001d036055::6:69309943-69311944(+)
Zm00001d018178::5:215860233-215862234(+)
Zm00001d046716::9:103213587-103215588(-)
Zm00001d016106::5:144945802-144947803(+)
Zm00001d047603::9:136814508-136816509(+)
Zm00001d028443::1:35129537-35131538(+)
Zm00001d037453::6:125872274-125874275(-)
Zm00001d028480::1:36336317-36338318(+)
Zm00001d029596::1:78356345-78358346(+)
Zm00001d046981::9:114155053-114157054(-)
Zm00001d024832::10:90141242-90143243(-)
Zm00001d017548::5:199280890-199282891(+)
Zm00001d007365::2:229756355-229758356(-)
Zm00001d009156::8:39940272-39942273(+)
Zm00001d053389::4:228944855-228946856(+)
Zm00001d032582::1:231195639-231197640(+)
Zm00001d035522::6:30886597-30888598(+)
Zm00001d026593::10:148636021-148638022(+)
Zm00001d051039::4:138152025-138154026(-)
Zm00001d029316::1:65768670-65770671(+)
Zm00001d033955::1:279592146-279594147(-)
Zm00001d008496::8:10380734-10382735(+)
Zm00001d048422::9:155989190-155991191(+)
Zm00001d027517::1:7300299-7302300(-)
Zm00001d030043::1:101722067-101724068(-)
Zm00001d007577::2:235093342-235095343(+)
Zm00001d013071::5:4311440-4313441(-)
Zm00001d025691::10:126327488-126329489(-)
Zm00001d029252::1:63840857-63842858(-)
Zm00001d011379::8:149084662-149086663(+)
Zm00001d045800::9:39946702-39948703(-)
Zm00001d030364::1:126598706-126600707(-)
Zm00001d038361::6:155374401-155376402(+)
Zm00001d036165::6:75433889-75435890(+)
Zm00001d038834::6:165388510-165390511(+)
Zm00001d049766::4:43843845-43845846(+)
Zm00001d012688::8:178700513-178702514(-)
Zm00001d038698::6:162809312-162811313(-)
Zm00001d053684::4:238988499-238990500(-)
Zm00001d012932::5:2182442-2184443(+)
Zm00001d007821::2:240313899-240315900(-)
Zm00001d025021::10:100000892-100002893(+)
Zm00001d028295::1:29503580-29505581(-)
Zm00001d031262::1:184232169-184234170(+)
Zm00001d019372::7:30448383-30450384(-)
Zm00001d021009::7:140303576-140305577(-)
Zm00001d032162::1:215111083-215113084(+)
Zm00001d004494::2:115142368-115144369(-)
Zm00001d002474::2:13571712-13573713(-)
Zm00001d024093::10:43770658-43772659(+)
Zm00001d029418::1:69730792-69732793(+)
Zm00001d043437::3:199879556-199881557(-)
Zm00001d012369::8:173119501-173121502(+)
Zm00001d037208::6:115816941-115818942(+)
Zm00001d008383::8:6850266-6852267(+)
Zm00001d037490::6:127184123-127186124(-)
Zm00001d042241::3:157301595-157303596(-)
Zm00001d047640::9:137874112-137876113(-)
Zm00001d053145::4:216140776-216142777(-)
Zm00001d034622::1:298179146-298181147(+)
Zm00001d043963::3:215006852-215008853(+)
Zm00001d052445::4:190134922-190136923(+)
Zm00001d010552::8:120190556-120192557(-)
Zm00001d024669::10:82921799-82923800(+)
Zm00001d028731::1:44535041-44537042(+)
Zm00001d021890::7:165501189-165503190(-)
Zm00001d049806::4:45461562-45463563(+)
Zm00001d029674::1:82236849-82238850(-)
Zm00001d031969::1:208242589-208244590(-)
Zm00001d015308::5:83965124-83967125(+)
Zm00001d009558::8:70098873-70100874(-)
Zm00001d049370::4:28015702-28017703(+)
Zm00001d048562::9:158798347-158800348(+)
Zm00001d044040::3:217474955-217476956(+)
Zm00001d003701::2:55226076-55228077(+)
Zm00001d049433::4:30149170-30151171(-)
Zm00001d050355::4:83102967-83104968(+)
Zm00001d044833::9:4445277-4447278(-)
Zm00001d021136::7:143644691-143646692(-)
Zm00001d014596::5:54664016-54666017(+)
Zm00001d026175::10:140332411-140334412(+)
Zm00001d007770::2:239296000-239298001(+)
Zm00001d044732::9:666265-668266(+)
Zm00001d051977::4:175742655-175744656(-)
Zm00001d004473::2:114084005-114086006(+)
Zm00001d005089::2:157769896-157771897(-)
Zm00001d017476::5:197145187-197147188(-)
Zm00001d046581::9:96873603-96875604(+)
Zm00001d014272::5:38674216-38676217(+)
Zm00001d012735::8:179522171-179524172(-)
Zm00001d039653::3:10755533-10757534(-)
Zm00001d033328::1:259169125-259171126(-)
Zm00001d004084::2:80921813-80923814(-)
Zm00001d014290::5:39668181-39670182(-)
Zm00001d052224::4:183708983-183710984(+)
Zm00001d014487::5:49946873-49948874(+)
Zm00001d037978::6:144042196-144044197(-)
Zm00001d021046::7:141163241-141165242(-)
Zm00001d003022::2:29677018-29679019(-)
Zm00001d050321::4:81381682-81383683(-)
Zm00001d049975::4:56361648-56363649(+)
Zm00001d047158::9:120341023-120343024(-)
Zm00001d027540::1:7876833-7878834(+)
Zm00001d014898::5:67326332-67328333(-)
Zm00001d037518::6:127910698-127912699(+)
Zm00001d033420::1:262570997-262572998(-)
Zm00001d037239::6:117463202-117465203(+)
Zm00001d038756::6:163940081-163942082(-)
Zm00001d029538::1:75324328-75326329(-)
Zm00001d044172::3:221069602-221071603(+)
Zm00001d044292::3:224401664-224403665(+)
Zm00001d034765::1:301666896-301668897(-)
Zm00001d031934::1:207280732-207282733(+)
Zm00001d045867::9:44714205-44716206(-)
Zm00001d023233::10:971582-973583(+)
Zm00001d051345::4:155272521-155274522(+)
Zm00001d044979::9:9114983-9116984(-)
Zm00001d022618::7:181185772-181187773(-)
Zm00001d016679::5:172377677-172379678(+)
Zm00001d017474::5:196998599-197000600(+)
Zm00001d008982::8:28560800-28562801(-)
Zm00001d031849::1:203991671-203993672(+)
Zm00001d032408::1:225779822-225781823(+)
Zm00001d020494::7:118945395-118947396(+)
Zm00001d039266::3:825314-827315(+)
Zm00001d025658::10:125253111-125255112(+)
Zm00001d025167::10:107187408-107189409(-)
Zm00001d047449::9:130553568-130555569(-)
Zm00001d016440::5:162359127-162361128(+)
Zm00001d034319::1:289128415-289130416(+)
Zm00001d006439::2:208241516-208243517(-)
Zm00001d017145::5:186841226-186843227(+)
Zm00001d042540::3:171280952-171282953(-)
Zm00001d048011::9:147987904-147989905(+)
Zm00001d026104::10:138535384-138537385(-)
Zm00001d023344::10:3838739-3840740(+)
Zm00001d047389::9:128554211-128556212(+)
Zm00001d033423::1:262651704-262653705(+)
Zm00001d045970::9:50871767-50873768(+)
Zm00001d010992::8:136137315-136139316(-)
Zm00001d043991::3:215826579-215828580(+)
Zm00001d004315::2:102690970-102692971(+)
Zm00001d034106::1:284126209-284128210(-)
Zm00001d021832::7:164109567-164111568(+)
Zm00001d008633::8:15280460-15282461(+)
Zm00001d017120::5:185982393-185984394(+)
Zm00001d046735::9:103877229-103879230(+)
Zm00001d037792::6:137880544-137882545(+)
Zm00001d029183::1:61471975-61473976(-)
Zm00001d032366::1:224068985-224070986(+)
Zm00001d011447::8:150759496-150761497(-)
Zm00001d018988::7:12178726-12180727(-)
Zm00001d028659::1:42110329-42112330(+)
Zm00001d052794::4:201192413-201194414(-)
Zm00001d031539::1:193696731-193698732(-)
Zm00001d040004::3:22561253-22563254(+)
Zm00001d014146::5:34116595-34118596(+)
Zm00001d029380::1:68390922-68392923(+)
Zm00001d006474::2:209340367-209342368(+)
Zm00001d029694::1:82891721-82893722(+)
Zm00001d021498::7:154119590-154121591(+)
Zm00001d008372::8:6691701-6693702(-)
Zm00001d008425::8:8350067-8352068(+)
Zm00001d040409::3:41723911-41725912(+)
Zm00001d023955::10:31673043-31675044(-)
Zm00001d022241::7:173465594-173467595(-)
Zm00001d010047::8:96820544-96822545(-)
Zm00001d052694::4:197560059-197562060(+)
Zm00001d042217::3:156521382-156523383(+)
Zm00001d002810::2:23329133-23331134(-)
Zm00001d033607::1:268504948-268506949(-)
Zm00001d006511::2:210202592-210204593(+)
Zm00001d016154::5:147355331-147357332(+)
Zm00001d024034::10:38720255-38722256(-)
Zm00001d050258::4:77039820-77041821(+)
Zm00001d029811::1:88023423-88025424(+)
Zm00001d030777::1:159299458-159301459(-)
Zm00001d004719::2:133584319-133586320(-)
Zm00001d040816::3:67781328-67783329(-)
Zm00001d035310::6:20535439-20537440(-)
Zm00001d049674::4:39641237-39643238(+)
Zm00001d031619::1:196236436-196238437(-)
Zm00001d014294::5:39802325-39804326(+)
Zm00001d039300::3:1303712-1305713(-)
Zm00001d053112::4:214258479-214260480(-)
Zm00001d032470::1:227689250-227691251(+)
Zm00001d012537::8:176317598-176319599(+)
Zm00001d016732::5:174497195-174499196(-)
Zm00001d009724::8:77912139-77914140(+)
Zm00001d041750::3:135902048-135904049(+)
Zm00001d035631::6:37792005-37794006(+)
Zm00001d016472::5:163708271-163710272(-)
Zm00001d040317::3:37807262-37809263(-)
Zm00001d019895::7:73557695-73559696(-)
Zm00001d013284::5:7859375-7861376(+)
Zm00001d021554::7:155786821-155788822(-)
Zm00001d022172::7:171721649-171723650(+)
Zm00001d017454::5:196310076-196312077(-)
Zm00001d039848::3:16533743-16535744(+)
Zm00001d009298::8:52968184-52970185(-)
Zm00001d017710::5:204811209-204813210(+)
Zm00001d006921::2:219359400-219361401(+)
Zm00001d048267::9:153483480-153485481(-)
Zm00001d050316::4:80722586-80724587(+)
Zm00001d002240::2:8681577-8683578(-)
Zm00001d005394::2:172201341-172203342(-)
Zm00001d016893::5:179477777-179479778(+)
Zm00001d014926::5:68752807-68754808(+)
Zm00001d052936::4:205474009-205476010(+)
Zm00001d046352::9:82887785-82889786(+)
Zm00001d022639::7:182063809-182065810(-)
Zm00001d034838::1:303464302-303466303(+)
Zm00001d006522::2:210475903-210477904(-)
Zm00001d026521::10:147480344-147482345(+)
Zm00001d042333::3:161626908-161628909(+)
Zm00001d044572::3:232047106-232049107(-)
Zm00001d024140::10:49068863-49070864(-)
Zm00001d026261::10:142290176-142292177(+)
Zm00001d046654::9:100662666-100664667(-)
Zm00001d028719::1:44243979-44245980(-)
Zm00001d032874::1:241150751-241152752(+)
Zm00001d029489::1:72886582-72888583(-)
Zm00001d039426::3:3978864-3980865(-)
Zm00001d044152::3:220527271-220529272(-)
Zm00001d032194::1:216646206-216648207(-)
Zm00001d043062::3:187860542-187862543(-)
Zm00001d033140::1:251983845-251985846(-)
Zm00001d006270::2:203312031-203314032(+)
Zm00001d009968::8:92808716-92810717(+)
Zm00001d030587::1:146600432-146602433(+)
Zm00001d016982::5:181882578-181884579(+)
Zm00001d039963::3:20812401-20814402(+)
Zm00001d041183::3:103244715-103246716(+)
Zm00001d041663::3:132595714-132597715(-)
Zm00001d017882::5:209533459-209535460(-)
Zm00001d044193::3:221627949-221629950(-)
Zm00001d014098::5:32363252-32365253(+)
Zm00001d047311::9:126312621-126314622(+)
Zm00001d039584::3:8463131-8465132(-)
Zm00001d008592::8:13777407-13779408(-)
Zm00001d047912::9:145081501-145083502(+)
Zm00001d017509::5:197959371-197961372(+)
Zm00001d036077::6:70923892-70925893(-)
Zm00001d021178::7:145097800-145099801(-)
Zm00001d020464::7:116494925-116496926(+)
Zm00001d021410::7:151483897-151485898(-)
Zm00001d033147::1:252110129-252112130(-)
Zm00001d046579::9:96809386-96811387(-)
Zm00001d051704::4:167230062-167232063(-)
Zm00001d001885::2:2465973-2467974(-)
Zm00001d024716::10:84736317-84738318(+)
Zm00001d026578::10:148266257-148268258(+)
Zm00001d025668::10:125571343-125573344(+)
Zm00001d031208::1:182120048-182122049(-)
Zm00001d021082::7:142419330-142421331(+)
Zm00001d040752::3:63581472-63583473(-)
```
