## Supplementary material for "A comprehensive map of preferentially located motifs reveals distinct proximal *cis*-regulatory elements in plants": AAACATC_containing_gene_set.txt

```
#Occurences of AAACATC between 3 and 6 (positions relative to the transcription start site)
#66 sequences with AAACATC in this interval
#0.26% of the sequences in promoter set with AAACATC (set with 25199 sequences)
Zm00001d038193::6:151181429-151183430(-)
Zm00001d037375::6:123497288-123499289(+)
Zm00001d039639::3:9877722-9879723(+)
Zm00001d016696::5:172837458-172839459(-)
Zm00001d049529::4:33391113-33393114(-)
Zm00001d029143::1:60337344-60339345(+)
Zm00001d013511::5:13216041-13218042(-)
Zm00001d044833::9:4445277-4447278(-)
Zm00001d012827::5:942693-944694(-)
Zm00001d043779::3:209998516-210000517(-)
Zm00001d017012::5:182687300-182689301(+)
Zm00001d027815::1:14328326-14330327(+)
Zm00001d016334::5:157891706-157893707(-)
Zm00001d003140::2:33433309-33435310(+)
Zm00001d025041::10:101197062-101199063(-)
Zm00001d020129::7:94626087-94628088(+)
Zm00001d035253::6:17368646-17370647(+)
Zm00001d050961::4:133639870-133641871(+)
Zm00001d039484::3:5604432-5606433(+)
Zm00001d008520::8:11341841-11343842(-)
Zm00001d039518::3:6561665-6563666(-)
Zm00001d036476::6:89545376-89547377(+)
Zm00001d028691::1:43310590-43312591(+)
Zm00001d053072::4:212305989-212307990(-)
Zm00001d004382::2:107686987-107688988(-)
Zm00001d043401::3:198877271-198879272(-)
Zm00001d002240::2:8681577-8683578(-)
Zm00001d025781::10:129474544-129476545(-)
Zm00001d020083::7:90823773-90825774(-)
Zm00001d030672::1:152350953-152352954(+)
Zm00001d031004::1:172846947-172848948(+)
Zm00001d004115::2:83491066-83493067(-)
Zm00001d047721::9:139935041-139937042(+)
Zm00001d006808::2:217129498-217131499(-)
Zm00001d011248::8:144590601-144592602(-)
Zm00001d034826::1:303086939-303088940(+)
Zm00001d029538::1:75324328-75326329(-)
Zm00001d004084::2:80921813-80923814(-)
Zm00001d019342::7:28766938-28768939(-)
Zm00001d004826::2:141507492-141509493(-)
Zm00001d012855::5:1123068-1125069(+)
Zm00001d029394::1:68807898-68809899(-)
Zm00001d043171::3:190535117-190537118(-)
Zm00001d043462::3:200761210-200763211(-)
Zm00001d023693::10:15730962-15732963(+)
Zm00001d006727::2:215377942-215379943(+)
Zm00001d051268::4:151302794-151304795(-)
Zm00001d036916::6:106354825-106356826(-)
Zm00001d024061::10:40786554-40788555(-)
Zm00001d016997::5:182320448-182322449(-)
Zm00001d008502::8:10654528-10656529(-)
Zm00001d011566::8:154587505-154589506(+)
Zm00001d024343::10:65885860-65887861(-)
Zm00001d034106::1:284126209-284128210(-)
Zm00001d020783::7:132506381-132508382(+)
Zm00001d052247::4:184665246-184667247(+)
Zm00001d032403::1:225534147-225536148(+)
Zm00001d011477::8:151688478-151690479(-)
Zm00001d036057::6:69404923-69406924(+)
Zm00001d037326::6:121211895-121213896(+)
Zm00001d038376::6:155910575-155912576(-)
Zm00001d020245::7:101950194-101952195(-)
Zm00001d038876::6:166215914-166217915(-)
Zm00001d051588::4:163588001-163590002(-)
Zm00001d013284::5:7859375-7861376(+)
Zm00001d046529::9:94132720-94134721(+)
```
