## Supplementary material for "A comprehensive map of preferentially located motifs reveals distinct proximal *cis*-regulatory elements in plants": AAACATGG_containing_gene_set.txt

```
#Occurences of AAACATGG between -62 and 75 (positions relative to the transcription start site)
#279 sequences with AAACATGG in this interval
#1.11% of the sequences in promoter set with AAACATGG (set with 25199 sequences)
Zm00001d045747::9:36931049-36933050(-)
Zm00001d007962::2:244252662-244254663(+)
Zm00001d038306::6:154121526-154123527(-)
Zm00001d049087::4:15651062-15653063(-)
Zm00001d003028::2:29760257-29762258(-)
Zm00001d052977::4:206918169-206920170(+)
Zm00001d007361::2:229699928-229701929(-)
Zm00001d048132::9:150602549-150604550(-)
Zm00001d013844::5:22387427-22389428(-)
Zm00001d044243::3:222854855-222856856(+)
Zm00001d032828::1:239453789-239455790(+)
Zm00001d037422::6:125057115-125059116(-)
Zm00001d028554::1:38992050-38994051(+)
Zm00001d014065::5:31252628-31254629(+)
Zm00001d017882::5:209533459-209535460(-)
Zm00001d044115::3:219646123-219648124(-)
Zm00001d025687::10:126211364-126213365(-)
Zm00001d019173::7:20341646-20343647(+)
Zm00001d001861::2:2053724-2055725(-)
Zm00001d031059::1:175154809-175156810(+)
Zm00001d016331::5:157658073-157660074(+)
Zm00001d052005::4:176265317-176267318(+)
Zm00001d026501::10:147239128-147241129(+)
Zm00001d019770::7:58306764-58308765(+)
Zm00001d017984::5:211369234-211371235(+)
Zm00001d013863::5:23247678-23249679(+)
Zm00001d032076::1:211707820-211709821(+)
Zm00001d044198::3:221734097-221736098(-)
Zm00001d028002::1:19959582-19961583(+)
Zm00001d051946::4:174990894-174992895(+)
Zm00001d036164::6:75433847-75435848(-)
Zm00001d037267::6:118741033-118743034(+)
Zm00001d039768::3:14329616-14331617(-)
Zm00001d007365::2:229756355-229758356(-)
Zm00001d006338::2:205001707-205003708(-)
Zm00001d018452::5:221123374-221125375(-)
Zm00001d015060::5:73778052-73780053(+)
Zm00001d035028::6:2256165-2258166(+)
Zm00001d006837::2:217661200-217663201(+)
Zm00001d038838::6:165591991-165593992(-)
Zm00001d017193::5:188493340-188495341(+)
Zm00001d018709::7:2898574-2900575(-)
Zm00001d049736::4:42104677-42106678(+)
Zm00001d037434::6:125287879-125289880(-)
Zm00001d005884::2:191757316-191759317(-)
Zm00001d003476::2:45425054-45427055(-)
Zm00001d039608::3:8849381-8851382(+)
Zm00001d035094::6:4935301-4937302(+)
Zm00001d038056::6:146553969-146555970(+)
Zm00001d049170::4:18999254-19001255(+)
Zm00001d008982::8:28560800-28562801(-)
Zm00001d049006::4:12306018-12308019(+)
Zm00001d018128::5:214802275-214804276(+)
Zm00001d034524::1:295620066-295622067(+)
Zm00001d032249::1:218789153-218791154(+)
Zm00001d029272::1:64479264-64481265(-)
Zm00001d018930::7:9622210-9624211(-)
Zm00001d045158::9:14625254-14627255(-)
Zm00001d046681::9:102109866-102111867(+)
Zm00001d038378::6:155918527-155920528(+)
Zm00001d048788::4:5546418-5548419(+)
Zm00001d021846::7:164383727-164385728(+)
Zm00001d046202::9:71571839-71573840(-)
Zm00001d014792::5:63346825-63348826(+)
Zm00001d015378::5:87173465-87175466(-)
Zm00001d046937::9:111793486-111795487(+)
Zm00001d010906::8:132966702-132968703(+)
Zm00001d010408::8:113318120-113320121(+)
Zm00001d021867::7:164947483-164949484(+)
Zm00001d030133::1:108281382-108283383(+)
Zm00001d010515::8:118823975-118825976(-)
Zm00001d033641::1:269353758-269355759(+)
Zm00001d046493::9:92348033-92350034(+)
Zm00001d037206::6:115764052-115766053(+)
Zm00001d012570::8:176790528-176792529(+)
Zm00001d045565::9:26894114-26896115(-)
Zm00001d049708::4:40975010-40977011(+)
Zm00001d037996::6:144713191-144715192(+)
Zm00001d008307::8:4782462-4784463(+)
Zm00001d053233::4:221198376-221200377(+)
Zm00001d047201::9:121701628-121703629(-)
Zm00001d019212::7:22078852-22080853(+)
Zm00001d003347::2:41021206-41023207(+)
Zm00001d045822::9:41423671-41425672(+)
Zm00001d027231::1:49376-51377(+)
Zm00001d011038::8:137167145-137169146(+)
Zm00001d041995::3:146866077-146868078(+)
Zm00001d024323::10:64613330-64615331(-)
Zm00001d047138::9:119755836-119757837(-)
Zm00001d038686::6:162597602-162599603(-)
Zm00001d037004::6:108812971-108814972(-)
Zm00001d048497::9:157236057-157238058(+)
Zm00001d024855::10:90670153-90672154(+)
Zm00001d006366::2:205738742-205740743(+)
Zm00001d048253::9:153253859-153255860(+)
Zm00001d029349::1:66850416-66852417(+)
Zm00001d032775::1:237885736-237887737(-)
Zm00001d040613::3:53995018-53997019(+)
Zm00001d038555::6:159793828-159795829(-)
Zm00001d021375::7:150244088-150246089(-)
Zm00001d035907::6:59434936-59436937(-)
Zm00001d030124::1:107464535-107466536(-)
Zm00001d042340::3:162110377-162112378(-)
Zm00001d031000::1:172784322-172786323(+)
Zm00001d053363::4:227737162-227739163(+)
Zm00001d050191::4:72043584-72045585(-)
Zm00001d036838::6:103347346-103349347(-)
Zm00001d014749::5:61283807-61285808(+)
Zm00001d035261::6:18138488-18140489(+)
Zm00001d027995::1:19653984-19655985(+)
Zm00001d014727::5:60847275-60849276(+)
Zm00001d022038::7:168395642-168397643(+)
Zm00001d052585::4:193612016-193614017(-)
Zm00001d053986::4:244601929-244603930(+)
Zm00001d039362::3:2567675-2569676(+)
Zm00001d015496::5:93750962-93752963(-)
Zm00001d044386::3:226650209-226652210(+)
Zm00001d048434::9:156293812-156295813(+)
Zm00001d032761::1:237513892-237515893(+)
Zm00001d018436::5:220843249-220845250(-)
Zm00001d017771::5:206341600-206343601(+)
Zm00001d043784::3:210173850-210175851(-)
Zm00001d017669::5:203595560-203597561(-)
Zm00001d029886::1:92220577-92222578(+)
Zm00001d040624::3:54718342-54720343(-)
Zm00001d005587::2:179830949-179832950(-)
Zm00001d052224::4:183708983-183710984(+)
Zm00001d014503::5:50643265-50645266(+)
Zm00001d013105::5:4766139-4768140(-)
Zm00001d049661::4:39028533-39030534(+)
Zm00001d041638::3:130790579-130792580(-)
Zm00001d006939::2:219890036-219892037(+)
Zm00001d046184::9:70232141-70234142(-)
Zm00001d003613::2:50140632-50142633(-)
Zm00001d023734::10:17855084-17857085(-)
Zm00001d008930::8:25818878-25820879(+)
Zm00001d025358::10:115502552-115504553(-)
Zm00001d051332::4:154910690-154912691(+)
Zm00001d015133::5:76817697-76819698(-)
Zm00001d008405::8:7746490-7748491(+)
Zm00001d039774::3:14507857-14509858(-)
Zm00001d052648::4:195795618-195797619(+)
Zm00001d043243::3:192964665-192966666(-)
Zm00001d009753::8:79786965-79788966(+)
Zm00001d010834::8:129333942-129335943(-)
Zm00001d042779::3:179445321-179447322(+)
Zm00001d033961::1:279741755-279743756(+)
Zm00001d035887::6:58480077-58482078(-)
Zm00001d025878::10:132463176-132465177(+)
Zm00001d046661::9:100957842-100959843(+)
Zm00001d038804::6:164798806-164800807(-)
Zm00001d020908::7:136243176-136245177(-)
Zm00001d014303::5:40156576-40158577(+)
Zm00001d016855::5:178405826-178407827(-)
Zm00001d021637::7:158772600-158774601(-)
Zm00001d039518::3:6561665-6563666(-)
Zm00001d015233::5:80238839-80240840(-)
Zm00001d015059::5:73779064-73781065(-)
Zm00001d053113::4:214318934-214320935(-)
Zm00001d009171::8:40737442-40739443(+)
Zm00001d032656::1:233335553-233337554(+)
Zm00001d014726::5:60848383-60850384(-)
Zm00001d019328::7:28089019-28091020(-)
Zm00001d018258::5:217539552-217541553(-)
Zm00001d025861::10:131799345-131801346(-)
Zm00001d033420::1:262570997-262572998(-)
Zm00001d027551::1:8057417-8059418(+)
Zm00001d043619::3:205361260-205363261(+)
Zm00001d028248::1:27965366-27967367(+)
Zm00001d038120::6:148605690-148607691(+)
Zm00001d051306::4:152566193-152568194(-)
Zm00001d045268::9:17495610-17497611(-)
Zm00001d028219::1:26907855-26909856(-)
Zm00001d035258::6:17776344-17778345(-)
Zm00001d020160::7:96520969-96522970(-)
Zm00001d033235::1:255313723-255315724(+)
Zm00001d047469::9:131084026-131086027(+)
Zm00001d040389::3:41016174-41018175(+)
Zm00001d022206::7:172851982-172853983(-)
Zm00001d041353::3:113998675-114000676(+)
Zm00001d052392::4:188986973-188988974(+)
Zm00001d024041::10:39071696-39073697(+)
Zm00001d041786::3:138045883-138047884(+)
Zm00001d017059::5:184135415-184137416(-)
Zm00001d035910::6:59696130-59698131(+)
Zm00001d016890::5:179457573-179459574(-)
Zm00001d005473::2:175394154-175396155(+)
Zm00001d039262::3:764518-766519(-)
Zm00001d009454::8:65308925-65310926(-)
Zm00001d043328::3:196691208-196693209(+)
Zm00001d002835::2:24246831-24248832(+)
Zm00001d021832::7:164109567-164111568(+)
Zm00001d047448::9:130414201-130416202(+)
Zm00001d050096::4:65399558-65401559(-)
Zm00001d033259::1:256313562-256315563(+)
Zm00001d021145::7:144096008-144098009(-)
Zm00001d047289::9:125640429-125642430(-)
Zm00001d003866::2:63972411-63974412(+)
Zm00001d048394::9:155579881-155581882(-)
Zm00001d037237::6:117260079-117262080(+)
Zm00001d050456::4:89801751-89803752(-)
Zm00001d044119::3:219818944-219820945(+)
Zm00001d047988::9:147318358-147320359(-)
Zm00001d016543::5:166730550-166732551(-)
Zm00001d050608::4:103848280-103850281(+)
Zm00001d016448::5:162683830-162685831(-)
Zm00001d036652::6:96446448-96448449(+)
Zm00001d048402::9:155628413-155630414(+)
Zm00001d031047::1:174832324-174834325(+)
Zm00001d001800::2:1164800-1166801(+)
Zm00001d002362::2:10901178-10903179(-)
Zm00001d030074::1:103637464-103639465(-)
Zm00001d009724::8:77912139-77914140(+)
Zm00001d047460::9:130888020-130890021(+)
Zm00001d047085::9:117780678-117782679(-)
Zm00001d002746::2:21334127-21336128(-)
Zm00001d030317::1:122081451-122083452(+)
Zm00001d026477::10:146709101-146711102(-)
Zm00001d034771::1:301728370-301730371(+)
Zm00001d021482::7:153387383-153389384(+)
Zm00001d008496::8:10380734-10382735(+)
Zm00001d042102::3:150721037-150723038(-)
Zm00001d021841::7:164329477-164331478(+)
Zm00001d036524::6:91186765-91188766(-)
Zm00001d021966::7:167229484-167231485(-)
Zm00001d012924::5:2003391-2005392(+)
Zm00001d016007::5:139010931-139012932(-)
Zm00001d010428::8:114574455-114576456(-)
Zm00001d052380::4:188750692-188752693(-)
Zm00001d035413::6:24626121-24628122(-)
Zm00001d052261::4:185172996-185174997(+)
Zm00001d024179::10:53537734-53539735(-)
Zm00001d021715::7:161144823-161146824(+)
Zm00001d043064::3:187967312-187969313(-)
Zm00001d006085::2:197747369-197749370(+)
Zm00001d016068::5:142676027-142678028(+)
Zm00001d028336::1:31100610-31102611(-)
Zm00001d021974::7:167387521-167389522(+)
Zm00001d031060::1:175162203-175164204(+)
Zm00001d012296::8:172050037-172052038(+)
Zm00001d032095::1:212362821-212364822(+)
Zm00001d024270::10:60605689-60607690(-)
Zm00001d016905::5:179658184-179660185(-)
Zm00001d053018::4:209386071-209388072(-)
Zm00001d007650::2:236928572-236930573(-)
Zm00001d043935::3:214159058-214161059(+)
Zm00001d044020::3:216926484-216928485(+)
Zm00001d016128::5:145733913-145735914(-)
Zm00001d013203::5:6419270-6421271(-)
Zm00001d013359::5:9536428-9538429(-)
Zm00001d027925::1:17805623-17807624(+)
Zm00001d053366::4:227755654-227757655(-)
Zm00001d002049::2:4958248-4960249(-)
Zm00001d021304::7:148346768-148348769(+)
Zm00001d052344::4:187580009-187582010(+)
Zm00001d009111::8:37070969-37072970(+)
Zm00001d036084::6:71130478-71132479(-)
Zm00001d001857::2:2013752-2015753(+)
Zm00001d042691::3:177193190-177195191(+)
Zm00001d029772::1:86355015-86357016(-)
Zm00001d017765::5:206198243-206200244(-)
Zm00001d007709::2:237901856-237903857(+)
Zm00001d044431::3:227754422-227756423(-)
Zm00001d013006::5:3147960-3149961(-)
Zm00001d012732::8:179491877-179493878(-)
Zm00001d013127::5:5187129-5189130(-)
Zm00001d033983::1:280116931-280118932(+)
Zm00001d021187::7:145309958-145311959(-)
Zm00001d008601::8:14156748-14158749(+)
Zm00001d013083::5:4459781-4461782(+)
Zm00001d025691::10:126327488-126329489(-)
Zm00001d037728::6:135409730-135411731(+)
Zm00001d030007::1:98893382-98895383(-)
Zm00001d042619::3:174094653-174096654(-)
Zm00001d011094::8:138803106-138805107(-)
Zm00001d048298::9:154122595-154124596(+)
Zm00001d038955::6:167630686-167632687(+)
Zm00001d011788::8:161620681-161622682(-)
Zm00001d034559::1:296318576-296320577(-)
```
