## Supplementary material for "A comprehensive map of preferentially located motifs reveals distinct proximal *cis*-regulatory elements in plants": AAACATT_containing_gene_set.txt

```
#Occurences of AAACATT between -14 and 66 (positions relative to the transcription start site)
#1018 sequences with AAACATT in this interval
#4.04% of the sequences in promoter set with AAACATT (set with 25199 sequences)
Zm00001d034595::1:297418991-297420992(-)
Zm00001d003081::2:31388312-31390313(+)
Zm00001d044647::3:233926586-233928587(+)
Zm00001d022631::7:181801921-181803922(+)
Zm00001d017750::5:205888206-205890207(-)
Zm00001d052946::4:205819550-205821551(+)
Zm00001d049270::4:23899417-23901418(-)
Zm00001d002474::2:13571712-13573713(-)
Zm00001d040960::3:83470006-83472007(+)
Zm00001d037595::6:130836559-130838560(+)
Zm00001d038047::6:146027280-146029281(-)
Zm00001d048380::9:155276269-155278270(-)
Zm00001d030669::1:152131393-152133394(+)
Zm00001d004452::2:113082682-113084683(-)
Zm00001d051495::4:160375473-160377474(-)
Zm00001d003089::2:31853752-31855753(-)
Zm00001d041112::3:98129360-98131361(+)
Zm00001d029504::1:73575150-73577151(-)
Zm00001d017509::5:197959371-197961372(+)
Zm00001d028475::1:36215534-36217535(-)
Zm00001d008597::8:13985966-13987967(+)
Zm00001d021968::7:167230650-167232651(+)
Zm00001d021046::7:141163241-141165242(-)
Zm00001d003386::2:42497471-42499472(-)
Zm00001d004581::2:119533641-119535642(-)
Zm00001d049699::4:40546166-40548167(+)
Zm00001d034192::1:286207340-286209341(+)
Zm00001d011299::8:146131002-146133003(-)
Zm00001d009931::8:90451515-90453516(-)
Zm00001d026479::10:146718686-146720687(-)
Zm00001d048267::9:153483480-153485481(-)
Zm00001d013428::5:11193509-11195510(+)
Zm00001d011592::8:155295279-155297280(-)
Zm00001d030951::1:168633317-168635318(+)
Zm00001d008894::8:24232869-24234870(+)
Zm00001d008178::8:564637-566638(-)
Zm00001d027573::1:8307323-8309324(+)
Zm00001d049178::4:19295477-19297478(+)
Zm00001d011397::8:149489732-149491733(-)
Zm00001d022159::7:171438984-171440985(-)
Zm00001d001884::2:2354440-2356441(-)
Zm00001d006319::2:204430998-204432999(+)
Zm00001d013872::5:23534386-23536387(-)
Zm00001d038595::6:160664053-160666054(+)
Zm00001d020683::7:128195989-128197990(-)
Zm00001d015599::5:100242403-100244404(-)
Zm00001d036077::6:70923892-70925893(-)
Zm00001d005089::2:157769896-157771897(-)
Zm00001d012212::8:170114288-170116289(+)
Zm00001d018784::7:5097923-5099924(+)
Zm00001d045080::9:11801656-11803657(+)
Zm00001d017574::5:200140799-200142800(-)
Zm00001d025381::10:116550264-116552265(-)
Zm00001d030317::1:122081451-122083452(+)
Zm00001d038880::6:166317759-166319760(-)
Zm00001d039693::3:12087916-12089917(-)
Zm00001d012924::5:2003391-2005392(+)
Zm00001d018497::5:221815454-221817455(+)
Zm00001d023556::10:10136357-10138358(-)
Zm00001d029473::1:72299903-72301904(-)
Zm00001d018608::7:746343-748344(-)
Zm00001d021806::7:163322425-163324426(+)
Zm00001d022041::7:168427643-168429644(+)
Zm00001d024512::10:75068186-75070187(+)
Zm00001d048620::4:1474146-1476147(+)
Zm00001d034765::1:301666896-301668897(-)
Zm00001d018055::5:213272816-213274817(-)
Zm00001d037822::6:138797270-138799271(-)
Zm00001d046995::9:114410011-114412012(-)
Zm00001d002546::2:15134790-15136791(-)
Zm00001d018233::5:217125065-217127066(-)
Zm00001d002685::2:19211493-19213494(+)
Zm00001d045216::9:16432429-16434430(-)
Zm00001d053903::4:243363763-243365764(+)
Zm00001d025124::10:105452742-105454743(-)
Zm00001d034876::1:304506932-304508933(+)
Zm00001d013798::5:20527896-20529897(+)
Zm00001d012991::5:2856269-2858270(+)
Zm00001d035400::6:24388480-24390481(+)
Zm00001d014073::5:31565677-31567678(-)
Zm00001d025847::10:131488255-131490256(+)
Zm00001d017047::5:183745879-183747880(+)
Zm00001d051233::4:149420063-149422064(-)
Zm00001d051441::4:158729664-158731665(+)
Zm00001d033190::1:253288150-253290151(+)
Zm00001d013894::5:24017743-24019744(+)
Zm00001d026567::10:148178372-148180373(-)
Zm00001d049436::4:30236844-30238845(-)
Zm00001d032315::1:221922761-221924762(-)
Zm00001d042264::3:158022761-158024762(-)
Zm00001d028042::1:21378586-21380587(-)
Zm00001d047183::9:121228858-121230859(-)
Zm00001d034735::1:300978901-300980902(-)
Zm00001d002998::2:29039300-29041301(+)
Zm00001d039022::6:168833256-168835257(+)
Zm00001d051052::4:138840781-138842782(+)
Zm00001d030646::1:150645577-150647578(+)
Zm00001d026491::10:147055012-147057013(-)
Zm00001d003786::2:59353624-59355625(+)
Zm00001d015101::5:75377784-75379785(-)
Zm00001d018870::7:7868947-7870948(-)
Zm00001d006055::2:196665878-196667879(-)
Zm00001d008345::8:5936658-5938659(+)
Zm00001d005882::2:191726101-191728102(-)
Zm00001d015566::5:98147129-98149130(-)
Zm00001d036696::6:98047653-98049654(-)
Zm00001d017382::5:193929483-193931484(+)
Zm00001d021447::7:152380041-152382042(+)
Zm00001d003928::2:69386938-69388939(-)
Zm00001d007183::2:224013267-224015268(-)
Zm00001d002900::2:26179879-26181880(+)
Zm00001d021646::7:158958752-158960753(+)
Zm00001d011391::8:149383546-149385547(+)
Zm00001d032654::1:233236963-233238964(-)
Zm00001d044995::9:9519095-9521096(-)
Zm00001d031709::1:199080821-199082822(+)
Zm00001d021488::7:153861097-153863098(-)
Zm00001d011790::8:161666192-161668193(-)
Zm00001d029419::1:69747281-69749282(-)
Zm00001d022231::7:173269791-173271792(+)
Zm00001d029137::1:60111385-60113386(+)
Zm00001d011976::8:165541303-165543304(-)
Zm00001d021050::7:141286659-141288660(+)
Zm00001d029828::1:89042476-89044477(+)
Zm00001d023426::10:5283401-5285402(+)
Zm00001d005893::2:191935862-191937863(-)
Zm00001d027520::1:7358098-7360099(-)
Zm00001d028773::1:46169902-46171903(-)
Zm00001d016238::5:151921277-151923278(-)
Zm00001d045755::9:37245414-37247415(-)
Zm00001d042874::3:182591189-182593190(+)
Zm00001d051434::4:158470655-158472656(-)
Zm00001d030849::1:163156439-163158440(-)
Zm00001d037979::6:144059071-144061072(+)
Zm00001d011447::8:150759496-150761497(-)
Zm00001d010151::8:101519226-101521227(-)
Zm00001d038198::6:151365511-151367512(+)
Zm00001d038842::6:165643748-165645749(-)
Zm00001d008372::8:6691701-6693702(-)
Zm00001d008223::8:1664681-1666682(-)
Zm00001d013278::5:7697193-7699194(+)
Zm00001d049430::4:30112484-30114485(-)
Zm00001d042542::3:171439098-171441099(+)
Zm00001d037251::6:118050795-118052796(-)
Zm00001d034871::1:304366014-304368015(+)
Zm00001d038371::6:155674184-155676185(+)
Zm00001d039252::3:565644-567645(-)
Zm00001d003274::2:38559360-38561361(-)
Zm00001d011566::8:154587505-154589506(+)
Zm00001d028588::1:40098719-40100720(+)
Zm00001d017000::5:182398565-182400566(+)
Zm00001d008427::8:8436337-8438338(-)
Zm00001d021150::7:144128703-144130704(+)
Zm00001d022599::7:180833861-180835862(-)
Zm00001d021748::7:162165956-162167957(+)
Zm00001d011879::8:163860790-163862791(-)
Zm00001d037208::6:115816941-115818942(+)
Zm00001d022330::7:175559013-175561014(+)
Zm00001d010034::8:96383293-96385294(+)
Zm00001d007078::2:221779724-221781725(-)
Zm00001d046934::9:111768237-111770238(-)
Zm00001d020421::7:113084609-113086610(+)
Zm00001d009789::8:81405251-81407252(-)
Zm00001d011920::8:164599730-164601731(-)
Zm00001d033201::1:253758831-253760832(+)
Zm00001d010113::8:99703380-99705381(+)
Zm00001d006358::2:205689335-205691336(-)
Zm00001d053316::4:225849092-225851093(+)
Zm00001d003250::2:37949907-37951908(-)
Zm00001d001952::2:3432414-3434415(-)
Zm00001d041520::3:125608899-125610900(-)
Zm00001d020902::7:136125107-136127108(-)
Zm00001d021647::7:159046485-159048486(-)
Zm00001d051337::4:155168591-155170592(-)
Zm00001d047046::9:116595494-116597495(+)
Zm00001d044970::9:8475959-8477960(+)
Zm00001d007102::2:222316936-222318937(+)
Zm00001d019536::7:40986409-40988410(-)
Zm00001d043185::3:190869468-190871469(-)
Zm00001d003994::2:74392935-74394936(-)
Zm00001d006166::2:200275921-200277922(-)
Zm00001d010662::8:123261871-123263872(+)
Zm00001d008376::8:6703560-6705561(+)
Zm00001d012428::8:174324945-174326946(+)
Zm00001d012044::8:167190248-167192249(-)
Zm00001d032547::1:230139884-230141885(+)
Zm00001d007907::2:242247422-242249423(-)
Zm00001d025239::10:110578472-110580473(+)
Zm00001d033950::1:279375284-279377285(+)
Zm00001d031703::1:198956876-198958877(-)
Zm00001d004143::2:86092214-86094215(+)
Zm00001d009440::8:64594634-64596635(+)
Zm00001d028719::1:44243979-44245980(-)
Zm00001d023235::10:1052526-1054527(-)
Zm00001d010700::8:124969623-124971624(-)
Zm00001d017476::5:197145187-197147188(-)
Zm00001d039584::3:8463131-8465132(-)
Zm00001d043086::3:188768195-188770196(+)
Zm00001d041523::3:125850916-125852917(-)
Zm00001d021304::7:148346768-148348769(+)
Zm00001d009984::8:93355391-93357392(-)
Zm00001d028902::1:50199982-50201983(+)
Zm00001d048535::9:157958290-157960291(+)
Zm00001d030148::1:108717158-108719159(-)
Zm00001d038702::6:162913753-162915754(+)
Zm00001d007652::2:236953006-236955007(+)
Zm00001d020985::7:139364060-139366061(-)
Zm00001d038604::6:160836698-160838699(+)
Zm00001d044880::9:6452212-6454213(+)
Zm00001d027489::1:6417925-6419926(+)
Zm00001d044183::3:221289247-221291248(+)
Zm00001d026004::10:135834390-135836391(-)
Zm00001d039843::3:16525841-16527842(-)
Zm00001d045539::9:25850370-25852371(-)
Zm00001d042651::3:175306143-175308144(+)
Zm00001d042906::3:183580916-183582917(-)
Zm00001d021240::7:146734330-146736331(+)
Zm00001d040694::3:58717247-58719248(-)
Zm00001d011564::8:154576181-154578182(+)
Zm00001d020693::7:128777068-128779069(-)
Zm00001d007521::2:233711831-233713832(+)
Zm00001d014760::5:61832887-61834888(-)
Zm00001d030679::1:152723873-152725874(-)
Zm00001d014098::5:32363252-32365253(+)
Zm00001d029060::1:56809956-56811957(+)
Zm00001d051588::4:163588001-163590002(-)
Zm00001d015004::5:71950826-71952827(-)
Zm00001d019538::7:41107238-41109239(+)
Zm00001d007139::2:223205405-223207406(-)
Zm00001d024602::10:80085326-80087327(-)
Zm00001d007411::2:231130198-231132199(-)
Zm00001d024732::10:85591679-85593680(-)
Zm00001d022597::7:180746114-180748115(-)
Zm00001d042982::3:185782469-185784470(-)
Zm00001d022171::7:171714729-171716730(-)
Zm00001d037120::6:113000012-113002013(+)
Zm00001d012226::8:170454487-170456488(-)
Zm00001d007034::2:220602098-220604099(-)
Zm00001d035310::6:20535439-20537440(-)
Zm00001d011771::8:161289390-161291391(-)
Zm00001d013664::5:16765345-16767346(+)
Zm00001d030289::1:119706866-119708867(+)
Zm00001d039316::3:1540244-1542245(+)
Zm00001d034431::1:292889373-292891374(+)
Zm00001d024343::10:65885860-65887861(-)
Zm00001d045386::9:20253260-20255261(+)
Zm00001d027590::1:8572454-8574455(+)
Zm00001d052260::4:185137776-185139777(+)
Zm00001d012155::8:169039606-169041607(+)
Zm00001d024588::10:79473188-79475189(+)
Zm00001d030106::1:106129014-106131015(-)
Zm00001d039937::3:19994971-19996972(-)
Zm00001d003934::2:70026410-70028411(-)
Zm00001d038271::6:152899043-152901044(+)
Zm00001d020916::7:136511655-136513656(+)
Zm00001d009883::8:87299877-87301878(+)
Zm00001d021974::7:167387521-167389522(+)
Zm00001d034385::1:291509236-291511237(+)
Zm00001d031626::1:196844403-196846404(-)
Zm00001d038143::6:149270132-149272133(-)
Zm00001d007012::2:220170457-220172458(+)
Zm00001d017240::5:190057516-190059517(-)
Zm00001d007882::2:241671469-241673470(+)
Zm00001d007569::2:235042501-235044502(-)
Zm00001d019372::7:30448383-30450384(-)
Zm00001d044037::3:217454397-217456398(-)
Zm00001d045372::9:19995799-19997800(-)
Zm00001d033807::1:274293234-274295235(+)
Zm00001d033672::1:270399164-270401165(-)
Zm00001d021502::7:154176211-154178212(-)
Zm00001d014583::5:54406198-54408199(-)
Zm00001d010957::8:135034103-135036104(+)
Zm00001d017179::5:188143581-188145582(-)
Zm00001d037233::6:117054337-117056338(-)
Zm00001d004955::2:150558245-150560246(-)
Zm00001d011152::8:140851841-140853842(+)
Zm00001d014783::5:62950975-62952976(-)
Zm00001d003262::2:38267265-38269266(+)
Zm00001d044429::3:227744128-227746129(-)
Zm00001d025166::10:107140406-107142407(+)
Zm00001d039471::3:5160148-5162149(-)
Zm00001d010190::8:103460156-103462157(-)
Zm00001d004812::2:140813468-140815469(-)
Zm00001d030149::1:108716074-108718075(+)
Zm00001d039719::3:12976778-12978779(+)
Zm00001d008354::8:6162976-6164977(-)
Zm00001d037803::6:138206957-138208958(+)
Zm00001d034738::1:300990317-300992318(+)
Zm00001d022236::7:173378435-173380436(-)
Zm00001d023783::10:19976908-19978909(-)
Zm00001d045309::9:18676908-18678909(+)
Zm00001d033265::1:256500404-256502405(-)
Zm00001d009315::8:54552440-54554441(-)
Zm00001d012587::8:176926735-176928736(+)
Zm00001d040059::3:25415226-25417227(-)
Zm00001d032866::1:240601508-240603509(-)
Zm00001d046583::9:97234967-97236968(+)
Zm00001d020679::7:127859342-127861343(-)
Zm00001d047861::9:143639141-143641142(+)
Zm00001d014858::5:65679228-65681229(+)
Zm00001d032162::1:215111083-215113084(+)
Zm00001d052926::4:205102407-205104408(+)
Zm00001d046627::9:99608963-99610964(-)
Zm00001d006220::2:202186222-202188223(-)
Zm00001d031572::1:194776643-194778644(+)
Zm00001d006404::2:206800573-206802574(-)
Zm00001d017303::5:192172577-192174578(+)
Zm00001d032271::1:219876304-219878305(-)
Zm00001d009968::8:92808716-92810717(+)
Zm00001d008230::8:2035817-2037818(-)
Zm00001d044179::3:221236898-221238899(+)
Zm00001d045029::9:10627582-10629583(-)
Zm00001d031082::1:176365592-176367593(+)
Zm00001d008984::8:28584986-28586987(-)
Zm00001d010969::8:135350645-135352646(+)
Zm00001d018625::7:1296267-1298268(+)
Zm00001d033732::1:272378669-272380670(-)
Zm00001d030006::1:98793742-98795743(-)
Zm00001d051704::4:167230062-167232063(-)
Zm00001d013277::5:7698276-7700277(-)
Zm00001d011352::8:147823813-147825814(-)
Zm00001d038570::6:160132181-160134182(-)
Zm00001d035823::6:53477423-53479424(-)
Zm00001d010784::8:127675866-127677867(+)
Zm00001d028728::1:44531725-44533726(-)
Zm00001d015960::5:134286491-134288492(+)
Zm00001d008282::8:3989393-3991394(-)
Zm00001d036959::6:107402817-107404818(-)
Zm00001d051240::4:149733924-149735925(+)
Zm00001d025904::10:133419971-133421972(+)
Zm00001d017128::5:186389389-186391390(-)
Zm00001d021526::7:155152346-155154347(+)
Zm00001d005479::2:175579717-175581718(-)
Zm00001d008467::8:9609001-9611002(+)
Zm00001d049336::4:27052720-27054721(-)
Zm00001d019951::7:79611797-79613798(+)
Zm00001d048421::9:155969653-155971654(-)
Zm00001d027788::1:13482752-13484753(-)
Zm00001d039467::3:5055782-5057783(+)
Zm00001d009057::8:33666710-33668711(-)
Zm00001d030710::1:154976954-154978955(-)
Zm00001d027514::1:7176169-7178170(+)
Zm00001d009298::8:52968184-52970185(-)
Zm00001d033388::1:261264893-261266894(+)
Zm00001d022155::7:171395567-171397568(-)
Zm00001d020479::7:117954398-117956399(+)
Zm00001d016335::5:157890698-157892699(+)
Zm00001d018499::5:221854557-221856558(+)
Zm00001d006889::2:218601539-218603540(-)
Zm00001d018438::5:220883776-220885777(+)
Zm00001d002871::2:25169605-25171606(+)
Zm00001d032678::1:233887193-233889194(+)
Zm00001d019345::7:28903362-28905363(+)
Zm00001d004372::2:106908283-106910284(-)
Zm00001d039327::3:1952125-1954126(+)
Zm00001d017544::5:199141519-199143520(-)
Zm00001d034048::1:282392907-282394908(-)
Zm00001d026104::10:138535384-138537385(-)
Zm00001d023627::10:12722325-12724326(+)
Zm00001d009161::8:40266384-40268385(+)
Zm00001d028220::1:27047651-27049652(-)
Zm00001d010258::8:106427559-106429560(-)
Zm00001d011358::8:148345745-148347746(+)
Zm00001d043522::3:202711782-202713783(-)
Zm00001d003429::2:44098840-44100841(+)
Zm00001d049965::4:56194771-56196772(-)
Zm00001d025044::10:101441581-101443582(-)
Zm00001d047244::9:123877745-123879746(-)
Zm00001d048736::4:4609856-4611857(-)
Zm00001d051514::4:161087835-161089836(+)
Zm00001d044152::3:220527271-220529272(-)
Zm00001d042287::3:159083669-159085670(-)
Zm00001d038598::6:160694569-160696570(-)
Zm00001d037453::6:125872274-125874275(-)
Zm00001d035092::6:4893610-4895611(-)
Zm00001d040004::3:22561253-22563254(+)
Zm00001d007921::2:242699001-242701002(-)
Zm00001d017601::5:201316417-201318418(-)
Zm00001d037731::6:135530873-135532874(-)
Zm00001d048396::9:155581805-155583806(+)
Zm00001d011850::8:162782423-162784424(+)
Zm00001d048154::9:151055635-151057636(+)
Zm00001d053059::4:211234054-211236055(-)
Zm00001d005847::2:190768285-190770286(-)
Zm00001d054110::4:246847771-246849772(-)
Zm00001d007153::2:223381169-223383170(-)
Zm00001d020622::7:125317621-125319622(-)
Zm00001d028093::1:22733765-22735766(+)
Zm00001d025126::10:105634455-105636456(-)
Zm00001d044371::3:226332535-226334536(-)
Zm00001d029538::1:75324328-75326329(-)
Zm00001d018902::7:8756839-8758840(+)
Zm00001d024155::10:50394212-50396213(-)
Zm00001d011248::8:144590601-144592602(-)
Zm00001d021407::7:151476314-151478315(-)
Zm00001d023895::10:26723546-26725547(-)
Zm00001d002082::2:5629770-5631771(+)
Zm00001d037637::6:132582193-132584194(+)
Zm00001d030110::1:106377398-106379399(+)
Zm00001d033296::1:257980808-257982809(-)
Zm00001d023630::10:12796295-12798296(-)
Zm00001d042996::3:186192224-186194225(-)
Zm00001d034918::1:305582648-305584649(+)
Zm00001d008606::8:14381184-14383185(-)
Zm00001d044624::3:233512187-233514188(-)
Zm00001d025951::10:134561579-134563580(+)
Zm00001d015533::5:96257727-96259728(+)
Zm00001d005798::2:189025129-189027130(-)
Zm00001d043355::3:197512756-197514757(+)
Zm00001d012570::8:176790528-176792529(+)
Zm00001d040954::3:82428611-82430612(-)
Zm00001d045558::9:26663980-26665981(+)
Zm00001d027936::1:17975198-17977199(-)
Zm00001d036360::6:85716167-85718168(-)
Zm00001d033121::1:250964376-250966377(+)
Zm00001d003516::2:46376469-46378470(+)
Zm00001d005598::2:180220767-180222768(+)
Zm00001d041769::3:136871359-136873360(+)
Zm00001d034946::1:306418148-306420149(-)
Zm00001d041384::3:115239113-115241114(-)
Zm00001d021242::7:146761734-146763735(+)
Zm00001d049070::4:14650960-14652961(+)
Zm00001d006090::2:197869626-197871627(-)
Zm00001d019854::7:70496683-70498684(-)
Zm00001d025894::10:133242510-133244511(-)
Zm00001d004095::2:82542588-82544589(+)
Zm00001d032083::1:212105383-212107384(-)
Zm00001d008976::8:28092616-28094617(+)
Zm00001d020245::7:101950194-101952195(-)
Zm00001d052276::4:185644699-185646700(-)
Zm00001d036783::6:100790250-100792251(-)
Zm00001d016923::5:180093857-180095858(-)
Zm00001d038186::6:150860004-150862005(+)
Zm00001d028104::1:23018009-23020010(+)
Zm00001d009488::8:67041786-67043787(+)
Zm00001d040294::3:36193188-36195189(+)
Zm00001d039513::3:6286112-6288113(+)
Zm00001d021700::7:160735997-160737998(-)
Zm00001d029497::1:73242140-73244141(+)
Zm00001d048766::4:5227794-5229795(-)
Zm00001d005036::2:155305753-155307754(-)
Zm00001d024759::10:86561812-86563813(+)
Zm00001d028375::1:32601268-32603269(+)
Zm00001d049743::4:42445880-42447881(+)
Zm00001d032016::1:209554212-209556213(-)
Zm00001d003434::2:44259247-44261248(+)
Zm00001d048359::9:154978965-154980966(-)
Zm00001d048220::9:152677658-152679659(-)
Zm00001d020535::7:121376859-121378860(-)
Zm00001d008226::8:1887515-1889516(+)
Zm00001d002549::2:15220431-15222432(-)
Zm00001d044903::9:6771289-6773290(+)
Zm00001d035631::6:37792005-37794006(+)
Zm00001d014524::5:51588014-51590015(+)
Zm00001d010231::8:104888002-104890003(+)
Zm00001d053318::4:225890070-225892071(-)
Zm00001d039671::3:11563006-11565007(-)
Zm00001d014978::5:70910856-70912857(+)
Zm00001d021133::7:143495876-143497877(-)
Zm00001d050179::4:71068307-71070308(+)
Zm00001d003380::2:42239819-42241820(-)
Zm00001d029552::1:75901904-75903905(-)
Zm00001d028925::1:51729901-51731902(-)
Zm00001d013432::5:11288798-11290799(+)
Zm00001d043753::3:209097219-209099220(+)
Zm00001d007543::2:234345960-234347961(-)
Zm00001d009926::8:89593877-89595878(-)
Zm00001d045703::9:33993666-33995667(+)
Zm00001d018494::5:221799605-221801606(-)
Zm00001d037006::6:108816444-108818445(+)
Zm00001d047389::9:128554211-128556212(+)
Zm00001d022115::7:170670860-170672861(-)
Zm00001d046545::9:95155220-95157221(+)
Zm00001d037086::6:111761626-111763627(-)
Zm00001d029908::1:93677352-93679353(+)
Zm00001d033752::1:272911772-272913773(+)
Zm00001d042233::3:157011463-157013464(+)
Zm00001d011034::8:137156048-137158049(-)
Zm00001d021301::7:148263073-148265074(+)
Zm00001d045579::9:27179337-27181338(+)
Zm00001d053112::4:214258479-214260480(-)
Zm00001d050455::4:89652638-89654639(+)
Zm00001d040420::3:42567434-42569435(+)
Zm00001d022638::7:181988078-181990079(-)
Zm00001d031481::1:191519627-191521628(+)
Zm00001d017097::5:185341673-185343674(+)
Zm00001d029074::1:57253735-57255736(-)
Zm00001d050844::4:126331469-126333470(+)
Zm00001d032986::1:245814991-245816992(+)
Zm00001d009121::8:37568162-37570163(-)
Zm00001d011704::8:159245369-159247370(-)
Zm00001d003675::2:53662663-53664664(+)
Zm00001d043314::3:196106663-196108664(+)
Zm00001d037702::6:134445454-134447455(+)
Zm00001d048785::4:5522777-5524778(+)
Zm00001d049610::4:37572135-37574136(+)
Zm00001d029130::1:59437861-59439862(+)
Zm00001d011309::8:146352405-146354406(+)
Zm00001d051890::4:173816542-173818543(-)
Zm00001d028057::1:21778641-21780642(+)
Zm00001d037659::6:133274292-133276293(+)
Zm00001d046753::9:104399424-104401425(+)
Zm00001d006474::2:209340367-209342368(+)
Zm00001d031345::1:186946079-186948080(-)
Zm00001d016131::5:145810992-145812993(+)
Zm00001d013483::5:12623394-12625395(-)
Zm00001d022581::7:180322129-180324130(-)
Zm00001d021770::7:162751883-162753884(+)
Zm00001d010062::8:97853754-97855755(+)
Zm00001d030222::1:114051201-114053202(+)
Zm00001d027385::1:4117196-4119197(+)
Zm00001d022334::7:175629485-175631486(-)
Zm00001d009749::8:79547840-79549841(-)
Zm00001d002600::2:16446626-16448627(+)
Zm00001d029272::1:64479264-64481265(-)
Zm00001d012694::8:178735433-178737434(+)
Zm00001d018610::7:837728-839729(+)
Zm00001d030996::1:172557774-172559775(+)
Zm00001d044437::3:228052769-228054770(+)
Zm00001d052497::4:191489208-191491209(-)
Zm00001d033655::1:269773915-269775916(+)
Zm00001d036567::6:92807374-92809375(+)
Zm00001d038378::6:155918527-155920528(+)
Zm00001d038133::6:148943154-148945155(+)
Zm00001d012758::8:180043624-180045625(+)
Zm00001d015829::5:124542774-124544775(+)
Zm00001d010616::8:121971615-121973616(+)
Zm00001d051666::4:166117498-166119499(+)
Zm00001d044527::3:230890004-230892005(+)
Zm00001d006072::2:197419678-197421679(+)
Zm00001d047910::9:144996038-144998039(+)
Zm00001d012064::8:167547077-167549078(-)
Zm00001d035702::6:41776380-41778381(+)
Zm00001d009221::8:44260447-44262448(-)
Zm00001d039200::6:172433105-172435106(-)
Zm00001d031799::1:202174492-202176493(+)
Zm00001d007192::2:224429317-224431318(-)
Zm00001d051662::4:165926585-165928586(-)
Zm00001d006322::2:204519771-204521772(+)
Zm00001d052442::4:190117680-190119681(+)
Zm00001d033657::1:269825155-269827156(+)
Zm00001d004084::2:80921813-80923814(-)
Zm00001d048834::4:6137415-6139416(+)
Zm00001d053775::4:240848136-240850137(+)
Zm00001d040202::3:31837830-31839831(-)
Zm00001d051435::4:158469587-158471588(+)
Zm00001d033955::1:279592146-279594147(-)
Zm00001d052729::4:199201824-199203825(+)
Zm00001d002360::2:10836860-10838861(+)
Zm00001d011427::8:150245829-150247830(-)
Zm00001d034321::1:289224258-289226259(-)
Zm00001d012821::5:903614-905615(-)
Zm00001d010047::8:96820544-96822545(-)
Zm00001d011300::8:146135309-146137310(+)
Zm00001d035910::6:59696130-59698131(+)
Zm00001d032582::1:231195639-231197640(+)
Zm00001d045223::9:16506330-16508331(-)
Zm00001d022083::7:169732148-169734149(+)
Zm00001d006758::2:216068290-216070291(+)
Zm00001d009146::8:39526146-39528147(-)
Zm00001d039315::3:1541239-1543240(-)
Zm00001d010609::8:121806963-121808964(-)
Zm00001d012060::8:167476061-167478062(-)
Zm00001d051876::4:173199114-173201115(-)
Zm00001d027318::1:2825534-2827535(+)
Zm00001d039506::3:6112404-6114405(-)
Zm00001d013321::5:8670046-8672047(+)
Zm00001d025973::10:135021968-135023969(-)
Zm00001d006270::2:203312031-203314032(+)
Zm00001d015028::5:72771686-72773687(-)
Zm00001d050484::4:92598105-92600106(-)
Zm00001d016334::5:157891706-157893707(-)
Zm00001d019397::7:31804112-31806113(-)
Zm00001d020853::7:134778022-134780023(+)
Zm00001d048422::9:155989190-155991191(+)
Zm00001d048928::4:8257479-8259480(+)
Zm00001d031691::1:198671395-198673396(-)
Zm00001d022318::7:175221461-175223462(+)
Zm00001d013166::5:5732870-5734871(-)
Zm00001d005056::2:156394168-156396169(-)
Zm00001d039998::3:22426939-22428940(+)
Zm00001d032359::1:223826840-223828841(+)
Zm00001d037792::6:137880544-137882545(+)
Zm00001d046929::9:111342412-111344413(-)
Zm00001d006928::2:219594161-219596162(+)
Zm00001d035751::6:45355667-45357668(-)
Zm00001d017521::5:198551580-198553581(-)
Zm00001d049598::4:36836686-36838687(+)
Zm00001d020222::7:100720626-100722627(+)
Zm00001d017469::5:196845280-196847281(-)
Zm00001d022570::7:180138910-180140911(-)
Zm00001d007964::2:244286076-244288077(-)
Zm00001d028612::1:40786794-40788795(-)
Zm00001d036916::6:106354825-106356826(-)
Zm00001d008392::8:7161466-7163467(-)
Zm00001d052827::4:202043523-202045524(-)
Zm00001d050384::4:85019758-85021759(-)
Zm00001d014947::5:69455257-69457258(-)
Zm00001d025801::10:130012015-130014016(+)
Zm00001d039197::6:172335827-172337828(-)
Zm00001d017577::5:200284311-200286312(+)
Zm00001d014449::5:47750303-47752304(+)
Zm00001d007035::2:220604422-220606423(+)
Zm00001d007915::2:242380899-242382900(-)
Zm00001d032408::1:225779822-225781823(+)
Zm00001d047066::9:117134671-117136672(-)
Zm00001d007224::2:225127987-225129988(-)
Zm00001d041474::3:122397411-122399412(+)
Zm00001d053277::4:223882107-223884108(+)
Zm00001d025402::10:117255970-117257971(-)
Zm00001d021890::7:165501189-165503190(-)
Zm00001d038156::6:149719874-149721875(+)
Zm00001d004070::2:80080758-80082759(-)
Zm00001d047015::9:115419182-115421183(-)
Zm00001d028884::1:49596657-49598658(-)
Zm00001d020083::7:90823773-90825774(-)
Zm00001d036343::6:85018148-85020149(-)
Zm00001d025789::10:129675121-129677122(+)
Zm00001d053764::4:240668589-240670590(+)
Zm00001d003139::2:33431319-33433320(+)
Zm00001d051895::4:173867536-173869537(-)
Zm00001d047219::9:122662859-122664860(-)
Zm00001d012604::8:177069068-177071069(+)
Zm00001d019775::7:59468043-59470044(-)
Zm00001d035180::6:8229140-8231141(-)
Zm00001d015349::5:85750850-85752851(-)
Zm00001d008610::8:14448852-14450853(+)
Zm00001d042611::3:173557673-173559674(+)
Zm00001d024291::10:62307964-62309965(-)
Zm00001d019897::7:73564717-73566718(-)
Zm00001d023370::10:4190102-4192103(-)
Zm00001d010928::8:133837910-133839911(+)
Zm00001d002101::2:5978585-5980586(+)
Zm00001d038380::6:155925230-155927231(+)
Zm00001d045570::9:27014530-27016531(-)
Zm00001d022433::7:177643480-177645481(-)
Zm00001d047842::9:143023868-143025869(+)
Zm00001d038579::6:160392159-160394160(+)
Zm00001d040191::3:31617778-31619779(+)
Zm00001d034754::1:301384040-301386041(-)
Zm00001d031333::1:186422557-186424558(-)
Zm00001d030856::1:163636476-163638477(+)
Zm00001d029674::1:82236849-82238850(-)
Zm00001d041222::3:106273906-106275907(+)
Zm00001d009117::8:37519322-37521323(-)
Zm00001d013215::5:6635747-6637748(-)
Zm00001d032200::1:216906867-216908868(-)
Zm00001d015180::5:78504337-78506338(-)
Zm00001d017686::5:204307711-204309712(-)
Zm00001d005446::2:174387995-174389996(+)
Zm00001d052396::4:189097708-189099709(-)
Zm00001d044576::3:232185503-232187504(+)
Zm00001d019110::7:17241802-17243803(-)
Zm00001d014290::5:39668181-39670182(-)
Zm00001d036417::6:87643645-87645646(-)
Zm00001d035413::6:24626121-24628122(-)
Zm00001d023292::10:2235929-2237930(+)
Zm00001d051902::4:173986960-173988961(+)
Zm00001d052975::4:206853166-206855167(+)
Zm00001d010218::8:104570457-104572458(+)
Zm00001d032403::1:225534147-225536148(+)
Zm00001d027572::1:8307848-8309849(-)
Zm00001d016737::5:174731384-174733385(-)
Zm00001d010992::8:136137315-136139316(-)
Zm00001d003947::2:71149464-71151465(+)
Zm00001d039512::3:6251816-6253817(-)
Zm00001d020512::7:119801665-119803666(+)
Zm00001d027277::1:1230044-1232045(+)
Zm00001d050393::4:85558922-85560923(+)
Zm00001d038010::6:145075076-145077077(+)
Zm00001d048229::9:152801085-152803086(+)
Zm00001d031435::1:190084447-190086448(+)
Zm00001d046882::9:108785442-108787443(-)
Zm00001d029148::1:60524516-60526517(-)
Zm00001d040244::3:33431744-33433745(+)
Zm00001d015464::5:91772061-91774062(+)
Zm00001d037816::6:138738952-138740953(+)
Zm00001d052693::4:197538985-197540986(+)
Zm00001d031687::1:198648274-198650275(-)
Zm00001d036867::6:104869056-104871057(+)
Zm00001d047226::9:122937797-122939798(+)
Zm00001d038361::6:155374401-155376402(+)
Zm00001d014445::5:47370982-47372983(+)
Zm00001d036864::6:104416268-104418269(+)
Zm00001d047631::9:137490552-137492553(-)
Zm00001d045084::9:12047174-12049175(-)
Zm00001d052648::4:195795618-195797619(+)
Zm00001d032555::1:230381171-230383172(+)
Zm00001d022618::7:181185772-181187773(-)
Zm00001d024270::10:60605689-60607690(-)
Zm00001d050943::4:132885263-132887264(+)
Zm00001d021521::7:155090924-155092925(-)
Zm00001d005016::2:153925819-153927820(-)
Zm00001d010912::8:133265505-133267506(+)
Zm00001d002991::2:28952172-28954173(+)
Zm00001d030468::1:134961328-134963329(+)
Zm00001d052386::4:188887310-188889311(+)
Zm00001d041057::3:93564618-93566619(+)
Zm00001d014687::5:59024481-59026482(-)
Zm00001d012834::5:964263-966264(-)
Zm00001d012452::8:174783485-174785486(+)
Zm00001d020316::7:105861768-105863769(-)
Zm00001d028184::1:25737043-25739044(-)
Zm00001d044652::3:234081445-234083446(-)
Zm00001d007355::2:229565807-229567808(-)
Zm00001d003046::2:30270247-30272248(+)
Zm00001d019293::7:25960996-25962997(+)
Zm00001d005541::2:178095462-178097463(-)
Zm00001d038228::6:152046965-152048966(-)
Zm00001d007535::2:234247439-234249440(+)
Zm00001d030266::1:117694582-117696583(-)
Zm00001d015729::5:114039948-114041949(-)
Zm00001d049498::4:32474369-32476370(-)
Zm00001d023769::10:19507012-19509013(-)
Zm00001d012474::8:175161147-175163148(+)
Zm00001d032417::1:225913162-225915163(-)
Zm00001d046044::9:58532763-58534764(+)
Zm00001d044704::3:235440996-235442997(-)
Zm00001d011688::8:158793661-158795662(-)
Zm00001d020025::7:86721726-86723727(-)
Zm00001d026026::10:136305669-136307670(+)
Zm00001d001807::2:1266116-1268117(-)
Zm00001d032027::1:209850066-209852067(+)
Zm00001d046035::9:57473525-57475526(-)
Zm00001d042274::3:158529933-158531934(+)
Zm00001d014753::5:61555899-61557900(-)
Zm00001d049221::4:21298496-21300497(+)
Zm00001d048906::4:7643059-7645060(+)
Zm00001d041202::3:105278123-105280124(+)
Zm00001d023720::10:16781189-16783190(-)
Zm00001d029065::1:56920868-56922869(-)
Zm00001d026402::10:145311102-145313103(-)
Zm00001d043206::3:191717531-191719532(-)
Zm00001d046385::9:86546521-86548522(-)
Zm00001d001935::2:3111882-3113883(-)
Zm00001d011896::8:164159056-164161057(+)
Zm00001d011769::8:161257107-161259108(+)
Zm00001d004098::2:82649539-82651540(+)
Zm00001d033775::1:273292808-273294809(+)
Zm00001d046135::9:65830147-65832148(+)
Zm00001d004815::2:140903183-140905184(+)
Zm00001d045944::9:48376678-48378679(+)
Zm00001d010421::8:114337463-114339464(-)
Zm00001d045735::9:36013388-36015389(-)
Zm00001d026394::10:145135873-145137874(-)
Zm00001d040727::3:60292661-60294662(+)
Zm00001d049432::4:30128843-30130844(-)
Zm00001d020058::7:89290986-89292987(+)
Zm00001d025025::10:100276927-100278928(+)
Zm00001d016214::5:150603375-150605376(-)
Zm00001d020136::7:95253595-95255596(-)
Zm00001d020618::7:125221385-125223386(+)
Zm00001d014823::5:64556520-64558521(-)
Zm00001d023233::10:971582-973583(+)
Zm00001d046800::9:106459850-106461851(+)
Zm00001d006540::2:210705280-210707281(-)
Zm00001d050107::4:66089795-66091796(-)
Zm00001d032989::1:245855428-245857429(-)
Zm00001d019788::7:61523854-61525855(-)
Zm00001d005518::2:177074616-177076617(+)
Zm00001d046710::9:103065705-103067706(-)
Zm00001d044193::3:221627949-221629950(-)
Zm00001d028748::1:45268316-45270317(-)
Zm00001d019328::7:28089019-28091020(-)
Zm00001d030166::1:110000560-110002561(+)
Zm00001d019332::7:28217380-28219381(+)
Zm00001d042864::3:182388031-182390032(-)
Zm00001d052125::4:180361395-180363396(-)
Zm00001d049466::4:31334674-31336675(-)
Zm00001d041956::3:145602869-145604870(-)
Zm00001d010901::8:132599942-132601943(-)
Zm00001d013625::5:15730902-15732903(+)
Zm00001d039073::6:169556767-169558768(-)
Zm00001d052485::4:191045010-191047011(+)
Zm00001d007210::2:224790418-224792419(-)
Zm00001d041173::3:102056620-102058621(-)
Zm00001d018746::7:4063581-4065582(+)
Zm00001d051600::4:164092547-164094548(+)
Zm00001d012972::5:2583511-2585512(-)
Zm00001d009122::8:37719525-37721526(-)
Zm00001d003114::2:32676042-32678043(+)
Zm00001d050923::4:131647273-131649274(+)
Zm00001d013933::5:25176302-25178303(+)
Zm00001d038115::6:148505357-148507358(-)
Zm00001d027703::1:11491715-11493716(+)
Zm00001d015851::5:126285117-126287118(-)
Zm00001d010710::8:125241084-125243085(+)
Zm00001d051500::4:160471871-160473872(-)
Zm00001d049712::4:41060004-41062005(-)
Zm00001d041147::3:100324225-100326226(-)
Zm00001d007567::2:235016607-235018608(+)
Zm00001d047518::9:133250236-133252237(+)
Zm00001d028392::1:33146175-33148176(+)
Zm00001d042670::3:176205108-176207109(-)
Zm00001d014946::5:69426454-69428455(-)
Zm00001d014673::5:58590603-58592604(+)
Zm00001d001918::2:2918324-2920325(+)
Zm00001d021914::7:165821312-165823313(-)
Zm00001d029437::1:70447703-70449704(-)
Zm00001d032439::1:226426276-226428277(-)
Zm00001d050347::4:82698997-82700998(+)
Zm00001d036429::6:88155767-88157768(+)
Zm00001d010309::8:109086426-109088427(-)
Zm00001d047354::9:127347250-127349251(+)
Zm00001d003611::2:50117037-50119038(-)
Zm00001d041180::3:102998270-103000271(-)
Zm00001d041785::3:138029534-138031535(-)
Zm00001d052937::4:205500308-205502309(+)
Zm00001d037071::6:111359223-111361224(+)
Zm00001d052170::4:181658708-181660709(+)
Zm00001d041036::3:92301027-92303028(+)
Zm00001d026593::10:148636021-148638022(+)
Zm00001d041976::3:146356637-146358638(-)
Zm00001d012153::8:169009839-169011840(+)
Zm00001d038525::6:159274682-159276683(-)
Zm00001d046276::9:77508538-77510539(-)
Zm00001d053340::4:226746641-226748642(-)
Zm00001d049502::4:32645496-32647497(-)
Zm00001d013628::5:15834059-15836060(-)
Zm00001d030639::1:150132894-150134895(-)
Zm00001d045025::9:10464879-10466880(+)
Zm00001d002113::2:6091636-6093637(-)
Zm00001d032714::1:235876487-235878488(-)
Zm00001d040392::3:41122691-41124692(+)
Zm00001d007858::2:241036874-241038875(-)
Zm00001d019370::7:30366367-30368368(-)
Zm00001d026514::10:147435935-147437936(+)
Zm00001d054084::4:246127126-246129127(-)
Zm00001d013122::5:5145758-5147759(-)
Zm00001d050534::4:97670651-97672652(-)
Zm00001d010322::8:109549172-109551173(-)
Zm00001d050123::4:67475037-67477038(+)
Zm00001d010770::8:127403750-127405751(+)
Zm00001d025048::10:101559844-101561845(+)
Zm00001d013284::5:7859375-7861376(+)
Zm00001d039380::3:2937332-2939333(+)
Zm00001d048085::9:149824338-149826339(-)
Zm00001d041900::3:142563122-142565123(+)
Zm00001d023590::10:10918404-10920405(+)
Zm00001d048970::4:11114144-11116145(+)
Zm00001d011873::8:163444789-163446790(-)
Zm00001d013003::5:2976074-2978075(+)
Zm00001d024462::10:71954650-71956651(-)
Zm00001d007067::2:221305612-221307613(+)
Zm00001d047063::9:117059765-117061766(-)
Zm00001d011402::8:149528632-149530633(+)
Zm00001d002956::2:28083502-28085503(+)
Zm00001d049424::4:30011497-30013498(-)
Zm00001d047681::9:139140882-139142883(+)
Zm00001d038240::6:152196760-152198761(+)
Zm00001d049431::4:30116182-30118183(-)
Zm00001d040075::3:25853428-25855429(-)
Zm00001d016856::5:178420523-178422524(-)
Zm00001d043386::3:198368338-198370339(+)
Zm00001d012619::8:177294757-177296758(-)
Zm00001d044979::9:9114983-9116984(-)
Zm00001d049220::4:21273520-21275521(+)
Zm00001d015932::5:132614055-132616056(-)
Zm00001d012867::5:1365141-1367142(+)
Zm00001d027534::1:7565275-7567276(+)
Zm00001d043414::3:199049465-199051466(+)
Zm00001d004510::2:115886064-115888065(+)
Zm00001d022428::7:177454652-177456653(+)
Zm00001d039431::3:4042930-4044931(-)
Zm00001d005085::2:157731930-157733931(-)
Zm00001d046900::9:109552189-109554190(+)
Zm00001d029237::1:63324427-63326428(-)
Zm00001d010315::8:109276692-109278693(+)
Zm00001d039601::3:8735174-8737175(+)
Zm00001d033423::1:262651704-262653705(+)
Zm00001d007433::2:231619510-231621511(-)
Zm00001d042371::3:163555201-163557202(-)
Zm00001d023774::10:19672436-19674437(-)
Zm00001d003176::2:34604864-34606865(+)
Zm00001d009498::8:67474332-67476333(+)
Zm00001d013023::5:3427072-3429073(-)
Zm00001d046592::9:97668226-97670227(+)
Zm00001d025991::10:135566785-135568786(+)
Zm00001d044523::3:230845113-230847114(+)
Zm00001d049420::4:29947387-29949388(-)
Zm00001d015258::5:81750610-81752611(-)
Zm00001d023648::10:13615165-13617166(+)
Zm00001d048091::9:149912746-149914747(+)
Zm00001d017561::5:199653967-199655968(-)
Zm00001d045862::9:44290050-44292051(+)
Zm00001d022286::7:174471490-174473491(+)
Zm00001d014081::5:31730339-31732340(+)
Zm00001d011807::8:161918726-161920727(-)
Zm00001d043062::3:187860542-187862543(-)
Zm00001d026166::10:140247979-140249980(+)
Zm00001d019063::7:14921479-14923480(-)
Zm00001d005097::2:158070732-158072733(-)
Zm00001d027802::1:13861799-13863800(+)
Zm00001d038470::6:157953486-157955487(+)
Zm00001d035432::6:25297075-25299076(-)
Zm00001d047067::9:117135740-117137741(+)
Zm00001d024225::10:58207767-58209768(-)
Zm00001d016821::5:177259272-177261273(-)
Zm00001d028195::1:25926269-25928270(+)
Zm00001d039764::3:14218787-14220788(+)
Zm00001d029454::1:71436671-71438672(-)
Zm00001d038834::6:165388510-165390511(+)
Zm00001d041038::3:92331512-92333513(-)
Zm00001d015775::5:118266060-118268061(-)
Zm00001d043302::3:195191133-195193134(-)
Zm00001d046442::9:90001863-90003864(-)
Zm00001d035990::6:64974399-64976400(+)
Zm00001d047721::9:139935041-139937042(+)
Zm00001d031072::1:175970705-175972706(+)
Zm00001d025210::10:109223289-109225290(+)
Zm00001d020464::7:116494925-116496926(+)
Zm00001d024624::10:80774400-80776401(-)
Zm00001d036131::6:73857540-73859541(-)
Zm00001d025681::10:126114096-126116097(-)
Zm00001d049043::4:13723884-13725885(+)
Zm00001d017115::5:185869144-185871145(-)
Zm00001d024061::10:40786554-40788555(-)
Zm00001d041965::3:145915659-145917660(+)
Zm00001d051690::4:166837837-166839838(-)
Zm00001d049638::4:38437361-38439362(-)
Zm00001d053931::4:243766287-243768288(-)
Zm00001d020943::7:137360435-137362436(+)
Zm00001d042685::3:176825881-176827882(+)
Zm00001d018390::5:219925288-219927289(-)
Zm00001d013627::5:15753930-15755931(-)
Zm00001d004585::2:119953963-119955964(-)
Zm00001d002485::2:13752919-13754920(+)
Zm00001d044273::3:223524842-223526843(+)
Zm00001d029406::1:69142199-69144200(-)
Zm00001d043694::3:207561630-207563631(+)
Zm00001d038954::6:167631581-167633582(-)
Zm00001d028739::1:44837282-44839283(-)
Zm00001d023475::10:6849374-6851375(+)
Zm00001d044628::3:233535124-233537125(-)
Zm00001d019383::7:30993817-30995818(-)
Zm00001d004459::2:113248459-113250460(+)
Zm00001d014685::5:59015472-59017473(-)
Zm00001d015975::5:135873318-135875319(-)
Zm00001d012161::8:169182211-169184212(+)
Zm00001d030624::1:149522091-149524092(-)
Zm00001d034855::1:303827816-303829817(-)
Zm00001d011490::8:152120343-152122344(-)
Zm00001d004862::2:145378553-145380554(+)
Zm00001d048390::9:155398659-155400660(+)
Zm00001d043874::3:212658098-212660099(+)
Zm00001d035567::6:33953555-33955556(-)
Zm00001d049254::4:22960066-22962067(-)
Zm00001d033867::1:276774253-276776254(+)
Zm00001d042905::3:183570346-183572347(-)
Zm00001d031062::1:175259942-175261943(-)
Zm00001d042485::3:169165518-169167519(+)
Zm00001d037200::6:115550237-115552238(-)
Zm00001d009016::8:30235883-30237884(-)
Zm00001d037297::6:119867859-119869860(+)
Zm00001d007870::2:241393068-241395069(-)
Zm00001d043437::3:199879556-199881557(-)
Zm00001d046707::9:103037584-103039585(-)
Zm00001d028379::1:32668455-32670456(+)
Zm00001d021562::7:156104922-156106923(+)
Zm00001d054037::4:245440909-245442910(-)
Zm00001d028750::1:45284830-45286831(+)
Zm00001d031101::1:177234238-177236239(+)
Zm00001d048841::4:6225005-6227006(-)
Zm00001d044479::3:229351549-229353550(-)
Zm00001d052829::4:202071292-202073293(+)
Zm00001d047632::9:137489557-137491558(+)
Zm00001d043543::3:203444246-203446247(-)
Zm00001d043815::3:210943124-210945125(+)
Zm00001d020288::7:104311270-104313271(+)
Zm00001d037127::6:113415522-113417523(+)
Zm00001d037871::6:140508518-140510519(+)
Zm00001d038493::6:158546270-158548271(-)
Zm00001d016371::5:159627180-159629181(-)
Zm00001d005052::2:156310723-156312724(-)
Zm00001d024516::10:75579463-75581464(+)
Zm00001d051991::4:176027584-176029585(+)
Zm00001d043320::3:196437347-196439348(+)
Zm00001d005200::2:163305489-163307490(-)
Zm00001d040005::3:22640898-22642899(-)
Zm00001d026603::10:148756522-148758523(+)
Zm00001d030584::1:146397153-146399154(-)
Zm00001d005871::2:191277562-191279563(+)
Zm00001d017724::5:205287058-205289059(+)
Zm00001d053072::4:212305989-212307990(-)
Zm00001d042480::3:169059511-169061512(-)
Zm00001d038227::6:151994455-151996456(+)
Zm00001d028898::1:50144394-50146395(-)
Zm00001d021856::7:164590434-164592435(+)
Zm00001d004817::2:140975884-140977885(+)
Zm00001d022388::7:176587685-176589686(+)
Zm00001d053320::4:225973936-225975937(+)
Zm00001d005736::2:185236392-185238393(-)
Zm00001d017209::5:188992108-188994109(-)
Zm00001d006183::2:200916994-200918995(-)
Zm00001d030102::1:105806058-105808059(+)
Zm00001d015837::5:124878212-124880213(-)
Zm00001d007147::2:223334991-223336992(-)
Zm00001d051693::4:166936411-166938412(+)
Zm00001d031322::1:185963872-185965873(+)
Zm00001d017012::5:182687300-182689301(+)
Zm00001d044386::3:226650209-226652210(+)
Zm00001d008320::8:5094997-5096998(-)
Zm00001d012984::5:2832632-2834633(-)
Zm00001d020519::7:120445075-120447076(-)
Zm00001d038426::6:157075400-157077401(+)
Zm00001d023841::10:24269029-24271030(-)
Zm00001d016082::5:143465475-143467476(-)
Zm00001d046230::9:73364844-73366845(-)
Zm00001d006024::2:195442854-195444855(-)
Zm00001d015690::5:107848069-107850070(+)
Zm00001d002613::2:16762361-16764362(+)
Zm00001d018291::5:218025591-218027592(+)
Zm00001d005792::2:188841373-188843374(+)
Zm00001d011213::8:143158458-143160459(+)
Zm00001d012277::8:171773570-171775571(+)
Zm00001d032391::1:225163417-225165418(+)
Zm00001d005832::2:190307552-190309553(+)
Zm00001d004293::2:100987502-100989503(-)
```
