## Supplementary material for "A comprehensive map of preferentially located motifs reveals distinct proximal *cis*-regulatory elements in plants": AAACCAAG_containing_gene_set.txt

```
#Occurences of AAACCAAG between -137 and -17 (positions relative to the transcription start site)
#212 sequences with AAACCAAG in this interval
#0.84% of the sequences in promoter set with AAACCAAG (set with 25199 sequences)
Zm00001d026675::10:149748980-149750981(-)
Zm00001d011113::8:139373628-139375629(-)
Zm00001d025134::10:105976897-105978898(-)
Zm00001d049295::4:24980332-24982333(+)
Zm00001d010915::8:133300572-133302573(+)
Zm00001d003632::2:51104988-51106989(+)
Zm00001d010854::8:130511828-130513829(-)
Zm00001d051913::4:174501752-174503753(-)
Zm00001d021467::7:152935219-152937220(-)
Zm00001d045836::9:42605397-42607398(-)
Zm00001d032692::1:234746876-234748877(-)
Zm00001d008541::8:12314979-12316980(+)
Zm00001d013247::5:7093465-7095466(-)
Zm00001d029807::1:87792638-87794639(-)
Zm00001d009786::8:81141795-81143796(+)
Zm00001d013057::5:3945492-3947493(+)
Zm00001d051526::4:161441344-161443345(-)
Zm00001d031703::1:198956876-198958877(-)
Zm00001d044348::3:225600726-225602727(+)
Zm00001d047491::9:132257930-132259931(+)
Zm00001d048219::9:152663453-152665454(-)
Zm00001d009276::8:50543934-50545935(+)
Zm00001d036602::6:94188753-94190754(+)
Zm00001d032606::1:231872564-231874565(+)
Zm00001d048861::4:6608646-6610647(-)
Zm00001d038022::6:145413687-145415688(+)
Zm00001d007059::2:221007383-221009384(-)
Zm00001d043407::3:198980654-198982655(-)
Zm00001d025734::10:127929329-127931330(-)
Zm00001d039098::6:169967273-169969274(-)
Zm00001d030675::1:152399313-152401314(+)
Zm00001d013239::5:6864304-6866305(-)
Zm00001d002674::2:18933021-18935022(-)
Zm00001d028194::1:25920124-25922125(+)
Zm00001d017621::5:201994798-201996799(-)
Zm00001d021668::7:159571772-159573773(+)
Zm00001d017472::5:196962004-196964005(-)
Zm00001d018409::5:220203312-220205313(+)
Zm00001d050329::4:81616436-81618437(+)
Zm00001d046598::9:97935577-97937578(-)
Zm00001d053101::4:213755115-213757116(+)
Zm00001d032532::1:229812368-229814369(-)
Zm00001d053855::4:242285063-242287064(-)
Zm00001d028419::1:34326864-34328865(+)
Zm00001d003768::2:58219563-58221564(-)
Zm00001d047435::9:129911706-129913707(-)
Zm00001d052734::4:199309917-199311918(-)
Zm00001d013390::5:10259969-10261970(+)
Zm00001d019561::7:42677355-42679356(+)
Zm00001d050544::4:99149181-99151182(-)
Zm00001d032894::1:241913258-241915259(-)
Zm00001d045817::9:41018989-41020990(+)
Zm00001d027359::1:3649532-3651533(+)
Zm00001d050552::4:99665453-99667454(+)
Zm00001d028522::1:38047191-38049192(-)
Zm00001d022615::7:181116770-181118771(-)
Zm00001d032376::1:224513946-224515947(+)
Zm00001d033240::1:255514875-255516876(-)
Zm00001d038257::6:152494111-152496112(-)
Zm00001d014758::5:61808516-61810517(-)
Zm00001d032742::1:237019131-237021132(-)
Zm00001d007355::2:229565807-229567808(-)
Zm00001d044090::3:218823699-218825700(+)
Zm00001d021890::7:165501189-165503190(-)
Zm00001d044723::9:323664-325665(-)
Zm00001d040061::3:25517891-25519892(-)
Zm00001d020688::7:128445355-128447356(-)
Zm00001d015108::5:75639246-75641247(-)
Zm00001d013858::5:22864578-22866579(-)
Zm00001d007934::2:243394208-243396209(-)
Zm00001d042396::3:164465640-164467641(-)
Zm00001d035254::6:17436012-17438013(-)
Zm00001d023696::10:15887956-15889957(-)
Zm00001d023617::10:12274024-12276025(+)
Zm00001d035621::6:37467478-37469479(+)
Zm00001d044318::3:225066204-225068205(+)
Zm00001d042772::3:179263893-179265894(+)
Zm00001d012550::8:176471050-176473051(+)
Zm00001d030757::1:158366820-158368821(+)
Zm00001d034443::1:293102001-293104002(-)
Zm00001d005538::2:178019595-178021596(-)
Zm00001d034250::1:287920535-287922536(-)
Zm00001d050616::4:104892092-104894093(+)
Zm00001d038045::6:145990384-145992385(-)
Zm00001d023211::10:263742-265743(+)
Zm00001d040496::3:46771290-46773291(+)
Zm00001d017010::5:182685463-182687464(-)
Zm00001d053856::4:242284113-242286114(+)
Zm00001d030952::1:168649458-168651459(-)
Zm00001d048320::9:154472256-154474257(+)
Zm00001d006759::2:216114439-216116440(+)
Zm00001d002685::2:19211493-19213494(+)
Zm00001d031618::1:196226522-196228523(+)
Zm00001d021789::7:163019420-163021421(+)
Zm00001d004516::2:116132759-116134760(-)
Zm00001d039026::6:168870798-168872799(+)
Zm00001d030815::1:161477210-161479211(-)
Zm00001d042807::3:180565274-180567275(+)
Zm00001d032253::1:219091702-219093703(-)
Zm00001d017767::5:206247051-206249052(-)
Zm00001d047677::9:139093937-139095938(-)
Zm00001d018517::5:222358609-222360610(-)
Zm00001d045732::9:35863059-35865060(-)
Zm00001d004055::2:79792999-79795000(+)
Zm00001d005649::2:181911164-181913165(-)
Zm00001d020748::7:131106212-131108213(-)
Zm00001d012540::8:176402494-176404495(-)
Zm00001d043226::3:192432249-192434250(-)
Zm00001d045159::9:14624155-14626156(+)
Zm00001d010021::8:95494142-95496143(-)
Zm00001d017643::5:202955709-202957710(+)
Zm00001d016545::5:166787217-166789218(-)
Zm00001d021248::7:146831565-146833566(-)
Zm00001d023627::10:12722325-12724326(+)
Zm00001d013351::5:9198393-9200394(+)
Zm00001d009121::8:37568162-37570163(-)
Zm00001d006666::2:213888908-213890909(-)
Zm00001d018722::7:3099598-3101599(-)
Zm00001d004248::2:95784507-95786508(+)
Zm00001d036443::6:88820589-88822590(+)
Zm00001d032031::1:209982516-209984517(+)
Zm00001d024036::10:38821142-38823143(-)
Zm00001d027799::1:13761570-13763571(-)
Zm00001d014470::5:49229792-49231793(-)
Zm00001d046694::9:102719455-102721456(-)
Zm00001d024211::10:56728038-56730039(-)
Zm00001d036058::6:69603172-69605173(-)
Zm00001d028983::1:53461487-53463488(+)
Zm00001d003619::2:50635887-50637888(-)
Zm00001d038830::6:165361825-165363826(+)
Zm00001d043104::3:189315970-189317971(-)
Zm00001d014696::5:59774037-59776038(-)
Zm00001d032328::1:222600862-222602863(+)
Zm00001d010548::8:120110362-120112363(+)
Zm00001d026429::10:145718007-145720008(-)
Zm00001d010207::8:104001685-104003686(+)
Zm00001d013514::5:13388019-13390020(-)
Zm00001d014858::5:65679228-65681229(+)
Zm00001d035626::6:37494033-37496034(+)
Zm00001d041900::3:142563122-142565123(+)
Zm00001d039150::6:171095950-171097951(+)
Zm00001d043457::3:200500322-200502323(-)
Zm00001d034405::1:292040008-292042009(+)
Zm00001d052952::4:206115389-206117390(-)
Zm00001d047712::9:139747946-139749947(+)
Zm00001d016469::5:163445492-163447493(+)
Zm00001d045548::9:26522145-26524146(+)
Zm00001d038517::6:159097108-159099109(+)
Zm00001d033648::1:269572207-269574208(-)
Zm00001d044172::3:221069602-221071603(+)
Zm00001d034751::1:301301932-301303933(-)
Zm00001d006726::2:215374208-215376209(-)
Zm00001d033314::1:258694499-258696500(+)
Zm00001d006028::2:195578299-195580300(+)
Zm00001d011867::8:163261256-163263257(-)
Zm00001d022330::7:175559013-175561014(+)
Zm00001d012569::8:176789144-176791145(-)
Zm00001d044525::3:230870418-230872419(-)
Zm00001d019477::7:35914470-35916471(-)
Zm00001d002936::2:27321786-27323787(-)
Zm00001d023826::10:23663057-23665058(+)
Zm00001d026045::10:136861430-136863431(+)
Zm00001d014816::5:64423132-64425133(+)
Zm00001d020821::7:133910274-133912275(+)
Zm00001d053194::4:219167633-219169634(-)
Zm00001d033155::1:252349168-252351169(+)
Zm00001d041575::3:127804642-127806643(+)
Zm00001d011391::8:149383546-149385547(+)
Zm00001d003468::2:45237798-45239799(-)
Zm00001d046995::9:114410011-114412012(-)
Zm00001d032718::1:235936294-235938295(+)
Zm00001d053193::4:219148847-219150848(-)
Zm00001d047895::9:144529229-144531230(+)
Zm00001d011958::8:165202001-165204002(+)
Zm00001d018687::7:2647515-2649516(-)
Zm00001d053658::4:238272206-238274207(+)
Zm00001d049621::4:37871272-37873273(-)
Zm00001d007315::2:227629590-227631591(+)
Zm00001d010482::8:117403098-117405099(-)
Zm00001d010522::8:119109630-119111631(-)
Zm00001d017706::5:204698763-204700764(+)
Zm00001d044755::9:1354718-1356719(+)
Zm00001d035862::6:57397800-57399801(-)
Zm00001d045293::9:18075780-18077781(-)
Zm00001d030828::1:162055499-162057500(-)
Zm00001d040977::3:87275254-87277255(+)
Zm00001d043175::3:190627316-190629317(+)
Zm00001d039814::3:15584932-15586933(+)
Zm00001d034778::1:302093244-302095245(+)
Zm00001d014468::5:49215827-49217828(-)
Zm00001d042319::3:161004733-161006734(+)
Zm00001d005546::2:178194309-178196310(+)
Zm00001d007672::2:237203056-237205057(+)
Zm00001d038367::6:155636143-155638144(-)
Zm00001d009984::8:93355391-93357392(-)
Zm00001d025465::10:119818641-119820642(-)
Zm00001d047329::9:126697996-126699997(-)
Zm00001d041138::3:99795458-99797459(+)
Zm00001d032979::1:245573272-245575273(-)
Zm00001d045050::9:11151843-11153844(+)
Zm00001d005767::2:187353367-187355368(+)
Zm00001d034082::1:283606245-283608246(-)
Zm00001d051691::4:166840680-166842681(-)
Zm00001d030172::1:110341107-110343108(+)
Zm00001d013397::5:10350469-10352470(-)
Zm00001d008749::8:18950257-18952258(+)
Zm00001d028243::1:27821333-27823334(-)
Zm00001d048902::4:7404996-7406997(+)
Zm00001d044375::3:226410454-226412455(+)
Zm00001d031593::1:195678057-195680058(-)
Zm00001d011087::8:138478000-138480001(-)
Zm00001d018435::5:220826886-220828887(+)
```
