## Supplementary material for "A comprehensive map of preferentially located motifs reveals distinct proximal *cis*-regulatory elements in plants": AAACCATC_containing_gene_set.txt

```
#Occurences of AAACCATC between -277 and -179 (positions relative to the transcription start site)
#181 sequences with AAACCATC in this interval
#0.72% of the sequences in promoter set with AAACCATC (set with 25199 sequences)
Zm00001d026544::10:147963146-147965147(+)
Zm00001d007975::2:244365411-244367412(+)
Zm00001d022606::7:180941081-180943082(-)
Zm00001d045525::9:25507699-25509700(+)
Zm00001d023459::10:6298238-6300239(-)
Zm00001d042506::3:170094185-170096186(-)
Zm00001d051261::4:151011819-151013820(+)
Zm00001d045503::9:24755479-24757480(+)
Zm00001d031575::1:195068334-195070335(-)
Zm00001d048363::9:155127151-155129152(-)
Zm00001d005158::2:161665100-161667101(+)
Zm00001d011145::8:140401596-140403597(+)
Zm00001d052616::4:194837578-194839579(-)
Zm00001d052991::4:207879056-207881057(-)
Zm00001d013957::5:26164020-26166021(+)
Zm00001d024053::10:40256178-40258179(-)
Zm00001d004105::2:83175330-83177331(-)
Zm00001d035773::6:47338938-47340939(-)
Zm00001d008460::8:9328109-9330110(+)
Zm00001d024874::10:91750839-91752840(+)
Zm00001d029903::1:93425755-93427756(-)
Zm00001d044159::3:220754099-220756100(-)
Zm00001d021251::7:146865921-146867922(+)
Zm00001d002260::2:9088386-9090387(+)
Zm00001d030124::1:107464535-107466536(-)
Zm00001d049716::4:41316467-41318468(+)
Zm00001d016333::5:157774194-157776195(-)
Zm00001d027743::1:12510090-12512091(-)
Zm00001d007685::2:237402341-237404342(-)
Zm00001d040189::3:31399623-31401624(+)
Zm00001d053374::4:228208158-228210159(-)
Zm00001d006509::2:210198914-210200915(-)
Zm00001d019041::7:13883753-13885754(+)
Zm00001d018876::7:7988730-7990731(-)
Zm00001d027557::1:8127541-8129542(+)
Zm00001d050950::4:133223517-133225518(-)
Zm00001d006327::2:204636279-204638280(+)
Zm00001d019212::7:22078852-22080853(+)
Zm00001d026055::10:137225321-137227322(-)
Zm00001d027339::1:3230895-3232896(+)
Zm00001d019679::7:50546646-50548647(+)
Zm00001d020428::7:113327413-113329414(-)
Zm00001d038147::6:149396692-149398693(+)
Zm00001d053906::4:243391949-243393950(-)
Zm00001d011336::8:147226567-147228568(+)
Zm00001d016625::5:170511881-170513882(+)
Zm00001d037797::6:138059188-138061189(-)
Zm00001d019339::7:28577809-28579810(+)
Zm00001d011646::8:157426945-157428946(+)
Zm00001d037427::6:125222560-125224561(-)
Zm00001d050836::4:125509229-125511230(+)
Zm00001d004685::2:130530939-130532940(-)
Zm00001d052602::4:194402727-194404728(+)
Zm00001d015682::5:106606185-106608186(+)
Zm00001d019450::7:34345609-34347610(+)
Zm00001d035797::6:50382670-50384671(+)
Zm00001d041072::3:95102749-95104750(-)
Zm00001d035226::6:15066454-15068455(+)
Zm00001d003924::2:68549153-68551154(+)
Zm00001d010214::8:104419914-104421915(+)
Zm00001d053283::4:223936514-223938515(-)
Zm00001d043548::3:203544912-203546913(+)
Zm00001d045021::9:10448210-10450211(+)
Zm00001d015887::5:129135927-129137928(-)
Zm00001d042764::3:179105358-179107359(+)
Zm00001d014951::5:69615172-69617173(-)
Zm00001d042535::3:171054016-171056017(+)
Zm00001d041265::3:109136558-109138559(+)
Zm00001d031571::1:194763219-194765220(+)
Zm00001d040550::3:49052482-49054483(-)
Zm00001d050145::4:69075108-69077109(-)
Zm00001d036004::6:65323272-65325273(+)
Zm00001d015857::5:126867229-126869230(-)
Zm00001d042154::3:153990174-153992175(-)
Zm00001d024964::10:97007086-97009087(+)
Zm00001d028738::1:44767910-44769911(-)
Zm00001d020209::7:100247062-100249063(-)
Zm00001d052873::4:203092667-203094668(-)
Zm00001d037395::6:124283717-124285718(-)
Zm00001d033283::1:257406309-257408310(-)
Zm00001d035647::6:38174220-38176221(-)
Zm00001d038998::6:168510177-168512178(-)
Zm00001d007442::2:231783994-231785995(+)
Zm00001d006108::2:198346500-198348501(-)
Zm00001d030106::1:106129014-106131015(-)
Zm00001d048575::9:159479492-159481493(+)
Zm00001d037279::6:119267522-119269523(-)
Zm00001d026647::10:149344275-149346276(+)
Zm00001d020404::7:111768458-111770459(+)
Zm00001d007348::2:229306678-229308679(-)
Zm00001d013033::5:3490634-3492635(+)
Zm00001d025513::10:120959069-120961070(-)
Zm00001d008491::8:10201871-10203872(+)
Zm00001d032811::1:239027488-239029489(-)
Zm00001d035215::6:10272233-10274234(+)
Zm00001d045627::9:29256935-29258936(+)
Zm00001d046017::9:55196778-55198779(+)
Zm00001d049790::4:44845387-44847388(-)
Zm00001d004015::2:75787749-75789750(+)
Zm00001d019486::7:36645350-36647351(-)
Zm00001d042979::3:185648145-185650146(+)
Zm00001d018211::5:216635669-216637670(-)
Zm00001d035015::6:1848303-1850304(-)
Zm00001d005030::2:154829503-154831504(+)
Zm00001d037083::6:111668249-111670250(-)
Zm00001d045876::9:45288564-45290565(-)
Zm00001d019335::7:28399380-28401381(+)
Zm00001d031519::1:192674620-192676621(-)
Zm00001d036708::6:98285542-98287543(-)
Zm00001d015496::5:93750962-93752963(-)
Zm00001d046611::9:98776952-98778953(-)
Zm00001d032346::1:223333778-223335779(-)
Zm00001d009311::8:54148582-54150583(-)
Zm00001d038630::6:161313663-161315664(+)
Zm00001d024057::10:40371438-40373439(+)
Zm00001d037311::6:120280323-120282324(-)
Zm00001d050764::4:121649116-121651117(+)
Zm00001d040852::3:71766696-71768697(+)
Zm00001d049075::4:14907669-14909670(-)
Zm00001d028083::1:22221065-22223066(-)
Zm00001d046381::9:85599471-85601472(+)
Zm00001d039160::6:171403687-171405688(+)
Zm00001d014989::5:71261439-71263440(+)
Zm00001d049898::4:51370419-51372420(+)
Zm00001d019277::7:25228977-25230978(-)
Zm00001d045958::9:49776466-49778467(-)
Zm00001d009327::8:56286577-56288578(-)
Zm00001d020627::7:125488554-125490555(-)
Zm00001d009883::8:87299877-87301878(+)
Zm00001d028225::1:27266466-27268467(-)
Zm00001d004459::2:113248459-113250460(+)
Zm00001d028749::1:45280928-45282929(-)
Zm00001d034721::1:300737425-300739426(-)
Zm00001d001910::2:2780316-2782317(+)
Zm00001d041287::3:110469093-110471094(-)
Zm00001d046445::9:90218782-90220783(+)
Zm00001d043278::3:194237469-194239470(+)
Zm00001d034936::1:306096114-306098115(+)
Zm00001d009579::8:71613599-71615600(-)
Zm00001d005161::2:161886722-161888723(-)
Zm00001d016467::5:163433290-163435291(+)
Zm00001d014082::5:31742226-31744227(-)
Zm00001d038142::6:149257298-149259299(-)
Zm00001d049254::4:22960066-22962067(-)
Zm00001d045153::9:14537617-14539618(+)
Zm00001d019111::7:17264720-17266721(-)
Zm00001d016007::5:139010931-139012932(-)
Zm00001d035665::6:40027177-40029178(-)
Zm00001d035823::6:53477423-53479424(-)
Zm00001d011225::8:143690530-143692531(-)
Zm00001d016460::5:163088695-163090696(+)
Zm00001d004885::2:146494848-146496849(+)
Zm00001d011152::8:140851841-140853842(+)
Zm00001d019844::7:68695817-68697818(+)
Zm00001d050670::4:114196186-114198187(+)
Zm00001d054052::4:245608416-245610417(-)
Zm00001d048487::9:157083467-157085468(-)
Zm00001d050845::4:126546232-126548233(+)
Zm00001d046200::9:71539198-71541199(+)
Zm00001d046864::9:108495903-108497904(-)
Zm00001d010258::8:106427559-106429560(-)
Zm00001d009931::8:90451515-90453516(-)
Zm00001d011094::8:138803106-138805107(-)
Zm00001d032402::1:225529074-225531075(+)
Zm00001d013887::5:23851642-23853643(+)
Zm00001d049294::4:24900066-24902067(-)
Zm00001d029228::1:63152556-63154557(-)
Zm00001d029860::1:90855931-90857932(+)
Zm00001d030870::1:164367796-164369797(-)
Zm00001d024729::10:85506759-85508760(+)
Zm00001d005108::2:158571631-158573632(-)
Zm00001d015481::5:92809680-92811681(+)
Zm00001d005247::2:165584236-165586237(+)
Zm00001d019173::7:20341646-20343647(+)
Zm00001d007787::2:239645649-239647650(-)
Zm00001d017593::5:201048342-201050343(-)
Zm00001d004686::2:130574065-130576066(-)
Zm00001d024359::10:66775623-66777624(-)
Zm00001d021150::7:144128703-144130704(+)
Zm00001d024344::10:65885191-65887192(+)
Zm00001d016736::5:174720345-174722346(+)
```
