## Supplementary material for "A comprehensive map of preferentially located motifs reveals distinct proximal *cis*-regulatory elements in plants": AAACCGTG_containing_gene_set.txt

```
#Occurences of AAACCGTG between -237 and -211 (positions relative to the transcription start site)
#43 sequences with AAACCGTG in this interval
#0.17% of the sequences in promoter set with AAACCGTG (set with 25199 sequences)
Zm00001d050089::4:65090237-65092238(-)
Zm00001d027248::1:326828-328829(+)
Zm00001d029898::1:93138276-93140277(-)
Zm00001d044907::9:6895519-6897520(+)
Zm00001d009231::8:45260907-45262908(-)
Zm00001d020289::7:104318207-104320208(-)
Zm00001d043148::3:190151073-190153074(+)
Zm00001d008403::8:7620781-7622782(-)
Zm00001d016015::5:139703040-139705041(+)
Zm00001d033004::1:246672337-246674338(+)
Zm00001d039934::3:19864379-19866380(+)
Zm00001d018763::7:4524133-4526134(+)
Zm00001d022179::7:171989436-171991437(-)
Zm00001d018761::7:4473391-4475392(+)
Zm00001d028632::1:41459256-41461257(+)
Zm00001d023600::10:11479067-11481068(+)
Zm00001d022564::7:180077069-180079070(+)
Zm00001d011833::8:162292249-162294250(+)
Zm00001d041198::3:105026758-105028759(+)
Zm00001d049064::4:14567881-14569882(-)
Zm00001d032954::1:244533638-244535639(+)
Zm00001d045631::9:29289639-29291640(-)
Zm00001d029694::1:82891721-82893722(+)
Zm00001d022609::7:181033305-181035306(-)
Zm00001d006185::2:200998752-201000753(-)
Zm00001d048862::4:6615285-6617286(+)
Zm00001d021075::7:142290627-142292628(-)
Zm00001d035561::6:33192020-33194021(+)
Zm00001d016206::5:150428182-150430183(+)
Zm00001d015191::5:78810026-78812027(+)
Zm00001d018765::7:4584872-4586873(+)
Zm00001d040388::3:41003549-41005550(+)
Zm00001d044096::3:219036636-219038637(+)
Zm00001d029354::1:67217126-67219127(-)
Zm00001d005761::2:187001549-187003550(-)
Zm00001d006719::2:215151606-215153607(-)
Zm00001d007521::2:233711831-233713832(+)
Zm00001d031920::1:206691935-206693936(+)
Zm00001d032949::1:244465005-244467006(+)
Zm00001d050879::4:128120528-128122529(-)
Zm00001d052536::4:192537679-192539680(-)
Zm00001d047400::9:128764840-128766841(-)
Zm00001d040029::3:23585030-23587031(+)
```
