## Supplementary material for "A comprehensive map of preferentially located motifs reveals distinct proximal *cis*-regulatory elements in plants": AAACGAAA_containing_gene_set.txt

```
#Occurences of AAACGAAA between -130 and -125 (positions relative to the transcription start site)
#22 sequences with AAACGAAA in this interval
#0.09% of the sequences in promoter set with AAACGAAA (set with 25199 sequences)
Zm00001d053906::4:243391949-243393950(-)
Zm00001d044599::3:233054944-233056945(-)
Zm00001d050341::4:82445115-82447116(+)
Zm00001d015857::5:126867229-126869230(-)
Zm00001d002137::2:6508852-6510853(-)
Zm00001d018696::7:2697397-2699398(+)
Zm00001d018149::5:215543770-215545771(-)
Zm00001d012109::8:168378546-168380547(-)
Zm00001d037786::6:137833793-137835794(-)
Zm00001d009796::8:81798993-81800994(+)
Zm00001d014920::5:68357212-68359213(+)
Zm00001d002358::2:10779710-10781711(+)
Zm00001d001858::2:2034006-2036007(-)
Zm00001d038506::6:158823948-158825949(+)
Zm00001d047143::9:120015250-120017251(+)
Zm00001d019844::7:68695817-68697818(+)
Zm00001d016158::5:147663706-147665707(+)
Zm00001d016159::5:147675256-147677257(+)
Zm00001d050383::4:85013711-85015712(+)
Zm00001d040351::3:39395920-39397921(-)
Zm00001d037174::6:114774932-114776933(+)
Zm00001d004143::2:86092214-86094215(+)
```
