## Supplementary material for "A comprehensive map of preferentially located motifs reveals distinct proximal *cis*-regulatory elements in plants": AAACGAAG_containing_gene_set.txt

```
#Occurences of AAACGAAG between -96 and -90 (positions relative to the transcription start site)
#27 sequences with AAACGAAG in this interval
#0.11% of the sequences in promoter set with AAACGAAG (set with 25199 sequences)
Zm00001d028520::1:38039114-38041115(-)
Zm00001d039503::3:6082514-6084515(-)
Zm00001d010834::8:129333942-129335943(-)
Zm00001d030997::1:172608720-172610721(+)
Zm00001d019619::7:46403812-46405813(-)
Zm00001d012173::8:169524547-169526548(-)
Zm00001d021999::7:167784907-167786908(-)
Zm00001d008527::8:11792401-11794402(-)
Zm00001d033808::1:274300169-274302170(+)
Zm00001d016968::5:181545374-181547375(-)
Zm00001d042515::3:170298863-170300864(+)
Zm00001d034272::1:288311693-288313694(+)
Zm00001d043819::3:210961866-210963867(+)
Zm00001d029640::1:80884696-80886697(+)
Zm00001d028079::1:22189289-22191290(+)
Zm00001d054098::4:246454035-246456036(+)
Zm00001d040278::3:35455673-35457674(+)
Zm00001d015672::5:105096523-105098524(+)
Zm00001d028118::1:23360747-23362748(+)
Zm00001d012950::5:2321180-2323181(-)
Zm00001d016711::5:173430742-173432743(-)
Zm00001d044993::9:9497746-9499747(-)
Zm00001d052794::4:201192413-201194414(-)
Zm00001d044559::3:231693124-231695125(+)
Zm00001d018445::5:220939967-220941968(+)
Zm00001d047929::9:145593270-145595271(-)
Zm00001d015455::5:91168860-91170861(-)
```
