## Supplementary material for "A comprehensive map of preferentially located motifs reveals distinct proximal *cis*-regulatory elements in plants": AAACGC_containing_gene_set.txt

```
#Occurences of AAACGC between -365 and -244 (positions relative to the transcription start site)
#869 sequences with AAACGC in this interval
#3.45% of the sequences in promoter set with AAACGC (set with 25199 sequences)
Zm00001d011807::8:161918726-161920727(-)
Zm00001d052793::4:201135573-201137574(+)
Zm00001d035534::6:31467127-31469128(-)
Zm00001d039934::3:19864379-19866380(+)
Zm00001d036829::6:103048090-103050091(-)
Zm00001d009440::8:64594634-64596635(+)
Zm00001d017345::5:193473547-193475548(-)
Zm00001d050000::4:58833854-58835855(+)
Zm00001d004889::2:147002556-147004557(+)
Zm00001d040286::3:35719910-35721911(+)
Zm00001d020298::7:104766796-104768797(-)
Zm00001d026079::10:137929130-137931131(-)
Zm00001d008869::8:23361374-23363375(+)
Zm00001d002372::2:11319325-11321326(+)
Zm00001d053685::4:239012225-239014226(-)
Zm00001d036108::6:72485878-72487879(+)
Zm00001d042591::3:172996908-172998909(+)
Zm00001d047747::9:140733091-140735092(+)
Zm00001d030738::1:156961526-156963527(-)
Zm00001d027854::1:15300082-15302083(+)
Zm00001d012897::5:1758517-1760518(-)
Zm00001d016206::5:150428182-150430183(+)
Zm00001d044266::3:223382148-223384149(-)
Zm00001d036462::6:89304441-89306442(-)
Zm00001d044083::3:218521715-218523716(+)
Zm00001d018243::5:217268538-217270539(+)
Zm00001d003203::2:35514287-35516288(+)
Zm00001d041944::3:144727380-144729381(+)
Zm00001d036843::6:103561777-103563778(-)
Zm00001d023653::10:13699971-13701972(+)
Zm00001d042343::3:162176591-162178592(-)
Zm00001d021016::7:140497748-140499749(+)
Zm00001d033824::1:274819677-274821678(+)
Zm00001d040318::3:37806511-37808512(+)
Zm00001d015182::5:78512380-78514381(-)
Zm00001d037976::6:143942086-143944087(+)
Zm00001d012627::8:177414837-177416838(+)
Zm00001d011829::8:162240279-162242280(+)
Zm00001d041692::3:133577955-133579956(-)
Zm00001d030222::1:114051201-114053202(+)
Zm00001d016694::5:172812685-172814686(+)
Zm00001d038880::6:166317759-166319760(-)
Zm00001d008268::8:3548832-3550833(-)
Zm00001d020144::7:95571367-95573368(+)
Zm00001d030774::1:159126645-159128646(-)
Zm00001d017095::5:185261125-185263126(+)
Zm00001d026218::10:141369471-141371472(-)
Zm00001d041124::3:99053051-99055052(+)
Zm00001d036386::6:86345502-86347503(-)
Zm00001d028277::1:28938767-28940768(-)
Zm00001d039166::6:171613456-171615457(+)
Zm00001d005785::2:188392702-188394703(-)
Zm00001d006063::2:197040079-197042080(-)
Zm00001d052323::4:187101748-187103749(-)
Zm00001d042843::3:181819964-181821965(+)
Zm00001d016357::5:159014182-159016183(+)
Zm00001d005783::2:188169306-188171307(-)
Zm00001d047534::9:134029056-134031057(+)
Zm00001d037505::6:127623031-127625032(-)
Zm00001d004401::2:109327728-109329729(-)
Zm00001d029694::1:82891721-82893722(+)
Zm00001d028895::1:49991404-49993405(+)
Zm00001d023593::10:11234820-11236821(+)
Zm00001d031958::1:208014352-208016353(-)
Zm00001d051676::4:166356929-166358930(+)
Zm00001d002827::2:23923819-23925820(+)
Zm00001d045341::9:19219542-19221543(+)
Zm00001d042110::3:150991911-150993912(-)
Zm00001d026322::10:143571490-143573491(+)
Zm00001d033055::1:248798271-248800272(-)
Zm00001d028204::1:26180614-26182615(-)
Zm00001d048386::9:155335962-155337963(+)
Zm00001d019107::7:16911350-16913351(-)
Zm00001d041990::3:146847497-146849498(-)
Zm00001d054110::4:246847771-246849772(-)
Zm00001d009971::8:93019942-93021943(-)
Zm00001d014701::5:59906929-59908930(-)
Zm00001d044923::9:7306441-7308442(+)
Zm00001d043688::3:207416662-207418663(+)
Zm00001d025384::10:116618321-116620322(-)
Zm00001d011366::8:148701296-148703297(+)
Zm00001d051119::4:144243499-144245500(+)
Zm00001d013860::5:23153687-23155688(-)
Zm00001d027463::1:5886367-5888368(-)
Zm00001d023220::10:698908-700909(+)
Zm00001d047979::9:146946566-146948567(+)
Zm00001d012561::8:176653919-176655920(+)
Zm00001d005419::2:173365155-173367156(+)
Zm00001d024531::10:76634627-76636628(-)
Zm00001d023654::10:13702005-13704006(+)
Zm00001d036395::6:86732275-86734276(-)
Zm00001d035526::6:31121405-31123406(-)
Zm00001d021784::7:162969848-162971849(-)
Zm00001d046221::9:72874968-72876969(-)
Zm00001d009242::8:46228710-46230711(+)
Zm00001d048139::9:150707322-150709323(+)
Zm00001d010806::8:128419958-128421959(+)
Zm00001d028298::1:29616883-29618884(-)
Zm00001d024105::10:45701738-45703739(+)
Zm00001d033839::1:275425286-275427287(+)
Zm00001d026265::10:142359846-142361847(+)
Zm00001d009488::8:67041786-67043787(+)
Zm00001d044865::9:5840797-5842798(-)
Zm00001d013706::5:18194706-18196707(-)
Zm00001d042375::3:163749604-163751605(-)
Zm00001d048497::9:157236057-157238058(+)
Zm00001d015527::5:96003908-96005909(+)
Zm00001d041347::3:113867637-113869638(-)
Zm00001d013771::5:19855876-19857877(+)
Zm00001d002026::2:4643878-4645879(-)
Zm00001d009361::8:59480365-59482366(+)
Zm00001d009715::8:77389068-77391069(+)
Zm00001d045272::9:17599459-17601460(-)
Zm00001d032739::1:236928633-236930634(+)
Zm00001d023517::10:8590707-8592708(+)
Zm00001d010033::8:96363510-96365511(-)
Zm00001d012212::8:170114288-170116289(+)
Zm00001d017958::5:210866124-210868125(+)
Zm00001d002199::2:8131216-8133217(-)
Zm00001d021820::7:163677062-163679063(+)
Zm00001d027546::1:8016152-8018153(+)
Zm00001d041050::3:93120618-93122619(+)
Zm00001d034435::1:292946770-292948771(+)
Zm00001d026519::10:147475660-147477661(+)
Zm00001d029645::1:80946588-80948589(-)
Zm00001d003750::2:57474446-57476447(+)
Zm00001d043935::3:214159058-214161059(+)
Zm00001d034400::1:291830566-291832567(+)
Zm00001d012501::8:175531475-175533476(-)
Zm00001d002819::2:23563457-23565458(-)
Zm00001d044781::9:2212512-2214513(+)
Zm00001d047814::9:142496281-142498282(+)
Zm00001d049064::4:14567881-14569882(-)
Zm00001d047765::9:141345899-141347900(-)
Zm00001d046852::9:108403768-108405769(+)
Zm00001d003705::2:55528558-55530559(-)
Zm00001d050022::4:60696152-60698153(-)
Zm00001d045565::9:26894114-26896115(-)
Zm00001d014797::5:63621482-63623483(+)
Zm00001d005871::2:191277562-191279563(+)
Zm00001d030231::1:114880004-114882005(-)
Zm00001d010923::8:133673022-133675023(-)
Zm00001d038521::6:159135159-159137160(+)
Zm00001d039142::6:170974125-170976126(+)
Zm00001d022017::7:168158612-168160613(+)
Zm00001d042335::3:161680935-161682936(+)
Zm00001d039101::6:170025306-170027307(-)
Zm00001d052153::4:181429413-181431414(-)
Zm00001d040627::3:54946799-54948800(+)
Zm00001d015231::5:80214766-80216767(-)
Zm00001d029412::1:69430284-69432285(-)
Zm00001d041649::3:131633805-131635806(+)
Zm00001d027892::1:16848094-16850095(-)
Zm00001d033349::1:259901209-259903210(-)
Zm00001d019227::7:22699783-22701784(+)
Zm00001d025369::10:115869224-115871225(-)
Zm00001d011174::8:141812116-141814117(-)
Zm00001d049886::4:50585863-50587864(-)
Zm00001d011565::8:154583300-154585301(+)
Zm00001d026086::10:138087364-138089365(+)
Zm00001d013277::5:7698276-7700277(-)
Zm00001d018096::5:214121122-214123123(-)
Zm00001d031514::1:192435160-192437161(+)
Zm00001d034245::1:287794750-287796751(+)
Zm00001d025339::10:114700146-114702147(+)
Zm00001d007347::2:229286151-229288152(+)
Zm00001d053055::4:211053307-211055308(+)
Zm00001d036270::6:81184148-81186149(-)
Zm00001d010621::8:122090886-122092887(-)
Zm00001d037160::6:114308233-114310234(+)
Zm00001d052192::4:182750295-182752296(+)
Zm00001d027860::1:15528776-15530777(+)
Zm00001d040544::3:48923073-48925074(-)
Zm00001d010718::8:125542412-125544413(+)
Zm00001d005957::2:193812879-193814880(-)
Zm00001d006753::2:215955634-215957635(+)
Zm00001d014153::5:34319921-34321922(-)
Zm00001d041523::3:125850916-125852917(-)
Zm00001d025740::10:128090346-128092347(-)
Zm00001d048034::9:148451374-148453375(+)
Zm00001d006354::2:205439009-205441010(+)
Zm00001d043458::3:200567022-200569023(-)
Zm00001d008414::8:8120556-8122557(-)
Zm00001d026460::10:146256307-146258308(+)
Zm00001d028230::1:27305849-27307850(+)
Zm00001d034062::1:282850172-282852173(+)
Zm00001d021295::7:148148106-148150107(-)
Zm00001d024425::10:70495210-70497211(-)
Zm00001d027386::1:4120279-4122280(+)
Zm00001d037425::6:125121986-125123987(+)
Zm00001d033159::1:252519465-252521466(+)
Zm00001d003990::2:74067638-74069639(-)
Zm00001d009103::8:36536551-36538552(-)
Zm00001d031554::1:194119346-194121347(-)
Zm00001d052725::4:199038427-199040428(-)
Zm00001d019920::7:75824025-75826026(+)
Zm00001d040496::3:46771290-46773291(+)
Zm00001d006534::2:210625623-210627624(-)
Zm00001d051801::4:170027763-170029764(-)
Zm00001d010667::8:123640408-123642409(+)
Zm00001d014155::5:34329633-34331634(-)
Zm00001d028341::1:31321787-31323788(+)
Zm00001d038408::6:156582665-156584666(+)
Zm00001d042977::3:185627854-185629855(-)
Zm00001d016786::5:175958382-175960383(+)
Zm00001d019856::7:70636667-70638668(+)
Zm00001d045302::9:18527844-18529845(+)
Zm00001d008394::8:7173328-7175329(-)
Zm00001d023237::10:1095395-1097396(+)
Zm00001d042052::3:148710409-148712410(+)
Zm00001d009110::8:37004177-37006178(+)
Zm00001d035629::6:37507531-37509532(+)
Zm00001d032453::1:227159332-227161333(-)
Zm00001d009504::8:67752273-67754274(+)
Zm00001d007760::2:239074227-239076228(+)
Zm00001d015043::5:73063832-73065833(+)
Zm00001d038365::6:155604551-155606552(+)
Zm00001d028632::1:41459256-41461257(+)
Zm00001d042313::3:160479170-160481171(+)
Zm00001d022150::7:171310140-171312141(+)
Zm00001d031724::1:199526068-199528069(-)
Zm00001d043278::3:194237469-194239470(+)
Zm00001d035511::6:30355855-30357856(-)
Zm00001d016408::5:161312903-161314904(-)
Zm00001d035046::6:3072439-3074440(+)
Zm00001d012665::8:178293353-178295354(-)
Zm00001d015495::5:93695248-93697249(-)
Zm00001d003405::2:43285550-43287551(+)
Zm00001d012675::8:178414146-178416147(-)
Zm00001d032361::1:223975646-223977647(-)
Zm00001d017818::5:207637367-207639368(+)
Zm00001d029391::1:68667408-68669409(-)
Zm00001d016433::5:162225920-162227921(-)
Zm00001d030011::1:99112328-99114329(+)
Zm00001d050737::4:120108646-120110647(+)
Zm00001d012671::8:178358805-178360806(-)
Zm00001d029832::1:89270526-89272527(-)
Zm00001d006195::2:201273331-201275332(+)
Zm00001d015142::5:76928613-76930614(+)
Zm00001d049938::4:54076398-54078399(-)
Zm00001d052741::4:199477462-199479463(+)
Zm00001d043249::3:193231402-193233403(+)
Zm00001d005071::2:157219297-157221298(+)
Zm00001d029371::1:67929160-67931161(-)
Zm00001d039303::3:1392744-1394745(+)
Zm00001d033225::1:255168938-255170939(+)
Zm00001d049912::4:52245822-52247823(-)
Zm00001d039740::3:13455980-13457981(+)
Zm00001d021668::7:159571772-159573773(+)
Zm00001d052890::4:203609846-203611847(+)
Zm00001d009915::8:89357311-89359312(+)
Zm00001d025362::10:115710412-115712413(-)
Zm00001d013858::5:22864578-22866579(-)
Zm00001d045864::9:44505372-44507373(+)
Zm00001d036350::6:85119966-85121967(-)
Zm00001d018952::7:10372255-10374256(-)
Zm00001d037271::6:118913916-118915917(-)
Zm00001d042952::3:184728376-184730377(+)
Zm00001d010193::8:103470295-103472296(+)
Zm00001d004903::2:147880614-147882615(+)
Zm00001d049945::4:54601928-54603929(+)
Zm00001d006676::2:214084262-214086263(-)
Zm00001d032534::1:229829772-229831773(+)
Zm00001d053599::4:235961239-235963240(-)
Zm00001d024333::10:65224988-65226989(-)
Zm00001d007302::2:227312081-227314082(+)
Zm00001d012839::5:981874-983875(+)
Zm00001d030881::1:165230235-165232236(+)
Zm00001d015671::5:105090962-105092963(+)
Zm00001d027231::1:49376-51377(+)
Zm00001d011638::8:157111588-157113589(-)
Zm00001d033887::1:277537946-277539947(+)
Zm00001d033153::1:252245262-252247263(+)
Zm00001d047059::9:116852499-116854500(+)
Zm00001d011487::8:152071465-152073466(+)
Zm00001d037539::6:128703850-128705851(-)
Zm00001d040515::3:47737316-47739317(-)
Zm00001d034525::1:295635818-295637819(-)
Zm00001d048396::9:155581805-155583806(+)
Zm00001d014533::5:52132339-52134340(+)
Zm00001d006176::2:200724967-200726968(+)
Zm00001d050992::4:135836471-135838472(+)
Zm00001d002806::2:23196119-23198120(+)
Zm00001d033246::1:255869479-255871480(-)
Zm00001d010919::8:133389467-133391468(+)
Zm00001d010319::8:109388288-109390289(-)
Zm00001d037547::6:128953500-128955501(-)
Zm00001d005590::2:180013260-180015261(-)
Zm00001d016966::5:181527986-181529987(+)
Zm00001d031312::1:185852252-185854253(-)
Zm00001d005057::2:156443012-156445013(-)
Zm00001d035514::6:30748489-30750490(+)
Zm00001d034063::1:282855582-282857583(+)
Zm00001d035505::6:29708534-29710535(-)
Zm00001d003649::2:51956233-51958234(-)
Zm00001d021073::7:142159582-142161583(+)
Zm00001d044287::3:224226425-224228426(+)
Zm00001d036196::6:76733463-76735464(-)
Zm00001d008569::8:13255328-13257329(-)
Zm00001d016604::5:169746507-169748508(+)
Zm00001d040251::3:33859457-33861458(-)
Zm00001d028151::1:24294912-24296913(+)
Zm00001d036682::6:97480147-97482148(+)
Zm00001d017791::5:206961616-206963617(-)
Zm00001d030773::1:159069558-159071559(-)
Zm00001d024009::10:36534961-36536962(-)
Zm00001d004407::2:110124678-110126679(-)
Zm00001d034834::1:303362329-303364330(-)
Zm00001d035041::6:2928851-2930852(+)
Zm00001d004495::2:115170366-115172367(-)
Zm00001d046970::9:113509535-113511536(+)
Zm00001d041458::3:121468549-121470550(-)
Zm00001d024071::10:41455589-41457590(+)
Zm00001d031707::1:199078460-199080461(-)
Zm00001d034200::1:286489394-286491395(-)
Zm00001d015856::5:126819161-126821162(-)
Zm00001d007290::2:226918902-226920903(+)
Zm00001d038299::6:153763810-153765811(-)
Zm00001d029778::1:86529923-86531924(-)
Zm00001d048006::9:147802210-147804211(-)
Zm00001d016348::5:158773623-158775624(+)
Zm00001d038630::6:161313663-161315664(+)
Zm00001d025820::10:130669942-130671943(-)
Zm00001d035503::6:29657575-29659576(+)
Zm00001d042530::3:170936870-170938871(+)
Zm00001d044878::9:6369798-6371799(-)
Zm00001d009403::8:63099416-63101417(-)
Zm00001d049687::4:40260761-40262762(+)
Zm00001d026449::10:146088629-146090630(+)
Zm00001d020512::7:119801665-119803666(+)
Zm00001d005472::2:175350954-175352955(-)
Zm00001d011911::8:164323899-164325900(+)
Zm00001d017057::5:184103070-184105071(-)
Zm00001d047809::9:142343263-142345264(+)
Zm00001d012597::8:177039449-177041450(-)
Zm00001d039318::3:1629649-1631650(-)
Zm00001d020359::7:109031492-109033493(+)
Zm00001d019850::7:69630657-69632658(+)
Zm00001d014337::5:41326361-41328362(-)
Zm00001d049848::4:47633577-47635578(-)
Zm00001d002601::2:16460404-16462405(+)
Zm00001d020808::7:133515657-133517658(+)
Zm00001d039654::3:10775868-10777869(-)
Zm00001d009330::8:56624590-56626591(+)
Zm00001d038688::6:162604659-162606660(-)
Zm00001d012850::5:1083139-1085140(+)
Zm00001d002437::2:12646595-12648596(-)
Zm00001d035286::6:19369806-19371807(+)
Zm00001d043392::3:198632582-198634583(-)
Zm00001d033746::1:272704105-272706106(-)
Zm00001d034725::1:300788593-300790594(+)
Zm00001d050217::4:74115994-74117995(-)
Zm00001d016861::5:178513163-178515164(-)
Zm00001d050488::4:92826375-92828376(-)
Zm00001d048494::9:157162773-157164774(+)
Zm00001d012677::8:178444814-178446815(+)
Zm00001d052113::4:180170983-180172984(-)
Zm00001d006493::2:209825156-209827157(-)
Zm00001d002169::2:7099852-7101853(-)
Zm00001d026585::10:148386655-148388656(+)
Zm00001d037853::6:139799084-139801085(-)
Zm00001d024125::10:48081220-48083221(-)
Zm00001d053272::4:223442778-223444779(-)
Zm00001d019804::7:63161752-63163753(+)
Zm00001d014080::5:31724506-31726507(+)
Zm00001d039180::6:171889177-171891178(+)
Zm00001d027477::1:6236165-6238166(+)
Zm00001d040334::3:38517852-38519853(+)
Zm00001d040186::3:31045937-31047938(+)
Zm00001d042905::3:183570346-183572347(-)
Zm00001d013238::5:6854257-6856258(+)
Zm00001d024275::10:61188516-61190517(-)
Zm00001d017275::5:191465929-191467930(+)
Zm00001d029929::1:94858302-94860303(-)
Zm00001d010573::8:120711554-120713555(-)
Zm00001d022243::7:173495194-173497195(-)
Zm00001d006341::2:205069558-205071559(-)
Zm00001d009580::8:71629141-71631142(-)
Zm00001d027427::1:5097639-5099640(-)
Zm00001d033600::1:268258531-268260532(-)
Zm00001d002836::2:24256947-24258948(+)
Zm00001d013027::5:3461036-3463037(-)
Zm00001d006837::2:217661200-217663201(+)
Zm00001d016900::5:179635392-179637393(-)
Zm00001d038375::6:155842380-155844381(-)
Zm00001d028981::1:53454680-53456681(+)
Zm00001d014761::5:61856653-61858654(+)
Zm00001d036482::6:90173689-90175690(-)
Zm00001d007113::2:222489658-222491659(+)
Zm00001d039007::6:168670052-168672053(+)
Zm00001d045656::9:31316933-31318934(+)
Zm00001d003879::2:64585066-64587067(+)
Zm00001d037096::6:112017868-112019869(+)
Zm00001d022453::7:178051954-178053955(-)
Zm00001d045435::9:22151982-22153983(-)
Zm00001d023343::10:3823248-3825249(+)
Zm00001d013283::5:7814775-7816776(-)
Zm00001d050337::4:82037936-82039937(+)
Zm00001d004798::2:140010799-140012800(-)
Zm00001d026482::10:146766667-146768668(+)
Zm00001d014416::5:45483462-45485463(+)
Zm00001d042438::3:167222708-167224709(+)
Zm00001d018037::5:212583387-212585388(-)
Zm00001d044407::3:227370761-227372762(-)
Zm00001d035141::6:6852484-6854485(+)
Zm00001d020319::7:106266048-106268049(+)
Zm00001d029776::1:86458637-86460638(+)
Zm00001d051830::4:171482787-171484788(+)
Zm00001d029106::1:58277566-58279567(-)
Zm00001d023370::10:4190102-4192103(-)
Zm00001d021899::7:165628930-165630931(-)
Zm00001d048893::4:7223154-7225155(+)
Zm00001d002275::2:9315866-9317867(-)
Zm00001d045152::9:14489270-14491271(+)
Zm00001d048066::9:149281934-149283935(+)
Zm00001d022297::7:174718812-174720813(+)
Zm00001d029092::1:57581864-57583865(-)
Zm00001d021754::7:162298475-162300476(-)
Zm00001d009344::8:57627993-57629994(+)
Zm00001d034726::1:300810854-300812855(-)
Zm00001d024278::10:61395774-61397775(+)
Zm00001d005403::2:172804561-172806562(+)
Zm00001d037189::6:115189050-115191051(-)
Zm00001d006794::2:216887685-216889686(-)
Zm00001d032954::1:244533638-244535639(+)
Zm00001d013390::5:10259969-10261970(+)
Zm00001d041343::3:113593765-113595766(-)
Zm00001d045347::9:19261985-19263986(+)
Zm00001d024910::10:94434703-94436704(+)
Zm00001d036432::6:88266221-88268222(+)
Zm00001d033120::1:250630690-250632691(+)
Zm00001d002713::2:20016404-20018405(-)
Zm00001d043148::3:190151073-190153074(+)
Zm00001d021075::7:142290627-142292628(-)
Zm00001d035184::6:8534833-8536834(-)
Zm00001d003954::2:72099935-72101936(+)
Zm00001d045744::9:36409874-36411875(-)
Zm00001d013210::5:6603378-6605379(+)
Zm00001d040541::3:48777273-48779274(-)
Zm00001d011685::8:158632442-158634443(+)
Zm00001d007200::2:224489508-224491509(-)
Zm00001d044920::9:7253104-7255105(-)
Zm00001d041951::3:144983421-144985422(+)
Zm00001d044197::3:221732037-221734038(-)
Zm00001d008970::8:27764395-27766396(+)
Zm00001d042370::3:163515798-163517799(-)
Zm00001d047605::9:136921777-136923778(-)
Zm00001d018912::7:9136416-9138417(-)
Zm00001d043228::3:192499313-192501314(-)
Zm00001d039209::6:172585628-172587629(+)
Zm00001d010944::8:134420977-134422978(+)
Zm00001d023339::10:3669172-3671173(-)
Zm00001d005298::2:168388647-168390648(-)
Zm00001d034595::1:297418991-297420992(-)
Zm00001d005744::2:185662310-185664311(+)
Zm00001d033171::1:252781768-252783769(+)
Zm00001d037646::6:132766635-132768636(-)
Zm00001d018159::5:215716900-215718901(+)
Zm00001d033291::1:257766229-257768230(-)
Zm00001d012238::8:170737165-170739166(+)
Zm00001d042621::3:174099165-174101166(+)
Zm00001d028129::1:23626869-23628870(-)
Zm00001d036955::6:107286259-107288260(-)
Zm00001d054098::4:246454035-246456036(+)
Zm00001d012258::8:171231022-171233023(-)
Zm00001d045180::9:15321198-15323199(+)
Zm00001d006446::2:208455626-208457627(+)
Zm00001d029194::1:61728258-61730259(+)
Zm00001d025894::10:133242510-133244511(-)
Zm00001d045822::9:41423671-41425672(+)
Zm00001d038411::6:156633074-156635075(+)
Zm00001d048079::9:149448294-149450295(+)
Zm00001d003198::2:35340952-35342953(+)
Zm00001d045231::9:16734579-16736580(-)
Zm00001d022360::7:176114026-176116027(-)
Zm00001d017776::5:206387577-206389578(+)
Zm00001d013895::5:24093055-24095056(-)
Zm00001d032775::1:237885736-237887737(-)
Zm00001d010670::8:123790283-123792284(-)
Zm00001d013223::5:6719007-6721008(+)
Zm00001d024197::10:55000871-55002872(+)
Zm00001d004497::2:115224692-115226693(+)
Zm00001d029125::1:59068930-59070931(+)
Zm00001d025274::10:112167613-112169614(-)
Zm00001d012822::5:924170-926171(-)
Zm00001d003354::2:41370151-41372152(-)
Zm00001d005939::2:193441702-193443703(-)
Zm00001d027305::1:2384619-2386620(+)
Zm00001d006690::2:214476263-214478264(+)
Zm00001d050428::4:87287638-87289639(+)
Zm00001d001819::2:1433256-1435257(+)
Zm00001d015571::5:98875414-98877415(-)
Zm00001d027749::1:12545158-12547159(+)
Zm00001d027895::1:16976685-16978686(-)
Zm00001d052689::4:197455803-197457804(-)
Zm00001d018454::5:221153474-221155475(-)
Zm00001d011177::8:141823130-141825131(+)
Zm00001d028771::1:46016081-46018082(+)
Zm00001d045251::9:17059921-17061922(-)
Zm00001d036972::6:108024273-108026274(+)
Zm00001d036224::6:77881815-77883816(-)
Zm00001d021709::7:160911524-160913525(-)
Zm00001d002967::2:28258953-28260954(+)
Zm00001d023816::10:23317761-23319762(-)
Zm00001d040707::3:59445168-59447169(-)
Zm00001d016237::5:151837697-151839698(-)
Zm00001d053632::4:237549622-237551623(+)
Zm00001d038222::6:151950170-151952171(+)
Zm00001d005958::2:193812983-193814984(+)
Zm00001d053547::4:233621026-233623027(-)
Zm00001d051062::4:140041172-140043173(-)
Zm00001d012328::8:172513124-172515125(+)
Zm00001d036126::6:73732578-73734579(-)
Zm00001d054005::4:245044370-245046371(-)
Zm00001d039338::3:2049450-2051451(+)
Zm00001d015936::5:132742550-132744551(+)
Zm00001d027303::1:2291102-2293103(+)
Zm00001d007401::2:230847126-230849127(+)
Zm00001d017454::5:196310076-196312077(-)
Zm00001d043607::3:204994029-204996030(+)
Zm00001d003762::2:57852701-57854702(+)
Zm00001d013020::5:3282067-3284068(+)
Zm00001d028231::1:27410060-27412061(-)
Zm00001d025414::10:117934622-117936623(-)
Zm00001d045029::9:10627582-10629583(-)
Zm00001d025018::10:99918340-99920341(-)
Zm00001d006268::2:203283797-203285798(+)
Zm00001d027748::1:12537061-12539062(+)
Zm00001d045734::9:35998093-36000094(-)
Zm00001d028989::1:53770416-53772417(+)
Zm00001d008978::8:28102418-28104419(+)
Zm00001d014668::5:58172761-58174762(+)
Zm00001d011222::8:143441705-143443706(-)
Zm00001d011392::8:149391697-149393698(-)
Zm00001d051945::4:174991536-174993537(-)
Zm00001d027429::1:5108153-5110154(-)
Zm00001d044979::9:9114983-9116984(-)
Zm00001d018119::5:214692531-214694532(+)
Zm00001d019370::7:30366367-30368368(-)
Zm00001d009613::8:73134476-73136477(+)
Zm00001d043096::3:189147000-189149001(-)
Zm00001d018036::5:212567563-212569564(+)
Zm00001d033047::1:248459664-248461665(+)
Zm00001d028109::1:23113595-23115596(-)
Zm00001d011746::8:160677846-160679847(-)
Zm00001d024321::10:64376700-64378701(+)
Zm00001d049192::4:19867265-19869266(+)
Zm00001d053275::4:223794114-223796115(+)
Zm00001d047005::9:114949544-114951545(+)
Zm00001d025712::10:126996963-126998964(+)
Zm00001d022562::7:180069189-180071190(+)
Zm00001d026586::10:148396481-148398482(+)
Zm00001d034808::1:302534889-302536890(-)
Zm00001d006345::2:205185187-205187188(+)
Zm00001d049628::4:38075345-38077346(-)
Zm00001d003492::2:45894799-45896800(-)
Zm00001d018843::7:7093848-7095849(+)
Zm00001d014762::5:61967371-61969372(-)
Zm00001d043293::3:194810235-194812236(-)
Zm00001d037289::6:119521781-119523782(+)
Zm00001d013079::5:4420805-4422806(+)
Zm00001d029498::1:73369301-73371302(-)
Zm00001d015893::5:129696691-129698692(-)
Zm00001d002395::2:11862303-11864304(+)
Zm00001d011840::8:162505562-162507563(+)
Zm00001d012957::5:2357442-2359443(-)
Zm00001d022561::7:180067783-180069784(-)
Zm00001d030301::1:120812479-120814480(-)
Zm00001d037855::6:139896439-139898440(-)
Zm00001d031171::1:180488941-180490942(+)
Zm00001d041715::3:134685364-134687365(+)
Zm00001d047395::9:128652398-128654399(+)
Zm00001d046834::9:107877590-107879591(-)
Zm00001d046831::9:107711904-107713905(+)
Zm00001d027714::1:11887051-11889052(-)
Zm00001d022356::7:176095526-176097527(-)
Zm00001d018461::5:221212421-221214422(+)
Zm00001d025663::10:125362444-125364445(+)
Zm00001d043856::3:212189088-212191089(+)
Zm00001d034201::1:286550584-286552585(-)
Zm00001d030685::1:152956206-152958207(+)
Zm00001d018161::5:215725583-215727584(+)
Zm00001d048310::9:154319563-154321564(+)
Zm00001d005761::2:187001549-187003550(-)
Zm00001d049042::4:13681054-13683055(+)
Zm00001d049610::4:37572135-37574136(+)
Zm00001d038989::6:168298546-168300547(+)
Zm00001d041287::3:110469093-110471094(-)
Zm00001d045424::9:21658739-21660740(-)
Zm00001d016203::5:150384526-150386527(+)
Zm00001d015546::5:96707259-96709260(-)
Zm00001d015191::5:78810026-78812027(+)
Zm00001d028505::1:37344701-37346702(-)
Zm00001d032535::1:229846154-229848155(+)
Zm00001d021994::7:167662420-167664421(-)
Zm00001d017241::5:190063440-190065441(-)
Zm00001d039390::3:3171011-3173012(-)
Zm00001d051458::4:159346870-159348871(+)
Zm00001d021508::7:154483841-154485842(-)
Zm00001d006486::2:209689225-209691226(-)
Zm00001d032224::1:217881837-217883838(-)
Zm00001d034859::1:303998765-304000766(-)
Zm00001d018090::5:214041373-214043374(+)
Zm00001d008226::8:1887515-1889516(+)
Zm00001d027593::1:8595005-8597006(+)
Zm00001d044673::3:234565553-234567554(+)
Zm00001d044201::3:221799472-221801473(-)
Zm00001d034597::1:297443559-297445560(+)
Zm00001d043175::3:190627316-190629317(+)
Zm00001d007037::2:220614839-220616840(+)
Zm00001d001908::2:2696640-2698641(-)
Zm00001d044127::3:219912411-219914412(+)
Zm00001d027408::1:4602570-4604571(+)
Zm00001d045179::9:15322246-15324247(-)
Zm00001d052270::4:185401860-185403861(+)
Zm00001d010522::8:119109630-119111631(-)
Zm00001d008875::8:23548755-23550756(+)
Zm00001d045837::9:42687092-42689093(+)
Zm00001d037927::6:142235460-142237461(-)
Zm00001d052251::4:184751097-184753098(-)
Zm00001d011450::8:150846728-150848729(+)
Zm00001d016302::5:156276169-156278170(+)
Zm00001d003468::2:45237798-45239799(-)
Zm00001d032949::1:244465005-244467006(+)
Zm00001d008259::8:3339126-3341127(+)
Zm00001d041727::3:135394124-135396125(+)
Zm00001d003835::2:61464015-61466016(-)
Zm00001d049707::4:40975581-40977582(-)
Zm00001d034871::1:304366014-304368015(+)
Zm00001d047283::9:125434517-125436518(+)
Zm00001d037815::6:138657582-138659583(+)
Zm00001d040570::3:50658157-50660158(-)
Zm00001d045366::9:19824907-19826908(+)
Zm00001d053576::4:235103269-235105270(+)
Zm00001d034076::1:283407533-283409534(-)
Zm00001d015459::5:91457726-91459727(+)
Zm00001d047400::9:128764840-128766841(-)
Zm00001d035399::6:24382847-24384848(-)
Zm00001d047812::9:142387414-142389415(+)
Zm00001d033932::1:278896936-278898937(+)
Zm00001d031927::1:207060387-207062388(+)
Zm00001d054096::4:246448035-246450036(+)
Zm00001d033912::1:278378863-278380864(-)
Zm00001d014093::5:32108103-32110104(+)
Zm00001d044915::9:7167695-7169696(+)
Zm00001d048511::9:157572707-157574708(+)
Zm00001d027652::1:10149335-10151336(+)
Zm00001d051608::4:164443463-164445464(-)
Zm00001d016277::5:155421295-155423296(-)
Zm00001d043251::3:193344332-193346333(-)
Zm00001d051924::4:174720062-174722063(-)
Zm00001d018829::7:6699651-6701652(-)
Zm00001d018653::7:1880248-1882249(+)
Zm00001d017114::5:185784932-185786933(+)
Zm00001d029530::1:75040277-75042278(+)
Zm00001d040351::3:39395920-39397921(-)
Zm00001d031989::1:208899270-208901271(+)
Zm00001d034175::1:285705606-285707607(+)
Zm00001d009814::8:82750164-82752165(+)
Zm00001d053391::4:228955743-228957744(-)
Zm00001d047019::9:115436603-115438604(-)
Zm00001d045483::9:24096973-24098974(+)
Zm00001d045672::9:32614844-32616845(+)
Zm00001d023600::10:11479067-11481068(+)
Zm00001d047497::9:132660998-132662999(+)
Zm00001d045350::9:19283277-19285278(+)
Zm00001d032473::1:227875685-227877686(-)
Zm00001d038782::6:164321746-164323747(+)
Zm00001d002390::2:11663853-11665854(+)
Zm00001d051474::4:159943078-159945079(-)
Zm00001d012031::8:166788618-166790619(+)
Zm00001d030380::1:127552095-127554096(-)
Zm00001d049730::4:41764572-41766573(-)
Zm00001d012005::8:166374772-166376773(-)
Zm00001d041648::3:131577084-131579085(-)
Zm00001d041573::3:127702493-127704494(-)
Zm00001d052339::4:187397870-187399871(-)
Zm00001d033098::1:250181261-250183262(-)
Zm00001d002455::2:13187610-13189611(+)
Zm00001d048781::4:5467643-5469644(+)
Zm00001d029664::1:81801532-81803533(+)
Zm00001d039890::3:18009049-18011050(+)
Zm00001d019505::7:38140924-38142925(+)
Zm00001d046638::9:100060804-100062805(-)
Zm00001d027618::1:9115167-9117168(-)
Zm00001d023995::10:35300375-35302376(+)
Zm00001d006698::2:214595197-214597198(-)
Zm00001d001978::2:3823391-3825392(-)
Zm00001d011118::8:139411954-139413955(-)
Zm00001d034370::1:291074827-291076828(-)
Zm00001d002951::2:27936513-27938514(+)
Zm00001d050268::4:77418570-77420571(-)
Zm00001d038480::6:158351279-158353280(-)
Zm00001d051510::4:160973658-160975659(+)
Zm00001d023912::10:27885432-27887433(-)
Zm00001d019314::7:27314102-27316103(+)
Zm00001d051571::4:163131713-163133714(-)
Zm00001d045344::9:19251012-19253013(+)
Zm00001d012213::8:170142685-170144686(+)
Zm00001d015474::5:92113826-92115827(+)
Zm00001d024307::10:63097337-63099338(-)
Zm00001d042017::3:147529440-147531441(+)
Zm00001d014894::5:67117977-67119978(-)
Zm00001d029797::1:87440942-87442943(+)
Zm00001d012840::5:988609-990610(+)
Zm00001d012488::8:175395885-175397886(-)
Zm00001d030368::1:126764056-126766057(+)
Zm00001d010047::8:96820544-96822545(-)
Zm00001d017495::5:197538127-197540128(+)
Zm00001d007041::2:220734219-220736220(-)
Zm00001d042202::3:156033021-156035022(-)
Zm00001d027698::1:11322110-11324111(-)
Zm00001d050430::4:87435582-87437583(-)
Zm00001d017670::5:203609709-203611710(-)
Zm00001d011178::8:142035866-142037867(+)
Zm00001d025694::10:126529491-126531492(-)
Zm00001d002553::2:15287424-15289425(-)
Zm00001d054051::4:245587405-245589406(+)
Zm00001d001951::2:3423782-3425783(-)
Zm00001d042164::3:154325085-154327086(-)
Zm00001d053662::4:238374489-238376490(+)
Zm00001d016758::5:175093938-175095939(+)
Zm00001d029354::1:67217126-67219127(-)
Zm00001d052980::4:207107982-207109983(-)
Zm00001d025706::10:126879048-126881049(+)
Zm00001d003993::2:74155272-74157273(-)
Zm00001d022440::7:177723135-177725136(-)
Zm00001d052674::4:196904789-196906790(-)
Zm00001d036485::6:90309922-90311923(+)
Zm00001d005024::2:154433882-154435883(+)
Zm00001d047292::9:125673576-125675577(+)
Zm00001d032060::1:211110692-211112693(+)
Zm00001d035115::6:5902998-5904999(+)
Zm00001d007865::2:241254809-241256810(+)
Zm00001d040027::3:23375987-23377988(+)
Zm00001d047175::9:120987935-120989936(-)
Zm00001d015014::5:72146921-72148922(-)
Zm00001d047810::9:142360087-142362088(-)
Zm00001d015376::5:87055147-87057148(-)
Zm00001d046511::9:93194900-93196901(-)
Zm00001d045326::9:19065211-19067212(-)
Zm00001d032362::1:224026153-224028154(-)
Zm00001d050253::4:76526772-76528773(-)
Zm00001d031411::1:189278448-189280449(-)
Zm00001d042363::3:163304978-163306979(-)
Zm00001d005666::2:182757929-182759930(-)
Zm00001d034222::1:287044875-287046876(+)
Zm00001d053240::4:221659254-221661255(+)
Zm00001d012518::8:176002929-176004930(+)
Zm00001d045624::9:29099926-29101927(-)
Zm00001d027306::1:2465144-2467145(+)
Zm00001d021529::7:155182393-155184394(+)
Zm00001d024302::10:62900787-62902788(+)
Zm00001d010251::8:106125822-106127823(+)
Zm00001d047811::9:142368703-142370704(+)
Zm00001d017984::5:211369234-211371235(+)
Zm00001d018507::5:222070635-222072636(-)
Zm00001d026288::10:142885860-142887861(+)
Zm00001d039006::6:168663300-168665301(-)
Zm00001d042821::3:181142309-181144310(-)
Zm00001d002939::2:27523449-27525450(-)
Zm00001d049266::4:23694203-23696204(+)
Zm00001d002132::2:6435142-6437143(+)
Zm00001d028988::1:53757928-53759929(+)
Zm00001d025616::10:124038594-124040595(-)
Zm00001d031920::1:206691935-206693936(+)
Zm00001d048344::9:154805249-154807250(-)
Zm00001d053936::4:243882353-243884354(+)
Zm00001d032451::1:226935032-226937033(-)
Zm00001d013392::5:10303041-10305042(+)
Zm00001d032714::1:235876487-235878488(-)
Zm00001d048113::9:150380461-150382462(+)
Zm00001d019105::7:16886470-16888471(+)
Zm00001d047940::9:145878959-145880960(+)
Zm00001d006509::2:210198914-210200915(-)
Zm00001d003636::2:51258209-51260210(+)
Zm00001d033203::1:253922414-253924415(+)
Zm00001d036911::6:106205003-106207004(-)
Zm00001d007300::2:227259743-227261744(-)
Zm00001d013196::5:6189701-6191702(+)
Zm00001d013699::5:17862104-17864105(-)
Zm00001d020036::7:87448165-87450166(-)
Zm00001d016658::5:171576136-171578137(-)
Zm00001d019643::7:47841511-47843512(-)
Zm00001d052536::4:192537679-192539680(-)
Zm00001d032172::1:215555992-215557993(-)
Zm00001d002886::2:25756844-25758845(-)
Zm00001d039296::3:1203640-1205641(+)
Zm00001d052489::4:191189188-191191189(+)
Zm00001d051496::4:160438052-160440053(-)
Zm00001d036941::6:106886897-106888898(+)
Zm00001d052830::4:202078494-202080495(-)
Zm00001d047732::9:140180426-140182427(+)
Zm00001d022373::7:176274549-176276550(-)
Zm00001d015414::5:89129056-89131057(-)
Zm00001d003742::2:56998946-57000947(-)
Zm00001d014325::5:41053726-41055727(-)
Zm00001d031929::1:207098366-207100367(+)
Zm00001d012398::8:173579511-173581512(+)
Zm00001d014065::5:31252628-31254629(+)
Zm00001d032931::1:243610381-243612382(+)
Zm00001d037970::6:143884273-143886274(-)
Zm00001d039222::6:173160698-173162699(+)
Zm00001d013411::5:10556447-10558448(+)
Zm00001d006868::2:218297132-218299133(-)
Zm00001d041415::3:118030613-118032614(-)
Zm00001d022637::7:181975449-181977450(+)
Zm00001d008765::8:19527779-19529780(-)
Zm00001d036013::6:66090324-66092325(-)
Zm00001d014111::5:32936715-32938716(-)
Zm00001d049405::4:29548940-29550941(+)
Zm00001d026185::10:140540561-140542562(-)
Zm00001d014122::5:33166012-33168013(+)
Zm00001d027431::1:5127283-5129284(-)
Zm00001d019173::7:20341646-20343647(+)
Zm00001d011258::8:144736523-144738524(-)
Zm00001d010189::8:103433725-103435726(-)
Zm00001d051753::4:168865481-168867482(+)
Zm00001d043837::3:211319009-211321010(+)
Zm00001d025626::10:124408378-124410379(+)
Zm00001d045872::9:44942187-44944188(+)
Zm00001d035428::6:25147233-25149234(+)
Zm00001d047289::9:125640429-125642430(-)
Zm00001d008619::8:14784562-14786563(+)
Zm00001d020189::7:98580307-98582308(-)
Zm00001d011403::8:149537653-149539654(+)
Zm00001d017079::5:184662059-184664060(-)
Zm00001d024815::10:89306708-89308709(+)
Zm00001d011020::8:136971773-136973774(-)
Zm00001d015313::5:84115202-84117203(+)
Zm00001d047518::9:133250236-133252237(+)
Zm00001d001857::2:2013752-2015753(+)
Zm00001d018275::5:217784115-217786116(-)
Zm00001d029497::1:73242140-73244141(+)
Zm00001d006719::2:215151606-215153607(-)
Zm00001d033477::1:263852801-263854802(-)
Zm00001d015244::5:80937056-80939057(-)
Zm00001d043654::3:206101340-206103341(+)
Zm00001d034662::1:299192885-299194886(-)
Zm00001d014874::5:66660542-66662543(+)
Zm00001d016242::5:152245588-152247589(+)
Zm00001d035054::6:3284204-3286205(+)
Zm00001d012528::8:176104882-176106883(+)
Zm00001d021371::7:150145139-150147140(+)
Zm00001d016121::5:145590516-145592517(-)
Zm00001d018201::5:216448623-216450624(+)
Zm00001d002084::2:5714785-5716786(-)
Zm00001d029860::1:90855931-90857932(+)
Zm00001d023776::10:19784122-19786123(+)
Zm00001d020396::7:111244055-111246056(-)
Zm00001d022609::7:181033305-181035306(-)
Zm00001d006099::2:198146446-198148447(+)
Zm00001d049731::4:41764216-41766217(+)
Zm00001d012145::8:168874745-168876746(-)
Zm00001d017793::5:206963438-206965439(+)
Zm00001d040028::3:23431955-23433956(+)
Zm00001d020806::7:133442380-133444381(+)
Zm00001d014358::5:42613813-42615814(+)
Zm00001d043347::3:197312721-197314722(+)
Zm00001d025003::10:99133597-99135598(-)
Zm00001d044180::3:221248492-221250493(+)
Zm00001d047025::9:115710575-115712576(-)
Zm00001d015006::5:72023125-72025126(-)
Zm00001d039670::3:11504468-11506469(-)
Zm00001d048184::9:151926157-151928158(+)
Zm00001d019700::7:51776270-51778271(-)
Zm00001d036107::6:72486727-72488728(-)
Zm00001d042367::3:163387836-163389837(+)
Zm00001d032010::1:209341090-209343091(-)
```
