## Supplementary material for "A comprehensive map of preferentially located motifs reveals distinct proximal *cis*-regulatory elements in plants": AAACGCAG_containing_gene_set.txt

```
#Occurences of AAACGCAG between 177 and 189 (positions relative to the transcription start site)
#27 sequences with AAACGCAG in this interval
#0.11% of the sequences in promoter set with AAACGCAG (set with 25199 sequences)
Zm00001d048774::4:5285443-5287444(-)
Zm00001d044044::3:217676618-217678619(-)
Zm00001d021075::7:142290627-142292628(-)
Zm00001d051496::4:160438052-160440053(-)
Zm00001d010894::8:132442590-132444591(-)
Zm00001d029149::1:60534896-60536897(-)
Zm00001d018765::7:4584872-4586873(+)
Zm00001d037586::6:130612526-130614527(+)
Zm00001d031920::1:206691935-206693936(+)
Zm00001d047400::9:128764840-128766841(-)
Zm00001d029694::1:82891721-82893722(+)
Zm00001d022609::7:181033305-181035306(-)
Zm00001d003705::2:55528558-55530559(-)
Zm00001d016206::5:150428182-150430183(+)
Zm00001d014732::5:61078518-61080519(-)
Zm00001d052536::4:192537679-192539680(-)
Zm00001d008621::8:14955679-14957680(+)
Zm00001d018005::5:211809934-211811935(+)
Zm00001d033594::1:268071626-268073627(-)
Zm00001d018763::7:4524133-4526134(+)
Zm00001d028868::1:49086368-49088369(+)
Zm00001d049064::4:14567881-14569882(-)
Zm00001d039934::3:19864379-19866380(+)
Zm00001d035225::6:15044727-15046728(-)
Zm00001d028632::1:41459256-41461257(+)
Zm00001d029354::1:67217126-67219127(-)
Zm00001d015191::5:78810026-78812027(+)
```
