## Supplementary material for "A comprehensive map of preferentially located motifs reveals distinct proximal *cis*-regulatory elements in plants": AAACGCCC_containing_gene_set.txt

```
#Occurences of AAACGCCC between -423 and -380 (positions relative to the transcription start site)
#36 sequences with AAACGCCC in this interval
#0.14% of the sequences in promoter set with AAACGCCC (set with 25199 sequences)
Zm00001d020806::7:133442380-133444381(+)
Zm00001d047619::9:137220100-137222101(+)
Zm00001d048386::9:155335962-155337963(+)
Zm00001d005419::2:173365155-173367156(+)
Zm00001d039890::3:18009049-18011050(+)
Zm00001d033044::1:248429711-248431712(+)
Zm00001d024209::10:56569096-56571097(-)
Zm00001d045424::9:21658739-21660740(-)
Zm00001d024278::10:61395774-61397775(+)
Zm00001d018243::5:217268538-217270539(+)
Zm00001d019223::7:22571121-22573122(+)
Zm00001d003313::2:39857560-39859561(-)
Zm00001d052674::4:196904789-196906790(-)
Zm00001d026482::10:146766667-146768668(+)
Zm00001d032534::1:229829772-229831773(+)
Zm00001d028231::1:27410060-27412061(-)
Zm00001d052980::4:207107982-207109983(-)
Zm00001d035511::6:30355855-30357856(-)
Zm00001d049805::4:45461241-45463242(-)
Zm00001d022150::7:171310140-171312141(+)
Zm00001d027295::1:2106123-2108124(-)
Zm00001d028086::1:22489094-22491095(-)
Zm00001d050021::4:60280139-60282140(+)
Zm00001d025454::10:119067061-119069062(+)
Zm00001d026401::10:145261230-145263231(-)
Zm00001d023304::10:2563388-2565389(-)
Zm00001d026637::10:149250584-149252585(+)
Zm00001d010512::8:118586580-118588581(+)
Zm00001d003520::2:46551078-46553079(+)
Zm00001d053846::4:242168572-242170573(+)
Zm00001d032386::1:225024875-225026876(+)
Zm00001d047183::9:121228858-121230859(-)
Zm00001d023865::10:25415858-25417859(+)
Zm00001d041746::3:135790363-135792364(-)
Zm00001d015244::5:80937056-80939057(-)
Zm00001d019105::7:16886470-16888471(+)
```
