## Supplementary material for "A comprehensive map of preferentially located motifs reveals distinct proximal *cis*-regulatory elements in plants": AAACGCTG_containing_gene_set.txt

```
#Occurences of AAACGCTG between -322 and -255 (positions relative to the transcription start site)
#52 sequences with AAACGCTG in this interval
#0.21% of the sequences in promoter set with AAACGCTG (set with 25199 sequences)
Zm00001d003705::2:55528558-55530559(-)
Zm00001d035534::6:31467127-31469128(-)
Zm00001d047810::9:142360087-142362088(-)
Zm00001d024910::10:94434703-94436704(+)
Zm00001d044865::9:5840797-5842798(-)
Zm00001d020808::7:133515657-133517658(+)
Zm00001d039934::3:19864379-19866380(+)
Zm00001d021075::7:142290627-142292628(-)
Zm00001d002806::2:23196119-23198120(+)
Zm00001d005744::2:185662310-185664311(+)
Zm00001d047809::9:142343263-142345264(+)
Zm00001d028632::1:41459256-41461257(+)
Zm00001d008765::8:19527779-19529780(-)
Zm00001d012213::8:170142685-170144686(+)
Zm00001d010919::8:133389467-133391468(+)
Zm00001d053662::4:238374489-238376490(+)
Zm00001d015191::5:78810026-78812027(+)
Zm00001d043148::3:190151073-190153074(+)
Zm00001d049064::4:14567881-14569882(-)
Zm00001d032949::1:244465005-244467006(+)
Zm00001d029860::1:90855931-90857932(+)
Zm00001d047811::9:142368703-142370704(+)
Zm00001d018119::5:214692531-214694532(+)
Zm00001d052536::4:192537679-192539680(-)
Zm00001d012145::8:168874745-168876746(-)
Zm00001d042335::3:161680935-161682936(+)
Zm00001d011746::8:160677846-160679847(-)
Zm00001d029694::1:82891721-82893722(+)
Zm00001d010923::8:133673022-133675023(-)
Zm00001d047289::9:125640429-125642430(-)
Zm00001d006794::2:216887685-216889686(-)
Zm00001d034222::1:287044875-287046876(+)
Zm00001d017454::5:196310076-196312077(-)
Zm00001d023600::10:11479067-11481068(+)
Zm00001d047605::9:136921777-136923778(-)
Zm00001d051510::4:160973658-160975659(+)
Zm00001d031920::1:206691935-206693936(+)
Zm00001d018952::7:10372255-10374256(-)
Zm00001d005761::2:187001549-187003550(-)
Zm00001d047400::9:128764840-128766841(-)
Zm00001d041715::3:134685364-134687365(+)
Zm00001d007290::2:226918902-226920903(+)
Zm00001d005024::2:154433882-154435883(+)
Zm00001d028231::1:27410060-27412061(-)
Zm00001d016277::5:155421295-155423296(-)
Zm00001d029354::1:67217126-67219127(-)
Zm00001d032954::1:244533638-244535639(+)
Zm00001d048066::9:149281934-149283935(+)
Zm00001d052830::4:202078494-202080495(-)
Zm00001d053272::4:223442778-223444779(-)
Zm00001d006719::2:215151606-215153607(-)
Zm00001d016206::5:150428182-150430183(+)
```
