## Supplementary material for "A comprehensive map of preferentially located motifs reveals distinct proximal *cis*-regulatory elements in plants": AAACGGC_containing_gene_set.txt

```
#Occurences of AAACGGC between -475 and -430 (positions relative to the transcription start site)
#113 sequences with AAACGGC in this interval
#0.45% of the sequences in promoter set with AAACGGC (set with 25199 sequences)
Zm00001d042761::3:179088099-179090100(-)
Zm00001d019946::7:78558029-78560030(+)
Zm00001d025835::10:131412861-131414862(-)
Zm00001d010614::8:121854339-121856340(+)
Zm00001d050275::4:78017820-78019821(+)
Zm00001d012041::8:167027887-167029888(+)
Zm00001d043979::3:215500766-215502767(-)
Zm00001d005108::2:158571631-158573632(-)
Zm00001d004198::2:91040114-91042115(-)
Zm00001d052595::4:194256227-194258228(+)
Zm00001d033848::1:275703304-275705305(+)
Zm00001d012980::5:2678864-2680865(+)
Zm00001d042313::3:160479170-160481171(+)
Zm00001d051009::4:136550720-136552721(-)
Zm00001d026012::10:135965135-135967136(+)
Zm00001d033459::1:263296180-263298181(-)
Zm00001d046694::9:102719455-102721456(-)
Zm00001d025085::10:103059026-103061027(-)
Zm00001d017650::5:203140994-203142995(-)
Zm00001d002530::2:14791287-14793288(-)
Zm00001d049188::4:19756869-19758870(+)
Zm00001d013615::5:15494520-15496521(-)
Zm00001d042640::3:174990639-174992640(-)
Zm00001d003652::2:52002746-52004747(+)
Zm00001d032016::1:209554212-209556213(-)
Zm00001d030684::1:152891070-152893071(-)
Zm00001d025522::10:121171639-121173640(-)
Zm00001d013997::5:27904355-27906356(+)
Zm00001d027837::1:14700715-14702716(+)
Zm00001d042004::3:146967031-146969032(+)
Zm00001d031026::1:174110851-174112852(+)
Zm00001d038503::6:158795244-158797245(-)
Zm00001d053294::4:224640472-224642473(-)
Zm00001d025707::10:126905690-126907691(-)
Zm00001d013976::5:26944287-26946288(+)
Zm00001d011578::8:154849662-154851663(+)
Zm00001d052615::4:194835266-194837267(+)
Zm00001d047574::9:136094028-136096029(-)
Zm00001d053956::4:244185247-244187248(+)
Zm00001d043118::3:189708820-189710821(-)
Zm00001d018313::5:218300603-218302604(-)
Zm00001d036567::6:92807374-92809375(+)
Zm00001d021995::7:167681050-167683051(-)
Zm00001d041169::3:101799735-101801736(+)
Zm00001d038776::6:164206409-164208410(+)
Zm00001d028725::1:44364856-44366857(-)
Zm00001d051521::4:161218050-161220051(+)
Zm00001d004008::2:75135115-75137116(-)
Zm00001d022284::7:174452504-174454505(+)
Zm00001d005926::2:192999367-193001368(+)
Zm00001d012296::8:172050037-172052038(+)
Zm00001d007417::2:231187393-231189394(-)
Zm00001d031118::1:177982572-177984573(-)
Zm00001d021600::7:157796303-157798304(-)
Zm00001d013804::5:20986258-20988259(-)
Zm00001d029211::1:62493411-62495412(-)
Zm00001d040147::3:29190049-29192050(+)
Zm00001d003293::2:39099975-39101976(-)
Zm00001d025836::10:131413583-131415584(+)
Zm00001d051154::4:146256323-146258324(+)
Zm00001d025000::10:98681053-98683054(-)
Zm00001d042829::3:181366922-181368923(+)
Zm00001d031179::1:181312959-181314960(+)
Zm00001d025086::10:103059026-103061027(-)
Zm00001d049360::4:27878811-27880812(-)
Zm00001d027268::1:1033276-1035277(+)
Zm00001d032131::1:213973600-213975601(-)
Zm00001d014922::5:68478641-68480642(+)
Zm00001d046889::9:108886458-108888459(+)
Zm00001d050069::4:63836086-63838087(-)
Zm00001d031049::1:174838418-174840419(+)
Zm00001d042146::3:153570290-153572291(-)
Zm00001d049645::4:38597888-38599889(+)
Zm00001d024113::10:46413545-46415546(-)
Zm00001d020063::7:89576119-89578120(+)
Zm00001d026336::10:143758823-143760824(-)
Zm00001d048591::4:819852-821853(+)
Zm00001d043170::3:190527752-190529753(-)
Zm00001d016932::5:180330501-180332502(-)
Zm00001d028687::1:43081783-43083784(+)
Zm00001d049580::4:36016872-36018873(-)
Zm00001d008271::8:3628768-3630769(-)
Zm00001d035051::6:3224975-3226976(+)
Zm00001d010968::8:135291007-135293008(-)
Zm00001d034004::1:280909930-280911931(-)
Zm00001d048281::9:153815930-153817931(-)
Zm00001d008591::8:13717969-13719970(+)
Zm00001d035542::6:31726736-31728737(+)
Zm00001d013017::5:3236919-3238920(+)
Zm00001d025295::10:113004721-113006722(+)
Zm00001d023374::10:4262135-4264136(+)
Zm00001d038200::6:151392034-151394035(+)
Zm00001d035886::6:58447358-58449359(-)
Zm00001d009480::8:66826391-66828392(-)
Zm00001d010899::8:132498699-132500700(-)
Zm00001d038494::6:158556190-158558191(-)
Zm00001d046672::9:101704839-101706840(-)
Zm00001d014761::5:61856653-61858654(+)
Zm00001d051050::4:138720714-138722715(-)
Zm00001d037442::6:125480415-125482416(+)
Zm00001d042880::3:182653341-182655342(+)
Zm00001d009280::8:50949934-50951935(+)
Zm00001d012981::5:2678887-2680888(+)
Zm00001d013761::5:19614588-19616589(+)
Zm00001d027889::1:16774822-16776823(+)
Zm00001d041887::3:142422057-142424058(+)
Zm00001d009994::8:93777051-93779052(+)
Zm00001d047753::9:140909163-140911164(-)
Zm00001d006848::2:217789288-217791289(+)
Zm00001d042344::3:162248291-162250292(-)
Zm00001d014435::5:46711963-46713964(-)
Zm00001d046948::9:112339942-112341943(-)
Zm00001d048424::9:155992546-155994547(+)
```
