## Supplementary material for "A comprehensive map of preferentially located motifs reveals distinct proximal *cis*-regulatory elements in plants": AAACGTC_containing_gene_set.txt

```
#Occurences of AAACGTC between -222 and -94 (positions relative to the transcription start site)
#328 sequences with AAACGTC in this interval
#1.30% of the sequences in promoter set with AAACGTC (set with 25199 sequences)
Zm00001d006442::2:208278887-208280888(+)
Zm00001d048487::9:157083467-157085468(-)
Zm00001d044271::3:223468677-223470678(-)
Zm00001d048539::9:158111602-158113603(-)
Zm00001d034957::1:306768665-306770666(+)
Zm00001d019565::7:43070402-43072403(+)
Zm00001d041265::3:109136558-109138559(+)
Zm00001d037846::6:139583676-139585677(-)
Zm00001d052951::4:206106829-206108830(+)
Zm00001d020209::7:100247062-100249063(-)
Zm00001d048725::4:4303946-4305947(+)
Zm00001d029888::1:92332774-92334775(-)
Zm00001d040089::3:27064442-27066443(+)
Zm00001d040852::3:71766696-71768697(+)
Zm00001d023704::10:16364523-16366524(+)
Zm00001d011152::8:140851841-140853842(+)
Zm00001d049558::4:35016414-35018415(+)
Zm00001d012939::5:2235902-2237903(+)
Zm00001d050145::4:69075108-69077109(-)
Zm00001d013618::5:15627364-15629365(-)
Zm00001d049930::4:53739058-53741059(-)
Zm00001d013177::5:5980327-5982328(-)
Zm00001d027401::1:4416037-4418038(+)
Zm00001d002168::2:7086894-7088895(+)
Zm00001d018258::5:217539552-217541553(-)
Zm00001d053553::4:233806192-233808193(+)
Zm00001d024155::10:50394212-50396213(-)
Zm00001d005762::2:187004328-187006329(+)
Zm00001d031332::1:186374830-186376831(+)
Zm00001d024119::10:46972751-46974752(-)
Zm00001d019111::7:17264720-17266721(-)
Zm00001d031128::1:178803092-178805093(-)
Zm00001d046864::9:108495903-108497904(-)
Zm00001d043404::3:198912705-198914706(+)
Zm00001d002458::2:13290926-13292927(-)
Zm00001d029929::1:94858302-94860303(-)
Zm00001d052103::4:179681710-179683711(-)
Zm00001d022606::7:180941081-180943082(-)
Zm00001d014084::5:31809896-31811897(-)
Zm00001d009383::8:61552327-61554328(-)
Zm00001d018787::7:5209306-5211307(+)
Zm00001d024874::10:91750839-91752840(+)
Zm00001d017563::5:199686409-199688410(-)
Zm00001d052532::4:192391899-192393900(+)
Zm00001d034623::1:298185165-298187166(-)
Zm00001d029467::1:72009051-72011052(-)
Zm00001d051977::4:175742655-175744656(-)
Zm00001d004088::2:81500986-81502987(-)
Zm00001d019693::7:51236011-51238012(-)
Zm00001d037448::6:125638260-125640261(+)
Zm00001d020227::7:101003207-101005208(+)
Zm00001d017677::5:204023439-204025440(-)
Zm00001d007183::2:224013267-224015268(-)
Zm00001d041691::3:133496081-133498082(+)
Zm00001d004543::2:117225148-117227149(-)
Zm00001d029473::1:72299903-72301904(-)
Zm00001d040290::3:35951150-35953151(-)
Zm00001d046200::9:71539198-71541199(+)
Zm00001d045221::9:16489209-16491210(+)
Zm00001d005432::2:173780386-173782387(+)
Zm00001d035927::6:60712326-60714327(+)
Zm00001d028738::1:44767910-44769911(-)
Zm00001d050850::4:126962364-126964365(-)
Zm00001d017990::5:211550319-211552320(-)
Zm00001d026544::10:147963146-147965147(+)
Zm00001d005858::2:190979027-190981028(-)
Zm00001d015690::5:107848069-107850070(+)
Zm00001d011719::8:159822827-159824828(+)
Zm00001d051245::4:150317276-150319277(-)
Zm00001d025670::10:125786164-125788165(+)
Zm00001d020374::7:110029720-110031721(-)
Zm00001d033969::1:279875586-279877587(+)
Zm00001d016621::5:170405056-170407057(-)
Zm00001d051421::4:158023293-158025294(-)
Zm00001d037265::6:118740606-118742607(-)
Zm00001d012211::8:170114731-170116732(-)
Zm00001d035226::6:15066454-15068455(+)
Zm00001d011373::8:148910503-148912504(+)
Zm00001d016333::5:157774194-157776195(-)
Zm00001d033578::1:267647854-267649855(-)
Zm00001d050438::4:88134946-88136947(+)
Zm00001d050836::4:125509229-125511230(+)
Zm00001d044421::3:227518085-227520086(-)
Zm00001d021655::7:159186752-159188753(+)
Zm00001d037266::6:118740658-118742659(-)
Zm00001d031026::1:174110851-174112852(+)
Zm00001d047228::9:123041790-123043791(+)
Zm00001d037465::6:126140181-126142182(+)
Zm00001d045655::9:31229532-31231533(+)
Zm00001d002668::2:18803632-18805633(-)
Zm00001d041007::3:89969631-89971632(-)
Zm00001d011395::8:149466555-149468556(+)
Zm00001d053665::4:238448572-238450573(+)
Zm00001d041963::3:145907184-145909185(+)
Zm00001d031081::1:176352302-176354303(+)
Zm00001d053976::4:244545443-244547444(+)
Zm00001d044191::3:221511230-221513231(-)
Zm00001d013817::5:21327743-21329744(-)
Zm00001d004510::2:115886064-115888065(+)
Zm00001d015936::5:132742550-132744551(+)
Zm00001d025955::10:134650741-134652742(+)
Zm00001d037404::6:124633520-124635521(-)
Zm00001d019844::7:68695817-68697818(+)
Zm00001d008996::8:29222221-29224222(+)
Zm00001d041013::3:90295550-90297551(+)
Zm00001d028540::1:38643314-38645315(+)
Zm00001d043795::3:210371105-210373106(-)
Zm00001d020404::7:111768458-111770459(+)
Zm00001d034986::6:842424-844425(-)
Zm00001d053283::4:223936514-223938515(-)
Zm00001d017593::5:201048342-201050343(-)
Zm00001d007048::2:220865795-220867796(-)
Zm00001d005104::2:158395341-158397342(-)
Zm00001d006939::2:219890036-219892037(+)
Zm00001d009931::8:90451515-90453516(-)
Zm00001d030101::1:105698654-105700655(+)
Zm00001d051669::4:166178514-166180515(-)
Zm00001d040705::3:59361683-59363684(-)
Zm00001d034492::1:294613357-294615358(-)
Zm00001d045463::9:23150360-23152361(+)
Zm00001d031809::1:202466941-202468942(+)
Zm00001d049729::4:41736017-41738018(-)
Zm00001d035797::6:50382670-50384671(+)
Zm00001d037876::6:140762130-140764131(-)
Zm00001d015682::5:106606185-106608186(+)
Zm00001d002577::2:15923425-15925426(+)
Zm00001d009311::8:54148582-54150583(-)
Zm00001d021972::7:167284007-167286008(+)
Zm00001d016961::5:181285880-181287881(+)
Zm00001d040985::3:88155451-88157452(+)
Zm00001d031460::1:191034458-191036459(-)
Zm00001d036829::6:103048090-103050091(-)
Zm00001d047663::9:138530057-138532058(+)
Zm00001d007111::2:222485064-222487065(-)
Zm00001d046323::9:80366912-80368913(-)
Zm00001d004885::2:146494848-146496849(+)
Zm00001d020420::7:112908643-112910644(+)
Zm00001d054078::4:245969174-245971175(+)
Zm00001d033912::1:278378863-278380864(-)
Zm00001d005882::2:191726101-191728102(-)
Zm00001d046381::9:85599471-85601472(+)
Zm00001d025353::10:115204960-115206961(-)
Zm00001d008887::8:24105076-24107077(+)
Zm00001d039510::3:6137322-6139323(+)
Zm00001d049254::4:22960066-22962067(-)
Zm00001d051756::4:168944364-168946365(-)
Zm00001d006699::2:214600980-214602981(+)
Zm00001d019642::7:47826403-47828404(+)
Zm00001d042722::3:178188505-178190506(+)
Zm00001d052157::4:181471700-181473701(-)
Zm00001d012245::8:170915412-170917413(+)
Zm00001d028305::1:29832085-29834086(+)
Zm00001d019803::7:62980983-62982984(+)
Zm00001d018098::5:214153783-214155784(-)
Zm00001d048769::4:5255275-5257276(-)
Zm00001d015515::5:95185187-95187188(-)
Zm00001d018970::7:11066961-11068962(+)
Zm00001d033549::1:266756317-266758318(-)
Zm00001d005898::2:192211952-192213953(-)
Zm00001d042611::3:173557673-173559674(+)
Zm00001d020515::7:119934429-119936430(+)
Zm00001d050220::4:74497352-74499353(+)
Zm00001d037395::6:124283717-124285718(-)
Zm00001d051290::4:151993164-151995165(-)
Zm00001d024804::10:88760312-88762313(+)
Zm00001d030870::1:164367796-164369797(-)
Zm00001d052602::4:194402727-194404728(+)
Zm00001d041887::3:142422057-142424058(+)
Zm00001d012292::8:172022916-172024917(+)
Zm00001d036447::6:88863979-88865980(-)
Zm00001d040507::3:47408971-47410972(-)
Zm00001d048091::9:149912746-149914747(+)
Zm00001d030019::1:99944051-99946052(-)
Zm00001d051890::4:173816542-173818543(-)
Zm00001d049239::4:22374437-22376438(-)
Zm00001d037875::6:140721260-140723261(+)
Zm00001d051668::4:166178507-166180508(-)
Zm00001d002326::2:10328817-10330818(+)
Zm00001d049026::4:12962094-12964095(+)
Zm00001d035662::6:39842395-39844396(+)
Zm00001d011684::8:158594493-158596494(-)
Zm00001d037824::6:138841865-138843866(-)
Zm00001d050295::4:79406111-79408112(+)
Zm00001d002366::2:10961225-10963226(+)
Zm00001d024353::10:66260833-66262834(-)
Zm00001d013060::5:4061063-4063064(-)
Zm00001d028083::1:22221065-22223066(-)
Zm00001d004325::2:103315621-103317622(-)
Zm00001d022114::7:170596748-170598749(+)
Zm00001d045282::9:17932774-17934775(-)
Zm00001d044149::3:220508319-220510320(-)
Zm00001d009327::8:56286577-56288578(-)
Zm00001d020068::7:89720633-89722634(+)
Zm00001d021480::7:153347177-153349178(+)
Zm00001d024029::10:38043241-38045242(-)
Zm00001d029740::1:84847614-84849615(+)
Zm00001d019679::7:50546646-50548647(+)
Zm00001d003552::2:47857449-47859450(-)
Zm00001d038114::6:148434542-148436543(+)
Zm00001d029372::1:67965494-67967495(-)
Zm00001d045958::9:49776466-49778467(-)
Zm00001d046611::9:98776952-98778953(-)
Zm00001d035180::6:8229140-8231141(-)
Zm00001d043267::3:193842722-193844723(-)
Zm00001d046017::9:55196778-55198779(+)
Zm00001d038896::6:166660157-166662158(+)
Zm00001d028477::1:36256184-36258185(-)
Zm00001d052963::4:206412086-206414087(-)
Zm00001d031743::1:200574949-200576950(-)
Zm00001d039757::3:14109352-14111353(-)
Zm00001d029908::1:93677352-93679353(+)
Zm00001d043298::3:194980625-194982626(-)
Zm00001d021879::7:165318854-165320855(-)
Zm00001d038328::6:154626799-154628800(-)
Zm00001d028804::1:46897166-46899167(+)
Zm00001d012395::8:173524889-173526890(+)
Zm00001d030106::1:106129014-106131015(-)
Zm00001d004887::2:146643787-146645788(-)
Zm00001d021019::7:140531652-140533653(+)
Zm00001d048139::9:150707322-150709323(+)
Zm00001d024894::10:93461923-93463924(-)
Zm00001d004796::2:139869257-139871258(+)
Zm00001d011718::8:159814451-159816452(+)
Zm00001d044170::3:221026247-221028248(+)
Zm00001d009497::8:67373070-67375071(-)
Zm00001d044470::3:229098311-229100312(-)
Zm00001d008310::8:4841088-4843089(-)
Zm00001d051061::4:139806990-139808991(+)
Zm00001d034940::1:306172548-306174549(-)
Zm00001d013797::5:20396693-20398694(+)
Zm00001d033650::1:269667658-269669659(+)
Zm00001d042154::3:153990174-153992175(-)
Zm00001d015293::5:82990829-82992830(+)
Zm00001d041560::3:127260772-127262773(+)
Zm00001d025997::10:135687336-135689337(-)
Zm00001d036018::6:66397274-66399275(-)
Zm00001d042490::3:169329923-169331924(+)
Zm00001d024947::10:96356973-96358974(+)
Zm00001d015497::5:93774103-93776104(+)
Zm00001d009883::8:87299877-87301878(+)
Zm00001d038712::6:163221923-163223924(-)
Zm00001d037156::6:114066190-114068191(+)
Zm00001d045876::9:45288564-45290565(-)
Zm00001d024203::10:55743957-55745958(-)
Zm00001d051759::4:168954925-168956926(-)
Zm00001d012064::8:167547077-167549078(-)
Zm00001d048695::4:3432826-3434827(-)
Zm00001d011193::8:142601185-142603186(+)
Zm00001d018962::7:10833032-10835033(-)
Zm00001d017644::5:202969946-202971947(-)
Zm00001d025908::10:133460525-133462526(+)
Zm00001d047659::9:138352321-138354322(+)
Zm00001d010491::8:117743763-117745764(-)
Zm00001d022228::7:173193414-173195415(-)
Zm00001d013367::5:9833293-9835294(+)
Zm00001d015747::5:115881489-115883490(+)
Zm00001d034531::1:295759988-295761989(-)
Zm00001d007295::2:226991798-226993799(+)
Zm00001d027430::1:5115815-5117816(-)
Zm00001d046555::9:95831121-95833122(+)
Zm00001d037996::6:144713191-144715192(+)
Zm00001d045627::9:29256935-29258936(+)
Zm00001d007542::2:234340667-234342668(+)
Zm00001d042314::3:160557186-160559187(+)
Zm00001d004794::2:139749457-139751458(+)
Zm00001d022613::7:181088067-181090068(+)
Zm00001d006722::2:215278846-215280847(+)
Zm00001d035762::6:46160066-46162067(+)
Zm00001d020428::7:113327413-113329414(-)
Zm00001d040443::3:43580370-43582371(+)
Zm00001d019339::7:28577809-28579810(+)
Zm00001d002292::2:9670572-9672573(+)
Zm00001d042287::3:159083669-159085670(-)
Zm00001d041057::3:93564618-93566619(+)
Zm00001d036409::6:87174608-87176609(+)
Zm00001d013377::5:10015613-10017614(+)
Zm00001d032356::1:223600976-223602977(+)
Zm00001d047688::9:139358101-139360102(+)
Zm00001d005030::2:154829503-154831504(+)
Zm00001d050322::4:81385207-81387208(-)
Zm00001d024205::10:56275256-56277257(-)
Zm00001d004392::2:108516933-108518934(+)
Zm00001d035647::6:38174220-38176221(-)
Zm00001d033370::1:260857229-260859230(-)
Zm00001d031655::1:197548551-197550552(-)
Zm00001d052991::4:207879056-207881057(-)
Zm00001d051261::4:151011819-151013820(+)
Zm00001d041311::3:111538331-111540332(+)
Zm00001d023846::10:24406097-24408098(+)
Zm00001d040769::3:64638053-64640054(+)
Zm00001d024012::10:36876665-36878666(-)
Zm00001d013815::5:21319493-21321494(-)
Zm00001d049301::4:25364809-25366810(-)
Zm00001d015857::5:126867229-126869230(-)
Zm00001d031575::1:195068334-195070335(-)
Zm00001d043294::3:194899326-194901327(-)
Zm00001d009287::8:52298911-52300912(+)
Zm00001d041082::3:96080697-96082698(-)
Zm00001d050845::4:126546232-126548233(+)
Zm00001d047938::9:145759836-145761837(+)
Zm00001d016001::5:138742250-138744251(+)
Zm00001d021978::7:167480398-167482399(-)
Zm00001d054042::4:245463713-245465714(+)
Zm00001d019327::7:27982723-27984724(+)
Zm00001d049174::4:19151519-19153520(+)
Zm00001d049619::4:37786104-37788105(-)
Zm00001d053848::4:242175897-242177898(+)
Zm00001d018460::5:221194475-221196476(+)
Zm00001d016744::5:174759400-174761401(+)
Zm00001d037427::6:125222560-125224561(-)
Zm00001d018149::5:215543770-215545771(-)
Zm00001d004105::2:83175330-83177331(-)
Zm00001d038824::6:165294224-165296225(-)
Zm00001d047850::9:143393514-143395515(-)
Zm00001d029415::1:69603255-69605256(+)
Zm00001d012451::8:174783521-174785522(-)
Zm00001d053906::4:243391949-243393950(-)
Zm00001d025201::10:108848121-108850122(-)
Zm00001d020219::7:100659693-100661694(-)
Zm00001d005863::2:191082957-191084958(-)
Zm00001d041168::3:101768710-101770711(-)
Zm00001d008460::8:9328109-9330110(+)
Zm00001d029461::1:71833735-71835736(-)
Zm00001d045525::9:25507699-25509700(+)
Zm00001d018439::5:220889337-220891338(+)
Zm00001d051435::4:158469587-158471588(+)
Zm00001d023377::10:4279383-4281384(+)
Zm00001d051183::4:147597807-147599808(+)
```
