## Supplementary material for "A comprehensive map of preferentially located motifs reveals distinct proximal *cis*-regulatory elements in plants": AAACGTCA_containing_gene_set.txt

```
#Occurences of AAACGTCA between -374 and -342 (positions relative to the transcription start site)
#35 sequences with AAACGTCA in this interval
#0.14% of the sequences in promoter set with AAACGTCA (set with 25199 sequences)
Zm00001d017377::5:193865999-193868000(-)
Zm00001d009147::8:39583553-39585554(+)
Zm00001d004757::2:136527543-136529544(-)
Zm00001d034949::1:306488817-306490818(+)
Zm00001d048836::4:6150790-6152791(+)
Zm00001d017476::5:197145187-197147188(-)
Zm00001d020498::7:119317431-119319432(+)
Zm00001d041343::3:113593765-113595766(-)
Zm00001d023281::10:2044801-2046802(-)
Zm00001d027826::1:14604678-14606679(+)
Zm00001d041791::3:138258881-138260882(-)
Zm00001d010919::8:133389467-133391468(+)
Zm00001d016448::5:162683830-162685831(-)
Zm00001d019552::7:42050924-42052925(+)
Zm00001d023391::10:4478928-4480929(-)
Zm00001d034493::1:294612903-294614904(+)
Zm00001d041786::3:138045883-138047884(+)
Zm00001d046202::9:71571839-71573840(-)
Zm00001d029300::1:65443061-65445062(-)
Zm00001d010232::8:105194281-105196282(-)
Zm00001d011086::8:138469963-138471964(-)
Zm00001d053553::4:233806192-233808193(+)
Zm00001d047138::9:119755836-119757837(-)
Zm00001d040738::3:60983463-60985464(+)
Zm00001d024356::10:66568776-66570777(-)
Zm00001d033218::1:254668053-254670054(+)
Zm00001d021247::7:146816250-146818251(+)
Zm00001d016796::5:176126797-176128798(-)
Zm00001d041104::3:97453084-97455085(-)
Zm00001d043237::3:192733381-192735382(+)
Zm00001d002829::2:24061981-24063982(-)
Zm00001d040314::3:37621689-37623690(-)
Zm00001d031669::1:198141157-198143158(-)
Zm00001d015811::5:122569085-122571086(+)
Zm00001d019752::7:56254206-56256207(-)
```
