## Supplementary material for "A comprehensive map of preferentially located motifs reveals distinct proximal *cis*-regulatory elements in plants": AAACGTCC_containing_gene_set.txt

```
#Occurences of AAACGTCC between -206 and -133 (positions relative to the transcription start site)
#90 sequences with AAACGTCC in this interval
#0.36% of the sequences in promoter set with AAACGTCC (set with 25199 sequences)
Zm00001d031575::1:195068334-195070335(-)
Zm00001d004088::2:81500986-81502987(-)
Zm00001d030870::1:164367796-164369797(-)
Zm00001d042154::3:153990174-153992175(-)
Zm00001d020209::7:100247062-100249063(-)
Zm00001d019844::7:68695817-68697818(+)
Zm00001d009883::8:87299877-87301878(+)
Zm00001d050845::4:126546232-126548233(+)
Zm00001d041013::3:90295550-90297551(+)
Zm00001d008460::8:9328109-9330110(+)
Zm00001d037395::6:124283717-124285718(-)
Zm00001d045876::9:45288564-45290565(-)
Zm00001d029473::1:72299903-72301904(-)
Zm00001d029908::1:93677352-93679353(+)
Zm00001d015747::5:115881489-115883490(+)
Zm00001d021480::7:153347177-153349178(+)
Zm00001d048091::9:149912746-149914747(+)
Zm00001d020404::7:111768458-111770459(+)
Zm00001d004885::2:146494848-146496849(+)
Zm00001d035180::6:8229140-8231141(-)
Zm00001d018962::7:10833032-10835033(-)
Zm00001d050836::4:125509229-125511230(+)
Zm00001d048769::4:5255275-5257276(-)
Zm00001d051261::4:151011819-151013820(+)
Zm00001d045958::9:49776466-49778467(-)
Zm00001d030106::1:106129014-106131015(-)
Zm00001d053283::4:223936514-223938515(-)
Zm00001d020428::7:113327413-113329414(-)
Zm00001d011152::8:140851841-140853842(+)
Zm00001d046555::9:95831121-95833122(+)
Zm00001d035226::6:15066454-15068455(+)
Zm00001d013177::5:5980327-5982328(-)
Zm00001d024894::10:93461923-93463924(-)
Zm00001d037427::6:125222560-125224561(-)
Zm00001d020068::7:89720633-89722634(+)
Zm00001d034623::1:298185165-298187166(-)
Zm00001d031743::1:200574949-200576950(-)
Zm00001d024155::10:50394212-50396213(-)
Zm00001d009931::8:90451515-90453516(-)
Zm00001d046611::9:98776952-98778953(-)
Zm00001d040769::3:64638053-64640054(+)
Zm00001d006699::2:214600980-214602981(+)
Zm00001d005882::2:191726101-191728102(-)
Zm00001d012292::8:172022916-172024917(+)
Zm00001d016333::5:157774194-157776195(-)
Zm00001d035762::6:46160066-46162067(+)
Zm00001d029740::1:84847614-84849615(+)
Zm00001d008887::8:24105076-24107077(+)
Zm00001d013377::5:10015613-10017614(+)
Zm00001d005432::2:173780386-173782387(+)
Zm00001d053906::4:243391949-243393950(-)
Zm00001d050145::4:69075108-69077109(-)
Zm00001d045627::9:29256935-29258936(+)
Zm00001d002458::2:13290926-13292927(-)
Zm00001d035647::6:38174220-38176221(-)
Zm00001d049301::4:25364809-25366810(-)
Zm00001d033650::1:269667658-269669659(+)
Zm00001d026544::10:147963146-147965147(+)
Zm00001d013367::5:9833293-9835294(+)
Zm00001d004105::2:83175330-83177331(-)
Zm00001d046017::9:55196778-55198779(+)
Zm00001d015857::5:126867229-126869230(-)
Zm00001d050220::4:74497352-74499353(+)
Zm00001d011718::8:159814451-159816452(+)
Zm00001d033370::1:260857229-260859230(-)
Zm00001d019111::7:17264720-17266721(-)
Zm00001d009287::8:52298911-52300912(+)
Zm00001d045525::9:25507699-25509700(+)
Zm00001d037875::6:140721260-140723261(+)
Zm00001d004510::2:115886064-115888065(+)
Zm00001d041007::3:89969631-89971632(-)
Zm00001d046864::9:108495903-108497904(-)
Zm00001d039510::3:6137322-6139323(+)
Zm00001d031460::1:191034458-191036459(-)
Zm00001d025955::10:134650741-134652742(+)
Zm00001d046200::9:71539198-71541199(+)
Zm00001d031026::1:174110851-174112852(+)
Zm00001d019339::7:28577809-28579810(+)
Zm00001d017677::5:204023439-204025440(-)
Zm00001d024874::10:91750839-91752840(+)
Zm00001d052602::4:194402727-194404728(+)
Zm00001d035797::6:50382670-50384671(+)
Zm00001d041265::3:109136558-109138559(+)
Zm00001d046381::9:85599471-85601472(+)
Zm00001d017593::5:201048342-201050343(-)
Zm00001d051977::4:175742655-175744656(-)
Zm00001d017990::5:211550319-211552320(-)
Zm00001d005030::2:154829503-154831504(+)
Zm00001d009327::8:56286577-56288578(-)
Zm00001d023846::10:24406097-24408098(+)
```
