## Supplementary material for "A comprehensive map of preferentially located motifs reveals distinct proximal *cis*-regulatory elements in plants": AAACGTGT_containing_gene_set.txt

```
#Occurences of AAACGTGT between 13 and 72 (positions relative to the transcription start site)
#70 sequences with AAACGTGT in this interval
#0.28% of the sequences in promoter set with AAACGTGT (set with 25199 sequences)
Zm00001d035538::6:31605111-31607112(+)
Zm00001d039698::3:12379417-12381418(-)
Zm00001d034393::1:291810670-291812671(-)
Zm00001d018258::5:217539552-217541553(-)
Zm00001d024718::10:84948748-84950749(+)
Zm00001d026236::10:141666774-141668775(-)
Zm00001d050406::4:86373430-86375431(+)
Zm00001d047896::9:144628308-144630309(-)
Zm00001d018796::7:5385055-5387056(+)
Zm00001d003778::2:59004948-59006949(-)
Zm00001d045455::9:22966976-22968977(-)
Zm00001d019697::7:51732727-51734728(-)
Zm00001d012529::8:176117790-176119791(+)
Zm00001d034659::1:299109787-299111788(+)
Zm00001d003294::2:39109539-39111540(-)
Zm00001d035370::6:23531885-23533886(+)
Zm00001d009017::8:30235862-30237863(+)
Zm00001d036025::6:66929497-66931498(-)
Zm00001d032531::1:229764815-229766816(-)
Zm00001d036760::6:99960238-99962239(-)
Zm00001d042600::3:173138160-173140161(-)
Zm00001d040443::3:43580370-43582371(+)
Zm00001d035217::6:10799506-10801507(-)
Zm00001d048009::9:147934400-147936401(+)
Zm00001d002153::2:6868532-6870533(-)
Zm00001d012178::8:169612152-169614153(-)
Zm00001d016521::5:166106544-166108545(-)
Zm00001d028033::1:20930140-20932141(-)
Zm00001d037217::6:116235253-116237254(+)
Zm00001d045135::9:13891351-13893352(-)
Zm00001d036839::6:103352180-103354181(-)
Zm00001d032085::1:212118772-212120773(+)
Zm00001d048010::9:147955016-147957017(+)
Zm00001d005398::2:172428144-172430145(-)
Zm00001d030301::1:120812479-120814480(-)
Zm00001d054014::4:245165072-245167073(+)
Zm00001d040320::3:37922163-37924164(+)
Zm00001d047404::9:129013123-129015124(+)
Zm00001d010989::8:136032372-136034373(+)
Zm00001d007896::2:241905692-241907693(-)
Zm00001d018843::7:7093848-7095849(+)
Zm00001d018513::5:222214239-222216240(+)
Zm00001d024154::10:50362372-50364373(-)
Zm00001d023305::10:2594021-2596022(-)
Zm00001d018944::7:10192902-10194903(-)
Zm00001d042245::3:157382832-157384833(+)
Zm00001d036310::6:83873480-83875481(-)
Zm00001d026156::10:139983044-139985045(-)
Zm00001d013357::5:9464045-9466046(-)
Zm00001d043291::3:194723972-194725973(-)
Zm00001d048472::9:156916851-156918852(+)
Zm00001d031832::1:203117050-203119051(+)
Zm00001d005792::2:188841373-188843374(+)
Zm00001d047330::9:126721472-126723473(+)
Zm00001d033019::1:247132511-247134512(-)
Zm00001d036568::6:92895425-92897426(+)
Zm00001d046655::9:100671600-100673601(-)
Zm00001d048203::9:152375610-152377611(+)
Zm00001d026106::10:138567653-138569654(+)
Zm00001d012341::8:172723826-172725827(+)
Zm00001d015307::5:83961704-83963705(+)
Zm00001d035185::6:8561024-8563025(+)
Zm00001d018042::5:212716409-212718410(-)
Zm00001d048450::9:156642985-156644986(+)
Zm00001d010629::8:122276782-122278783(+)
Zm00001d043513::3:202388306-202390307(-)
Zm00001d051563::4:162877169-162879170(-)
Zm00001d037734::6:135561002-135563003(+)
Zm00001d003016::2:29540933-29542934(-)
Zm00001d024759::10:86561812-86563813(+)
```
