## Supplementary material for "A comprehensive map of preferentially located motifs reveals distinct proximal *cis*-regulatory elements in plants": AAACGTTG_containing_gene_set.txt

```
#Occurences of AAACGTTG between -236 and -146 (positions relative to the transcription start site)
#78 sequences with AAACGTTG in this interval
#0.31% of the sequences in promoter set with AAACGTTG (set with 25199 sequences)
Zm00001d050023::4:60694993-60696994(+)
Zm00001d044746::9:1054860-1056861(-)
Zm00001d040435::3:43322239-43324240(+)
Zm00001d016490::5:164554731-164556732(-)
Zm00001d040302::3:36667663-36669664(+)
Zm00001d030809::1:161203730-161205731(-)
Zm00001d011839::8:162486790-162488791(+)
Zm00001d014152::5:34257724-34259725(-)
Zm00001d031422::1:189590657-189592658(-)
Zm00001d016581::5:168254906-168256907(-)
Zm00001d047010::9:115073020-115075021(-)
Zm00001d012884::5:1593091-1595092(-)
Zm00001d025416::10:117963680-117965681(-)
Zm00001d034038::1:281977493-281979494(+)
Zm00001d002462::2:13307249-13309250(-)
Zm00001d040968::3:85427561-85429562(-)
Zm00001d039899::3:18634891-18636892(+)
Zm00001d006204::2:201770324-201772325(-)
Zm00001d043275::3:194094296-194096297(+)
Zm00001d047058::9:116829060-116831061(-)
Zm00001d025733::10:127880015-127882016(+)
Zm00001d051332::4:154910690-154912691(+)
Zm00001d015265::5:81993505-81995506(-)
Zm00001d050640::4:108479145-108481146(-)
Zm00001d041208::3:105546943-105548944(-)
Zm00001d013109::5:4780011-4782012(+)
Zm00001d040971::3:85996865-85998866(+)
Zm00001d036988::6:108403447-108405448(+)
Zm00001d041750::3:135902048-135904049(+)
Zm00001d051115::4:143889599-143891600(+)
Zm00001d004831::2:142067077-142069078(+)
Zm00001d044035::3:217294836-217296837(+)
Zm00001d002287::2:9618782-9620783(-)
Zm00001d046294::9:78786780-78788781(+)
Zm00001d004333::2:104142859-104144860(+)
Zm00001d010618::8:122040121-122042122(+)
Zm00001d044534::3:231137831-231139832(-)
Zm00001d045987::9:52750061-52752062(-)
Zm00001d018541::5:222666694-222668695(-)
Zm00001d041573::3:127702493-127704494(-)
Zm00001d003758::2:57751492-57753493(-)
Zm00001d048471::9:156888602-156890603(+)
Zm00001d042482::3:169070072-169072073(+)
Zm00001d014858::5:65679228-65681229(+)
Zm00001d013705::5:18162888-18164889(-)
Zm00001d043566::3:204190894-204192895(-)
Zm00001d003666::2:53216925-53218926(+)
Zm00001d025588::10:123298413-123300414(+)
Zm00001d030509::1:140375685-140377686(-)
Zm00001d045024::9:10461220-10463221(+)
Zm00001d004948::2:150134516-150136517(-)
Zm00001d036495::6:90595757-90597758(-)
Zm00001d004965::2:150854066-150856067(-)
Zm00001d032859::1:240508700-240510701(+)
Zm00001d051521::4:161218050-161220051(+)
Zm00001d028337::1:31102030-31104031(+)
Zm00001d004764::2:137388617-137390618(-)
Zm00001d002146::2:6772224-6774225(+)
Zm00001d049871::4:49804678-49806679(+)
Zm00001d028129::1:23626869-23628870(-)
Zm00001d018651::7:1788971-1790972(+)
Zm00001d031666::1:198112290-198114291(+)
Zm00001d051289::4:151886000-151888001(-)
Zm00001d019914::7:75385692-75387693(-)
Zm00001d019424::7:33078685-33080686(+)
Zm00001d028773::1:46169902-46171903(-)
Zm00001d035198::6:9597892-9599893(-)
Zm00001d038842::6:165643748-165645749(-)
Zm00001d050048::4:62419695-62421696(+)
Zm00001d022599::7:180833861-180835862(-)
Zm00001d016477::5:163945170-163947171(+)
Zm00001d011108::8:139151610-139153611(+)
Zm00001d006834::2:217595299-217597300(-)
Zm00001d017646::5:202981856-202983857(+)
Zm00001d045808::9:40494376-40496377(-)
Zm00001d051287::4:151768088-151770089(-)
Zm00001d030216::1:113617410-113619411(-)
Zm00001d023517::10:8590707-8592708(+)
```
