## Supplementary material for "A comprehensive map of preferentially located motifs reveals distinct proximal *cis*-regulatory elements in plants": AAACTGCG_containing_gene_set.txt

```
#Occurences of AAACTGCG between 419 and 454 (positions relative to the transcription start site)
#44 sequences with AAACTGCG in this interval
#0.17% of the sequences in promoter set with AAACTGCG (set with 25199 sequences)
Zm00001d043688::3:207416662-207418663(+)
Zm00001d005419::2:173365155-173367156(+)
Zm00001d033472::1:263620980-263622981(+)
Zm00001d015500::5:94104611-94106612(-)
Zm00001d019105::7:16886470-16888471(+)
Zm00001d030703::1:154504419-154506420(-)
Zm00001d048184::9:151926157-151928158(+)
Zm00001d026637::10:149250584-149252585(+)
Zm00001d050217::4:74115994-74117995(-)
Zm00001d021225::7:146549295-146551296(+)
Zm00001d044180::3:221248492-221250493(+)
Zm00001d030881::1:165230235-165232236(+)
Zm00001d010145::8:101317025-101319026(-)
Zm00001d033204::1:254168344-254170345(-)
Zm00001d015244::5:80937056-80939057(-)
Zm00001d046638::9:100060804-100062805(-)
Zm00001d039890::3:18009049-18011050(+)
Zm00001d040117::3:28232884-28234885(+)
Zm00001d024278::10:61395774-61397775(+)
Zm00001d022150::7:171310140-171312141(+)
Zm00001d007447::2:231963271-231965272(-)
Zm00001d029688::1:82825640-82827641(+)
Zm00001d019039::7:13833284-13835285(-)
Zm00001d025760::10:128640246-128642247(+)
Zm00001d031910::1:206517420-206519421(-)
Zm00001d027784::1:13439225-13441226(-)
Zm00001d033203::1:253922414-253924415(+)
Zm00001d052674::4:196904789-196906790(-)
Zm00001d050934::4:132597931-132599932(+)
Zm00001d052415::4:189489079-189491080(-)
Zm00001d015622::5:101913080-101915081(+)
Zm00001d002296::2:9724607-9726608(+)
Zm00001d042794::3:179900552-179902553(+)
Zm00001d020806::7:133442380-133444381(+)
Zm00001d024209::10:56569096-56571097(-)
Zm00001d013428::5:11193509-11195510(+)
Zm00001d032534::1:229829772-229831773(+)
Zm00001d026482::10:146766667-146768668(+)
Zm00001d009242::8:46228710-46230711(+)
Zm00001d037153::6:113979892-113981893(+)
Zm00001d034544::1:295924076-295926077(+)
Zm00001d015952::5:133825114-133827115(-)
Zm00001d052980::4:207107982-207109983(-)
Zm00001d021014::7:140477377-140479378(-)
```
