## Supplementary material for "A comprehensive map of preferentially located motifs reveals distinct proximal *cis*-regulatory elements in plants": AAACTTC_containing_gene_set.txt

```
#Occurences of AAACTTC between -83 and 11 (positions relative to the transcription start site)
#524 sequences with AAACTTC in this interval
#2.08% of the sequences in promoter set with AAACTTC (set with 25199 sequences)
Zm00001d006467::2:209131199-209133200(+)
Zm00001d013962::5:26413732-26415733(-)
Zm00001d037772::6:137027035-137029036(-)
Zm00001d018274::5:217762718-217764719(-)
Zm00001d042050::3:148700325-148702326(+)
Zm00001d031701::1:198845986-198847987(+)
Zm00001d014690::5:59258021-59260022(-)
Zm00001d036447::6:88863979-88865980(-)
Zm00001d010609::8:121806963-121808964(-)
Zm00001d020692::7:128745972-128747973(+)
Zm00001d035870::6:57860943-57862944(+)
Zm00001d024842::10:90455147-90457148(-)
Zm00001d003214::2:36236977-36238978(+)
Zm00001d026091::10:138164619-138166620(-)
Zm00001d017138::5:186666446-186668447(-)
Zm00001d050992::4:135836471-135838472(+)
Zm00001d002544::2:15098992-15100993(-)
Zm00001d044332::3:225377500-225379501(+)
Zm00001d052859::4:202732880-202734881(+)
Zm00001d042061::3:149277829-149279830(-)
Zm00001d008633::8:15280460-15282461(+)
Zm00001d030939::1:168398057-168400058(+)
Zm00001d042958::3:184828833-184830834(-)
Zm00001d002732::2:20701822-20703823(+)
Zm00001d012512::8:175866925-175868926(+)
Zm00001d027879::1:16412522-16414523(+)
Zm00001d029429::1:70218659-70220660(-)
Zm00001d043529::3:202961766-202963767(-)
Zm00001d043655::3:206114463-206116464(-)
Zm00001d024072::10:41644473-41646474(-)
Zm00001d008462::8:9348633-9350634(+)
Zm00001d025098::10:103787073-103789074(-)
Zm00001d053798::4:241315847-241317848(+)
Zm00001d004512::2:115915543-115917544(-)
Zm00001d013282::5:7807848-7809849(+)
Zm00001d043145::3:190102891-190104892(+)
Zm00001d016915::5:179758931-179760932(-)
Zm00001d023332::10:3601118-3603119(-)
Zm00001d028715::1:44172058-44174059(-)
Zm00001d017324::5:192700994-192702995(+)
Zm00001d012382::8:173270589-173272590(-)
Zm00001d031946::1:207704639-207706640(-)
Zm00001d008847::8:22500397-22502398(+)
Zm00001d038193::6:151181429-151183430(-)
Zm00001d026301::10:143202582-143204583(+)
Zm00001d053725::4:239898880-239900881(-)
Zm00001d005003::2:153249386-153251387(-)
Zm00001d004645::2:124823705-124825706(+)
Zm00001d044351::3:225650981-225652982(+)
Zm00001d032162::1:215111083-215113084(+)
Zm00001d014185::5:35487841-35489842(-)
Zm00001d019079::7:15546052-15548053(+)
Zm00001d006788::2:216681017-216683018(-)
Zm00001d025706::10:126879048-126881049(+)
Zm00001d016203::5:150384526-150386527(+)
Zm00001d034829::1:303242069-303244070(+)
Zm00001d025869::10:132104009-132106010(-)
Zm00001d009316::8:55099566-55101567(+)
Zm00001d013808::5:21105944-21107945(+)
Zm00001d006732::2:215446997-215448998(-)
Zm00001d027576::1:8335861-8337862(-)
Zm00001d032335::1:222954644-222956645(-)
Zm00001d014109::5:32776593-32778594(+)
Zm00001d027307::1:2530588-2532589(-)
Zm00001d036301::6:83169716-83171717(+)
Zm00001d013026::5:3436530-3438531(-)
Zm00001d054110::4:246847771-246849772(-)
Zm00001d040220::3:32669714-32671715(+)
Zm00001d043174::3:190627944-190629945(-)
Zm00001d002203::2:8235959-8237960(+)
Zm00001d036293::6:82194415-82196416(-)
Zm00001d002503::2:14157621-14159622(+)
Zm00001d042796::3:180093125-180095126(-)
Zm00001d011851::8:162804980-162806981(-)
Zm00001d005821::2:189702602-189704603(+)
Zm00001d009891::8:87728724-87730725(+)
Zm00001d052500::4:191501608-191503609(-)
Zm00001d051251::4:150630704-150632705(-)
Zm00001d009705::8:76825394-76827395(-)
Zm00001d006755::2:215969655-215971656(+)
Zm00001d040435::3:43322239-43324240(+)
Zm00001d037493::6:127216358-127218359(+)
Zm00001d046928::9:111172827-111174828(+)
Zm00001d048202::9:152376804-152378805(-)
Zm00001d046590::9:97451070-97453071(+)
Zm00001d013089::5:4536026-4538027(-)
Zm00001d023303::10:2438707-2440708(-)
Zm00001d032356::1:223600976-223602977(+)
Zm00001d011642::8:157264943-157266944(+)
Zm00001d029036::1:55559272-55561273(+)
Zm00001d042211::3:156122602-156124603(+)
Zm00001d039059::6:169392679-169394680(+)
Zm00001d029714::1:83656302-83658303(-)
Zm00001d031554::1:194119346-194121347(-)
Zm00001d006905::2:219140086-219142087(-)
Zm00001d003492::2:45894799-45896800(-)
Zm00001d044584::3:232524653-232526654(+)
Zm00001d008224::8:1663795-1665796(+)
Zm00001d004716::2:133450126-133452127(+)
Zm00001d037748::6:136278403-136280404(-)
Zm00001d032875::1:241212604-241214605(+)
Zm00001d013331::5:8801686-8803687(+)
Zm00001d041215::3:105829560-105831561(-)
Zm00001d046524::9:93804482-93806483(-)
Zm00001d010945::8:134567359-134569360(+)
Zm00001d032086::1:212143940-212145941(+)
Zm00001d028368::1:32327235-32329236(-)
Zm00001d017100::5:185358504-185360505(+)
Zm00001d034429::1:292816269-292818270(-)
Zm00001d044618::3:233474033-233476034(-)
Zm00001d032967::1:244980383-244982384(+)
Zm00001d053626::4:237107470-237109471(+)
Zm00001d040731::3:60613279-60615280(-)
Zm00001d042182::3:155274195-155276196(-)
Zm00001d051516::4:161108692-161110693(+)
Zm00001d010988::8:136012600-136014601(-)
Zm00001d015861::5:127018143-127020144(+)
Zm00001d025914::10:133732103-133734104(-)
Zm00001d012687::8:178649527-178651528(-)
Zm00001d018046::5:212804461-212806462(-)
Zm00001d017352::5:193498800-193500801(+)
Zm00001d013220::5:6713104-6715105(-)
Zm00001d008645::8:15644029-15646030(+)
Zm00001d012931::5:2171688-2173689(+)
Zm00001d010287::8:107620784-107622785(-)
Zm00001d036656::6:96579414-96581415(-)
Zm00001d025274::10:112167613-112169614(-)
Zm00001d003768::2:58219563-58221564(-)
Zm00001d029340::1:66594345-66596346(-)
Zm00001d024852::10:90654750-90656751(+)
Zm00001d043893::3:213240730-213242731(+)
Zm00001d032526::1:229510751-229512752(-)
Zm00001d049346::4:27239037-27241038(+)
Zm00001d041963::3:145907184-145909185(+)
Zm00001d018787::7:5209306-5211307(+)
Zm00001d010558::8:120345128-120347129(-)
Zm00001d048556::9:158648144-158650145(-)
Zm00001d026614::10:149000102-149002103(-)
Zm00001d007195::2:224442010-224444011(+)
Zm00001d031270::1:184548616-184550617(+)
Zm00001d017485::5:197278906-197280907(+)
Zm00001d023945::10:30975806-30977807(-)
Zm00001d021873::7:165218953-165220954(-)
Zm00001d004737::2:134904160-134906161(+)
Zm00001d040438::3:43454556-43456557(-)
Zm00001d012089::8:168027878-168029879(+)
Zm00001d044352::3:225660715-225662716(+)
Zm00001d049552::4:34379860-34381861(+)
Zm00001d036386::6:86345502-86347503(-)
Zm00001d048908::4:7745546-7747547(+)
Zm00001d031267::1:184399500-184401501(-)
Zm00001d010975::8:135638788-135640789(+)
Zm00001d017853::5:208840556-208842557(+)
Zm00001d040583::3:51567753-51569754(-)
Zm00001d044348::3:225600726-225602727(+)
Zm00001d039372::3:2740651-2742652(-)
Zm00001d013524::5:13582820-13584821(+)
Zm00001d013573::5:14536680-14538681(+)
Zm00001d003637::2:51282140-51284141(+)
Zm00001d039460::3:4953730-4955731(-)
Zm00001d023881::10:26203815-26205816(-)
Zm00001d003213::2:36129808-36131809(+)
Zm00001d053337::4:226699074-226701075(-)
Zm00001d039158::6:171284257-171286258(+)
Zm00001d046568::9:96277535-96279536(-)
Zm00001d040748::3:62642840-62644841(+)
Zm00001d046644::9:100190940-100192941(-)
Zm00001d007287::2:226855384-226857385(-)
Zm00001d053680::4:238941179-238943180(-)
Zm00001d026638::10:149258017-149260018(-)
Zm00001d052211::4:183371788-183373789(-)
Zm00001d006197::2:201328338-201330339(+)
Zm00001d052039::4:177048536-177050537(+)
Zm00001d037858::6:139995414-139997415(-)
Zm00001d031841::1:203397093-203399094(+)
Zm00001d011712::8:159492530-159494531(-)
Zm00001d049826::4:46703735-46705736(+)
Zm00001d046861::9:108448672-108450673(+)
Zm00001d029934::1:95221273-95223274(-)
Zm00001d041816::3:139085700-139087701(-)
Zm00001d038326::6:154564037-154566038(-)
Zm00001d022368::7:176187239-176189240(+)
Zm00001d033002::1:246565540-246567541(-)
Zm00001d029448::1:71160169-71162170(+)
Zm00001d032361::1:223975646-223977647(-)
Zm00001d035012::6:1759632-1761633(-)
Zm00001d030865::1:164102207-164104208(+)
Zm00001d032729::1:236410593-236412594(-)
Zm00001d004481::2:114557137-114559138(-)
Zm00001d036247::6:79804641-79806642(-)
Zm00001d048338::9:154674103-154676104(+)
Zm00001d004336::2:104247647-104249648(+)
Zm00001d001999::2:4136348-4138349(+)
Zm00001d046807::9:106617204-106619205(+)
Zm00001d015553::5:97240483-97242484(-)
Zm00001d025060::10:102200867-102202868(-)
Zm00001d003092::2:31877783-31879784(-)
Zm00001d017659::5:203313751-203315752(+)
Zm00001d043880::3:212728929-212730930(+)
Zm00001d006760::2:216125953-216127954(+)
Zm00001d025511::10:120879045-120881046(+)
Zm00001d047979::9:146946566-146948567(+)
Zm00001d026705::10:150496694-150498695(-)
Zm00001d045405::9:20782988-20784989(+)
Zm00001d040789::3:66019306-66021307(+)
Zm00001d020471::7:116950491-116952492(-)
Zm00001d006190::2:201033852-201035853(+)
Zm00001d006198::2:201399506-201401507(-)
Zm00001d028297::1:29517416-29519417(-)
Zm00001d053153::4:216610016-216612017(-)
Zm00001d021878::7:165287278-165289279(-)
Zm00001d005076::2:157558988-157560989(-)
Zm00001d021122::7:143283346-143285347(-)
Zm00001d047881::9:144122660-144124661(+)
Zm00001d022115::7:170670860-170672861(-)
Zm00001d041420::3:118459120-118461121(+)
Zm00001d031008::1:173133703-173135704(+)
Zm00001d027837::1:14700715-14702716(+)
Zm00001d038807::6:164816584-164818585(-)
Zm00001d002229::2:8408369-8410370(+)
Zm00001d027517::1:7300299-7302300(-)
Zm00001d047750::9:140832565-140834566(+)
Zm00001d029649::1:81310792-81312793(+)
Zm00001d048433::9:156286987-156288988(-)
Zm00001d030347::1:124328294-124330295(+)
Zm00001d049501::4:32643205-32645206(-)
Zm00001d052164::4:181555592-181557593(-)
Zm00001d011527::8:153563670-153565671(+)
Zm00001d035163::6:7416530-7418531(-)
Zm00001d022546::7:179784123-179786124(-)
Zm00001d013528::5:13635784-13637785(+)
Zm00001d052143::4:180870218-180872219(-)
Zm00001d008788::8:20206056-20208057(-)
Zm00001d053003::4:208590461-208592462(-)
Zm00001d029316::1:65768670-65770671(+)
Zm00001d046625::9:99492426-99494427(-)
Zm00001d048698::4:3504826-3506827(-)
Zm00001d028226::1:27266749-27268750(+)
Zm00001d003258::2:38102427-38104428(-)
Zm00001d031941::1:207591305-207593306(-)
Zm00001d033991::1:280555953-280557954(-)
Zm00001d014853::5:65590339-65592340(+)
Zm00001d013201::5:6403074-6405075(-)
Zm00001d048385::9:155336458-155338459(-)
Zm00001d033870::1:276810431-276812432(+)
Zm00001d023264::10:1604633-1606634(-)
Zm00001d026331::10:143643754-143645755(-)
Zm00001d043522::3:202711782-202713783(-)
Zm00001d044860::9:5664625-5666626(-)
Zm00001d029852::1:90296907-90298908(-)
Zm00001d015393::5:88007323-88009324(+)
Zm00001d035165::6:7456471-7458472(+)
Zm00001d033812::1:274318300-274320301(-)
Zm00001d005269::2:166466179-166468180(-)
Zm00001d049151::4:17775652-17777653(-)
Zm00001d042426::3:166837442-166839443(+)
Zm00001d050274::4:77865148-77867149(+)
Zm00001d045389::9:20390417-20392418(+)
Zm00001d019966::7:80976464-80978465(-)
Zm00001d019586::7:44698704-44700705(-)
Zm00001d048770::4:5257271-5259272(-)
Zm00001d053977::4:244548891-244550892(+)
Zm00001d049706::4:40794838-40796839(+)
Zm00001d040475::3:45717775-45719776(-)
Zm00001d033848::1:275703304-275705305(+)
Zm00001d013141::5:5376113-5378114(-)
Zm00001d012092::8:168116548-168118549(-)
Zm00001d003605::2:49737181-49739182(-)
Zm00001d004462::2:113400857-113402858(-)
Zm00001d029810::1:88023081-88025082(-)
Zm00001d038927::6:167148266-167150267(+)
Zm00001d010905::8:132958613-132960614(+)
Zm00001d026371::10:144459515-144461516(-)
Zm00001d011646::8:157426945-157428946(+)
Zm00001d002836::2:24256947-24258948(+)
Zm00001d016207::5:150431435-150433436(+)
Zm00001d045047::9:10989027-10991028(+)
Zm00001d020533::7:121240590-121242591(-)
Zm00001d033777::1:273460633-273462634(+)
Zm00001d049326::4:26481393-26483394(-)
Zm00001d003068::2:31085335-31087336(-)
Zm00001d021999::7:167784907-167786908(-)
Zm00001d032570::1:230852076-230854077(+)
Zm00001d016892::5:179464995-179466996(+)
Zm00001d029437::1:70447703-70449704(-)
Zm00001d052117::4:180286098-180288099(-)
Zm00001d021071::7:142149716-142151717(-)
Zm00001d033596::1:268073040-268075041(+)
Zm00001d009132::8:38684616-38686617(+)
Zm00001d043468::3:200984570-200986571(+)
Zm00001d032773::1:237848382-237850383(-)
Zm00001d051632::4:165120073-165122074(+)
Zm00001d007857::2:241014292-241016293(+)
Zm00001d049045::4:13818644-13820645(-)
Zm00001d052862::4:202849064-202851065(+)
Zm00001d043215::3:192100692-192102693(+)
Zm00001d006896::2:218760285-218762286(-)
Zm00001d031322::1:185963872-185965873(+)
Zm00001d027571::1:8285347-8287348(+)
Zm00001d032732::1:236511137-236513138(-)
Zm00001d033467::1:263517512-263519513(-)
Zm00001d006384::2:206324548-206326549(+)
Zm00001d035367::6:23490484-23492485(-)
Zm00001d006107::2:198324406-198326407(-)
Zm00001d031949::1:207799384-207801385(-)
Zm00001d034109::1:284174836-284176837(+)
Zm00001d003947::2:71149464-71151465(+)
Zm00001d024615::10:80376710-80378711(-)
Zm00001d046898::9:109486949-109488950(+)
Zm00001d007694::2:237550239-237552240(+)
Zm00001d043640::3:205806565-205808566(-)
Zm00001d005190::2:163036724-163038725(+)
Zm00001d017454::5:196310076-196312077(-)
Zm00001d013568::5:14449539-14451540(+)
Zm00001d002215::2:8314817-8316818(+)
Zm00001d002439::2:12645894-12647895(+)
Zm00001d014308::5:40493643-40495644(+)
Zm00001d052938::4:205509090-205511091(-)
Zm00001d013989::5:27687162-27689163(-)
Zm00001d026604::10:148809256-148811257(-)
Zm00001d019042::7:13943663-13945664(-)
Zm00001d048418::9:155937773-155939774(-)
Zm00001d017981::5:211301898-211303899(+)
Zm00001d021486::7:153553267-153555268(+)
Zm00001d029096::1:57820196-57822197(+)
Zm00001d053786::4:241015362-241017363(+)
Zm00001d036795::6:101161547-101163548(-)
Zm00001d030691::1:153358790-153360791(-)
Zm00001d016659::5:171620572-171622573(-)
Zm00001d020956::7:137672466-137674467(+)
Zm00001d029387::1:68546972-68548973(+)
Zm00001d006324::2:204610181-204612182(+)
Zm00001d042019::3:147548392-147550393(+)
Zm00001d015995::5:138117401-138119402(-)
Zm00001d049605::4:37192908-37194909(-)
Zm00001d035624::6:37482003-37484004(-)
Zm00001d033180::1:253166252-253168253(-)
Zm00001d039872::3:17305641-17307642(+)
Zm00001d054042::4:245463713-245465714(+)
Zm00001d009407::8:63280965-63282966(-)
Zm00001d036704::6:98141511-98143512(+)
Zm00001d024590::10:79531172-79533173(-)
Zm00001d007475::2:232610565-232612566(-)
Zm00001d030934::1:167686580-167688581(-)
Zm00001d047500::9:132755030-132757031(-)
Zm00001d042733::3:178488288-178490289(-)
Zm00001d023651::10:13650721-13652722(-)
Zm00001d052517::4:191942044-191944045(-)
Zm00001d013188::5:6150435-6152436(-)
Zm00001d011328::8:146854335-146856336(+)
Zm00001d038726::6:163372559-163374560(+)
Zm00001d035356::6:22918076-22920077(+)
Zm00001d033106::1:250322155-250324156(+)
Zm00001d049055::4:14075557-14077558(-)
Zm00001d005348::2:170436306-170438307(-)
Zm00001d042925::3:184029748-184031749(-)
Zm00001d048542::9:158271558-158273559(-)
Zm00001d043418::3:199104828-199106829(-)
Zm00001d015221::5:80008023-80010024(+)
Zm00001d011983::8:165879192-165881193(-)
Zm00001d016920::5:180058877-180060878(+)
Zm00001d051056::4:139238162-139240163(-)
Zm00001d041987::3:146667338-146669339(+)
Zm00001d009111::8:37070969-37072970(+)
Zm00001d032913::1:242979101-242981102(-)
Zm00001d047401::9:128896142-128898143(-)
Zm00001d024535::10:76867835-76869836(-)
Zm00001d013620::5:15680841-15682842(-)
Zm00001d042152::3:153899822-153901823(+)
Zm00001d030012::1:99318753-99320754(-)
Zm00001d041734::3:135544678-135546679(+)
Zm00001d040857::3:72227550-72229551(-)
Zm00001d004975::2:151400200-151402201(-)
Zm00001d026639::10:149257018-149259019(+)
Zm00001d025170::10:107474425-107476426(-)
Zm00001d018147::5:215519322-215521323(-)
Zm00001d016664::5:171907774-171909775(-)
Zm00001d006921::2:219359400-219361401(+)
Zm00001d030191::1:112124483-112126484(+)
Zm00001d027707::1:11589618-11591619(+)
Zm00001d036597::6:94023237-94025238(-)
Zm00001d017568::5:199834978-199836979(+)
Zm00001d003012::2:29396883-29398884(+)
Zm00001d052916::4:204718269-204720270(+)
Zm00001d034551::1:296035498-296037499(+)
Zm00001d035629::6:37507531-37509532(+)
Zm00001d042799::3:180212247-180214248(-)
Zm00001d042610::3:173524532-173526533(-)
Zm00001d051532::4:161647209-161649210(+)
Zm00001d016182::5:148938778-148940779(+)
Zm00001d006645::2:213343160-213345161(-)
Zm00001d044520::3:230789301-230791302(-)
Zm00001d006057::2:196695873-196697874(+)
Zm00001d045996::9:53099644-53101645(+)
Zm00001d051919::4:174631527-174633528(+)
Zm00001d039422::3:3910358-3912359(-)
Zm00001d040721::3:59858980-59860981(+)
Zm00001d047074::9:117454072-117456073(-)
Zm00001d003607::2:49878331-49880332(-)
Zm00001d029707::1:83264734-83266735(-)
Zm00001d013490::5:12671417-12673418(-)
Zm00001d012517::8:175967927-175969928(+)
Zm00001d017360::5:193621366-193623367(-)
Zm00001d022622::7:181394649-181396650(-)
Zm00001d052221::4:183599053-183601054(-)
Zm00001d053353::4:227249303-227251304(+)
Zm00001d034057::1:282651442-282653443(-)
Zm00001d023423::10:5172303-5174304(+)
Zm00001d012383::8:173269591-173271592(+)
Zm00001d018870::7:7868947-7870948(-)
Zm00001d002424::2:12403005-12405006(-)
Zm00001d002223::2:8386101-8388102(+)
Zm00001d025210::10:109223289-109225290(+)
Zm00001d012752::8:179803085-179805086(-)
Zm00001d010373::8:111701113-111703114(+)
Zm00001d049372::4:28133426-28135427(+)
Zm00001d044219::3:222121908-222123909(-)
Zm00001d039822::3:15909539-15911540(+)
Zm00001d026144::10:139665377-139667378(+)
Zm00001d038652::6:161896059-161898060(-)
Zm00001d005121::2:159307284-159309285(-)
Zm00001d015600::5:100359449-100361450(+)
Zm00001d025939::10:134159322-134161323(+)
Zm00001d015715::5:111143017-111145018(-)
Zm00001d034069::1:283081947-283083948(-)
Zm00001d039533::3:7444884-7446885(+)
Zm00001d033171::1:252781768-252783769(+)
Zm00001d021365::7:150026879-150028880(-)
Zm00001d017165::5:187568282-187570283(-)
Zm00001d031954::1:207949469-207951470(-)
Zm00001d043086::3:188768195-188770196(+)
Zm00001d024715::10:84699873-84701874(+)
Zm00001d002958::2:28096799-28098800(-)
Zm00001d003276::2:38561621-38563622(+)
Zm00001d030846::1:162954757-162956758(+)
Zm00001d050868::4:127594950-127596951(+)
Zm00001d031366::1:187455240-187457241(+)
Zm00001d007757::2:239001008-239003009(-)
Zm00001d003890::2:65459647-65461648(+)
Zm00001d020953::7:137597601-137599602(+)
Zm00001d040155::3:29584411-29586412(-)
Zm00001d023909::10:27558398-27560399(+)
Zm00001d008488::8:9997859-9999860(+)
Zm00001d014304::5:40362317-40364318(-)
Zm00001d048325::9:154498334-154500335(+)
Zm00001d007038::2:220647681-220649682(-)
Zm00001d051474::4:159943078-159945079(-)
Zm00001d012666::8:178292851-178294852(+)
Zm00001d013950::5:25863152-25865153(+)
Zm00001d053792::4:241158720-241160721(-)
Zm00001d042862::3:182291069-182293070(-)
Zm00001d052010::4:176414388-176416389(-)
Zm00001d015229::5:80098348-80100349(+)
Zm00001d039769::3:14339134-14341135(-)
Zm00001d019627::7:46650025-46652026(-)
Zm00001d024850::10:90613000-90615001(+)
Zm00001d047873::9:143985381-143987382(-)
Zm00001d041985::3:146595270-146597271(+)
Zm00001d020615::7:125166589-125168590(-)
Zm00001d005911::2:192481552-192483553(-)
Zm00001d007527::2:233983721-233985722(+)
Zm00001d034046::1:282185396-282187397(+)
Zm00001d018291::5:218025591-218027592(+)
Zm00001d002209::2:8280296-8282297(+)
Zm00001d002352::2:10724932-10726933(+)
Zm00001d043730::3:208596478-208598479(+)
Zm00001d046304::9:79538432-79540433(-)
Zm00001d017925::5:210194808-210196809(-)
Zm00001d020877::7:135225712-135227713(-)
Zm00001d048599::4:1041821-1043822(-)
Zm00001d016702::5:173115466-173117467(+)
Zm00001d030908::1:166757348-166759349(-)
Zm00001d012552::8:176490331-176492332(+)
Zm00001d041995::3:146866077-146868078(+)
Zm00001d045641::9:30488666-30490667(-)
Zm00001d042517::3:170329661-170331662(-)
Zm00001d026578::10:148266257-148268258(+)
Zm00001d008859::8:22868597-22870598(+)
Zm00001d028007::1:20104475-20106476(+)
Zm00001d037846::6:139583676-139585677(-)
Zm00001d041176::3:102461383-102463384(+)
Zm00001d013496::5:12784824-12786825(-)
Zm00001d014033::5:29806868-29808869(+)
Zm00001d027758::1:12771496-12773497(-)
Zm00001d052432::4:189829307-189831308(+)
Zm00001d038750::6:163854263-163856264(-)
Zm00001d017065::5:184296181-184298182(+)
Zm00001d047103::9:118710168-118712169(-)
Zm00001d041789::3:138223122-138225123(-)
Zm00001d009117::8:37519322-37521323(-)
Zm00001d006717::2:215061562-215063563(-)
Zm00001d025719::10:127372839-127374840(+)
Zm00001d017084::5:184853725-184855726(+)
Zm00001d053236::4:221554938-221556939(-)
Zm00001d046505::9:92932351-92934352(-)
Zm00001d044994::9:9504366-9506367(-)
Zm00001d024624::10:80774400-80776401(-)
Zm00001d032069::1:211231888-211233889(-)
Zm00001d030620::1:148967457-148969458(+)
Zm00001d027383::1:4114170-4116171(-)
Zm00001d041788::3:138092225-138094226(+)
Zm00001d047688::9:139358101-139360102(+)
Zm00001d025683::10:126172073-126174074(+)
Zm00001d002111::2:6051008-6053009(-)
Zm00001d005792::2:188841373-188843374(+)
Zm00001d007488::2:232841991-232843992(-)
Zm00001d021537::7:155329844-155331845(-)
Zm00001d041461::3:121784159-121786160(-)
Zm00001d011363::8:148504956-148506957(+)
Zm00001d003606::2:49810909-49812910(-)
Zm00001d016965::5:181507018-181509019(+)
Zm00001d014177::5:34996600-34998601(+)
Zm00001d050577::4:101825107-101827108(+)
Zm00001d041101::3:97415778-97417779(-)
Zm00001d049288::4:24525092-24527093(-)
Zm00001d018084::5:213933828-213935829(-)
Zm00001d047933::9:145670067-145672068(-)
Zm00001d011880::8:163861207-163863208(+)
Zm00001d007302::2:227312081-227314082(+)
Zm00001d035628::6:37508464-37510465(-)
Zm00001d019577::7:44052068-44054069(+)
Zm00001d024511::10:74957787-74959788(-)
Zm00001d044194::3:221630133-221632134(-)
Zm00001d039658::3:10934704-10936705(-)
```
