## Supplementary material for "A comprehensive map of preferentially located motifs reveals distinct proximal *cis*-regulatory elements in plants": AAACTTGC_containing_gene_set.txt

```
#Occurences of AAACTTGC between 221 and 323 (positions relative to the transcription start site)
#170 sequences with AAACTTGC in this interval
#0.67% of the sequences in promoter set with AAACTTGC (set with 25199 sequences)
Zm00001d036682::6:97480147-97482148(+)
Zm00001d022429::7:177463974-177465975(+)
Zm00001d015500::5:94104611-94106612(-)
Zm00001d005419::2:173365155-173367156(+)
Zm00001d017068::5:184338120-184340121(-)
Zm00001d035316::6:20922977-20924978(-)
Zm00001d045495::9:24434348-24436349(+)
Zm00001d052830::4:202078494-202080495(-)
Zm00001d033975::1:279921938-279923939(-)
Zm00001d018591::7:106447-108448(+)
Zm00001d023337::10:3660276-3662277(-)
Zm00001d039005::6:168636517-168638518(+)
Zm00001d045306::9:18546669-18548670(+)
Zm00001d019048::7:14109412-14111413(-)
Zm00001d053398::4:229322397-229324398(-)
Zm00001d025981::10:135290982-135292983(-)
Zm00001d044865::9:5840797-5842798(-)
Zm00001d033465::1:263447964-263449965(-)
Zm00001d022551::7:179889639-179891640(-)
Zm00001d034544::1:295924076-295926077(+)
Zm00001d024910::10:94434703-94436704(+)
Zm00001d019280::7:25459078-25461079(-)
Zm00001d021611::7:158048338-158050339(+)
Zm00001d021068::7:142051637-142053638(+)
Zm00001d027683::1:11130212-11132213(-)
Zm00001d015622::5:101913080-101915081(+)
Zm00001d034222::1:287044875-287046876(+)
Zm00001d037810::6:138530721-138532722(+)
Zm00001d007421::2:231300138-231302139(+)
Zm00001d032621::1:232352619-232354620(-)
Zm00001d047811::9:142368703-142370704(+)
Zm00001d033203::1:253922414-253924415(+)
Zm00001d038166::6:150255267-150257268(+)
Zm00001d032534::1:229829772-229831773(+)
Zm00001d005024::2:154433882-154435883(+)
Zm00001d004610::2:121565816-121567817(+)
Zm00001d006881::2:218475375-218477376(-)
Zm00001d024852::10:90654750-90656751(+)
Zm00001d004837::2:142728013-142730014(+)
Zm00001d027784::1:13439225-13441226(-)
Zm00001d028950::1:52644953-52646954(-)
Zm00001d019105::7:16886470-16888471(+)
Zm00001d010672::8:123812839-123814840(+)
Zm00001d030764::1:158953383-158955384(-)
Zm00001d047605::9:136921777-136923778(-)
Zm00001d034903::1:305186378-305188379(+)
Zm00001d021673::7:159700590-159702591(+)
Zm00001d026637::10:149250584-149252585(+)
Zm00001d013427::5:11136528-11138529(+)
Zm00001d022500::7:178895444-178897445(-)
Zm00001d031236::1:183200063-183202064(-)
Zm00001d006536::2:210664408-210666409(+)
Zm00001d043688::3:207416662-207418663(+)
Zm00001d029394::1:68807898-68809899(-)
Zm00001d029046::1:56037465-56039466(-)
Zm00001d022150::7:171310140-171312141(+)
Zm00001d032505::1:228781533-228783534(-)
Zm00001d044019::3:216881071-216883072(-)
Zm00001d015521::5:95619903-95621904(+)
Zm00001d038375::6:155842380-155844381(-)
Zm00001d053286::4:224094711-224096712(+)
Zm00001d025760::10:128640246-128642247(+)
Zm00001d041234::3:107216213-107218214(+)
Zm00001d004992::2:152651258-152653259(-)
Zm00001d030703::1:154504419-154506420(-)
Zm00001d036624::6:95239867-95241868(-)
Zm00001d025776::10:129150447-129152448(-)
Zm00001d050217::4:74115994-74117995(-)
Zm00001d031442::1:190247586-190249587(+)
Zm00001d051510::4:160973658-160975659(+)
Zm00001d049873::4:49839290-49841291(+)
Zm00001d048184::9:151926157-151928158(+)
Zm00001d024278::10:61395774-61397775(+)
Zm00001d017136::5:186647640-186649641(+)
Zm00001d002325::2:10314346-10316347(+)
Zm00001d050673::4:114817473-114819474(-)
Zm00001d020806::7:133442380-133444381(+)
Zm00001d045744::9:36409874-36411875(-)
Zm00001d039026::6:168870798-168872799(+)
Zm00001d053886::4:242980888-242982889(-)
Zm00001d044441::3:228213467-228215468(-)
Zm00001d028188::1:25758819-25760820(+)
Zm00001d047809::9:142343263-142345264(+)
Zm00001d048868::4:6759153-6761154(+)
Zm00001d007792::2:239793162-239795163(+)
Zm00001d024209::10:56569096-56571097(-)
Zm00001d010884::8:132111212-132113213(+)
Zm00001d017013::5:182696979-182698980(-)
Zm00001d008401::8:7423687-7425688(+)
Zm00001d028672::1:42562369-42564370(+)
Zm00001d027646::1:9996460-9998461(-)
Zm00001d030222::1:114051201-114053202(+)
Zm00001d022444::7:177864722-177866723(-)
Zm00001d012116::8:168416805-168418806(-)
Zm00001d036494::6:90510742-90512743(-)
Zm00001d003261::2:38268378-38270379(-)
Zm00001d042442::3:167611893-167613894(-)
Zm00001d030881::1:165230235-165232236(+)
Zm00001d031411::1:189278448-189280449(-)
Zm00001d016278::5:155421217-155423218(+)
Zm00001d048091::9:149912746-149914747(+)
Zm00001d022160::7:171444395-171446396(-)
Zm00001d018952::7:10372255-10374256(-)
Zm00001d021935::7:166378311-166380312(-)
Zm00001d013781::5:19949288-19951289(+)
Zm00001d027841::1:14846129-14848130(-)
Zm00001d052648::4:195795618-195797619(+)
Zm00001d019562::7:42854795-42856796(-)
Zm00001d047935::9:145672722-145674723(+)
Zm00001d002504::2:14172216-14174217(+)
Zm00001d050934::4:132597931-132599932(+)
Zm00001d037932::6:142520697-142522698(-)
Zm00001d015244::5:80937056-80939057(-)
Zm00001d016063::5:142436131-142438132(+)
Zm00001d029454::1:71436671-71438672(-)
Zm00001d047810::9:142360087-142362088(-)
Zm00001d046638::9:100060804-100062805(-)
Zm00001d033806::1:274287431-274289432(-)
Zm00001d017660::5:203315121-203317122(+)
Zm00001d006110::2:198517091-198519092(+)
Zm00001d044343::3:225523347-225525348(+)
Zm00001d041346::3:113859253-113861254(+)
Zm00001d015400::5:88448369-88450370(-)
Zm00001d002789::2:22697102-22699103(+)
Zm00001d036961::6:107444777-107446778(-)
Zm00001d047760::9:141144387-141146388(-)
Zm00001d006869::2:218299017-218301018(+)
Zm00001d026482::10:146766667-146768668(+)
Zm00001d037853::6:139799084-139801085(-)
Zm00001d052980::4:207107982-207109983(-)
Zm00001d046511::9:93194900-93196901(-)
Zm00001d046186::9:70324052-70326053(+)
Zm00001d031598::1:195872057-195874058(-)
Zm00001d043845::3:211913168-211915169(-)
Zm00001d037410::6:124805065-124807066(+)
Zm00001d011953::8:164989403-164991404(+)
Zm00001d049333::4:26909238-26911239(+)
Zm00001d012679::8:178501965-178503966(-)
Zm00001d036049::6:68974107-68976108(+)
Zm00001d024850::10:90613000-90615001(+)
Zm00001d019268::7:25030427-25032428(-)
Zm00001d031790::1:201951721-201953722(-)
Zm00001d038972::6:168003269-168005270(+)
Zm00001d045684::9:33195902-33197903(-)
Zm00001d039890::3:18009049-18011050(+)
Zm00001d010923::8:133673022-133675023(-)
Zm00001d047723::9:139998913-140000914(+)
Zm00001d032465::1:227583073-227585074(-)
Zm00001d042077::3:149834272-149836273(+)
Zm00001d019503::7:37972442-37974443(-)
Zm00001d010145::8:101317025-101319026(-)
Zm00001d023497::10:7359420-7361421(+)
Zm00001d034719::1:300614467-300616468(+)
Zm00001d031203::1:181976819-181978820(+)
Zm00001d048593::4:923237-925238(-)
Zm00001d052674::4:196904789-196906790(-)
Zm00001d018355::5:219131061-219133062(+)
Zm00001d008765::8:19527779-19529780(-)
Zm00001d026306::10:143269898-143271899(+)
Zm00001d051937::4:174850894-174852895(+)
Zm00001d009242::8:46228710-46230711(+)
Zm00001d007332::2:228915197-228917198(-)
Zm00001d044180::3:221248492-221250493(+)
Zm00001d011086::8:138469963-138471964(-)
Zm00001d020821::7:133910274-133912275(+)
Zm00001d012317::8:172336297-172338298(+)
Zm00001d025837::10:131417823-131419824(+)
Zm00001d032535::1:229846154-229848155(+)
Zm00001d008633::8:15280460-15282461(+)
Zm00001d005140::2:160697256-160699257(-)
```
