## Supplementary material for "A comprehensive map of preferentially located motifs reveals distinct proximal *cis*-regulatory elements in plants": AAAG_containing_gene_set.txt

```
#Occurences of AAAG between 1 and 6 (positions relative to the transcription start site)
#2190 sequences with AAAG in this interval
#8.69% of the sequences in promoter set with AAAG (set with 25199 sequences)
Zm00001d024611::10:80310885-80312886(-)
Zm00001d009958::8:92370168-92372169(-)
Zm00001d027997::1:19760413-19762414(+)
Zm00001d025465::10:119818641-119820642(-)
Zm00001d022643::7:182126125-182128126(+)
Zm00001d047018::9:115428352-115430353(-)
Zm00001d002782::2:22573985-22575986(-)
Zm00001d018824::7:6508963-6510964(+)
Zm00001d041588::3:128520263-128522264(-)
Zm00001d007446::2:231917076-231919077(+)
Zm00001d013862::5:23183374-23185375(-)
Zm00001d033477::1:263852801-263854802(-)
Zm00001d007849::2:240881471-240883472(-)
Zm00001d037518::6:127910698-127912699(+)
Zm00001d053066::4:211862318-211864319(-)
Zm00001d007214::2:224879581-224881582(+)
Zm00001d033167::1:252665379-252667380(-)
Zm00001d016585::5:168387645-168389646(-)
Zm00001d053396::4:229214183-229216184(+)
Zm00001d047091::9:118284404-118286405(-)
Zm00001d047521::9:133427641-133429642(+)
Zm00001d018009::5:211937422-211939423(+)
Zm00001d053979::4:244556458-244558459(+)
Zm00001d032733::1:236522213-236524214(+)
Zm00001d051676::4:166356929-166358930(+)
Zm00001d042620::3:174100085-174102086(-)
Zm00001d046970::9:113509535-113511536(+)
Zm00001d051959::4:175357698-175359699(-)
Zm00001d018859::7:7530477-7532478(+)
Zm00001d043286::3:194423256-194425257(-)
Zm00001d017005::5:182539817-182541818(-)
Zm00001d047069::9:117205943-117207944(-)
Zm00001d030214::1:113478395-113480396(-)
Zm00001d032857::1:240407623-240409624(-)
Zm00001d030167::1:110009260-110011261(+)
Zm00001d007576::2:235093982-235095983(-)
Zm00001d030551::1:143315700-143317701(+)
Zm00001d044927::9:7468412-7470413(-)
Zm00001d022333::7:175625263-175627264(-)
Zm00001d023987::10:34452377-34454378(+)
Zm00001d046972::9:113639386-113641387(+)
Zm00001d043354::3:197461657-197463658(+)
Zm00001d006866::2:218205167-218207168(+)
Zm00001d021779::7:162879178-162881179(+)
Zm00001d015486::5:93126594-93128595(+)
Zm00001d021383::7:150575385-150577386(+)
Zm00001d054065::4:245793076-245795077(+)
Zm00001d018313::5:218300603-218302604(-)
Zm00001d015225::5:80066748-80068749(-)
Zm00001d041994::3:146861239-146863240(-)
Zm00001d006065::2:197129771-197131772(+)
Zm00001d012932::5:2182442-2184443(+)
Zm00001d045344::9:19251012-19253013(+)
Zm00001d003520::2:46551078-46553079(+)
Zm00001d028206::1:26187305-26189306(+)
Zm00001d053003::4:208590461-208592462(-)
Zm00001d044284::3:224172828-224174829(-)
Zm00001d008708::8:17547853-17549854(+)
Zm00001d016442::5:162547541-162549542(-)
Zm00001d046377::9:85336557-85338558(+)
Zm00001d002490::2:13900201-13902202(-)
Zm00001d037493::6:127216358-127218359(+)
Zm00001d039608::3:8849381-8851382(+)
Zm00001d004661::2:127005464-127007465(-)
Zm00001d034600::1:297596021-297598022(-)
Zm00001d036206::6:77075325-77077326(+)
Zm00001d003601::2:49475072-49477073(+)
Zm00001d032272::1:219875341-219877342(+)
Zm00001d029081::1:57329796-57331797(-)
Zm00001d024229::10:58421585-58423586(-)
Zm00001d042372::3:163616830-163618831(-)
Zm00001d033120::1:250630690-250632691(+)
Zm00001d033419::1:262566106-262568107(-)
Zm00001d003669::2:53280148-53282149(+)
Zm00001d034778::1:302093244-302095245(+)
Zm00001d039418::3:3842457-3844458(+)
Zm00001d046824::9:107369137-107371138(-)
Zm00001d009950::8:91953676-91955677(-)
Zm00001d014324::5:41035364-41037365(-)
Zm00001d045686::9:33213467-33215468(-)
Zm00001d010435::8:115026679-115028680(-)
Zm00001d027892::1:16848094-16850095(-)
Zm00001d032735::1:236814588-236816589(-)
Zm00001d024348::10:65985233-65987234(-)
Zm00001d032353::1:223543781-223545782(+)
Zm00001d013335::5:8859421-8861422(-)
Zm00001d053065::4:211843154-211845155(-)
Zm00001d050163::4:69978107-69980108(+)
Zm00001d028550::1:38977573-38979574(-)
Zm00001d043809::3:210768714-210770715(-)
Zm00001d034126::1:284600869-284602870(+)
Zm00001d032233::1:218157759-218159760(-)
Zm00001d009824::8:83962640-83964641(+)
Zm00001d037265::6:118740606-118742607(-)
Zm00001d043986::3:215656475-215658476(-)
Zm00001d048726::4:4315378-4317379(-)
Zm00001d003730::2:56681754-56683755(+)
Zm00001d052648::4:195795618-195797619(+)
Zm00001d029223::1:63023843-63025844(+)
Zm00001d048412::9:155823801-155825802(-)
Zm00001d033909::1:278287751-278289752(-)
Zm00001d034250::1:287920535-287922536(-)
Zm00001d018090::5:214041373-214043374(+)
Zm00001d047290::9:125665339-125667340(-)
Zm00001d040589::3:51742020-51744021(-)
Zm00001d024939::10:95931621-95933622(+)
Zm00001d038005::6:144875162-144877163(-)
Zm00001d021904::7:165731879-165733880(-)
Zm00001d010542::8:119801432-119803433(-)
Zm00001d029807::1:87792638-87794639(-)
Zm00001d014520::5:51450521-51452522(-)
Zm00001d039280::3:975328-977329(-)
Zm00001d003903::2:66483517-66485518(+)
Zm00001d005059::2:156645475-156647476(-)
Zm00001d020312::7:105595241-105597242(+)
Zm00001d018607::7:741288-743289(-)
Zm00001d047760::9:141144387-141146388(-)
Zm00001d007187::2:224122744-224124745(-)
Zm00001d012380::8:173244247-173246248(+)
Zm00001d014721::5:60514676-60516677(+)
Zm00001d037446::6:125619371-125621372(-)
Zm00001d004650::2:125936080-125938081(+)
Zm00001d053917::4:243629500-243631501(+)
Zm00001d015861::5:127018143-127020144(+)
Zm00001d014030::5:29403182-29405183(+)
Zm00001d038296::6:153622822-153624823(-)
Zm00001d036496::6:90595516-90597517(+)
Zm00001d010578::8:120769724-120771725(+)
Zm00001d049505::4:32685493-32687494(-)
Zm00001d014714::5:60217873-60219874(+)
Zm00001d040726::3:60286763-60288764(+)
Zm00001d051336::4:155040677-155042678(-)
Zm00001d025857::10:131576348-131578349(+)
Zm00001d023259::10:1505853-1507854(-)
Zm00001d039385::3:3090884-3092885(+)
Zm00001d042135::3:152768478-152770479(-)
Zm00001d043388::3:198487397-198489398(+)
Zm00001d003571::2:48468606-48470607(+)
Zm00001d017094::5:185240474-185242475(-)
Zm00001d037533::6:128419086-128421087(-)
Zm00001d008340::8:5787621-5789622(+)
Zm00001d036875::6:105401557-105403558(+)
Zm00001d016601::5:169532105-169534106(+)
Zm00001d002408::2:12110761-12112762(+)
Zm00001d021138::7:143858141-143860142(-)
Zm00001d006358::2:205689335-205691336(-)
Zm00001d032883::1:241394617-241396618(+)
Zm00001d009734::8:78553134-78555135(+)
Zm00001d008516::8:11267096-11269097(+)
Zm00001d004887::2:146643787-146645788(-)
Zm00001d032336::1:223001566-223003567(-)
Zm00001d006760::2:216125953-216127954(+)
Zm00001d049914::4:52309510-52311511(-)
Zm00001d037497::6:127274245-127276246(-)
Zm00001d029468::1:72027269-72029270(+)
Zm00001d036227::6:77979227-77981228(+)
Zm00001d047313::9:126352060-126354061(+)
Zm00001d014309::5:40504108-40506109(-)
Zm00001d013804::5:20986258-20988259(-)
Zm00001d016757::5:175072114-175074115(+)
Zm00001d019628::7:46877997-46879998(+)
Zm00001d022119::7:170772294-170774295(+)
Zm00001d046392::9:86863595-86865596(+)
Zm00001d011592::8:155295279-155297280(-)
Zm00001d012600::8:177049709-177051710(+)
Zm00001d010822::8:128820821-128822822(-)
Zm00001d014418::5:45734696-45736697(-)
Zm00001d036749::6:99760006-99762007(-)
Zm00001d009419::8:63662210-63664211(+)
Zm00001d033314::1:258694499-258696500(+)
Zm00001d038333::6:154780145-154782146(+)
Zm00001d006320::2:204485880-204487881(+)
Zm00001d041216::3:105963971-105965972(-)
Zm00001d012768::8:180445595-180447596(-)
Zm00001d004478::2:114433960-114435961(+)
Zm00001d031600::1:195874541-195876542(+)
Zm00001d037982::6:144214556-144216557(+)
Zm00001d034098::1:283980480-283982481(+)
Zm00001d012662::8:178242489-178244490(+)
Zm00001d010251::8:106125822-106127823(+)
Zm00001d037851::6:139756408-139758409(+)
Zm00001d002953::2:27990944-27992945(+)
Zm00001d040186::3:31045937-31047938(+)
Zm00001d024703::10:84133683-84135684(+)
Zm00001d045450::9:22537068-22539069(+)
Zm00001d032424::1:225987181-225989182(-)
Zm00001d049319::4:26180010-26182011(-)
Zm00001d046246::9:76265941-76267942(+)
Zm00001d005137::2:160526205-160528206(+)
Zm00001d012212::8:170114288-170116289(+)
Zm00001d005708::2:184107711-184109712(+)
Zm00001d008229::8:1981565-1983566(+)
Zm00001d010672::8:123812839-123814840(+)
Zm00001d020985::7:139364060-139366061(-)
Zm00001d014252::5:38186107-38188108(+)
Zm00001d049220::4:21273520-21275521(+)
Zm00001d023749::10:18612004-18614005(+)
Zm00001d049148::4:17754881-17756882(+)
Zm00001d003931::2:69776464-69778465(+)
Zm00001d051743::4:168621924-168623925(+)
Zm00001d006509::2:210198914-210200915(-)
Zm00001d016049::5:141519569-141521570(-)
Zm00001d025450::10:118969121-118971122(-)
Zm00001d029768::1:86259615-86261616(+)
Zm00001d014128::5:33411908-33413909(+)
Zm00001d024330::10:64914665-64916666(-)
Zm00001d035522::6:30886597-30888598(+)
Zm00001d013858::5:22864578-22866579(-)
Zm00001d018287::5:217938073-217940074(+)
Zm00001d035958::6:62331137-62333138(+)
Zm00001d053664::4:238425605-238427606(-)
Zm00001d032529::1:229639590-229641591(-)
Zm00001d003020::2:29643589-29645590(-)
Zm00001d034616::1:297875606-297877607(-)
Zm00001d003158::2:33990259-33992260(-)
Zm00001d002966::2:28259627-28261628(-)
Zm00001d040020::3:23247295-23249296(+)
Zm00001d044677::3:234649704-234651705(-)
Zm00001d009276::8:50543934-50545935(+)
Zm00001d046305::9:79546950-79548951(+)
Zm00001d032944::1:244291231-244293232(-)
Zm00001d037367::6:123040042-123042043(-)
Zm00001d037393::6:124227947-124229948(+)
Zm00001d018872::7:7903607-7905608(+)
Zm00001d045480::9:23986369-23988370(-)
Zm00001d012527::8:176105341-176107342(-)
Zm00001d008567::8:13152861-13154862(-)
Zm00001d044132::3:220046847-220048848(+)
Zm00001d036350::6:85119966-85121967(-)
Zm00001d034218::1:287000389-287002390(-)
Zm00001d026288::10:142885860-142887861(+)
Zm00001d005350::2:170611704-170613705(-)
Zm00001d052850::4:202486926-202488927(+)
Zm00001d042723::3:178233925-178235926(-)
Zm00001d027950::1:18189787-18191788(-)
Zm00001d002876::2:25315719-25317720(+)
Zm00001d042555::3:171665732-171667733(+)
Zm00001d020185::7:98427130-98429131(+)
Zm00001d017387::5:194082164-194084165(+)
Zm00001d003904::2:66527430-66529431(+)
Zm00001d028438::1:34979097-34981098(-)
Zm00001d031253::1:183878813-183880814(+)
Zm00001d044264::3:223328732-223330733(+)
Zm00001d010752::8:126879030-126881031(+)
Zm00001d048434::9:156293812-156295813(+)
Zm00001d047238::9:123553713-123555714(+)
Zm00001d006375::2:206068569-206070570(-)
Zm00001d049184::4:19659571-19661572(-)
Zm00001d048320::9:154472256-154474257(+)
Zm00001d004346::2:105321597-105323598(+)
Zm00001d013031::5:3484805-3486806(+)
Zm00001d017238::5:190039921-190041922(+)
Zm00001d026618::10:149043701-149045702(+)
Zm00001d037235::6:117168712-117170713(-)
Zm00001d026111::10:138707716-138709717(-)
Zm00001d007430::2:231537183-231539184(-)
Zm00001d018394::5:219970074-219972075(-)
Zm00001d051936::4:174848558-174850559(+)
Zm00001d008382::8:6828398-6830399(+)
Zm00001d033380::1:261080603-261082604(+)
Zm00001d023706::10:16407414-16409415(-)
Zm00001d010808::8:128525151-128527152(+)
Zm00001d036014::6:66265349-66267350(-)
Zm00001d008321::8:5133690-5135691(-)
Zm00001d007792::2:239793162-239795163(+)
Zm00001d003788::2:59382863-59384864(-)
Zm00001d030843::1:162766077-162768078(+)
Zm00001d052076::4:178747527-178749528(+)
Zm00001d022355::7:176070337-176072338(+)
Zm00001d028920::1:51489552-51491553(+)
Zm00001d031416::1:189442578-189444579(-)
Zm00001d023699::10:16082403-16084404(-)
Zm00001d045350::9:19283277-19285278(+)
Zm00001d046553::9:95761631-95763632(-)
Zm00001d031270::1:184548616-184550617(+)
Zm00001d022475::7:178357353-178359354(+)
Zm00001d027885::1:16722191-16724192(-)
Zm00001d009161::8:40266384-40268385(+)
Zm00001d033824::1:274819677-274821678(+)
Zm00001d013827::5:21508353-21510354(-)
Zm00001d007912::2:242362450-242364451(-)
Zm00001d005031::2:154982225-154984226(+)
Zm00001d023291::10:2236284-2238285(-)
Zm00001d005241::2:165405623-165407624(+)
Zm00001d002799::2:22970933-22972934(+)
Zm00001d014728::5:60858716-60860717(-)
Zm00001d002272::2:9187738-9189739(+)
Zm00001d009527::8:69071285-69073286(-)
Zm00001d029372::1:67965494-67967495(-)
Zm00001d022622::7:181394649-181396650(-)
Zm00001d053981::4:244566558-244568559(+)
Zm00001d052270::4:185401860-185403861(+)
Zm00001d026147::10:139789775-139791776(-)
Zm00001d029234::1:63274226-63276227(+)
Zm00001d040161::3:29766317-29768318(-)
Zm00001d033493::1:264230318-264232319(-)
Zm00001d040780::3:65425646-65427647(-)
Zm00001d051666::4:166117498-166119499(+)
Zm00001d006160::2:200085399-200087400(-)
Zm00001d025938::10:134158457-134160458(-)
Zm00001d047507::9:133048448-133050449(+)
Zm00001d037988::6:144426061-144428062(+)
Zm00001d017273::5:191274008-191276009(+)
Zm00001d020380::7:110162517-110164518(+)
Zm00001d020902::7:136125107-136127108(-)
Zm00001d036044::6:68205347-68207348(-)
Zm00001d042427::3:166930556-166932557(+)
Zm00001d026249::10:141893150-141895151(+)
Zm00001d017865::5:209122038-209124039(+)
Zm00001d017441::5:195905188-195907189(+)
Zm00001d025034::10:100647445-100649446(+)
Zm00001d015306::5:83961548-83963549(-)
Zm00001d008735::8:18254236-18256237(+)
Zm00001d027596::1:8665370-8667371(+)
Zm00001d013370::5:9973925-9975926(-)
Zm00001d033236::1:255317660-255319661(+)
Zm00001d044663::3:234340496-234342497(-)
Zm00001d017461::5:196484718-196486719(+)
Zm00001d033654::1:269764589-269766590(+)
Zm00001d038724::6:163367252-163369253(-)
Zm00001d036035::6:67524037-67526038(-)
Zm00001d017205::5:188876341-188878342(-)
Zm00001d054038::4:245457567-245459568(-)
Zm00001d047015::9:115419182-115421183(-)
Zm00001d021363::7:149914556-149916557(+)
Zm00001d022305::7:174826217-174828218(+)
Zm00001d031342::1:186817334-186819335(-)
Zm00001d002577::2:15923425-15925426(+)
Zm00001d044191::3:221511230-221513231(-)
Zm00001d044445::3:228256515-228258516(-)
Zm00001d037613::6:131763560-131765561(+)
Zm00001d008369::8:6537324-6539325(+)
Zm00001d053688::4:239053554-239055555(-)
Zm00001d045332::9:19120253-19122254(+)
Zm00001d048151::9:150986159-150988160(-)
Zm00001d054098::4:246454035-246456036(+)
Zm00001d052910::4:204478838-204480839(-)
Zm00001d011569::8:154610410-154612411(+)
Zm00001d052038::4:177038241-177040242(+)
Zm00001d002087::2:5780945-5782946(-)
Zm00001d044601::3:233145816-233147817(+)
Zm00001d021196::7:145567033-145569034(-)
Zm00001d008311::8:4839230-4841231(+)
Zm00001d003051::2:30449299-30451300(-)
Zm00001d011418::8:149938287-149940288(+)
Zm00001d041287::3:110469093-110471094(-)
Zm00001d006179::2:200780970-200782971(+)
Zm00001d030296::1:120069217-120071218(+)
Zm00001d022460::7:178141999-178144000(-)
Zm00001d042851::3:182062471-182064472(+)
Zm00001d040721::3:59858980-59860981(+)
Zm00001d006791::2:216764814-216766815(+)
Zm00001d028579::1:39744723-39746724(+)
Zm00001d017783::5:206695800-206697801(-)
Zm00001d035037::6:2748366-2750367(+)
Zm00001d039716::3:12833840-12835841(+)
Zm00001d037474::6:126461909-126463910(-)
Zm00001d020938::7:137231425-137233426(+)
Zm00001d053371::4:227974496-227976497(+)
Zm00001d025865::10:132006937-132008938(-)
Zm00001d021827::7:163876265-163878266(-)
Zm00001d015197::5:78934779-78936780(-)
Zm00001d044695::3:235105072-235107073(-)
Zm00001d018403::5:220017727-220019728(-)
Zm00001d037939::6:142828532-142830533(+)
Zm00001d032552::1:230237429-230239430(+)
Zm00001d022527::7:179353026-179355027(+)
Zm00001d022212::7:172911096-172913097(+)
Zm00001d054072::4:245923423-245925424(+)
Zm00001d050544::4:99149181-99151182(-)
Zm00001d035007::6:1585620-1587621(+)
Zm00001d013844::5:22387427-22389428(-)
Zm00001d023775::10:19783401-19785402(-)
Zm00001d029511::1:73860255-73862256(+)
Zm00001d024511::10:74957787-74959788(-)
Zm00001d015125::5:76536915-76538916(+)
Zm00001d041871::3:141634842-141636843(-)
Zm00001d038963::6:167832442-167834443(-)
Zm00001d016216::5:150673816-150675817(-)
Zm00001d027516::1:7296436-7298437(-)
Zm00001d015990::5:137521533-137523534(-)
Zm00001d042355::3:162986721-162988722(+)
Zm00001d038113::6:148389536-148391537(-)
Zm00001d019394::7:31626267-31628268(-)
Zm00001d026582::10:148382656-148384657(-)
Zm00001d031790::1:201951721-201953722(-)
Zm00001d009978::8:93232097-93234098(-)
Zm00001d011504::8:152705025-152707026(-)
Zm00001d054106::4:246773882-246775883(+)
Zm00001d003023::2:29709893-29711894(-)
Zm00001d035608::6:36534430-36536431(-)
Zm00001d011755::8:160796123-160798124(+)
Zm00001d038128::6:148805165-148807166(+)
Zm00001d032250::1:218948576-218950577(-)
Zm00001d024252::10:59714213-59716214(+)
Zm00001d031064::1:175369669-175371670(+)
Zm00001d029036::1:55559272-55561273(+)
Zm00001d035921::6:60325292-60327293(+)
Zm00001d038229::6:152046065-152048066(+)
Zm00001d049490::4:32208973-32210974(+)
Zm00001d039319::3:1690500-1692501(+)
Zm00001d018751::7:4193628-4195629(+)
Zm00001d044559::3:231693124-231695125(+)
Zm00001d034840::1:303630452-303632453(-)
Zm00001d027303::1:2291102-2293103(+)
Zm00001d046616::9:98846256-98848257(+)
Zm00001d029020::1:55059628-55061629(-)
Zm00001d029274::1:64515328-64517329(-)
Zm00001d009233::8:45639421-45641422(-)
Zm00001d010535::8:119685198-119687199(+)
Zm00001d021752::7:162188858-162190859(+)
Zm00001d027900::1:17148010-17150011(-)
Zm00001d006336::2:204950128-204952129(+)
Zm00001d013730::5:18826754-18828755(-)
Zm00001d036423::6:87795439-87797440(+)
Zm00001d018893::7:8552729-8554730(-)
Zm00001d002312::2:10109155-10111156(-)
Zm00001d021065::7:141952185-141954186(+)
Zm00001d023462::10:6348637-6350638(-)
Zm00001d039529::3:7300531-7302532(+)
Zm00001d029462::1:71832203-71834204(+)
Zm00001d006195::2:201273331-201275332(+)
Zm00001d032019::1:209576238-209578239(-)
Zm00001d011012::8:136695227-136697228(+)
Zm00001d015707::5:110144793-110146794(-)
Zm00001d017418::5:195377855-195379856(+)
Zm00001d033790::1:273756610-273758611(-)
Zm00001d024933::10:95592933-95594934(-)
Zm00001d020970::7:138206786-138208787(+)
Zm00001d020556::7:122217274-122219275(+)
Zm00001d049809::4:45662907-45664908(+)
Zm00001d044985::9:9339268-9341269(-)
Zm00001d009732::8:78412053-78414054(+)
Zm00001d017424::5:195720552-195722553(-)
Zm00001d023720::10:16781189-16783190(-)
Zm00001d017931::5:210260876-210262877(+)
Zm00001d012119::8:168449484-168451485(-)
Zm00001d008999::8:29416250-29418251(-)
Zm00001d045049::9:11149039-11151040(-)
Zm00001d010554::8:120207028-120209029(+)
Zm00001d018336::5:218710552-218712553(+)
Zm00001d051075::4:140675716-140677717(+)
Zm00001d040775::3:64948045-64950046(-)
Zm00001d018161::5:215725583-215727584(+)
Zm00001d047993::9:147428172-147430173(-)
Zm00001d046234::9:73799113-73801114(+)
Zm00001d035134::6:6605736-6607737(+)
Zm00001d018752::7:4245130-4247131(+)
Zm00001d009063::8:33993973-33995974(-)
Zm00001d028668::1:42437608-42439609(-)
Zm00001d020628::7:125511929-125513930(-)
Zm00001d037405::6:124642461-124644462(-)
Zm00001d043511::3:202360979-202362980(-)
Zm00001d051362::4:155983359-155985360(+)
Zm00001d030627::1:149696242-149698243(-)
Zm00001d051981::4:175839486-175841487(+)
Zm00001d025692::10:126424675-126426676(-)
Zm00001d046812::9:106815404-106817405(-)
Zm00001d005258::2:166061798-166063799(+)
Zm00001d003173::2:34483131-34485132(-)
Zm00001d031210::1:182336238-182338239(-)
Zm00001d032072::1:211384211-211386212(+)
Zm00001d028098::1:22971378-22973379(-)
Zm00001d016469::5:163445492-163447493(+)
Zm00001d022496::7:178786658-178788659(-)
Zm00001d047875::9:144031735-144033736(-)
Zm00001d024699::10:84017054-84019055(-)
Zm00001d023311::10:2753856-2755857(-)
Zm00001d028994::1:53951563-53953564(+)
Zm00001d043839::3:211456517-211458518(+)
Zm00001d053377::4:228377580-228379581(-)
Zm00001d052696::4:197663763-197665764(+)
Zm00001d013751::5:19239452-19241453(-)
Zm00001d021927::7:165995178-165997179(+)
Zm00001d031168::1:180445517-180447518(+)
Zm00001d013810::5:21186047-21188048(-)
Zm00001d014499::5:50447985-50449986(-)
Zm00001d048175::9:151501306-151503307(+)
Zm00001d013631::5:15865433-15867434(+)
Zm00001d017367::5:193691642-193693643(+)
Zm00001d005806::2:189322999-189325000(+)
Zm00001d008989::8:29002356-29004357(+)
Zm00001d031061::1:175168962-175170963(+)
Zm00001d028128::1:23608875-23610876(-)
Zm00001d033529::1:265789789-265791790(+)
Zm00001d021497::7:154120045-154122046(-)
Zm00001d043538::3:203304532-203306533(-)
Zm00001d005455::2:174866314-174868315(-)
Zm00001d027731::1:12353261-12355262(+)
Zm00001d048235::9:152941619-152943620(+)
Zm00001d002978::2:28632643-28634644(-)
Zm00001d006762::2:216181342-216183343(+)
Zm00001d029803::1:87585298-87587299(+)
Zm00001d044175::3:221175103-221177104(-)
Zm00001d048135::9:150650841-150652842(-)
Zm00001d034590::1:297306178-297308179(+)
Zm00001d017790::5:206954629-206956630(-)
Zm00001d032566::1:230664766-230666767(+)
Zm00001d025914::10:133732103-133734104(-)
Zm00001d026653::10:149486289-149488290(-)
Zm00001d038395::6:156300875-156302876(+)
Zm00001d003174::2:34504675-34506676(-)
Zm00001d016810::5:176929634-176931635(-)
Zm00001d017888::5:209643665-209645666(-)
Zm00001d047423::9:129606130-129608131(+)
Zm00001d023299::10:2355761-2357762(-)
Zm00001d029852::1:90296907-90298908(-)
Zm00001d048193::9:152166184-152168185(+)
Zm00001d008251::8:2929922-2931923(-)
Zm00001d053648::4:238151725-238153726(+)
Zm00001d019642::7:47826403-47828404(+)
Zm00001d018654::7:1971163-1973164(+)
Zm00001d047050::9:116623073-116625074(+)
Zm00001d020170::7:97042372-97044373(-)
Zm00001d015348::5:85739252-85741253(-)
Zm00001d019595::7:45550382-45552383(-)
Zm00001d002549::2:15220431-15222432(-)
Zm00001d019414::7:32839569-32841570(+)
Zm00001d003707::2:55658154-55660155(+)
Zm00001d042640::3:174990639-174992640(-)
Zm00001d024029::10:38043241-38045242(-)
Zm00001d010530::8:119427400-119429401(-)
Zm00001d002072::2:5413462-5415463(-)
Zm00001d024808::10:88846373-88848374(-)
Zm00001d027630::1:9491639-9493640(-)
Zm00001d041598::3:129187888-129189889(+)
Zm00001d009005::8:29719885-29721886(-)
Zm00001d039597::3:8671073-8673074(-)
Zm00001d006640::2:213257621-213259622(-)
Zm00001d021656::7:159261413-159263414(+)
Zm00001d027714::1:11887051-11889052(-)
Zm00001d017751::5:205895076-205897077(-)
Zm00001d039503::3:6082514-6084515(-)
Zm00001d035593::6:35732795-35734796(+)
Zm00001d013278::5:7697193-7699194(+)
Zm00001d050857::4:127181794-127183795(-)
Zm00001d039180::6:171889177-171891178(+)
Zm00001d049750::4:43099538-43101539(-)
Zm00001d010461::8:116330319-116332320(+)
Zm00001d025624::10:124383127-124385128(-)
Zm00001d044993::9:9497746-9499747(-)
Zm00001d051785::4:169725327-169727328(-)
Zm00001d043690::3:207536758-207538759(-)
Zm00001d030916::1:167086909-167088910(+)
Zm00001d036704::6:98141511-98143512(+)
Zm00001d039174::6:171782567-171784568(+)
Zm00001d013186::5:6101469-6103470(+)
Zm00001d021225::7:146549295-146551296(+)
Zm00001d006332::2:204903144-204905145(+)
Zm00001d026270::10:142435916-142437917(+)
Zm00001d025404::10:117396455-117398456(-)
Zm00001d032710::1:235776910-235778911(-)
Zm00001d038136::6:149171635-149173636(-)
Zm00001d044978::9:9098780-9100781(+)
Zm00001d011776::8:161305649-161307650(+)
Zm00001d021400::7:151055078-151057079(+)
Zm00001d042258::3:157665504-157667505(-)
Zm00001d012693::8:178729057-178731058(+)
Zm00001d053967::4:244417896-244419897(-)
Zm00001d008916::8:25184891-25186892(+)
Zm00001d011355::8:147964972-147966973(+)
Zm00001d006711::2:214999386-215001387(-)
Zm00001d032855::1:240359559-240361560(+)
Zm00001d012484::8:175351532-175353533(+)
Zm00001d033969::1:279875586-279877587(+)
Zm00001d016988::5:182120409-182122410(-)
Zm00001d039850::3:16540140-16542141(+)
Zm00001d047204::9:121910123-121912124(-)
Zm00001d002367::2:11049179-11051180(-)
Zm00001d028331::1:31051213-31053214(-)
Zm00001d017642::5:202880012-202882013(+)
Zm00001d014232::5:37305792-37307793(+)
Zm00001d006400::2:206596811-206598812(-)
Zm00001d020765::7:131567518-131569519(-)
Zm00001d015346::5:85580945-85582946(+)
Zm00001d041767::3:136597175-136599176(+)
Zm00001d033129::1:251634593-251636594(-)
Zm00001d033611::1:268582628-268584629(+)
Zm00001d049683::4:39934278-39936279(+)
Zm00001d021413::7:151516289-151518290(+)
Zm00001d023698::10:16000488-16002489(+)
Zm00001d005334::2:169837153-169839154(+)
Zm00001d028191::1:25804880-25806881(-)
Zm00001d015196::5:78934825-78936826(-)
Zm00001d021132::7:143452392-143454393(+)
Zm00001d017010::5:182685463-182687464(-)
Zm00001d047437::9:130018296-130020297(+)
Zm00001d028733::1:44560302-44562303(-)
Zm00001d011658::8:157725221-157727222(-)
Zm00001d047863::9:143658056-143660057(+)
Zm00001d015309::5:84027255-84029256(-)
Zm00001d029011::1:54820755-54822756(+)
Zm00001d039250::3:558719-560720(-)
Zm00001d008996::8:29222221-29224222(+)
Zm00001d002316::2:10156019-10158020(+)
Zm00001d013210::5:6603378-6605379(+)
Zm00001d021727::7:161514678-161516679(+)
Zm00001d038135::6:149158955-149160956(-)
Zm00001d025024::10:100245919-100247920(-)
Zm00001d038054::6:146524274-146526275(+)
Zm00001d021227::7:146556147-146558148(+)
Zm00001d019259::7:24364385-24366386(-)
Zm00001d050915::4:130733569-130735570(-)
Zm00001d036735::6:99388841-99390842(+)
Zm00001d010803::8:128339218-128341219(+)
Zm00001d053369::4:227813680-227815681(-)
Zm00001d039273::3:899266-901267(+)
Zm00001d045106::9:12891176-12893177(-)
Zm00001d034376::1:291269844-291271845(+)
Zm00001d039963::3:20812401-20814402(+)
Zm00001d011790::8:161666192-161668193(-)
Zm00001d033621::1:269018879-269020880(-)
Zm00001d003160::2:34004698-34006699(+)
Zm00001d027697::1:11317575-11319576(-)
Zm00001d045816::9:40985753-40987754(+)
Zm00001d038373::6:155713503-155715504(-)
Zm00001d022591::7:180551816-180553817(-)
Zm00001d017896::5:209712672-209714673(+)
Zm00001d039613::3:9082577-9084578(+)
Zm00001d035705::6:41906739-41908740(+)
Zm00001d038058::6:146571815-146573816(-)
Zm00001d047063::9:117059765-117061766(-)
Zm00001d020214::7:100367902-100369903(+)
Zm00001d032426::1:226004150-226006151(-)
Zm00001d014785::5:63019798-63021799(-)
Zm00001d031997::1:209098027-209100028(-)
Zm00001d040312::3:37519743-37521744(+)
Zm00001d042709::3:177767679-177769680(-)
Zm00001d002558::2:15318105-15320106(-)
Zm00001d015175::5:78398159-78400160(+)
Zm00001d044149::3:220508319-220510320(-)
Zm00001d035752::6:45358354-45360355(-)
Zm00001d010965::8:135175316-135177317(-)
Zm00001d038504::6:158795881-158797882(+)
Zm00001d011035::8:137159027-137161028(-)
Zm00001d037114::6:112855373-112857374(+)
Zm00001d047186::9:121316510-121318511(-)
Zm00001d041595::3:129154865-129156866(-)
Zm00001d035704::6:41835084-41837085(+)
Zm00001d039471::3:5160148-5162149(-)
Zm00001d045567::9:26897822-26899823(+)
Zm00001d017065::5:184296181-184298182(+)
Zm00001d047435::9:129911706-129913707(-)
Zm00001d015971::5:135064641-135066642(+)
Zm00001d007960::2:244107954-244109955(+)
Zm00001d023736::10:18036517-18038518(-)
Zm00001d024620::10:80549630-80551631(+)
Zm00001d052804::4:201419139-201421140(+)
Zm00001d049726::4:41550652-41552653(-)
Zm00001d002696::2:19452575-19454576(+)
Zm00001d006872::2:218315514-218317515(-)
Zm00001d043102::3:189312144-189314145(-)
Zm00001d033072::1:249506621-249508622(+)
Zm00001d046928::9:111172827-111174828(+)
Zm00001d025720::10:127518290-127520291(-)
Zm00001d017577::5:200284311-200286312(+)
Zm00001d007853::2:240958743-240960744(+)
Zm00001d041531::3:126092143-126094144(-)
Zm00001d021137::7:143760225-143762226(-)
Zm00001d030468::1:134961328-134963329(+)
Zm00001d010406::8:113200869-113202870(+)
Zm00001d013738::5:18987725-18989726(-)
Zm00001d021517::7:154948556-154950557(+)
Zm00001d021485::7:153508315-153510316(+)
Zm00001d024906::10:94247046-94249047(+)
Zm00001d028102::1:23008035-23010036(-)
Zm00001d002973::2:28464880-28466881(+)
Zm00001d021347::7:149581124-149583125(+)
Zm00001d013074::5:4367268-4369269(-)
Zm00001d027361::1:3743907-3745908(-)
Zm00001d047842::9:143023868-143025869(+)
Zm00001d051250::4:150572145-150574146(-)
Zm00001d035211::6:10028683-10030684(+)
Zm00001d038020::6:145391461-145393462(-)
Zm00001d002681::2:19182182-19184183(+)
Zm00001d052998::4:208175028-208177029(-)
Zm00001d036936::6:106845749-106847750(-)
Zm00001d020260::7:102650280-102652281(+)
Zm00001d020642::7:126105572-126107573(+)
Zm00001d036968::6:107777707-107779708(+)
Zm00001d023669::10:14595640-14597641(-)
Zm00001d045482::9:24089456-24091457(+)
Zm00001d038181::6:150743626-150745627(+)
Zm00001d052971::4:206763188-206765189(-)
Zm00001d004894::2:147270303-147272304(-)
Zm00001d047362::9:127737661-127739662(-)
Zm00001d047581::9:136324664-136326665(+)
Zm00001d016490::5:164554731-164556732(-)
Zm00001d012488::8:175395885-175397886(-)
Zm00001d035047::6:3077705-3079706(+)
Zm00001d035736::6:44286671-44288672(+)
Zm00001d038686::6:162597602-162599603(-)
Zm00001d034001::1:280776372-280778373(-)
Zm00001d051544::4:162016023-162018024(+)
Zm00001d028056::1:21779427-21781428(-)
Zm00001d009613::8:73134476-73136477(+)
Zm00001d054012::4:245104413-245106414(+)
Zm00001d014378::5:43718707-43720708(+)
Zm00001d006588::2:211695137-211697138(+)
Zm00001d031490::1:191817698-191819699(+)
Zm00001d005174::2:162396573-162398574(+)
Zm00001d026603::10:148756522-148758523(+)
Zm00001d014379::5:43730829-43732830(+)
Zm00001d042396::3:164465640-164467641(-)
Zm00001d045277::9:17751905-17753906(-)
Zm00001d016080::5:143353813-143355814(-)
Zm00001d053731::4:240026302-240028303(-)
Zm00001d016928::5:180246096-180248097(+)
Zm00001d042615::3:173789596-173791597(+)
Zm00001d009025::8:30577569-30579570(-)
Zm00001d040003::3:22543841-22545842(-)
Zm00001d010982::8:135758193-135760194(+)
Zm00001d002897::2:26122322-26124323(+)
Zm00001d042654::3:175448229-175450230(+)
Zm00001d044666::3:234414896-234416897(+)
Zm00001d031794::1:202095005-202097006(-)
Zm00001d048968::4:11091588-11093589(-)
Zm00001d044276::3:223710494-223712495(+)
Zm00001d007077::2:221762059-221764060(-)
Zm00001d048957::4:10670336-10672337(+)
Zm00001d038864::6:166068792-166070793(-)
Zm00001d043357::3:197606933-197608934(-)
Zm00001d006810::2:217188749-217190750(-)
Zm00001d049666::4:39270477-39272478(-)
Zm00001d008602::8:14166086-14168087(+)
Zm00001d019314::7:27314102-27316103(+)
Zm00001d013547::5:14034207-14036208(-)
Zm00001d034602::1:297603676-297605677(+)
Zm00001d039299::3:1292088-1294089(-)
Zm00001d004621::2:122478123-122480124(-)
Zm00001d019696::7:51336876-51338877(-)
Zm00001d048308::9:154290877-154292878(+)
Zm00001d018595::7:182583-184584(-)
Zm00001d006705::2:214800315-214802316(-)
Zm00001d016528::5:166527101-166529102(-)
Zm00001d012654::8:178001180-178003181(+)
Zm00001d026200::10:140835842-140837843(-)
Zm00001d004535::2:116871829-116873830(-)
Zm00001d030316::1:122020302-122022303(-)
Zm00001d028366::1:32268864-32270865(+)
Zm00001d009245::8:46793890-46795891(-)
Zm00001d022501::7:178947214-178949215(-)
Zm00001d037876::6:140762130-140764131(-)
Zm00001d003674::2:53589068-53591069(+)
Zm00001d046249::9:76620181-76622182(+)
Zm00001d017651::5:203218204-203220205(-)
Zm00001d023217::10:607425-609426(-)
Zm00001d014671::5:58565969-58567970(-)
Zm00001d050304::4:80222982-80224983(-)
Zm00001d027411::1:4717445-4719446(+)
Zm00001d007164::2:223632078-223634079(-)
Zm00001d013389::5:10261034-10263035(-)
Zm00001d017941::5:210499607-210501608(-)
Zm00001d006630::2:212955740-212957741(+)
Zm00001d001936::2:3116598-3118599(-)
Zm00001d023887::10:26415995-26417996(-)
Zm00001d039016::6:168722298-168724299(+)
Zm00001d007089::2:221947840-221949841(+)
Zm00001d029290::1:64987711-64989712(-)
Zm00001d024571::10:78695001-78697002(+)
Zm00001d019978::7:81484882-81486883(+)
Zm00001d007315::2:227629590-227631591(+)
Zm00001d049522::4:33125441-33127442(+)
Zm00001d022075::7:169513376-169515377(-)
Zm00001d054051::4:245587405-245589406(+)
Zm00001d028653::1:41837703-41839704(-)
Zm00001d023700::10:16131420-16133421(+)
Zm00001d034552::1:296068720-296070721(-)
Zm00001d033152::1:252203257-252205258(-)
Zm00001d035889::6:58508067-58510068(+)
Zm00001d040341::3:38864840-38866841(-)
Zm00001d028352::1:31687614-31689615(-)
Zm00001d015239::5:80578316-80580317(+)
Zm00001d039750::3:13770594-13772595(+)
Zm00001d052390::4:188974932-188976933(-)
Zm00001d016657::5:171573048-171575049(-)
Zm00001d021958::7:167115516-167117517(+)
Zm00001d009844::8:84735344-84737345(-)
Zm00001d033663::1:269979217-269981218(-)
Zm00001d053860::4:242399370-242401371(+)
Zm00001d041453::3:120953590-120955591(-)
Zm00001d006944::2:219964043-219966044(+)
Zm00001d045500::9:24644934-24646935(+)
Zm00001d041643::3:131242514-131244515(+)
Zm00001d026358::10:144192770-144194771(+)
Zm00001d047349::9:127181186-127183187(-)
Zm00001d028144::1:24010753-24012754(+)
Zm00001d016715::5:173615251-173617252(-)
Zm00001d003343::2:40925000-40927001(-)
Zm00001d019083::7:15674132-15676133(+)
Zm00001d003428::2:44098260-44100261(-)
Zm00001d048717::4:4145109-4147110(+)
Zm00001d001896::2:2508066-2510067(+)
Zm00001d034894::1:304964675-304966676(-)
Zm00001d015455::5:91168860-91170861(-)
Zm00001d009871::8:86287098-86289099(-)
Zm00001d046091::9:62562395-62564396(+)
Zm00001d007267::2:226140106-226142107(+)
Zm00001d040771::3:64736403-64738404(-)
Zm00001d016098::5:144499575-144501576(+)
Zm00001d052760::4:199961807-199963808(+)
Zm00001d008513::8:11211771-11213772(-)
Zm00001d012313::8:172253703-172255704(+)
Zm00001d028227::1:27285784-27287785(-)
Zm00001d036830::6:103103295-103105296(+)
Zm00001d053798::4:241315847-241317848(+)
Zm00001d021895::7:165556900-165558901(+)
Zm00001d021812::7:163522347-163524348(+)
Zm00001d051896::4:173893938-173895939(+)
Zm00001d033917::1:278528041-278530042(+)
Zm00001d038341::6:154861966-154863967(-)
Zm00001d025497::10:120582967-120584968(-)
Zm00001d050559::4:100659942-100661943(-)
Zm00001d051961::4:175396832-175398833(-)
Zm00001d013595::5:15092039-15094040(-)
Zm00001d018050::5:213160148-213162149(+)
Zm00001d040583::3:51567753-51569754(-)
Zm00001d023431::10:5418470-5420471(+)
Zm00001d038276::6:153102836-153104837(-)
Zm00001d021202::7:145863210-145865211(+)
Zm00001d029529::1:74920721-74922722(-)
Zm00001d020978::7:138408938-138410939(+)
Zm00001d041436::3:119389024-119391025(+)
Zm00001d043563::3:203949367-203951368(+)
Zm00001d029710::1:83498900-83500901(+)
Zm00001d013666::5:16866698-16868699(+)
Zm00001d053658::4:238272206-238274207(+)
Zm00001d048243::9:153110118-153112119(-)
Zm00001d022274::7:174139564-174141565(+)
Zm00001d045298::9:18174729-18176730(+)
Zm00001d038509::6:158904801-158906802(+)
Zm00001d006239::2:202622438-202624439(+)
Zm00001d028237::1:27576774-27578775(-)
Zm00001d016814::5:177039556-177041557(+)
Zm00001d053215::4:220476982-220478983(-)
Zm00001d021215::7:146370700-146372701(+)
Zm00001d017761::5:206062264-206064265(-)
Zm00001d001984::2:3950711-3952712(+)
Zm00001d034608::1:297742653-297744654(+)
Zm00001d011450::8:150846728-150848729(+)
Zm00001d041484::3:123241202-123243203(+)
Zm00001d024275::10:61188516-61190517(-)
Zm00001d024719::10:84966656-84968657(+)
Zm00001d043592::3:204509907-204511908(+)
Zm00001d006929::2:219604999-219607000(-)
Zm00001d007832::2:240515421-240517422(+)
Zm00001d047635::9:137665994-137667995(+)
Zm00001d052916::4:204718269-204720270(+)
Zm00001d047175::9:120987935-120989936(-)
Zm00001d039656::3:10866421-10868422(-)
Zm00001d021512::7:154616450-154618451(-)
Zm00001d005062::2:156881660-156883661(+)
Zm00001d027405::1:4535200-4537201(+)
Zm00001d007411::2:231130198-231132199(-)
Zm00001d002216::2:8326698-8328699(-)
Zm00001d002129::2:6411408-6413409(+)
Zm00001d046945::9:112213364-112215365(-)
Zm00001d018755::7:4287565-4289566(-)
Zm00001d002597::2:16396917-16398918(+)
Zm00001d027841::1:14846129-14848130(-)
Zm00001d043328::3:196691208-196693209(+)
Zm00001d052366::4:188312199-188314200(-)
Zm00001d025982::10:135289601-135291602(-)
Zm00001d042312::3:160479744-160481745(-)
Zm00001d032505::1:228781533-228783534(-)
Zm00001d034644::1:298707606-298709607(-)
Zm00001d015134::5:76817716-76819717(+)
Zm00001d012159::8:169163806-169165807(+)
Zm00001d041715::3:134685364-134687365(+)
Zm00001d003017::2:29562329-29564330(-)
Zm00001d014198::5:36109404-36111405(-)
Zm00001d042641::3:175039988-175041989(+)
Zm00001d045774::9:38440716-38442717(+)
Zm00001d050894::4:128783181-128785182(-)
Zm00001d033344::1:259655153-259657154(-)
Zm00001d033954::1:279581779-279583780(-)
Zm00001d009365::8:60082485-60084486(+)
Zm00001d040462::3:44591235-44593236(+)
Zm00001d021534::7:155260574-155262575(+)
Zm00001d013295::5:7988662-7990663(+)
Zm00001d023220::10:698908-700909(+)
Zm00001d046813::9:106815408-106817409(-)
Zm00001d021661::7:159415793-159417794(+)
Zm00001d046672::9:101704839-101706840(-)
Zm00001d029906::1:93521325-93523326(-)
Zm00001d011598::8:155463277-155465278(+)
Zm00001d021950::7:166921173-166923174(-)
Zm00001d050475::4:91277469-91279470(+)
Zm00001d043157::3:190363656-190365657(-)
Zm00001d036742::6:99716794-99718795(+)
Zm00001d054014::4:245165072-245167073(+)
Zm00001d021452::7:152566106-152568107(+)
Zm00001d049785::4:44639650-44641651(-)
Zm00001d015493::5:93595861-93597862(+)
Zm00001d022236::7:173378435-173380436(-)
Zm00001d012199::8:170012467-170014468(-)
Zm00001d013330::5:8776263-8778264(+)
Zm00001d001846::2:1772156-1774157(-)
Zm00001d033727::1:272345713-272347714(+)
Zm00001d040038::3:24227407-24229408(+)
Zm00001d005144::2:160872791-160874792(+)
Zm00001d032227::1:217947371-217949372(-)
Zm00001d023689::10:15574322-15576323(-)
Zm00001d017729::5:205466528-205468529(-)
Zm00001d018653::7:1880248-1882249(+)
Zm00001d045819::9:41247425-41249426(+)
Zm00001d030761::1:158662237-158664238(+)
Zm00001d015435::5:90051483-90053484(+)
Zm00001d032058::1:211052637-211054638(+)
Zm00001d022194::7:172578846-172580847(-)
Zm00001d021221::7:146487760-146489761(+)
Zm00001d043526::3:202741678-202743679(+)
Zm00001d051052::4:138840781-138842782(+)
Zm00001d044254::3:223084234-223086235(+)
Zm00001d013781::5:19949288-19951289(+)
Zm00001d047479::9:131493098-131495099(+)
Zm00001d002032::2:4805775-4807776(-)
Zm00001d043766::3:209297208-209299209(+)
Zm00001d036567::6:92807374-92809375(+)
Zm00001d049624::4:37969134-37971135(+)
Zm00001d001879::2:2255573-2257574(-)
Zm00001d045027::9:10611312-10613313(-)
Zm00001d037505::6:127623031-127625032(-)
Zm00001d027525::1:7405722-7407723(-)
Zm00001d023732::10:17760819-17762820(-)
Zm00001d047087::9:118039544-118041545(+)
Zm00001d018362::5:219166989-219168990(+)
Zm00001d002033::2:4809100-4811101(-)
Zm00001d029737::1:84611821-84613822(+)
Zm00001d026595::10:148672112-148674113(+)
Zm00001d031824::1:202981616-202983617(+)
Zm00001d038929::6:167163220-167165221(+)
Zm00001d029963::1:96574914-96576915(-)
Zm00001d030376::1:127352694-127354695(-)
Zm00001d044581::3:232478393-232480394(-)
Zm00001d018099::5:214156147-214158148(+)
Zm00001d049691::4:40464003-40466004(-)
Zm00001d052993::4:207979003-207981004(+)
Zm00001d045582::9:27267580-27269581(-)
Zm00001d017241::5:190063440-190065441(-)
Zm00001d027330::1:3052485-3054486(-)
Zm00001d021571::7:156437053-156439054(-)
Zm00001d021715::7:161144823-161146824(+)
Zm00001d004322::2:103035106-103037107(-)
Zm00001d016771::5:175545468-175547469(-)
Zm00001d007592::2:235867395-235869396(+)
Zm00001d053706::4:239627008-239629009(-)
Zm00001d019476::7:35816550-35818551(+)
Zm00001d028035::1:21005258-21007259(+)
Zm00001d032101::1:212824522-212826523(+)
Zm00001d051964::4:175495182-175497183(-)
Zm00001d010082::8:98728269-98730270(-)
Zm00001d037251::6:118050795-118052796(-)
Zm00001d044996::9:9520390-9522391(+)
Zm00001d028073::1:22006380-22008381(-)
Zm00001d017423::5:195640312-195642313(+)
Zm00001d011983::8:165879192-165881193(-)
Zm00001d026012::10:135965135-135967136(+)
Zm00001d008512::8:11117566-11119567(+)
Zm00001d035922::6:60325293-60327294(+)
Zm00001d010143::8:101196076-101198077(-)
Zm00001d019184::7:20592090-20594091(-)
Zm00001d044181::3:221275337-221277338(-)
Zm00001d016105::5:144803210-144805211(+)
Zm00001d003152::2:33858934-33860935(-)
Zm00001d025888::10:133101483-133103484(-)
Zm00001d022338::7:175704400-175706401(+)
Zm00001d043601::3:204884002-204886003(+)
Zm00001d039370::3:2695774-2697775(-)
Zm00001d042147::3:153597841-153599842(-)
Zm00001d012035::8:166902109-166904110(+)
Zm00001d053112::4:214258479-214260480(-)
Zm00001d006249::2:202836331-202838332(+)
Zm00001d002663::2:18765598-18767599(-)
Zm00001d006351::2:205404278-205406279(-)
Zm00001d002629::2:17330022-17332023(-)
Zm00001d045483::9:24096973-24098974(+)
Zm00001d017764::5:206193930-206195931(-)
Zm00001d023817::10:23330949-23332950(+)
Zm00001d029289::1:64919068-64921069(-)
Zm00001d031518::1:192622093-192624094(-)
Zm00001d052485::4:191045010-191047011(+)
Zm00001d025325::10:114191281-114193282(+)
Zm00001d049547::4:34343704-34345705(-)
Zm00001d030561::1:144148095-144150096(+)
Zm00001d041550::3:126860644-126862645(+)
Zm00001d013263::5:7385690-7387691(+)
Zm00001d003266::2:38346953-38348954(+)
Zm00001d049674::4:39641237-39643238(+)
Zm00001d008388::8:6992358-6994359(-)
Zm00001d011967::8:165308911-165310912(-)
Zm00001d046357::9:83805539-83807540(-)
Zm00001d049394::4:29100035-29102036(+)
Zm00001d035871::6:57906016-57908017(-)
Zm00001d042114::3:151475268-151477269(-)
Zm00001d025870::10:132100673-132102674(+)
Zm00001d039549::3:7823816-7825817(+)
Zm00001d026487::10:146894093-146896094(+)
Zm00001d013459::5:12111133-12113134(-)
Zm00001d033109::1:250359911-250361912(-)
Zm00001d014483::5:49801217-49803218(-)
Zm00001d020425::7:113229811-113231812(-)
Zm00001d024525::10:76300794-76302795(+)
Zm00001d003386::2:42497471-42499472(-)
Zm00001d029328::1:66118555-66120556(+)
Zm00001d050032::4:61320849-61322850(-)
Zm00001d009805::8:82283332-82285333(+)
Zm00001d044525::3:230870418-230872419(-)
Zm00001d008588::8:13686468-13688469(+)
Zm00001d010639::8:122786222-122788223(-)
Zm00001d025055::10:101890400-101892401(-)
Zm00001d048004::9:147696619-147698620(+)
Zm00001d052496::4:191484073-191486074(+)
Zm00001d051761::4:168958180-168960181(+)
Zm00001d053197::4:219376537-219378538(-)
Zm00001d014978::5:70910856-70912857(+)
Zm00001d010862::8:130826749-130828750(+)
Zm00001d011197::8:142737502-142739503(-)
Zm00001d045158::9:14625254-14627255(-)
Zm00001d001932::2:3091587-3093588(+)
Zm00001d017868::5:209146416-209148417(+)
Zm00001d048718::4:4151864-4153865(+)
Zm00001d028570::1:39408930-39410931(+)
Zm00001d049174::4:19151519-19153520(+)
Zm00001d015963::5:134457294-134459295(-)
Zm00001d044763::9:1777304-1779305(+)
Zm00001d037217::6:116235253-116237254(+)
Zm00001d017092::5:185200731-185202732(-)
Zm00001d026463::10:146327023-146329024(-)
Zm00001d008963::8:27603215-27605216(-)
Zm00001d023340::10:3668382-3670383(+)
Zm00001d048877::4:6910801-6912802(-)
Zm00001d033657::1:269825155-269827156(+)
Zm00001d002440::2:12650091-12652092(+)
Zm00001d010033::8:96363510-96365511(-)
Zm00001d026639::10:149257018-149259019(+)
Zm00001d031961::1:208048857-208050858(+)
Zm00001d015509::5:94538833-94540834(+)
Zm00001d042888::3:183058761-183060762(+)
Zm00001d036946::6:106963688-106965689(-)
Zm00001d025452::10:119058930-119060931(-)
Zm00001d029286::1:64852764-64854765(-)
Zm00001d047402::9:128992329-128994330(-)
Zm00001d017240::5:190057516-190059517(-)
Zm00001d006798::2:216933589-216935590(+)
Zm00001d027679::1:10991437-10993438(+)
Zm00001d024441::10:70869322-70871323(-)
Zm00001d007599::2:235983345-235985346(-)
Zm00001d051393::4:156980266-156982267(+)
Zm00001d003288::2:38811401-38813402(+)
Zm00001d049744::4:42453872-42455873(+)
Zm00001d017791::5:206961616-206963617(-)
Zm00001d045213::9:16254686-16256687(-)
Zm00001d014703::5:59970917-59972918(-)
Zm00001d051193::4:148035900-148037901(-)
Zm00001d052453::4:190346607-190348608(-)
Zm00001d039071::6:169539884-169541885(+)
Zm00001d007754::2:238897950-238899951(+)
Zm00001d053600::4:235973080-235975081(+)
Zm00001d053515::4:232668289-232670290(+)
Zm00001d047747::9:140733091-140735092(+)
Zm00001d052943::4:205738185-205740186(-)
Zm00001d005924::2:192990928-192992929(-)
Zm00001d003983::2:73523641-73525642(+)
Zm00001d016382::5:160273926-160275927(-)
Zm00001d012275::8:171733633-171735634(+)
Zm00001d044566::3:231876997-231878998(-)
Zm00001d033589::1:267974899-267976900(+)
Zm00001d014340::5:41542362-41544363(+)
Zm00001d010854::8:130511828-130513829(-)
Zm00001d044367::3:226314840-226316841(-)
Zm00001d017573::5:200052575-200054576(-)
Zm00001d042685::3:176825881-176827882(+)
Zm00001d044008::3:216398641-216400642(-)
Zm00001d029736::1:84580224-84582225(+)
Zm00001d032531::1:229764815-229766816(-)
Zm00001d003531::2:46843574-46845575(-)
Zm00001d029173::1:60950639-60952640(-)
Zm00001d006084::2:197707701-197709702(+)
Zm00001d007799::2:239864267-239866268(+)
Zm00001d009532::8:69163141-69165142(+)
Zm00001d052801::4:201409677-201411678(-)
Zm00001d012950::5:2321180-2323181(-)
Zm00001d040257::3:34262919-34264920(-)
Zm00001d014879::5:66806368-66808369(+)
Zm00001d042375::3:163749604-163751605(-)
Zm00001d018799::7:5402481-5404482(+)
Zm00001d037608::6:131622870-131624871(+)
Zm00001d028231::1:27410060-27412061(-)
Zm00001d010339::8:110344209-110346210(-)
Zm00001d045347::9:19261985-19263986(+)
Zm00001d005546::2:178194309-178196310(+)
Zm00001d011700::8:159170869-159172870(+)
Zm00001d052423::4:189656277-189658278(+)
Zm00001d032442::1:226576267-226578268(-)
Zm00001d038321::6:154391021-154393022(+)
Zm00001d006103::2:198179075-198181076(-)
Zm00001d020647::7:126450403-126452404(+)
Zm00001d039352::3:2367302-2369303(+)
Zm00001d004209::2:91714864-91716865(+)
Zm00001d033651::1:269672267-269674268(+)
Zm00001d050037::4:61633793-61635794(-)
Zm00001d030751::1:158116505-158118506(+)
Zm00001d034037::1:281976645-281978646(-)
Zm00001d032081::1:211941864-211943865(+)
Zm00001d005459::2:174945210-174947211(-)
Zm00001d011775::8:161304592-161306593(-)
Zm00001d039363::3:2607705-2609706(+)
Zm00001d002817::2:23532347-23534348(-)
Zm00001d031743::1:200574949-200576950(-)
Zm00001d017823::5:207754177-207756178(+)
Zm00001d008222::8:1662538-1664539(-)
Zm00001d006372::2:205995308-205997309(-)
Zm00001d040468::3:45118536-45120537(+)
Zm00001d042997::3:186198552-186200553(-)
Zm00001d042069::3:149625879-149627880(-)
Zm00001d044038::3:217461483-217463484(+)
Zm00001d039154::6:171168700-171170701(-)
Zm00001d027320::1:2877034-2879035(+)
Zm00001d033516::1:265275808-265277809(+)
Zm00001d014122::5:33166012-33168013(+)
Zm00001d028197::1:25931938-25933939(+)
Zm00001d008689::8:17229128-17231129(+)
Zm00001d050157::4:69659721-69661722(+)
Zm00001d034834::1:303362329-303364330(-)
Zm00001d019388::7:31277586-31279587(+)
Zm00001d039416::3:3820018-3822019(+)
Zm00001d037905::6:141654794-141656795(-)
Zm00001d002583::2:15997116-15999117(-)
Zm00001d033596::1:268073040-268075041(+)
Zm00001d008289::8:4167076-4169077(+)
Zm00001d048091::9:149912746-149914747(+)
Zm00001d026446::10:145981478-145983479(-)
Zm00001d004641::2:124683831-124685832(+)
Zm00001d030301::1:120812479-120814480(-)
Zm00001d027352::1:3491306-3493307(-)
Zm00001d037273::6:119047220-119049221(-)
Zm00001d037092::6:111876859-111878860(+)
Zm00001d037315::6:120634699-120636700(-)
Zm00001d052037::4:177040230-177042231(-)
Zm00001d052831::4:202128812-202130813(-)
Zm00001d010553::8:120204582-120206583(+)
Zm00001d024408::10:69365064-69367065(+)
Zm00001d048450::9:156642985-156644986(+)
Zm00001d042972::3:185404396-185406397(-)
Zm00001d038361::6:155374401-155376402(+)
Zm00001d011767::8:161246645-161248646(+)
Zm00001d018941::7:9990163-9992164(+)
Zm00001d051291::4:151992838-151994839(+)
Zm00001d014085::5:31927713-31929714(-)
Zm00001d003141::2:33436260-33438261(+)
Zm00001d008957::8:27189032-27191033(+)
Zm00001d046299::9:79125823-79127824(-)
Zm00001d051288::4:151820544-151822545(+)
Zm00001d003888::2:65274488-65276489(+)
Zm00001d031635::1:196942732-196944733(+)
Zm00001d051214::4:148924543-148926544(-)
Zm00001d048499::9:157242676-157244677(+)
Zm00001d012289::8:171917303-171919304(-)
Zm00001d035835::6:54255738-54257739(+)
Zm00001d050605::4:103704405-103706406(-)
Zm00001d032979::1:245573272-245575273(-)
Zm00001d049170::4:18999254-19001255(+)
Zm00001d040302::3:36667663-36669664(+)
Zm00001d043101::3:189205065-189207066(-)
Zm00001d004907::2:147965431-147967432(+)
Zm00001d007705::2:237876135-237878136(+)
Zm00001d012656::8:178056415-178058416(+)
Zm00001d046399::9:87272491-87274492(+)
Zm00001d030020::1:99950181-99952182(-)
Zm00001d016193::5:149828870-149830871(+)
Zm00001d050969::4:134224449-134226450(-)
Zm00001d047929::9:145593270-145595271(-)
Zm00001d005714::2:184334504-184336505(+)
Zm00001d053746::4:240331866-240333867(-)
Zm00001d022000::7:167812812-167814813(-)
Zm00001d032303::1:221296370-221298371(-)
Zm00001d029422::1:69855393-69857394(-)
Zm00001d029165::1:60877937-60879938(+)
Zm00001d029130::1:59437861-59439862(+)
Zm00001d028480::1:36336317-36338318(+)
Zm00001d005783::2:188169306-188171307(-)
Zm00001d016456::5:162961240-162963241(+)
Zm00001d044698::3:235213612-235215613(-)
Zm00001d030865::1:164102207-164104208(+)
Zm00001d018377::5:219517714-219519715(-)
Zm00001d034628::1:298410837-298412838(+)
Zm00001d007718::2:238142056-238144057(+)
Zm00001d052868::4:203021867-203023868(+)
Zm00001d033927::1:278714211-278716212(+)
Zm00001d016879::5:179260328-179262329(+)
Zm00001d034168::1:285654868-285656869(-)
Zm00001d014082::5:31742226-31744227(-)
Zm00001d023279::10:2036063-2038064(-)
Zm00001d040140::3:29052343-29054344(+)
Zm00001d039272::3:901352-903353(-)
Zm00001d052335::4:187349256-187351257(-)
Zm00001d022407::7:176982282-176984283(+)
Zm00001d045627::9:29256935-29258936(+)
Zm00001d038476::6:158312484-158314485(+)
Zm00001d014207::5:36627846-36629847(+)
Zm00001d024788::10:88365923-88367924(+)
Zm00001d003742::2:56998946-57000947(-)
Zm00001d017170::5:187813933-187815934(+)
Zm00001d038039::6:145942012-145944013(-)
Zm00001d040442::3:43567909-43569910(+)
Zm00001d027613::1:9013844-9015845(+)
Zm00001d009571::8:71292761-71294762(-)
Zm00001d008581::8:13546713-13548714(+)
Zm00001d004960::2:150750150-150752151(+)
Zm00001d043934::3:214154205-214156206(+)
Zm00001d033360::1:260214374-260216375(-)
Zm00001d042505::3:170033465-170035466(-)
Zm00001d002642::2:17900066-17902067(-)
Zm00001d052410::4:189312072-189314073(+)
Zm00001d028905::1:50454512-50456513(-)
Zm00001d032057::1:211045941-211047942(-)
Zm00001d012688::8:178700513-178702514(-)
Zm00001d007017::2:220217347-220219348(+)
Zm00001d037104::6:112380798-112382799(+)
Zm00001d002166::2:7065722-7067723(-)
Zm00001d047392::9:128612607-128614608(+)
Zm00001d041609::3:129608641-129610642(-)
Zm00001d045616::9:28907960-28909961(-)
Zm00001d012836::5:970508-972509(-)
Zm00001d042421::3:166638986-166640987(+)
Zm00001d010115::8:99792382-99794383(+)
Zm00001d009488::8:67041786-67043787(+)
Zm00001d014178::5:35059281-35061282(+)
Zm00001d018013::5:212106247-212108248(-)
Zm00001d047245::9:123902126-123904127(-)
Zm00001d020004::7:85029696-85031697(+)
Zm00001d014361::5:42780254-42782255(+)
Zm00001d046155::9:67847397-67849398(+)
Zm00001d034320::1:289177053-289179054(+)
Zm00001d035323::6:21264194-21266195(+)
Zm00001d039642::3:9975822-9977823(+)
Zm00001d036440::6:88672107-88674108(-)
Zm00001d052381::4:188769864-188771865(-)
Zm00001d045264::9:17437185-17439186(-)
Zm00001d053223::4:220784639-220786640(+)
Zm00001d018614::7:912055-914056(-)
Zm00001d011879::8:163860790-163862791(-)
Zm00001d042291::3:159325880-159327881(-)
Zm00001d016144::5:146538729-146540730(+)
Zm00001d002580::2:15967857-15969858(+)
Zm00001d019498::7:37886289-37888290(+)
Zm00001d045199::9:15862470-15864471(-)
Zm00001d016604::5:169746507-169748508(+)
Zm00001d038174::6:150541227-150543228(-)
Zm00001d042541::3:171424900-171426901(-)
Zm00001d013155::5:5510760-5512761(+)
Zm00001d031424::1:189596605-189598606(+)
Zm00001d045381::9:20216396-20218397(-)
Zm00001d044702::3:235286327-235288328(-)
Zm00001d002993::2:28974969-28976970(+)
Zm00001d034260::1:288241627-288243628(-)
Zm00001d009329::8:56606033-56608034(+)
Zm00001d038600::6:160735997-160737998(+)
Zm00001d003059::2:30710932-30712933(+)
Zm00001d045481::9:23986705-23988706(+)
Zm00001d051910::4:174421068-174423069(-)
Zm00001d027868::1:15767948-15769949(-)
Zm00001d029640::1:80884696-80886697(+)
Zm00001d004344::2:105274143-105276144(-)
Zm00001d004796::2:139869257-139871258(+)
Zm00001d018513::5:222214239-222216240(+)
Zm00001d044109::3:219508043-219510044(-)
Zm00001d016968::5:181545374-181547375(-)
Zm00001d034254::1:288027573-288029574(-)
Zm00001d044907::9:6895519-6897520(+)
Zm00001d038891::6:166500668-166502669(+)
Zm00001d027671::1:10679728-10681729(+)
Zm00001d047589::9:136498909-136500910(-)
Zm00001d020134::7:94948084-94950085(+)
Zm00001d022625::7:181506058-181508059(-)
Zm00001d004555::2:117758489-117760490(-)
Zm00001d052051::4:177821065-177823066(+)
Zm00001d014998::5:71501571-71503572(+)
Zm00001d014446::5:47420945-47422946(+)
Zm00001d024109::10:46168917-46170918(-)
Zm00001d038100::6:147945362-147947363(-)
Zm00001d011419::8:149990867-149992868(-)
Zm00001d002775::2:22296749-22298750(-)
Zm00001d009070::8:34251811-34253812(+)
Zm00001d014739::5:61138924-61140925(-)
Zm00001d048410::9:155784625-155786626(+)
Zm00001d032375::1:224465361-224467362(-)
Zm00001d032313::1:221893674-221895675(-)
Zm00001d026647::10:149344275-149346276(+)
Zm00001d014919::5:68354065-68356066(+)
Zm00001d012395::8:173524889-173526890(+)
Zm00001d008295::8:4452495-4454496(-)
Zm00001d040793::3:66274883-66276884(+)
Zm00001d036031::6:67355532-67357533(-)
Zm00001d012981::5:2678887-2680888(+)
Zm00001d047058::9:116829060-116831061(-)
Zm00001d015060::5:73778052-73780053(+)
Zm00001d052295::4:186308556-186310557(+)
Zm00001d038127::6:148801207-148803208(+)
Zm00001d042840::3:181637139-181639140(+)
Zm00001d023260::10:1504834-1506835(+)
Zm00001d044713::3:235583304-235585305(+)
Zm00001d014991::5:71282428-71284429(-)
Zm00001d038910::6:166846667-166848668(+)
Zm00001d052072::4:178594492-178596493(+)
Zm00001d021060::7:141820399-141822400(+)
Zm00001d012103::8:168302368-168304369(+)
Zm00001d027880::1:16435407-16437408(+)
Zm00001d033913::1:278403618-278405619(+)
Zm00001d007716::2:238068476-238070477(+)
Zm00001d005676::2:183138920-183140921(-)
Zm00001d010584::8:120903481-120905482(+)
Zm00001d040625::3:54766671-54768672(+)
Zm00001d002589::2:16285968-16287969(+)
Zm00001d032116::1:213633819-213635820(+)
Zm00001d046336::9:81441908-81443909(+)
Zm00001d049082::4:15452606-15454607(-)
Zm00001d047561::9:135581454-135583455(-)
Zm00001d037099::6:112113422-112115423(+)
Zm00001d036469::6:89401642-89403643(+)
Zm00001d010149::8:101496375-101498376(+)
Zm00001d009908::8:88818871-88820872(+)
Zm00001d014656::5:57721632-57723633(+)
Zm00001d002125::2:6289390-6291391(+)
Zm00001d038582::6:160507406-160509407(+)
Zm00001d012808::5:570801-572802(+)
Zm00001d031412::1:189294327-189296328(-)
Zm00001d051958::4:175328415-175330416(-)
Zm00001d048147::9:150861901-150863902(-)
Zm00001d053800::4:241340219-241342220(+)
Zm00001d047194::9:121578298-121580299(+)
Zm00001d032404::1:225549967-225551968(-)
Zm00001d033872::1:276985580-276987581(+)
Zm00001d015569::5:98403492-98405493(+)
Zm00001d036982::6:108210961-108212962(+)
Zm00001d040839::3:69849798-69851799(-)
Zm00001d043534::3:203075744-203077745(-)
Zm00001d048859::4:6486881-6488882(-)
Zm00001d025517::10:121031588-121033589(-)
Zm00001d053835::4:242116109-242118110(-)
Zm00001d030162::1:109715808-109717809(-)
Zm00001d013254::5:7151042-7153043(+)
Zm00001d035764::6:46348037-46350038(+)
Zm00001d025664::10:125368297-125370298(+)
Zm00001d005099::2:158138900-158140901(-)
Zm00001d033371::1:260860264-260862265(+)
Zm00001d024861::10:91042797-91044798(+)
Zm00001d016711::5:173430742-173432743(-)
Zm00001d032844::1:239915775-239917776(-)
Zm00001d023536::10:9161109-9163110(+)
Zm00001d018943::7:10082607-10084608(-)
Zm00001d004543::2:117225148-117227149(-)
Zm00001d049020::4:12825127-12827128(+)
Zm00001d028370::1:32366525-32368526(-)
Zm00001d015151::5:77108573-77110574(-)
Zm00001d011904::8:164283328-164285329(-)
Zm00001d009859::8:85579155-85581156(-)
Zm00001d029675::1:82277870-82279871(-)
Zm00001d047802::9:142158999-142161000(-)
Zm00001d050166::4:70218952-70220953(-)
Zm00001d032044::1:210443751-210445752(+)
Zm00001d014519::5:51445910-51447911(+)
Zm00001d011086::8:138469963-138471964(-)
Zm00001d048114::9:150389828-150391829(-)
Zm00001d021768::7:162730127-162732128(-)
Zm00001d027991::1:19586115-19588116(-)
Zm00001d008530::8:11928466-11930467(+)
Zm00001d017251::5:190353824-190355825(+)
Zm00001d017425::5:195721302-195723303(+)
Zm00001d037115::6:112915136-112917137(+)
Zm00001d029899::1:93191593-93193594(+)
Zm00001d018103::5:214353919-214355920(-)
Zm00001d045685::9:33206638-33208639(+)
Zm00001d004706::2:132361894-132363895(+)
Zm00001d003365::2:41648360-41650361(-)
Zm00001d027738::1:12397757-12399758(-)
Zm00001d014924::5:68743979-68745980(+)
Zm00001d005733::2:185170564-185172565(-)
Zm00001d013683::5:17281074-17283075(+)
Zm00001d010974::8:135528519-135530520(+)
Zm00001d053953::4:244173159-244175160(-)
Zm00001d042932::3:184471015-184473016(-)
Zm00001d034597::1:297443559-297445560(+)
Zm00001d025343::10:114916150-114918151(+)
Zm00001d033057::1:248803705-248805706(+)
Zm00001d041204::3:105354876-105356877(+)
Zm00001d030305::1:121212695-121214696(-)
Zm00001d023801::10:22187302-22189303(+)
Zm00001d042438::3:167222708-167224709(+)
Zm00001d039904::3:18870212-18872213(-)
Zm00001d042131::3:152450129-152452130(-)
Zm00001d025903::10:133421110-133423111(-)
Zm00001d013075::5:4367005-4369006(+)
Zm00001d038530::6:159371492-159373493(-)
Zm00001d015297::5:83175775-83177776(-)
Zm00001d052306::4:186599224-186601225(-)
Zm00001d002850::2:24661252-24663253(+)
Zm00001d019926::7:76709496-76711497(+)
Zm00001d029343::1:66654593-66656594(-)
Zm00001d006030::2:195713738-195715739(-)
Zm00001d028797::1:46675039-46677040(-)
Zm00001d005990::2:194861984-194863985(-)
Zm00001d031910::1:206517420-206519421(-)
Zm00001d005157::2:161571287-161573288(+)
Zm00001d012274::8:171720566-171722567(-)
Zm00001d020681::7:127877919-127879920(+)
Zm00001d009244::8:46787362-46789363(+)
Zm00001d009549::8:69755396-69757397(+)
Zm00001d038808::6:164872556-164874557(-)
Zm00001d016589::5:168670150-168672151(+)
Zm00001d024386::10:68322950-68324951(+)
Zm00001d002626::2:17193098-17195099(-)
Zm00001d014606::5:55058033-55060034(-)
Zm00001d004132::2:85452582-85454583(-)
Zm00001d045434::9:22074835-22076836(-)
Zm00001d024946::10:96327326-96329327(-)
Zm00001d048311::9:154425611-154427612(-)
Zm00001d021051::7:141400272-141402273(+)
Zm00001d024175::10:53025694-53027695(+)
Zm00001d034819::1:302930614-302932615(-)
Zm00001d051328::4:154579734-154581735(+)
Zm00001d041347::3:113867637-113869638(-)
Zm00001d002658::2:18563603-18565604(-)
Zm00001d047115::9:119208936-119210937(+)
Zm00001d022525::7:179336286-179338287(+)
Zm00001d038993::6:168343595-168345596(+)
Zm00001d009383::8:61552327-61554328(-)
Zm00001d032501::1:228549472-228551473(+)
Zm00001d047166::9:120518570-120520571(+)
Zm00001d027760::1:13023981-13025982(-)
Zm00001d008601::8:14156748-14158749(+)
Zm00001d010243::8:105771024-105773025(+)
Zm00001d033738::1:272594431-272596432(-)
Zm00001d043175::3:190627316-190629317(+)
Zm00001d032562::1:230559352-230561353(+)
Zm00001d005815::2:189560977-189562978(-)
Zm00001d053987::4:244607835-244609836(+)
Zm00001d034777::1:302052239-302054240(-)
Zm00001d044972::9:8653643-8655644(+)
Zm00001d047753::9:140909163-140911164(-)
Zm00001d004586::2:120068171-120070172(-)
Zm00001d018876::7:7988730-7990731(-)
Zm00001d024034::10:38720255-38722256(-)
Zm00001d014821::5:64553367-64555368(-)
Zm00001d048415::9:155885443-155887444(+)
Zm00001d048318::9:154467690-154469691(-)
Zm00001d035623::6:37474559-37476560(+)
Zm00001d035063::6:3468474-3470475(+)
Zm00001d047737::9:140320755-140322756(+)
Zm00001d017373::5:193775599-193777600(-)
Zm00001d007633::2:236563496-236565497(+)
Zm00001d038999::6:168509799-168511800(+)
Zm00001d001983::2:3938148-3940149(+)
Zm00001d053122::4:214602508-214604509(-)
Zm00001d052115::4:180191092-180193093(-)
Zm00001d046442::9:90001863-90003864(-)
Zm00001d014039::5:30287481-30289482(+)
Zm00001d033471::1:263621381-263623382(-)
Zm00001d017351::5:193494748-193496749(+)
Zm00001d049987::4:57418326-57420327(-)
Zm00001d011747::8:160679361-160681362(+)
Zm00001d041714::3:134687582-134689583(-)
Zm00001d007842::2:240678640-240680641(-)
Zm00001d040265::3:35059599-35061600(-)
Zm00001d021935::7:166378311-166380312(-)
Zm00001d051586::4:163488063-163490064(-)
Zm00001d020702::7:129166700-129168701(-)
Zm00001d011202::8:142837149-142839150(+)
Zm00001d045254::9:17150990-17152991(+)
Zm00001d013561::5:14346501-14348502(+)
Zm00001d004358::2:106079583-106081584(+)
Zm00001d032806::1:238895620-238897621(-)
Zm00001d022432::7:177639197-177641198(-)
Zm00001d033615::1:268778399-268780400(+)
Zm00001d021064::7:141947975-141949976(+)
Zm00001d050602::4:103264020-103266021(+)
Zm00001d040127::3:28622279-28624280(+)
Zm00001d014995::5:71408630-71410631(+)
Zm00001d028079::1:22189289-22191290(+)
Zm00001d002200::2:8147905-8149906(-)
Zm00001d042345::3:162351182-162353183(-)
Zm00001d039345::3:2189775-2191776(+)
Zm00001d046707::9:103037584-103039585(-)
Zm00001d015717::5:111709185-111711186(+)
Zm00001d045251::9:17059921-17061922(-)
Zm00001d017501::5:197646030-197648031(+)
Zm00001d034970::6:386779-388780(+)
Zm00001d027541::1:7880658-7882659(+)
Zm00001d023557::10:10157648-10159649(+)
Zm00001d053913::4:243611686-243613687(-)
Zm00001d038328::6:154626799-154628800(-)
Zm00001d002898::2:26126074-26128075(+)
Zm00001d042596::3:173073309-173075310(+)
Zm00001d016831::5:177773777-177775778(-)
Zm00001d027743::1:12510090-12512091(-)
Zm00001d038931::6:167235924-167237925(-)
Zm00001d021854::7:164539948-164541949(-)
Zm00001d045916::9:47193106-47195107(+)
Zm00001d031697::1:198773331-198775332(+)
Zm00001d006763::2:216194843-216196844(+)
Zm00001d032386::1:225024875-225026876(+)
Zm00001d036167::6:75647724-75649725(+)
Zm00001d013047::5:3749793-3751794(+)
Zm00001d031898::1:205929757-205931758(-)
Zm00001d021952::7:166937236-166939237(-)
Zm00001d002405::2:12045154-12047155(+)
Zm00001d001928::2:3078530-3080531(-)
Zm00001d017827::5:207918962-207920963(-)
Zm00001d043562::3:203933254-203935255(-)
Zm00001d012479::8:175290583-175292584(-)
Zm00001d033968::1:279875244-279877245(-)
Zm00001d038093::6:147627136-147629137(-)
Zm00001d048133::9:150635375-150637376(-)
Zm00001d051008::4:136477308-136479309(+)
Zm00001d049873::4:49839290-49841291(+)
Zm00001d033300::1:258061692-258063693(+)
Zm00001d002441::2:12743748-12745749(+)
Zm00001d045829::9:42342046-42344047(-)
Zm00001d005189::2:163015209-163017210(+)
Zm00001d035974::6:63762639-63764640(+)
Zm00001d014712::5:60145015-60147016(+)
Zm00001d007688::2:237428738-237430739(-)
Zm00001d003677::2:53847687-53849688(+)
Zm00001d038252::6:152418568-152420569(+)
Zm00001d002378::2:11473614-11475615(-)
Zm00001d013360::5:9536599-9538600(+)
Zm00001d016511::5:165449163-165451164(-)
Zm00001d016691::5:172645060-172647061(-)
Zm00001d044152::3:220527271-220529272(-)
Zm00001d047279::9:125379552-125381553(+)
Zm00001d029144::1:60425616-60427617(+)
Zm00001d012671::8:178358805-178360806(-)
Zm00001d027755::1:12681349-12683350(-)
Zm00001d022613::7:181088067-181090068(+)
Zm00001d034023::1:281351077-281353078(+)
Zm00001d037680::6:133848077-133850078(-)
Zm00001d012996::5:2884865-2886866(+)
Zm00001d016037::5:140887716-140889717(+)
Zm00001d043529::3:202961766-202963767(-)
Zm00001d043556::3:203752028-203754029(-)
Zm00001d005933::2:193263328-193265329(+)
Zm00001d004172::2:89174702-89176703(-)
Zm00001d022553::7:179900803-179902804(+)
Zm00001d026055::10:137225321-137227322(-)
Zm00001d028554::1:38992050-38994051(+)
Zm00001d020288::7:104311270-104313271(+)
Zm00001d040423::3:42816164-42818165(+)
Zm00001d018148::5:215521571-215523572(+)
Zm00001d043896::3:213255064-213257065(+)
Zm00001d022141::7:171057264-171059265(+)
Zm00001d053016::4:209192561-209194562(+)
Zm00001d002122::2:6154645-6156646(-)
Zm00001d050747::4:120553388-120555389(-)
Zm00001d049046::4:13855755-13857756(-)
Zm00001d012810::5:687027-689028(-)
Zm00001d037271::6:118913916-118915917(-)
Zm00001d036351::6:85230004-85232005(-)
Zm00001d038453::6:157516790-157518791(+)
Zm00001d012895::5:1711592-1713593(+)
Zm00001d032610::1:232014363-232016364(+)
Zm00001d005215::2:163861149-163863150(+)
Zm00001d049798::4:45037939-45039940(+)
Zm00001d049252::4:22930591-22932592(+)
Zm00001d021430::7:151991553-151993554(-)
Zm00001d035680::6:40863818-40865819(-)
Zm00001d011427::8:150245829-150247830(-)
Zm00001d007254::2:225775858-225777859(-)
Zm00001d028514::1:37839538-37841539(+)
Zm00001d025170::10:107474425-107476426(-)
Zm00001d037772::6:137027035-137029036(-)
Zm00001d003828::2:61150091-61152092(-)
Zm00001d024702::10:84128805-84130806(+)
Zm00001d030623::1:149353046-149355047(+)
Zm00001d038526::6:159311246-159313247(-)
Zm00001d010834::8:129333942-129335943(-)
Zm00001d040562::3:49884820-49886821(+)
Zm00001d027921::1:17708545-17710546(-)
Zm00001d006592::2:211764805-211766806(-)
Zm00001d023695::10:15877752-15879753(+)
Zm00001d012888::5:1614748-1616749(-)
Zm00001d003630::2:51050211-51052212(-)
Zm00001d043726::3:208444422-208446423(+)
Zm00001d008300::8:4576700-4578701(-)
Zm00001d017881::5:209501394-209503395(+)
Zm00001d018657::7:2054714-2056715(+)
Zm00001d009792::8:81578127-81580128(+)
Zm00001d049930::4:53739058-53741059(-)
Zm00001d053825::4:241806057-241808058(+)
Zm00001d020552::7:122016866-122018867(-)
Zm00001d017820::5:207732146-207734147(+)
Zm00001d031975::1:208355939-208357940(+)
Zm00001d029362::1:67483052-67485053(+)
Zm00001d043737::3:208731332-208733333(+)
Zm00001d025795::10:129851434-129853435(-)
Zm00001d015012::5:72081808-72083809(-)
Zm00001d027315::1:2810995-2812996(+)
Zm00001d007522::2:233727189-233729190(-)
Zm00001d003781::2:59178885-59180886(+)
Zm00001d037425::6:125121986-125123987(+)
Zm00001d028520::1:38039114-38041115(-)
Zm00001d016587::5:168559733-168561734(+)
Zm00001d006430::2:207772493-207774494(+)
Zm00001d020666::7:127321566-127323567(-)
Zm00001d051633::4:165269459-165271460(-)
Zm00001d012970::5:2557706-2559707(-)
Zm00001d003022::2:29677018-29679019(-)
Zm00001d039452::3:4743443-4745444(-)
Zm00001d053618::4:236690888-236692889(+)
Zm00001d021470::7:153073848-153075849(+)
Zm00001d052921::4:204938754-204940755(-)
Zm00001d028630::1:41455919-41457920(-)
Zm00001d002616::2:16819315-16821316(+)
Zm00001d037687::6:133986294-133988295(-)
Zm00001d043819::3:210961866-210963867(+)
Zm00001d037383::6:123803439-123805440(+)
Zm00001d029861::1:90927127-90929128(+)
Zm00001d030102::1:105806058-105808059(+)
Zm00001d023765::10:19356827-19358828(+)
Zm00001d021526::7:155152346-155154347(+)
Zm00001d017121::5:186109189-186111190(-)
Zm00001d011283::8:145771744-145773745(-)
Zm00001d047607::9:136964367-136966368(-)
Zm00001d011799::8:161726221-161728222(-)
Zm00001d051314::4:153284199-153286200(+)
Zm00001d033228::1:255218055-255220056(+)
Zm00001d048066::9:149281934-149283935(+)
Zm00001d039506::3:6112404-6114405(-)
Zm00001d051687::4:166719193-166721194(-)
Zm00001d033750::1:272780184-272782185(-)
Zm00001d049625::4:37974897-37976898(+)
Zm00001d024772::10:87301976-87303977(-)
Zm00001d012601::8:177058339-177060340(-)
Zm00001d031589::1:195606713-195608714(+)
Zm00001d028981::1:53454680-53456681(+)
Zm00001d050327::4:81508605-81510606(-)
Zm00001d039041::6:169140019-169142020(-)
Zm00001d012369::8:173119501-173121502(+)
Zm00001d013283::5:7814775-7816776(-)
Zm00001d022126::7:170889613-170891614(-)
Zm00001d025978::10:135070045-135072046(+)
Zm00001d028189::1:25768357-25770358(+)
Zm00001d020971::7:138208835-138210836(+)
Zm00001d019797::7:62261041-62263042(-)
Zm00001d044971::9:8654602-8656603(-)
Zm00001d031736::1:200196311-200198312(+)
Zm00001d006162::2:200219676-200221677(-)
Zm00001d033328::1:259169125-259171126(-)
Zm00001d048217::9:152625641-152627642(-)
Zm00001d028119::1:23370776-23372777(-)
Zm00001d045316::9:18808592-18810593(+)
Zm00001d017998::5:211656952-211658953(+)
Zm00001d046654::9:100662666-100664667(-)
Zm00001d012238::8:170737165-170739166(+)
Zm00001d025816::10:130398399-130400400(+)
Zm00001d036673::6:97231126-97233127(+)
Zm00001d025657::10:125209501-125211502(+)
Zm00001d012922::5:1992641-1994642(-)
Zm00001d007712::2:237953825-237955826(-)
Zm00001d029717::1:83803178-83805179(+)
Zm00001d048349::9:154842709-154844710(-)
Zm00001d042226::3:156831597-156833598(-)
Zm00001d045703::9:33993666-33995667(+)
Zm00001d004339::2:104565759-104567760(+)
Zm00001d035038::6:2748368-2750369(+)
Zm00001d012899::5:1765667-1767668(-)
Zm00001d018944::7:10192902-10194903(-)
Zm00001d011684::8:158594493-158596494(-)
Zm00001d053080::4:212683911-212685912(+)
Zm00001d012666::8:178292851-178294852(+)
Zm00001d027919::1:17614061-17616062(+)
Zm00001d021642::7:158944865-158946866(-)
Zm00001d040755::3:63753216-63755217(-)
Zm00001d036334::6:84741995-84743996(-)
Zm00001d048281::9:153815930-153817931(-)
Zm00001d043981::3:215528538-215530539(+)
Zm00001d047412::9:129387776-129389777(+)
Zm00001d007952::2:243983259-243985260(-)
Zm00001d026452::10:146102216-146104217(-)
Zm00001d033193::1:253355576-253357577(+)
Zm00001d002682::2:19207126-19209127(-)
Zm00001d034272::1:288311693-288313694(+)
Zm00001d020835::7:134259741-134261742(+)
Zm00001d029285::1:64846483-64848484(-)
Zm00001d024346::10:65899313-65901314(+)
Zm00001d011669::8:158165086-158167087(+)
Zm00001d033502::1:264641717-264643718(-)
Zm00001d004993::2:152741656-152743657(-)
Zm00001d027468::1:5947123-5949124(-)
Zm00001d044050::3:217851765-217853766(-)
Zm00001d013014::5:3232700-3234701(-)
Zm00001d015672::5:105096523-105098524(+)
Zm00001d045554::9:26639200-26641201(-)
Zm00001d047843::9:143116021-143118022(-)
Zm00001d038917::6:166899370-166901371(-)
Zm00001d028143::1:24011077-24013078(-)
Zm00001d029980::1:97336592-97338593(-)
Zm00001d013043::5:3624652-3626653(+)
Zm00001d019693::7:51236011-51238012(-)
Zm00001d032832::1:239627716-239629717(+)
Zm00001d026120::10:138886179-138888180(-)
Zm00001d015065::5:73928072-73930073(+)
Zm00001d051404::4:157202993-157204994(+)
Zm00001d045950::9:49164759-49166760(-)
Zm00001d022071::7:169427258-169429259(+)
Zm00001d025501::10:120599528-120601529(-)
Zm00001d032889::1:241518552-241520553(+)
Zm00001d033378::1:261052704-261054705(-)
Zm00001d021502::7:154176211-154178212(-)
Zm00001d010727::8:126048413-126050414(+)
Zm00001d043038::3:187166041-187168042(+)
Zm00001d018516::5:222350923-222352924(+)
Zm00001d017649::5:203053659-203055660(+)
Zm00001d049360::4:27878811-27880812(-)
Zm00001d002385::2:11638231-11640232(-)
Zm00001d008357::8:6172953-6174954(+)
Zm00001d031018::1:173707830-173709831(-)
Zm00001d006311::2:204260346-204262347(-)
Zm00001d027593::1:8595005-8597006(+)
Zm00001d019805::7:63176844-63178845(+)
Zm00001d030079::1:104117204-104119205(+)
Zm00001d013444::5:11736709-11738710(+)
Zm00001d005765::2:187198199-187200200(+)
Zm00001d021824::7:163781513-163783514(+)
Zm00001d049974::4:56343385-56345386(-)
Zm00001d022519::7:179285128-179287129(+)
Zm00001d046397::9:87182688-87184689(+)
Zm00001d049857::4:48656211-48658212(+)
Zm00001d052537::4:192552295-192554296(+)
Zm00001d040971::3:85996865-85998866(+)
Zm00001d049210::4:20796325-20798326(-)
Zm00001d020101::7:92050357-92052358(+)
Zm00001d009756::8:79837921-79839922(+)
Zm00001d052003::4:176261389-176263390(-)
Zm00001d025989::10:135485992-135487993(+)
Zm00001d004868::2:145453391-145455392(+)
Zm00001d028240::1:27697182-27699183(-)
Zm00001d012258::8:171231022-171233023(-)
Zm00001d028026::1:20835118-20837119(+)
Zm00001d020965::7:138122417-138124418(-)
Zm00001d008906::8:24730464-24732465(-)
Zm00001d045124::9:13597015-13599016(+)
Zm00001d015777::5:118464149-118466150(-)
Zm00001d012858::5:1179679-1181680(-)
Zm00001d019505::7:38140924-38142925(+)
Zm00001d002712::2:19966658-19968659(+)
Zm00001d028417::1:34214690-34216691(+)
Zm00001d035267::6:18770125-18772126(+)
Zm00001d033396::1:261789804-261791805(+)
Zm00001d014795::5:63485975-63487976(-)
Zm00001d047972::9:146755447-146757448(-)
Zm00001d037503::6:127574307-127576308(-)
Zm00001d005478::2:175511288-175513289(-)
Zm00001d047813::9:142476782-142478783(-)
Zm00001d049289::4:24584880-24586881(-)
Zm00001d022181::7:172073390-172075391(+)
Zm00001d028109::1:23113595-23115596(-)
Zm00001d004998::2:153092010-153094011(-)
Zm00001d034990::6:1281253-1283254(+)
Zm00001d013854::5:22723323-22725324(+)
Zm00001d025075::10:102768962-102770963(+)
Zm00001d029997::1:98384020-98386021(-)
Zm00001d039861::3:17120279-17122280(-)
Zm00001d021384::7:150582359-150584360(+)
Zm00001d025300::10:113289308-113291309(+)
Zm00001d029288::1:64858351-64860352(-)
Zm00001d024771::10:87290145-87292146(+)
Zm00001d013824::5:21490126-21492127(-)
Zm00001d034422::1:292519314-292521315(+)
Zm00001d005164::2:161923184-161925185(+)
Zm00001d020291::7:104339224-104341225(+)
Zm00001d047920::9:145456665-145458666(-)
Zm00001d036098::6:72198623-72200624(-)
Zm00001d016980::5:181879364-181881365(-)
Zm00001d041690::3:133493228-133495229(-)
Zm00001d049221::4:21298496-21300497(+)
Zm00001d048074::9:149390645-149392646(+)
Zm00001d006580::2:211469363-211471364(-)
Zm00001d050928::4:132063868-132065869(-)
Zm00001d028571::1:39416648-39418649(+)
Zm00001d003403::2:43283412-43285413(-)
Zm00001d019824::7:65869525-65871526(+)
Zm00001d034917::1:305579868-305581869(+)
Zm00001d043619::3:205361260-205363261(+)
Zm00001d006033::2:195818577-195820578(-)
Zm00001d004154::2:86918314-86920315(+)
Zm00001d035229::6:15528705-15530706(+)
Zm00001d039239::3:381710-383711(-)
Zm00001d025884::10:132880161-132882162(+)
Zm00001d016800::5:176391055-176393056(+)
Zm00001d036407::6:87059399-87061400(-)
Zm00001d013592::5:15038337-15040338(-)
Zm00001d053878::4:242760456-242762457(-)
Zm00001d014993::5:71284139-71286140(+)
Zm00001d027485::1:6309826-6311827(-)
Zm00001d027943::1:18046724-18048725(-)
Zm00001d049606::4:37192846-37194847(+)
Zm00001d040351::3:39395920-39397921(-)
Zm00001d012411::8:174033314-174035315(-)
Zm00001d010069::8:98187829-98189830(-)
Zm00001d010837::8:129415803-129417804(-)
Zm00001d033857::1:276044237-276046238(+)
Zm00001d015930::5:132537659-132539660(-)
Zm00001d053617::4:236579730-236581731(-)
Zm00001d045403::9:20781038-20783039(-)
Zm00001d029605::1:78861789-78863790(+)
Zm00001d022490::7:178666969-178668970(-)
Zm00001d013076::5:4381353-4383354(-)
Zm00001d047244::9:123877745-123879746(-)
Zm00001d003682::2:54075021-54077022(-)
Zm00001d017379::5:193877984-193879985(+)
Zm00001d035247::6:17129819-17131820(+)
Zm00001d004581::2:119533641-119535642(-)
Zm00001d034151::1:285168179-285170180(+)
Zm00001d033734::1:272415085-272417086(+)
Zm00001d024220::10:57647078-57649079(+)
Zm00001d036222::6:77838636-77840637(+)
Zm00001d041746::3:135790363-135792364(-)
Zm00001d012823::5:923734-925735(+)
Zm00001d039386::3:3103894-3105895(-)
Zm00001d041592::3:128772972-128774973(-)
Zm00001d017712::5:204969400-204971401(-)
Zm00001d033808::1:274300169-274302170(+)
Zm00001d049441::4:30360544-30362545(+)
Zm00001d026426::10:145632427-145634428(+)
Zm00001d037836::6:139250121-139252122(-)
Zm00001d022313::7:174976806-174978807(-)
Zm00001d046643::9:100130120-100132121(+)
Zm00001d002052::2:5016696-5018697(+)
Zm00001d002450::2:12950759-12952760(+)
Zm00001d012567::8:176778732-176780733(-)
Zm00001d043948::3:214448220-214450221(+)
Zm00001d032300::1:221085012-221087013(-)
Zm00001d034490::1:294460915-294462916(-)
Zm00001d048424::9:155992546-155994547(+)
Zm00001d040040::3:24345828-24347829(+)
Zm00001d012667::8:178300933-178302934(+)
Zm00001d052215::4:183481447-183483448(-)
Zm00001d026685::10:149857560-149859561(+)
Zm00001d022582::7:180321469-180323470(+)
Zm00001d043853::3:212108942-212110943(-)
Zm00001d019719::7:53589080-53591081(+)
Zm00001d039712::3:12782762-12784763(-)
Zm00001d009936::8:90589647-90591648(-)
Zm00001d009890::8:87555056-87557057(-)
Zm00001d052124::4:180354752-180356753(-)
Zm00001d042450::3:168110271-168112272(-)
Zm00001d021484::7:153508315-153510316(+)
Zm00001d027816::1:14364635-14366636(-)
Zm00001d022041::7:168427643-168429644(+)
Zm00001d041294::3:110707928-110709929(+)
Zm00001d032198::1:216771734-216773735(+)
Zm00001d050620::4:105048481-105050482(+)
Zm00001d014258::5:38465200-38467201(+)
Zm00001d019803::7:62980983-62982984(+)
Zm00001d001940::2:3196493-3198494(+)
Zm00001d002553::2:15287424-15289425(-)
Zm00001d021804::7:163314131-163316132(-)
Zm00001d042515::3:170298863-170300864(+)
Zm00001d050395::4:85833306-85835307(+)
Zm00001d053108::4:214197422-214199423(+)
Zm00001d024363::10:66994649-66996650(+)
Zm00001d029948::1:96082881-96084882(+)
Zm00001d044578::3:232295162-232297163(-)
Zm00001d032160::1:214992423-214994424(-)
Zm00001d029712::1:83592087-83594088(+)
Zm00001d009649::8:74317938-74319939(+)
Zm00001d016214::5:150603375-150605376(-)
Zm00001d040449::3:43823828-43825829(+)
Zm00001d036790::6:100940858-100942859(+)
Zm00001d010146::8:101392027-101394028(+)
Zm00001d048097::9:150092208-150094209(+)
Zm00001d024094::10:44115218-44117219(-)
Zm00001d047023::9:115637979-115639980(+)
Zm00001d041410::3:117579025-117581026(+)
Zm00001d051668::4:166178507-166180508(-)
Zm00001d052001::4:176257313-176259314(-)
Zm00001d040321::3:37995304-37997305(-)
Zm00001d018438::5:220883776-220885777(+)
Zm00001d025381::10:116550264-116552265(-)
Zm00001d014540::5:52377258-52379259(+)
Zm00001d033830::1:275158505-275160506(+)
Zm00001d015231::5:80214766-80216767(-)
Zm00001d050155::4:69591406-69593407(+)
Zm00001d023271::10:1784259-1786260(+)
Zm00001d027479::1:6245361-6247362(+)
Zm00001d037484::6:126843916-126845917(+)
Zm00001d053639::4:238007754-238009755(+)
Zm00001d034245::1:287794750-287796751(+)
Zm00001d049700::4:40569089-40571090(-)
Zm00001d011496::8:152418219-152420220(+)
Zm00001d046792::9:106297538-106299539(-)
Zm00001d014973::5:70726802-70728803(-)
Zm00001d038508::6:158905809-158907810(-)
Zm00001d012971::5:2568860-2570861(-)
Zm00001d030713::1:155200184-155202185(+)
Zm00001d006534::2:210625623-210627624(-)
Zm00001d019619::7:46403812-46405813(-)
Zm00001d018831::7:6805869-6807870(-)
Zm00001d031665::1:198076898-198078899(+)
Zm00001d048086::9:149841313-149843314(+)
Zm00001d007396::2:230691535-230693536(+)
Zm00001d003176::2:34604864-34606865(+)
Zm00001d002737::2:20924172-20926173(-)
Zm00001d032636::1:232681071-232683072(-)
Zm00001d027966::1:18512676-18514677(+)
Zm00001d030937::1:168397335-168399336(-)
Zm00001d038784::6:164335771-164337772(-)
Zm00001d020951::7:137492445-137494446(+)
Zm00001d012732::8:179491877-179493878(-)
Zm00001d039141::6:170968563-170970564(+)
Zm00001d033310::1:258514367-258516368(+)
Zm00001d017536::5:198951532-198953533(-)
Zm00001d038543::6:159653313-159655314(+)
Zm00001d025236::10:110441274-110443275(+)
Zm00001d053968::4:244417936-244419937(+)
Zm00001d013765::5:19658755-19660756(+)
Zm00001d049846::4:47555503-47557504(+)
Zm00001d044895::9:6585750-6587751(+)
Zm00001d042656::3:175633747-175635748(+)
Zm00001d044330::3:225348723-225350724(-)
Zm00001d040820::3:67929063-67931064(+)
Zm00001d025908::10:133460525-133462526(+)
Zm00001d012137::8:168716407-168718408(-)
Zm00001d003735::2:56919795-56921796(-)
Zm00001d015209::5:79511104-79513105(-)
Zm00001d049474::4:31491420-31493421(-)
Zm00001d052903::4:204209240-204211241(-)
Zm00001d010489::8:117534535-117536536(-)
Zm00001d008525::8:11672333-11674334(-)
Zm00001d014189::5:35723214-35725215(-)
Zm00001d043074::3:188382291-188384292(+)
Zm00001d047162::9:120448971-120450972(+)
Zm00001d010566::8:120518762-120520763(-)
Zm00001d016732::5:174497195-174499196(-)
Zm00001d012676::8:178445674-178447675(-)
Zm00001d010235::8:105390632-105392633(+)
Zm00001d009059::8:33811807-33813808(-)
Zm00001d013214::5:6633194-6635195(-)
Zm00001d035400::6:24388480-24390481(+)
Zm00001d030579::1:145824290-145826291(-)
Zm00001d029137::1:60111385-60113386(+)
Zm00001d013424::5:11125617-11127618(-)
Zm00001d011748::8:160705336-160707337(+)
Zm00001d044998::9:9672706-9674707(-)
Zm00001d037536::6:128605089-128607090(-)
Zm00001d034604::1:297617972-297619973(-)
Zm00001d034248::1:287872329-287874330(-)
Zm00001d044653::3:234081056-234083057(+)
Zm00001d029426::1:70068905-70070906(-)
Zm00001d018384::5:219711967-219713968(+)
Zm00001d033714::1:271995726-271997727(-)
Zm00001d053074::4:212402494-212404495(-)
Zm00001d023683::10:15303068-15305069(+)
Zm00001d007080::2:221782580-221784581(+)
Zm00001d020339::7:107407964-107409965(-)
Zm00001d012515::8:175897432-175899433(+)
Zm00001d019760::7:57491475-57493476(+)
Zm00001d053393::4:229061160-229063161(-)
Zm00001d043270::3:193926378-193928379(-)
Zm00001d033978::1:279940420-279942421(+)
Zm00001d027546::1:8016152-8018153(+)
Zm00001d012822::5:924170-926171(-)
Zm00001d033837::1:275423719-275425720(-)
Zm00001d038494::6:158556190-158558191(-)
Zm00001d046187::9:70335196-70337197(+)
Zm00001d044246::3:222968291-222970292(-)
Zm00001d044542::3:231353180-231355181(-)
Zm00001d007930::2:243172380-243174381(+)
Zm00001d036126::6:73732578-73734579(-)
Zm00001d030368::1:126764056-126766057(+)
Zm00001d019120::7:17889400-17891401(-)
Zm00001d017130::5:186478828-186480829(-)
Zm00001d021170::7:144830419-144832420(+)
Zm00001d036024::6:66762931-66764932(-)
Zm00001d014585::5:54419900-54421901(-)
Zm00001d022564::7:180077069-180079070(+)
Zm00001d026113::10:138718038-138720039(+)
Zm00001d044377::3:226461567-226463568(+)
Zm00001d037990::6:144437433-144439434(-)
Zm00001d051329::4:154795469-154797470(+)
Zm00001d026590::10:148522245-148524246(+)
Zm00001d012127::8:168507372-168509373(+)
Zm00001d010419::8:114173817-114175818(-)
Zm00001d048384::9:155293930-155295931(-)
Zm00001d049222::4:21345682-21347683(+)
Zm00001d002143::2:6642334-6644335(-)
Zm00001d045335::9:19135774-19137775(+)
Zm00001d047177::9:121015865-121017866(+)
Zm00001d012237::8:170729924-170731925(-)
Zm00001d024418::10:70184631-70186632(+)
Zm00001d031263::1:184283830-184285831(-)
Zm00001d050253::4:76526772-76528773(-)
Zm00001d029627::1:80553516-80555517(+)
Zm00001d021310::7:148459615-148461616(+)
Zm00001d018500::5:221875857-221877858(-)
Zm00001d014331::5:41120985-41122986(-)
Zm00001d010231::8:104888002-104890003(+)
Zm00001d048532::9:157942565-157944566(+)
Zm00001d043252::3:193358426-193360427(-)
Zm00001d050985::4:135265296-135267297(+)
Zm00001d028354::1:31744163-31746164(+)
Zm00001d021777::7:162863316-162865317(+)
Zm00001d003778::2:59004948-59006949(-)
Zm00001d042319::3:161004733-161006734(+)
Zm00001d023564::10:10308975-10310976(-)
Zm00001d048215::9:152595797-152597798(-)
Zm00001d001915::2:2811222-2813223(+)
Zm00001d005961::2:194014832-194016833(-)
Zm00001d011867::8:163261256-163263257(-)
Zm00001d016963::5:181499530-181501531(-)
Zm00001d044049::3:217800479-217802480(-)
Zm00001d023830::10:23733482-23735483(-)
Zm00001d031179::1:181312959-181314960(+)
Zm00001d023729::10:17437491-17439492(-)
Zm00001d030782::1:159421555-159423556(+)
Zm00001d038996::6:168444825-168446826(+)
Zm00001d024356::10:66568776-66570777(-)
Zm00001d016265::5:154658594-154660595(+)
Zm00001d053149::4:216218339-216220340(-)
Zm00001d053856::4:242284113-242286114(+)
Zm00001d046172::9:68903413-68905414(+)
Zm00001d013842::5:22205468-22207469(-)
Zm00001d003246::2:37615615-37617616(+)
Zm00001d009541::8:69393725-69395726(+)
Zm00001d037872::6:140519203-140521204(+)
Zm00001d027713::1:11784181-11786182(-)
Zm00001d018004::5:211767222-211769223(+)
Zm00001d028338::1:31193993-31195994(-)
Zm00001d042787::3:179534889-179536890(+)
Zm00001d012952::5:2328031-2330032(-)
Zm00001d012917::5:1936481-1938482(-)
Zm00001d026176::10:140375324-140377325(-)
Zm00001d007070::2:221395198-221397199(+)
Zm00001d012728::8:179395639-179397640(-)
Zm00001d018983::7:11818244-11820245(+)
Zm00001d043519::3:202656604-202658605(-)
Zm00001d010456::8:116046598-116048599(+)
Zm00001d043607::3:204994029-204996030(+)
Zm00001d028233::1:27422151-27424152(-)
Zm00001d026379::10:144779615-144781616(-)
Zm00001d021264::7:147162097-147164098(+)
Zm00001d020190::7:98588250-98590251(-)
Zm00001d049945::4:54601928-54603929(+)
Zm00001d018526::5:222484456-222486457(-)
Zm00001d008815::8:21388042-21390043(-)
Zm00001d018355::5:219131061-219133062(+)
Zm00001d003320::2:40126827-40128828(-)
Zm00001d036537::6:91398809-91400810(+)
Zm00001d051156::4:146402140-146404141(-)
Zm00001d017904::5:209853627-209855628(+)
Zm00001d005179::2:162708052-162710053(-)
Zm00001d002024::2:4605669-4607670(-)
Zm00001d043457::3:200500322-200502323(-)
Zm00001d043437::3:199879556-199881557(-)
Zm00001d034368::1:291058037-291060038(-)
Zm00001d021047::7:141170468-141172469(+)
Zm00001d012269::8:171647127-171649128(-)
Zm00001d017584::5:200710459-200712460(-)
Zm00001d049736::4:42104677-42106678(+)
Zm00001d044815::9:3514408-3516409(+)
Zm00001d040504::3:47290680-47292681(+)
Zm00001d046533::9:94362370-94364371(-)
Zm00001d009928::8:90106585-90108586(-)
Zm00001d035579::6:34689200-34691201(+)
Zm00001d002652::2:18289328-18291329(-)
Zm00001d034839::1:303572211-303574212(+)
Zm00001d051709::4:167375793-167377794(-)
Zm00001d034621::1:298062185-298064186(-)
Zm00001d012820::5:847400-849401(+)
Zm00001d019460::7:34717888-34719889(-)
Zm00001d040519::3:47877459-47879460(+)
Zm00001d020064::7:89646016-89648017(+)
Zm00001d033104::1:250289842-250291843(+)
Zm00001d042016::3:147506658-147508659(+)
Zm00001d011479::8:151743059-151745060(+)
Zm00001d050947::4:133095902-133097903(-)
Zm00001d051180::4:147441511-147443512(+)
Zm00001d022088::7:169849221-169851222(-)
Zm00001d016106::5:144945802-144947803(+)
Zm00001d044390::3:226836068-226838069(+)
Zm00001d028535::1:38519513-38521514(-)
Zm00001d049928::4:53481681-53483682(+)
Zm00001d042350::3:162538235-162540236(+)
Zm00001d020848::7:134492501-134494502(+)
Zm00001d016506::5:165300623-165302624(+)
Zm00001d013376::5:10002693-10004694(+)
Zm00001d048189::9:152040669-152042670(+)
Zm00001d017152::5:187134031-187136032(-)
Zm00001d022619::7:181211362-181213363(+)
Zm00001d040766::3:64555660-64557661(-)
Zm00001d028962::1:53031625-53033626(-)
Zm00001d046109::9:63900207-63902208(-)
Zm00001d033102::1:250201773-250203774(+)
Zm00001d024759::10:86561812-86563813(+)
Zm00001d046385::9:86546521-86548522(-)
Zm00001d020955::7:137672334-137674335(-)
Zm00001d025548::10:121920406-121922407(+)
Zm00001d053971::4:244441233-244443234(+)
Zm00001d038144::6:149271578-149273579(+)
Zm00001d012988::5:2849778-2851779(-)
Zm00001d038503::6:158795244-158797245(-)
Zm00001d025904::10:133419971-133421972(+)
Zm00001d031178::1:181313754-181315755(-)
Zm00001d006610::2:212556885-212558886(-)
Zm00001d003319::2:40119359-40121360(-)
Zm00001d019122::7:17901307-17903308(-)
Zm00001d030967::1:169595325-169597326(+)
Zm00001d020392::7:111019686-111021687(+)
Zm00001d008997::8:29236940-29238941(-)
Zm00001d022554::7:179920406-179922407(+)
Zm00001d033004::1:246672337-246674338(+)
Zm00001d036715::6:98446028-98448029(+)
Zm00001d019279::7:25304087-25306088(-)
Zm00001d014121::5:33102579-33104580(+)
Zm00001d027618::1:9115167-9117168(-)
Zm00001d051733::4:168477100-168479101(-)
Zm00001d032366::1:224068985-224070986(+)
Zm00001d035846::6:55460892-55462893(+)
Zm00001d031723::1:199505887-199507888(-)
Zm00001d013983::5:27293059-27295060(+)
Zm00001d008882::8:23704484-23706485(+)
Zm00001d042474::3:168870305-168872306(-)
Zm00001d020500::7:119414344-119416345(-)
Zm00001d048460::9:156723775-156725776(-)
Zm00001d016100::5:144546615-144548616(-)
Zm00001d008600::8:14152202-14154203(-)
Zm00001d049652::4:38764068-38766069(+)
Zm00001d016063::5:142436131-142438132(+)
Zm00001d029420::1:69748276-69750277(+)
Zm00001d044526::3:230887509-230889510(-)
Zm00001d028778::1:46193945-46195946(-)
Zm00001d031989::1:208899270-208901271(+)
Zm00001d025817::10:130520954-130522955(+)
Zm00001d019317::7:27571965-27573966(-)
Zm00001d049671::4:39545602-39547603(+)
Zm00001d010271::8:106926923-106928924(-)
Zm00001d034110::1:284213092-284215093(+)
Zm00001d033568::1:267324479-267326480(-)
Zm00001d008256::8:3221685-3223686(-)
Zm00001d007757::2:239001008-239003009(-)
Zm00001d015299::5:83249091-83251092(+)
Zm00001d025401::10:117125276-117127277(+)
Zm00001d004737::2:134904160-134906161(+)
Zm00001d019215::7:22125936-22127937(-)
Zm00001d009236::8:45784695-45786696(+)
Zm00001d021775::7:162844390-162846391(+)
Zm00001d004006::2:75029888-75031889(-)
Zm00001d014116::5:33005870-33007871(-)
Zm00001d004744::2:135503032-135505033(+)
Zm00001d045154::9:14558604-14560605(-)
Zm00001d022228::7:173193414-173195415(-)
Zm00001d010127::8:100400972-100402973(-)
Zm00001d003181::2:34888129-34890130(+)
Zm00001d027478::1:6238322-6240323(+)
Zm00001d006666::2:213888908-213890909(-)
Zm00001d015208::5:79394811-79396812(-)
Zm00001d007700::2:237648590-237650591(-)
Zm00001d036489::6:90387148-90389149(-)
Zm00001d003068::2:31085335-31087336(-)
Zm00001d017516::5:198488644-198490645(+)
Zm00001d013371::5:9975723-9977724(+)
Zm00001d025249::10:111061722-111063723(-)
Zm00001d003180::2:34887126-34889127(-)
Zm00001d009409::8:63306926-63308927(-)
Zm00001d041778::3:137469803-137471804(-)
Zm00001d030574::1:144879555-144881556(+)
Zm00001d033578::1:267647854-267649855(-)
Zm00001d027794::1:13665423-13667424(+)
Zm00001d047234::9:123498618-123500619(-)
Zm00001d028608::1:40718005-40720006(-)
Zm00001d036422::6:87796488-87798489(-)
Zm00001d022518::7:179281672-179283673(-)
Zm00001d022352::7:176048951-176050952(+)
Zm00001d011173::8:141782767-141784768(-)
Zm00001d026239::10:141703834-141705835(+)
Zm00001d007042::2:220738412-220740413(-)
Zm00001d030760::1:158435409-158437410(+)
Zm00001d011613::8:155925025-155927026(-)
Zm00001d040497::3:46811262-46813263(+)
Zm00001d051405::4:157329497-157331498(+)
Zm00001d013220::5:6713104-6715105(-)
Zm00001d002695::2:19453467-19455468(-)
Zm00001d038330::6:154715313-154717314(-)
Zm00001d026543::10:147957413-147959414(-)
Zm00001d020669::7:127430980-127432981(-)
Zm00001d042078::3:149864244-149866245(+)
Zm00001d018727::7:3151012-3153013(+)
Zm00001d042099::3:150689093-150691094(+)
Zm00001d013168::5:5762011-5764012(-)
```
