## Supplementary material for "A comprehensive map of preferentially located motifs reveals distinct proximal *cis*-regulatory elements in plants": AAAGAACG_containing_gene_set.txt

```
#Occurences of AAAGAACG between -561 and -490 (positions relative to the transcription start site)
#69 sequences with AAAGAACG in this interval
#0.27% of the sequences in promoter set with AAAGAACG (set with 25199 sequences)
Zm00001d032912::1:242970724-242972725(+)
Zm00001d045596::9:28031173-28033174(-)
Zm00001d048393::9:155562684-155564685(-)
Zm00001d048191::9:152142854-152144855(+)
Zm00001d030754::1:158240644-158242645(+)
Zm00001d012237::8:170729924-170731925(-)
Zm00001d006099::2:198146446-198148447(+)
Zm00001d023995::10:35300375-35302376(+)
Zm00001d010440::8:115241865-115243866(-)
Zm00001d029340::1:66594345-66596346(-)
Zm00001d044814::9:3498520-3500521(-)
Zm00001d010532::8:119569790-119571791(+)
Zm00001d021534::7:155260574-155262575(+)
Zm00001d042675::3:176503712-176505713(-)
Zm00001d005384::2:171870800-171872801(+)
Zm00001d035539::6:31608118-31610119(+)
Zm00001d048096::9:150082376-150084377(+)
Zm00001d040381::3:40871144-40873145(-)
Zm00001d035561::6:33192020-33194021(+)
Zm00001d037646::6:132766635-132768636(-)
Zm00001d014520::5:51450521-51452522(-)
Zm00001d030005::1:98583926-98585927(+)
Zm00001d041225::3:106402499-106404500(-)
Zm00001d039037::6:169004341-169006342(+)
Zm00001d015313::5:84115202-84117203(+)
Zm00001d053876::4:242706028-242708029(+)
Zm00001d030713::1:155200184-155202185(+)
Zm00001d044575::3:232164756-232166757(+)
Zm00001d005866::2:191178161-191180162(+)
Zm00001d053822::4:241794247-241796248(+)
Zm00001d049750::4:43099538-43101539(-)
Zm00001d037305::6:120196446-120198447(-)
Zm00001d040596::3:52324401-52326402(-)
Zm00001d018031::5:212484806-212486807(-)
Zm00001d011799::8:161726221-161728222(-)
Zm00001d038051::6:146437498-146439499(-)
Zm00001d044162::3:220822998-220824999(+)
Zm00001d031171::1:180488941-180490942(+)
Zm00001d025086::10:103059026-103061027(-)
Zm00001d042695::3:177274765-177276766(+)
Zm00001d027421::1:4899333-4901334(+)
Zm00001d041050::3:93120618-93122619(+)
Zm00001d053852::4:242207058-242209059(+)
Zm00001d030860::1:164030517-164032518(-)
Zm00001d009348::8:57760516-57762517(-)
Zm00001d018419::5:220375991-220377992(+)
Zm00001d031392::1:188716545-188718546(-)
Zm00001d010278::8:107110312-107112313(-)
Zm00001d015212::5:79553002-79555003(+)
Zm00001d027405::1:4535200-4537201(+)
Zm00001d047368::9:127897334-127899335(-)
Zm00001d046313::9:79858232-79860233(-)
Zm00001d037687::6:133986294-133988295(-)
Zm00001d009344::8:57627993-57629994(+)
Zm00001d049190::4:19767978-19769979(+)
Zm00001d002465::2:13316589-13318590(-)
Zm00001d019351::7:29363597-29365598(-)
Zm00001d022436::7:177693903-177695904(-)
Zm00001d025085::10:103059026-103061027(-)
Zm00001d054077::4:245966219-245968220(+)
Zm00001d009932::8:90453962-90455963(+)
Zm00001d008407::8:7960596-7962597(-)
Zm00001d007464::2:232274381-232276382(-)
Zm00001d040368::3:40483558-40485559(+)
Zm00001d003546::2:47672640-47674641(+)
Zm00001d034852::1:303811320-303813321(+)
Zm00001d045002::9:9721740-9723741(+)
Zm00001d018157::5:215692090-215694091(+)
Zm00001d049188::4:19756869-19758870(+)
```
