## Supplementary material for "A comprehensive map of preferentially located motifs reveals distinct proximal *cis*-regulatory elements in plants": AAAGAAGC_containing_gene_set.txt

```
#Occurences of AAAGAAGC between 251 and 292 (positions relative to the transcription start site)
#118 sequences with AAAGAAGC in this interval
#0.47% of the sequences in promoter set with AAAGAAGC (set with 25199 sequences)
Zm00001d050993::4:135910110-135912111(+)
Zm00001d005876::2:191463050-191465051(+)
Zm00001d030640::1:150295413-150297414(-)
Zm00001d009863::8:85727998-85729999(-)
Zm00001d023747::10:18442195-18444196(-)
Zm00001d051755::4:168936693-168938694(-)
Zm00001d007767::2:239272855-239274856(+)
Zm00001d029709::1:83410901-83412902(+)
Zm00001d019363::7:29857567-29859568(-)
Zm00001d015683::5:107118304-107120305(+)
Zm00001d045424::9:21658739-21660740(-)
Zm00001d028608::1:40718005-40720006(-)
Zm00001d047238::9:123553713-123555714(+)
Zm00001d006226::2:202329035-202331036(-)
Zm00001d053208::4:220086407-220088408(+)
Zm00001d025760::10:128640246-128642247(+)
Zm00001d010816::8:128724864-128726865(-)
Zm00001d049635::4:38206077-38208078(-)
Zm00001d011606::8:155794184-155796185(-)
Zm00001d033005::1:246789050-246791051(+)
Zm00001d052926::4:205102407-205104408(+)
Zm00001d016969::5:181560312-181562313(-)
Zm00001d041593::3:129048171-129050172(-)
Zm00001d014078::5:31720534-31722535(-)
Zm00001d040563::3:50100099-50102100(+)
Zm00001d038638::6:161447054-161449055(-)
Zm00001d020386::7:110682890-110684891(-)
Zm00001d022027::7:168261769-168263770(+)
Zm00001d034544::1:295924076-295926077(+)
Zm00001d003100::2:32064389-32066390(-)
Zm00001d027758::1:12771496-12773497(-)
Zm00001d017987::5:211410994-211412995(+)
Zm00001d017037::5:183342312-183344313(-)
Zm00001d009517::8:68554880-68556881(+)
Zm00001d010145::8:101317025-101319026(-)
Zm00001d008623::8:15014255-15016256(-)
Zm00001d003373::2:42060269-42062270(-)
Zm00001d052840::4:202394123-202396124(-)
Zm00001d034813::1:302795055-302797056(-)
Zm00001d053222::4:220765718-220767719(+)
Zm00001d052674::4:196904789-196906790(-)
Zm00001d038014::6:145189540-145191541(+)
Zm00001d024278::10:61395774-61397775(+)
Zm00001d005419::2:173365155-173367156(+)
Zm00001d019105::7:16886470-16888471(+)
Zm00001d051595::4:164048489-164050490(+)
Zm00001d015622::5:101913080-101915081(+)
Zm00001d032591::1:231454653-231456654(-)
Zm00001d052938::4:205509090-205511091(-)
Zm00001d024384::10:68302491-68304492(+)
Zm00001d020806::7:133442380-133444381(+)
Zm00001d046638::9:100060804-100062805(-)
Zm00001d038257::6:152494111-152496112(-)
Zm00001d037306::6:120223739-120225740(+)
Zm00001d033203::1:253922414-253924415(+)
Zm00001d037266::6:118740658-118742659(-)
Zm00001d028211::1:26523709-26525710(+)
Zm00001d025160::10:106965432-106967433(-)
Zm00001d022150::7:171310140-171312141(+)
Zm00001d049753::4:43118666-43120667(-)
Zm00001d006762::2:216181342-216183343(+)
Zm00001d038260::6:152556443-152558444(-)
Zm00001d052967::4:206533928-206535929(+)
Zm00001d024532::10:76728253-76730254(+)
Zm00001d020357::7:108881938-108883939(-)
Zm00001d040466::3:44984045-44986046(+)
Zm00001d038786::6:164346541-164348542(+)
Zm00001d026637::10:149250584-149252585(+)
Zm00001d048386::9:155335962-155337963(+)
Zm00001d040577::3:50993579-50995580(-)
Zm00001d026684::10:149858648-149860649(-)
Zm00001d036651::6:96420451-96422452(+)
Zm00001d028007::1:20104475-20106476(+)
Zm00001d036198::6:76871511-76873512(-)
Zm00001d021580::7:156777340-156779341(+)
Zm00001d005744::2:185662310-185664311(+)
Zm00001d035509::6:29931526-29933527(+)
Zm00001d048184::9:151926157-151928158(+)
Zm00001d015500::5:94104611-94106612(-)
Zm00001d040738::3:60983463-60985464(+)
Zm00001d013164::5:5676834-5678835(-)
Zm00001d004336::2:104247647-104249648(+)
Zm00001d027784::1:13439225-13441226(-)
Zm00001d046348::9:82563582-82565583(+)
Zm00001d009860::8:85587256-85589257(-)
Zm00001d052980::4:207107982-207109983(-)
Zm00001d017901::5:209803057-209805058(+)
Zm00001d016128::5:145733913-145735914(-)
Zm00001d010667::8:123640408-123642409(+)
Zm00001d002148::2:6817981-6819982(-)
Zm00001d034046::1:282185396-282187397(+)
Zm00001d035870::6:57860943-57862944(+)
Zm00001d022321::7:175369650-175371651(+)
Zm00001d017933::5:210296454-210298455(-)
Zm00001d011823::8:162141479-162143480(+)
Zm00001d007289::2:226919361-226921362(-)
Zm00001d041287::3:110469093-110471094(-)
Zm00001d050217::4:74115994-74117995(-)
Zm00001d034914::1:305339735-305341736(+)
Zm00001d050934::4:132597931-132599932(+)
Zm00001d019822::7:65801685-65803686(+)
Zm00001d044180::3:221248492-221250493(+)
Zm00001d050115::4:66961637-66963638(+)
Zm00001d035511::6:30355855-30357856(-)
Zm00001d030881::1:165230235-165232236(+)
Zm00001d030290::1:119839287-119841288(+)
Zm00001d009242::8:46228710-46230711(+)
Zm00001d024459::10:71760474-71762475(-)
Zm00001d027937::1:17985093-17987094(-)
Zm00001d049080::4:15131769-15133770(+)
Zm00001d032501::1:228549472-228551473(+)
Zm00001d009171::8:40737442-40739443(+)
Zm00001d016588::5:168631640-168633641(+)
Zm00001d025050::10:101676627-101678628(+)
Zm00001d024209::10:56569096-56571097(-)
Zm00001d015244::5:80937056-80939057(-)
Zm00001d025309::10:113730119-113732120(-)
Zm00001d020471::7:116950491-116952492(-)
```
