## Supplementary material for "A comprehensive map of preferentially located motifs reveals distinct proximal *cis*-regulatory elements in plants": AAAGACAA_containing_gene_set.txt

```
#Occurences of AAAGACAA between -67 and -10 (positions relative to the transcription start site)
#129 sequences with AAAGACAA in this interval
#0.51% of the sequences in promoter set with AAAGACAA (set with 25199 sequences)
Zm00001d043314::3:196106663-196108664(+)
Zm00001d032383::1:224769868-224771869(-)
Zm00001d050301::4:79815252-79817253(+)
Zm00001d033066::1:249336196-249338197(+)
Zm00001d014392::5:44431558-44433559(+)
Zm00001d014944::5:69328921-69330922(-)
Zm00001d018414::5:220285016-220287017(-)
Zm00001d038373::6:155713503-155715504(-)
Zm00001d040400::3:41336300-41338301(+)
Zm00001d011391::8:149383546-149385547(+)
Zm00001d053727::4:239929009-239931010(-)
Zm00001d026022::10:136251788-136253789(+)
Zm00001d029924::1:94653081-94655082(-)
Zm00001d049809::4:45662907-45664908(+)
Zm00001d031971::1:208251390-208253391(+)
Zm00001d035398::6:24361634-24363635(+)
Zm00001d045676::9:32728636-32730637(-)
Zm00001d040233::3:33138876-33140877(+)
Zm00001d031259::1:184112124-184114125(+)
Zm00001d024319::10:64275069-64277070(-)
Zm00001d033260::1:256387097-256389098(-)
Zm00001d017608::5:201459277-201461278(+)
Zm00001d005616::2:180788690-180790691(+)
Zm00001d002757::2:21811502-21813503(-)
Zm00001d047634::9:137664262-137666263(-)
Zm00001d018967::7:10975281-10977282(+)
Zm00001d005584::2:179523966-179525967(+)
Zm00001d020003::7:84904763-84906764(-)
Zm00001d047750::9:140832565-140834566(+)
Zm00001d011760::8:160946618-160948619(-)
Zm00001d021135::7:143616262-143618263(+)
Zm00001d049746::4:42781980-42783981(-)
Zm00001d035225::6:15044727-15046728(-)
Zm00001d030094::1:105185525-105187526(-)
Zm00001d049079::4:15081361-15083362(-)
Zm00001d043348::3:197338250-197340251(-)
Zm00001d046449::9:90424547-90426548(-)
Zm00001d019692::7:51182618-51184619(+)
Zm00001d049888::4:50685938-50687939(+)
Zm00001d050973::4:134672665-134674666(-)
Zm00001d041165::3:101291805-101293806(-)
Zm00001d040888::3:75757093-75759094(-)
Zm00001d052660::4:196212462-196214463(-)
Zm00001d018746::7:4063581-4065582(+)
Zm00001d026152::10:139913892-139915893(-)
Zm00001d008432::8:8625913-8627914(-)
Zm00001d013308::5:8187882-8189883(+)
Zm00001d030019::1:99944051-99946052(-)
Zm00001d048078::9:149434557-149436558(+)
Zm00001d015251::5:81365473-81367474(-)
Zm00001d048372::9:155229311-155231312(+)
Zm00001d013725::5:18633339-18635340(-)
Zm00001d005154::2:161426563-161428564(-)
Zm00001d007355::2:229565807-229567808(-)
Zm00001d051508::4:160710647-160712648(+)
Zm00001d052113::4:180170983-180172984(-)
Zm00001d018494::5:221799605-221801606(-)
Zm00001d032852::1:240257195-240259196(+)
Zm00001d024159::10:51229577-51231578(+)
Zm00001d030618::1:148821377-148823378(+)
Zm00001d052472::4:190786737-190788738(-)
Zm00001d052049::4:177642510-177644511(-)
Zm00001d006203::2:201673281-201675282(-)
Zm00001d022273::7:174092295-174094296(+)
Zm00001d037529::6:128188762-128190763(+)
Zm00001d038296::6:153622822-153624823(-)
Zm00001d041416::3:118099570-118101571(+)
Zm00001d003762::2:57852701-57854702(+)
Zm00001d025866::10:132012362-132014363(-)
Zm00001d040562::3:49884820-49886821(+)
Zm00001d012708::8:179046012-179048013(-)
Zm00001d017522::5:198606146-198608147(-)
Zm00001d042724::3:178234849-178236850(+)
Zm00001d027573::1:8307323-8309324(+)
Zm00001d045138::9:14008150-14010151(-)
Zm00001d020284::7:104146532-104148533(+)
Zm00001d048568::9:159047134-159049135(-)
Zm00001d007521::2:233711831-233713832(+)
Zm00001d039409::3:3618779-3620780(+)
Zm00001d026567::10:148178372-148180373(-)
Zm00001d018668::7:2251086-2253087(-)
Zm00001d046277::9:77637834-77639835(-)
Zm00001d012659::8:178075608-178077609(+)
Zm00001d017006::5:182541714-182543715(-)
Zm00001d053359::4:227595982-227597983(+)
Zm00001d007132::2:223011241-223013242(-)
Zm00001d043591::3:204507907-204509908(-)
Zm00001d043953::3:214756548-214758549(-)
Zm00001d037905::6:141654794-141656795(-)
Zm00001d006808::2:217129498-217131499(-)
Zm00001d007417::2:231187393-231189394(-)
Zm00001d037606::6:131466747-131468748(+)
Zm00001d018292::5:218055027-218057028(-)
Zm00001d016274::5:155131853-155133854(+)
Zm00001d006895::2:218755568-218757569(-)
Zm00001d052231::4:184155709-184157710(-)
Zm00001d027498::1:6607878-6609879(-)
Zm00001d022182::7:172161885-172163886(+)
Zm00001d015008::5:72032244-72034245(+)
Zm00001d026055::10:137225321-137227322(-)
Zm00001d050509::4:94924357-94926358(+)
Zm00001d035764::6:46348037-46350038(+)
Zm00001d005876::2:191463050-191465051(+)
Zm00001d024832::10:90141242-90143243(-)
Zm00001d021673::7:159700590-159702591(+)
Zm00001d046480::9:91883851-91885852(-)
Zm00001d012399::8:173681499-173683500(-)
Zm00001d039681::3:11796538-11798539(-)
Zm00001d015306::5:83961548-83963549(-)
Zm00001d048153::9:151003677-151005678(+)
Zm00001d045695::9:33749397-33751398(-)
Zm00001d017964::5:210964882-210966883(-)
Zm00001d049383::4:28547195-28549196(-)
Zm00001d023791::10:20591382-20593383(-)
Zm00001d042552::3:171557601-171559602(+)
Zm00001d036525::6:91186615-91188616(+)
Zm00001d005743::2:185602178-185604179(+)
Zm00001d037449::6:125678807-125680808(+)
Zm00001d034622::1:298179146-298181147(+)
Zm00001d041603::3:129429756-129431757(-)
Zm00001d015851::5:126285117-126287118(-)
Zm00001d023627::10:12722325-12724326(+)
Zm00001d049049::4:13883439-13885440(+)
Zm00001d002944::2:27777820-27779821(+)
Zm00001d021503::7:154182424-154184425(+)
Zm00001d017101::5:185443104-185445105(-)
Zm00001d020620::7:125258004-125260005(+)
Zm00001d007849::2:240881471-240883472(-)
Zm00001d044996::9:9520390-9522391(+)
```
