## Supplementary material for "A comprehensive map of preferentially located motifs reveals distinct proximal *cis*-regulatory elements in plants": AAAGATTG_containing_gene_set.txt

```
#Occurences of AAAGATTG between -34 and 17 (positions relative to the transcription start site)
#89 sequences with AAAGATTG in this interval
#0.35% of the sequences in promoter set with AAAGATTG (set with 25199 sequences)
Zm00001d007705::2:237876135-237878136(+)
Zm00001d037168::6:114655823-114657824(+)
Zm00001d010653::8:122979277-122981278(+)
Zm00001d026004::10:135834390-135836391(-)
Zm00001d041718::3:134926067-134928068(-)
Zm00001d032178::1:215898042-215900043(-)
Zm00001d022536::7:179674468-179676469(-)
Zm00001d009054::8:33464767-33466768(+)
Zm00001d036546::6:91585028-91587029(-)
Zm00001d002524::2:14753352-14755353(-)
Zm00001d024610::10:80279369-80281370(-)
Zm00001d045124::9:13597015-13599016(+)
Zm00001d012734::8:179513280-179515281(-)
Zm00001d050535::4:97968040-97970041(-)
Zm00001d018297::5:218087246-218089247(+)
Zm00001d043419::3:199108202-199110203(-)
Zm00001d038093::6:147627136-147629137(-)
Zm00001d052050::4:177641700-177643701(+)
Zm00001d007700::2:237648590-237650591(-)
Zm00001d025236::10:110441274-110443275(+)
Zm00001d043500::3:201983076-201985077(+)
Zm00001d050301::4:79815252-79817253(+)
Zm00001d006718::2:215049382-215051383(+)
Zm00001d002202::2:8233973-8235974(-)
Zm00001d008407::8:7960596-7962597(-)
Zm00001d020101::7:92050357-92052358(+)
Zm00001d013663::5:16707174-16709175(+)
Zm00001d007902::2:242058937-242060938(-)
Zm00001d051609::4:164484029-164486030(-)
Zm00001d005040::2:155436778-155438779(+)
Zm00001d048644::4:2545174-2547175(+)
Zm00001d009431::8:64106115-64108116(+)
Zm00001d009288::8:52378482-52380483(-)
Zm00001d053101::4:213755115-213757116(+)
Zm00001d033578::1:267647854-267649855(-)
Zm00001d025278::10:112307217-112309218(-)
Zm00001d035201::6:9610442-9612443(+)
Zm00001d018621::7:1243652-1245653(-)
Zm00001d002130::2:6424486-6426487(-)
Zm00001d020345::7:108137622-108139623(-)
Zm00001d032991::1:246034440-246036441(-)
Zm00001d014005::5:28300821-28302822(-)
Zm00001d021286::7:147950583-147952584(+)
Zm00001d027424::1:4951515-4953516(-)
Zm00001d008854::8:22738184-22740185(-)
Zm00001d005744::2:185662310-185664311(+)
Zm00001d021526::7:155152346-155154347(+)
Zm00001d045641::9:30488666-30490667(-)
Zm00001d005441::2:174333122-174335123(-)
Zm00001d015125::5:76536915-76538916(+)
Zm00001d045808::9:40494376-40496377(-)
Zm00001d038273::6:152957202-152959203(+)
Zm00001d031424::1:189596605-189598606(+)
Zm00001d007975::2:244365411-244367412(+)
Zm00001d024036::10:38821142-38823143(-)
Zm00001d032206::1:217041032-217043033(+)
Zm00001d037060::6:110984366-110986367(-)
Zm00001d017130::5:186478828-186480829(-)
Zm00001d024486::10:73707401-73709402(+)
Zm00001d025958::10:134773632-134775633(+)
Zm00001d015361::5:86289485-86291486(-)
Zm00001d030173::1:110376871-110378872(+)
Zm00001d015407::5:88560395-88562396(+)
Zm00001d032449::1:226865373-226867374(+)
Zm00001d011160::8:141332817-141334818(-)
Zm00001d048175::9:151501306-151503307(+)
Zm00001d010526::8:119278467-119280468(-)
Zm00001d053397::4:229274760-229276761(+)
Zm00001d019089::7:15823310-15825311(-)
Zm00001d025538::10:121725832-121727833(-)
Zm00001d020463::7:116464809-116466810(-)
Zm00001d011629::8:156773570-156775571(-)
Zm00001d050324::4:81461410-81463411(-)
Zm00001d014463::5:48440667-48442668(+)
Zm00001d004339::2:104565759-104567760(+)
Zm00001d011541::8:153954190-153956191(+)
Zm00001d047417::9:129472109-129474110(+)
Zm00001d032552::1:230237429-230239430(+)
Zm00001d048346::9:154819411-154821412(+)
Zm00001d012411::8:174033314-174035315(-)
Zm00001d020454::7:115405551-115407552(+)
Zm00001d040833::3:68839258-68841259(+)
Zm00001d002228::2:8407132-8409133(-)
Zm00001d046545::9:95155220-95157221(+)
Zm00001d048551::9:158533268-158535269(+)
Zm00001d050526::4:96828309-96830310(-)
Zm00001d019404::7:32449027-32451028(-)
Zm00001d021506::7:154414822-154416823(+)
Zm00001d006920::2:219360074-219362075(-)
```
