## Supplementary material for "A comprehensive map of preferentially located motifs reveals distinct proximal *cis*-regulatory elements in plants": AAAGATTT_containing_gene_set.txt

```
#Occurences of AAAGATTT between -20 and 29 (positions relative to the transcription start site)
#172 sequences with AAAGATTT in this interval
#0.68% of the sequences in promoter set with AAAGATTT (set with 25199 sequences)
Zm00001d032617::1:232183751-232185752(-)
Zm00001d053064::4:211837243-211839244(-)
Zm00001d048606::4:1120488-1122489(-)
Zm00001d019299::7:26617825-26619826(+)
Zm00001d031910::1:206517420-206519421(-)
Zm00001d021502::7:154176211-154178212(-)
Zm00001d023521::10:8659467-8661468(-)
Zm00001d036715::6:98446028-98448029(+)
Zm00001d036719::6:98778537-98780538(-)
Zm00001d043437::3:199879556-199881557(-)
Zm00001d032074::1:211496518-211498519(+)
Zm00001d048301::9:154160494-154162495(+)
Zm00001d005745::2:185840382-185842383(-)
Zm00001d046336::9:81441908-81443909(+)
Zm00001d029794::1:87315645-87317646(-)
Zm00001d043017::3:186593936-186595937(+)
Zm00001d045353::9:19434485-19436486(-)
Zm00001d026086::10:138087364-138089365(+)
Zm00001d001918::2:2918324-2920325(+)
Zm00001d041076::3:95569963-95571964(+)
Zm00001d009915::8:89357311-89359312(+)
Zm00001d051053::4:139075499-139077500(+)
Zm00001d012982::5:2770680-2772681(+)
Zm00001d048358::9:154913541-154915542(+)
Zm00001d017114::5:185784932-185786933(+)
Zm00001d015130::5:76650259-76652260(+)
Zm00001d049297::4:25099786-25101787(-)
Zm00001d049699::4:40546166-40548167(+)
Zm00001d034904::1:305194807-305196808(+)
Zm00001d044471::3:229100832-229102833(+)
Zm00001d025011::10:99634342-99636343(+)
Zm00001d038187::6:150897571-150899572(-)
Zm00001d003372::2:41991852-41993853(-)
Zm00001d036932::6:106771860-106773861(+)
Zm00001d032521::1:229325259-229327260(-)
Zm00001d014378::5:43718707-43720708(+)
Zm00001d051769::4:169021657-169023658(-)
Zm00001d031738::1:200305153-200307154(-)
Zm00001d007154::2:223383441-223385442(-)
Zm00001d054012::4:245104413-245106414(+)
Zm00001d001804::2:1250127-1252128(+)
Zm00001d011615::8:156043613-156045614(-)
Zm00001d052744::4:199499440-199501441(+)
Zm00001d050327::4:81508605-81510606(-)
Zm00001d014308::5:40493643-40495644(+)
Zm00001d049107::4:16169274-16171275(+)
Zm00001d013566::5:14439187-14441188(-)
Zm00001d029734::1:84451470-84453471(+)
Zm00001d010413::8:113630923-113632924(+)
Zm00001d030967::1:169595325-169597326(+)
Zm00001d048442::9:156481636-156483637(+)
Zm00001d029223::1:63023843-63025844(+)
Zm00001d042131::3:152450129-152452130(-)
Zm00001d044176::3:221178861-221180862(+)
Zm00001d030372::1:126997286-126999287(-)
Zm00001d011061::8:137869262-137871263(+)
Zm00001d027680::1:11009697-11011698(+)
Zm00001d047207::9:121975454-121977455(+)
Zm00001d009792::8:81578127-81580128(+)
Zm00001d031412::1:189294327-189296328(-)
Zm00001d013736::5:18921197-18923198(-)
Zm00001d029010::1:54756297-54758298(-)
Zm00001d016214::5:150603375-150605376(-)
Zm00001d004633::2:124218287-124220288(-)
Zm00001d030646::1:150645577-150647578(+)
Zm00001d040035::3:23933938-23935939(+)
Zm00001d006190::2:201033852-201035853(+)
Zm00001d009037::8:31005113-31007114(-)
Zm00001d049610::4:37572135-37574136(+)
Zm00001d004279::2:99776394-99778395(+)
Zm00001d046710::9:103065705-103067706(-)
Zm00001d001937::2:3118329-3120330(+)
Zm00001d020681::7:127877919-127879920(+)
Zm00001d039125::6:170536602-170538603(+)
Zm00001d053277::4:223882107-223884108(+)
Zm00001d013392::5:10303041-10305042(+)
Zm00001d054038::4:245457567-245459568(-)
Zm00001d036751::6:99770537-99772538(-)
Zm00001d040901::3:77300704-77302705(-)
Zm00001d034600::1:297596021-297598022(-)
Zm00001d033472::1:263620980-263622981(+)
Zm00001d014970::5:70575072-70577073(+)
Zm00001d043154::3:190265457-190267458(-)
Zm00001d012863::5:1290436-1292437(+)
Zm00001d037595::6:130836559-130838560(+)
Zm00001d029548::1:75697684-75699685(+)
Zm00001d043831::3:211087672-211089673(+)
Zm00001d043492::3:201681216-201683217(+)
Zm00001d053785::4:241013350-241015351(+)
Zm00001d040734::3:60732662-60734663(-)
Zm00001d018358::5:219157924-219159925(-)
Zm00001d013002::5:2974841-2976842(-)
Zm00001d037551::6:129106264-129108265(+)
Zm00001d038326::6:154564037-154566038(-)
Zm00001d028118::1:23360747-23362748(+)
Zm00001d053903::4:243363763-243365764(+)
Zm00001d034869::1:304306270-304308271(+)
Zm00001d041059::3:93625814-93627815(-)
Zm00001d047447::9:130363455-130365456(+)
Zm00001d026290::10:142981128-142983129(-)
Zm00001d032148::1:214495689-214497690(-)
Zm00001d008859::8:22868597-22870598(+)
Zm00001d006810::2:217188749-217190750(-)
Zm00001d010522::8:119109630-119111631(-)
Zm00001d039154::6:171168700-171170701(-)
Zm00001d006103::2:198179075-198181076(-)
Zm00001d014082::5:31742226-31744227(-)
Zm00001d011233::8:144127336-144129337(-)
Zm00001d008282::8:3989393-3991394(-)
Zm00001d002898::2:26126074-26128075(+)
Zm00001d053320::4:225973936-225975937(+)
Zm00001d024441::10:70869322-70871323(-)
Zm00001d013365::5:9790592-9792593(-)
Zm00001d045400::9:20676678-20678679(+)
Zm00001d031753::1:200736208-200738209(+)
Zm00001d009676::8:75412252-75414253(-)
Zm00001d034212::1:286896283-286898284(-)
Zm00001d003886::2:65050349-65052350(+)
Zm00001d003730::2:56681754-56683755(+)
Zm00001d046936::9:111777213-111779214(+)
Zm00001d017171::5:187854057-187856058(+)
Zm00001d020288::7:104311270-104313271(+)
Zm00001d037794::6:137922609-137924610(+)
Zm00001d032398::1:225369800-225371801(-)
Zm00001d004500::2:115234896-115236897(+)
Zm00001d040707::3:59445168-59447169(-)
Zm00001d009084::8:35523273-35525274(-)
Zm00001d050178::4:71007582-71009583(-)
Zm00001d050430::4:87435582-87437583(-)
Zm00001d034194::1:286267321-286269322(-)
Zm00001d017893::5:209706343-209708344(-)
Zm00001d019052::7:14296114-14298115(-)
Zm00001d051666::4:166117498-166119499(+)
Zm00001d031271::1:184634310-184636311(-)
Zm00001d040312::3:37519743-37521744(+)
Zm00001d046134::9:65719218-65721219(-)
Zm00001d043703::3:207885732-207887733(-)
Zm00001d042182::3:155274195-155276196(-)
Zm00001d002712::2:19966658-19968659(+)
Zm00001d019549::7:41860316-41862317(+)
Zm00001d002263::2:9128187-9130188(+)
Zm00001d037271::6:118913916-118915917(-)
Zm00001d031209::1:182294452-182296453(-)
Zm00001d046681::9:102109866-102111867(+)
Zm00001d036668::6:97148611-97150612(-)
Zm00001d043270::3:193926378-193928379(-)
Zm00001d007678::2:237301637-237303638(-)
Zm00001d043457::3:200500322-200502323(-)
Zm00001d041090::3:96816358-96818359(-)
Zm00001d004751::2:136248133-136250134(-)
Zm00001d010343::8:110630281-110632282(-)
Zm00001d023729::10:17437491-17439492(-)
Zm00001d020804::7:133413348-133415349(-)
Zm00001d052696::4:197663763-197665764(+)
Zm00001d023695::10:15877752-15879753(+)
Zm00001d014650::5:57310061-57312062(+)
Zm00001d044152::3:220527271-220529272(-)
Zm00001d039462::3:4961824-4963825(-)
Zm00001d019383::7:30993817-30995818(-)
Zm00001d053108::4:214197422-214199423(+)
Zm00001d018157::5:215692090-215694091(+)
Zm00001d005200::2:163305489-163307490(-)
Zm00001d049798::4:45037939-45039940(+)
Zm00001d048514::9:157629306-157631307(-)
Zm00001d037533::6:128419086-128421087(-)
Zm00001d021336::7:149178643-149180644(-)
Zm00001d014361::5:42780254-42782255(+)
Zm00001d039611::3:8999918-9001919(+)
Zm00001d025799::10:129945974-129947975(-)
Zm00001d043850::3:211980903-211982904(+)
Zm00001d035877::6:58264667-58266668(+)
Zm00001d053340::4:226746641-226748642(-)
```
