## Supplementary material for "A comprehensive map of preferentially located motifs reveals distinct proximal *cis*-regulatory elements in plants": AAAGCTTT_containing_gene_set.txt

```
#Occurences of AAAGCTTT between 258 and 267 (positions relative to the transcription start site)
#23 sequences with AAAGCTTT in this interval
#0.09% of the sequences in promoter set with AAAGCTTT (set with 25199 sequences)
Zm00001d029390::1:68590824-68592825(+)
Zm00001d041695::3:133724778-133726779(+)
Zm00001d002937::2:27419077-27421078(+)
Zm00001d023234::10:982190-984191(+)
Zm00001d036511::6:90947955-90949956(-)
Zm00001d007963::2:244275459-244277460(-)
Zm00001d041274::3:109615180-109617181(-)
Zm00001d008824::8:21739238-21741239(+)
Zm00001d005472::2:175350954-175352955(-)
Zm00001d024523::10:75992327-75994328(+)
Zm00001d023476::10:6859896-6861897(+)
Zm00001d033993::1:280587901-280589902(+)
Zm00001d013537::5:13911312-13913313(-)
Zm00001d005519::2:177084844-177086845(+)
Zm00001d048239::9:153032693-153034694(+)
Zm00001d043023::3:186820459-186822460(-)
Zm00001d017791::5:206961616-206963617(-)
Zm00001d010349::8:110700756-110702757(-)
Zm00001d015445::5:90497601-90499602(-)
Zm00001d047566::9:135784866-135786867(+)
Zm00001d041143::3:100308724-100310725(-)
Zm00001d048000::9:147666840-147668841(-)
Zm00001d015444::5:90486213-90488214(+)
```
