## Supplementary material for "A comprehensive map of preferentially located motifs reveals distinct proximal *cis*-regulatory elements in plants": AAAGGCAA_containing_gene_set.txt

```
#Occurences of AAAGGCAA between 81 and 89 (positions relative to the transcription start site)
#46 sequences with AAAGGCAA in this interval
#0.18% of the sequences in promoter set with AAAGGCAA (set with 25199 sequences)
Zm00001d042515::3:170298863-170300864(+)
Zm00001d039601::3:8735174-8737175(+)
Zm00001d027697::1:11317575-11319576(-)
Zm00001d033102::1:250201773-250203774(+)
Zm00001d048560::9:158681639-158683640(+)
Zm00001d037098::6:112037261-112039262(+)
Zm00001d052975::4:206853166-206855167(+)
Zm00001d032417::1:225913162-225915163(-)
Zm00001d007535::2:234247439-234249440(+)
Zm00001d032986::1:245814991-245816992(+)
Zm00001d025501::10:120599528-120601529(-)
Zm00001d006072::2:197419678-197421679(+)
Zm00001d007224::2:225127987-225129988(-)
Zm00001d044559::3:231693124-231695125(+)
Zm00001d019619::7:46403812-46405813(-)
Zm00001d028079::1:22189289-22191290(+)
Zm00001d035705::6:41906739-41908740(+)
Zm00001d028057::1:21778641-21780642(+)
Zm00001d034272::1:288311693-288313694(+)
Zm00001d047929::9:145593270-145595271(-)
Zm00001d051991::4:176027584-176029585(+)
Zm00001d047631::9:137490552-137492553(-)
Zm00001d028520::1:38039114-38041115(-)
Zm00001d016821::5:177259272-177261273(-)
Zm00001d015455::5:91168860-91170861(-)
Zm00001d015672::5:105096523-105098524(+)
Zm00001d046230::9:73364844-73366845(-)
Zm00001d030710::1:154976954-154978955(-)
Zm00001d024540::10:77142690-77144691(+)
Zm00001d039729::3:13047676-13049677(+)
Zm00001d012950::5:2321180-2323181(-)
Zm00001d033753::1:272914345-272916346(+)
Zm00001d021768::7:162730127-162732128(-)
Zm00001d052729::4:199201824-199203825(+)
Zm00001d042018::3:147549224-147551225(-)
Zm00001d028884::1:49596657-49598658(-)
Zm00001d016711::5:173430742-173432743(-)
Zm00001d029366::1:67608640-67610641(-)
Zm00001d037626::6:132310937-132312938(-)
Zm00001d016968::5:181545374-181547375(-)
Zm00001d054098::4:246454035-246456036(+)
Zm00001d024813::10:89239857-89241858(-)
Zm00001d031271::1:184634310-184636311(-)
Zm00001d033808::1:274300169-274302170(+)
Zm00001d039568::3:8109984-8111985(+)
Zm00001d025497::10:120582967-120584968(-)
```
