## Supplementary material for "A comprehensive map of preferentially located motifs reveals distinct proximal *cis*-regulatory elements in plants": AAAGGCGT_containing_gene_set.txt

```
#Occurences of AAAGGCGT between 187 and 240 (positions relative to the transcription start site)
#52 sequences with AAAGGCGT in this interval
#0.21% of the sequences in promoter set with AAAGGCGT (set with 25199 sequences)
Zm00001d017377::5:193865999-193868000(-)
Zm00001d008824::8:21739238-21741239(+)
Zm00001d020603::7:124350584-124352585(-)
Zm00001d017806::5:207371875-207373876(-)
Zm00001d034779::1:302139647-302141648(-)
Zm00001d049354::4:27734435-27736436(+)
Zm00001d023476::10:6859896-6861897(+)
Zm00001d023755::10:18799800-18801801(+)
Zm00001d047723::9:139998913-140000914(+)
Zm00001d023234::10:982190-984191(+)
Zm00001d036511::6:90947955-90949956(-)
Zm00001d041274::3:109615180-109617181(-)
Zm00001d001980::2:3880201-3882202(-)
Zm00001d024114::10:46727676-46729677(-)
Zm00001d010990::8:136107110-136109111(-)
Zm00001d012870::5:1410264-1412265(-)
Zm00001d043086::3:188768195-188770196(+)
Zm00001d013537::5:13911312-13913313(-)
Zm00001d010349::8:110700756-110702757(-)
Zm00001d028977::1:53415800-53417801(+)
Zm00001d037641::6:132668290-132670291(-)
Zm00001d030648::1:150687934-150689935(+)
Zm00001d021260::7:147098094-147100095(+)
Zm00001d037177::6:114826574-114828575(-)
Zm00001d016374::5:159955379-159957380(+)
Zm00001d048000::9:147666840-147668841(-)
Zm00001d007963::2:244275459-244277460(-)
Zm00001d013052::5:3885672-3887673(-)
Zm00001d033945::1:279347159-279349160(+)
Zm00001d003087::2:31819413-31821414(-)
Zm00001d012112::8:168391736-168393737(-)
Zm00001d010083::8:98784785-98786786(-)
Zm00001d038011::6:145086293-145088294(+)
Zm00001d017038::5:183361187-183363188(-)
Zm00001d033633::1:269325228-269327229(-)
Zm00001d025573::10:122707364-122709365(+)
Zm00001d005519::2:177084844-177086845(+)
Zm00001d007565::2:234946765-234948766(+)
Zm00001d044956::9:8215777-8217778(-)
Zm00001d041975::3:146345386-146347387(-)
Zm00001d051481::4:160050420-160052421(-)
Zm00001d041695::3:133724778-133726779(+)
Zm00001d053721::4:239843795-239845796(+)
Zm00001d049701::4:40570491-40572492(+)
Zm00001d035645::6:38127283-38129284(+)
Zm00001d031830::1:203040300-203042301(+)
Zm00001d013824::5:21490126-21492127(-)
Zm00001d025349::10:115142989-115144990(-)
Zm00001d019853::7:70485347-70487348(-)
Zm00001d053907::4:243381875-243383876(+)
Zm00001d035704::6:41835084-41837085(+)
Zm00001d030374::1:127339805-127341806(-)
```
