## Supplementary material for "A comprehensive map of preferentially located motifs reveals distinct proximal *cis*-regulatory elements in plants": AAAGGTAT_containing_gene_set.txt

```
#Occurences of AAAGGTAT between -454 and -368 (positions relative to the transcription start site)
#137 sequences with AAAGGTAT in this interval
#0.54% of the sequences in promoter set with AAAGGTAT (set with 25199 sequences)
Zm00001d042632::3:174666318-174668319(+)
Zm00001d009883::8:87299877-87301878(+)
Zm00001d041013::3:90295550-90297551(+)
Zm00001d049560::4:35293556-35295557(-)
Zm00001d015747::5:115881489-115883490(+)
Zm00001d009413::8:63473898-63475899(-)
Zm00001d040977::3:87275254-87277255(+)
Zm00001d039899::3:18634891-18636892(+)
Zm00001d034270::1:288306098-288308099(-)
Zm00001d009931::8:90451515-90453516(-)
Zm00001d034736::1:300978015-300980016(+)
Zm00001d030106::1:106129014-106131015(-)
Zm00001d001792::2:1024563-1026564(+)
Zm00001d012751::8:179769265-179771266(-)
Zm00001d009762::8:80082116-80084117(+)
Zm00001d047143::9:120015250-120017251(+)
Zm00001d041007::3:89969631-89971632(-)
Zm00001d009287::8:52298911-52300912(+)
Zm00001d049936::4:53964763-53966764(-)
Zm00001d010068::8:98130771-98132772(+)
Zm00001d053283::4:223936514-223938515(-)
Zm00001d015775::5:118266060-118268061(-)
Zm00001d012679::8:178501965-178503966(-)
Zm00001d035797::6:50382670-50384671(+)
Zm00001d039696::3:12333772-12335773(+)
Zm00001d037967::6:143819744-143821745(+)
Zm00001d010790::8:127850574-127852575(+)
Zm00001d042154::3:153990174-153992175(-)
Zm00001d052845::4:202439490-202441491(-)
Zm00001d046611::9:98776952-98778953(-)
Zm00001d046017::9:55196778-55198779(+)
Zm00001d047295::9:125814698-125816699(-)
Zm00001d024874::10:91750839-91752840(+)
Zm00001d020404::7:111768458-111770459(+)
Zm00001d044280::3:223965409-223967410(+)
Zm00001d002828::2:24005572-24007573(-)
Zm00001d009863::8:85727998-85729999(-)
Zm00001d049075::4:14907669-14909670(-)
Zm00001d019486::7:36645350-36647351(-)
Zm00001d021480::7:153347177-153349178(+)
Zm00001d002663::2:18765598-18767599(-)
Zm00001d037395::6:124283717-124285718(-)
Zm00001d004510::2:115886064-115888065(+)
Zm00001d019642::7:47826403-47828404(+)
Zm00001d003265::2:38346901-38348902(-)
Zm00001d026137::10:139478314-139480315(+)
Zm00001d031743::1:200574949-200576950(-)
Zm00001d029348::1:66839107-66841108(+)
Zm00001d016460::5:163088695-163090696(+)
Zm00001d013061::5:4065303-4067304(-)
Zm00001d046898::9:109486949-109488950(+)
Zm00001d023416::10:5081581-5083582(-)
Zm00001d046381::9:85599471-85601472(+)
Zm00001d019804::7:63161752-63163753(+)
Zm00001d016333::5:157774194-157776195(-)
Zm00001d051261::4:151011819-151013820(+)
Zm00001d029908::1:93677352-93679353(+)
Zm00001d018788::7:5216612-5218613(+)
Zm00001d045876::9:45288564-45290565(-)
Zm00001d041983::3:146579978-146581979(+)
Zm00001d035180::6:8229140-8231141(-)
Zm00001d019844::7:68695817-68697818(+)
Zm00001d009383::8:61552327-61554328(-)
Zm00001d035226::6:15066454-15068455(+)
Zm00001d044542::3:231353180-231355181(-)
Zm00001d046897::9:109487111-109489112(-)
Zm00001d035854::6:56295065-56297066(+)
Zm00001d043563::3:203949367-203951368(+)
Zm00001d019803::7:62980983-62982984(+)
Zm00001d039642::3:9975822-9977823(+)
Zm00001d050438::4:88134946-88136947(+)
Zm00001d049254::4:22960066-22962067(-)
Zm00001d032453::1:227159332-227161333(-)
Zm00001d036920::6:106396776-106398777(+)
Zm00001d034439::1:292991396-292993397(+)
Zm00001d035647::6:38174220-38176221(-)
Zm00001d020277::7:103972294-103974295(-)
Zm00001d039305::3:1407724-1409725(-)
Zm00001d015744::5:115570505-115572506(-)
Zm00001d011867::8:163261256-163263257(-)
Zm00001d040768::3:64625982-64627983(-)
Zm00001d023973::10:32816640-32818641(-)
Zm00001d053906::4:243391949-243393950(-)
Zm00001d009803::8:82154640-82156641(+)
Zm00001d003043::2:30137511-30139512(-)
Zm00001d049480::4:31733263-31735264(+)
Zm00001d030398::1:129225922-129227923(+)
Zm00001d020378::7:110057647-110059648(+)
Zm00001d032883::1:241394617-241396618(+)
Zm00001d023325::10:3354533-3356534(+)
Zm00001d036401::6:86907734-86909735(-)
Zm00001d023884::10:26301850-26303851(-)
Zm00001d028905::1:50454512-50456513(-)
Zm00001d031575::1:195068334-195070335(-)
Zm00001d025821::10:130673773-130675774(+)
Zm00001d015682::5:106606185-106608186(+)
Zm00001d015887::5:129135927-129137928(-)
Zm00001d016188::5:149309454-149311455(-)
Zm00001d009686::8:75877048-75879049(+)
Zm00001d053636::4:237926883-237928884(+)
Zm00001d006897::2:218921124-218923125(+)
Zm00001d052579::4:193431807-193433808(-)
Zm00001d024894::10:93461923-93463924(-)
Zm00001d034254::1:288027573-288029574(-)
Zm00001d005247::2:165584236-165586237(+)
Zm00001d026154::10:139924547-139926548(+)
Zm00001d009315::8:54552440-54554441(-)
Zm00001d003846::2:61948402-61950403(-)
Zm00001d028035::1:21005258-21007259(+)
Zm00001d049572::4:35624864-35626865(+)
Zm00001d040303::3:36823341-36825342(-)
Zm00001d014178::5:35059281-35061282(+)
Zm00001d018913::7:9140548-9142549(-)
Zm00001d034834::1:303362329-303364330(-)
Zm00001d011152::8:140851841-140853842(+)
Zm00001d013926::5:24987315-24989316(-)
Zm00001d010715::8:125480781-125482782(+)
Zm00001d011506::8:152788371-152790372(-)
Zm00001d041888::3:142426497-142428498(+)
Zm00001d026025::10:136294158-136296159(+)
Zm00001d050145::4:69075108-69077109(-)
Zm00001d034758::1:301491510-301493511(+)
Zm00001d031460::1:191034458-191036459(-)
Zm00001d046342::9:81727756-81729757(+)
Zm00001d041693::3:133752810-133754811(-)
Zm00001d040815::3:67778839-67780840(-)
Zm00001d050836::4:125509229-125511230(+)
Zm00001d010577::8:120763098-120765099(+)
Zm00001d022454::7:178058726-178060727(-)
Zm00001d010162::8:102487531-102489532(+)
Zm00001d009327::8:56286577-56288578(-)
Zm00001d045958::9:49776466-49778467(-)
Zm00001d041265::3:109136558-109138559(+)
Zm00001d009028::8:30677491-30679492(+)
Zm00001d050220::4:74497352-74499353(+)
Zm00001d019621::7:46415971-46417972(-)
Zm00001d008887::8:24105076-24107077(+)
```
