## Supplementary material for "A comprehensive map of preferentially located motifs reveals distinct proximal *cis*-regulatory elements in plants": AAAGT_containing_gene_set.txt

```
#Occurences of AAAGT between 1 and 3 (positions relative to the transcription start site)
#303 sequences with AAAGT in this interval
#1.20% of the sequences in promoter set with AAAGT (set with 25199 sequences)
Zm00001d029372::1:67965494-67967495(-)
Zm00001d021768::7:162730127-162732128(-)
Zm00001d009936::8:90589647-90591648(-)
Zm00001d024906::10:94247046-94249047(+)
Zm00001d050602::4:103264020-103266021(+)
Zm00001d006336::2:204950128-204952129(+)
Zm00001d007712::2:237953825-237955826(-)
Zm00001d012768::8:180445595-180447596(-)
Zm00001d008708::8:17547853-17549854(+)
Zm00001d035704::6:41835084-41837085(+)
Zm00001d016265::5:154658594-154660595(+)
Zm00001d004796::2:139869257-139871258(+)
Zm00001d026685::10:149857560-149859561(+)
Zm00001d030760::1:158435409-158437410(+)
Zm00001d017536::5:198951532-198953533(-)
Zm00001d016100::5:144546615-144548616(-)
Zm00001d002978::2:28632643-28634644(-)
Zm00001d044276::3:223710494-223712495(+)
Zm00001d022338::7:175704400-175706401(+)
Zm00001d036222::6:77838636-77840637(+)
Zm00001d025865::10:132006937-132008938(-)
Zm00001d021642::7:158944865-158946866(-)
Zm00001d040020::3:23247295-23249296(+)
Zm00001d027880::1:16435407-16437408(+)
Zm00001d032019::1:209576238-209578239(-)
Zm00001d012808::5:570801-572802(+)
Zm00001d037497::6:127274245-127276246(-)
Zm00001d003735::2:56919795-56921796(-)
Zm00001d044985::9:9339268-9341269(-)
Zm00001d020666::7:127321566-127323567(-)
Zm00001d041410::3:117579025-117581026(+)
Zm00001d035007::6:1585620-1587621(+)
Zm00001d020339::7:107407964-107409965(-)
Zm00001d028571::1:39416648-39418649(+)
Zm00001d002799::2:22970933-22972934(+)
Zm00001d035623::6:37474559-37476560(+)
Zm00001d049857::4:48656211-48658212(+)
Zm00001d020556::7:122217274-122219275(+)
Zm00001d026595::10:148672112-148674113(+)
Zm00001d016711::5:173430742-173432743(-)
Zm00001d014919::5:68354065-68356066(+)
Zm00001d042840::3:181637139-181639140(+)
Zm00001d052124::4:180354752-180356753(-)
Zm00001d002200::2:8147905-8149906(-)
Zm00001d037493::6:127216358-127218359(+)
Zm00001d001915::2:2811222-2813223(+)
Zm00001d015930::5:132537659-132539660(-)
Zm00001d017642::5:202880012-202882013(+)
Zm00001d018831::7:6805869-6807870(-)
Zm00001d047023::9:115637979-115639980(+)
Zm00001d048877::4:6910801-6912802(-)
Zm00001d054098::4:246454035-246456036(+)
Zm00001d028240::1:27697182-27699183(-)
Zm00001d043934::3:214154205-214156206(+)
Zm00001d039071::6:169539884-169541885(+)
Zm00001d032404::1:225549967-225551968(-)
Zm00001d027697::1:11317575-11319576(-)
Zm00001d021227::7:146556147-146558148(+)
Zm00001d010584::8:120903481-120905482(+)
Zm00001d016988::5:182120409-182122410(-)
Zm00001d031665::1:198076898-198078899(+)
Zm00001d023271::10:1784259-1786260(+)
Zm00001d009890::8:87555056-87557057(-)
Zm00001d043819::3:210961866-210963867(+)
Zm00001d036334::6:84741995-84743996(-)
Zm00001d053369::4:227813680-227815681(-)
Zm00001d034272::1:288311693-288313694(+)
Zm00001d004322::2:103035106-103037107(-)
Zm00001d044653::3:234081056-234083057(+)
Zm00001d032336::1:223001566-223003567(-)
Zm00001d038276::6:153102836-153104837(-)
Zm00001d029807::1:87792638-87794639(-)
Zm00001d017461::5:196484718-196486719(+)
Zm00001d037251::6:118050795-118052796(-)
Zm00001d030713::1:155200184-155202185(+)
Zm00001d028079::1:22189289-22191290(+)
Zm00001d044377::3:226461567-226463568(+)
Zm00001d040302::3:36667663-36669664(+)
Zm00001d047069::9:117205943-117207944(-)
Zm00001d034990::6:1281253-1283254(+)
Zm00001d053396::4:229214183-229216184(+)
Zm00001d047929::9:145593270-145595271(-)
Zm00001d002775::2:22296749-22298750(-)
Zm00001d016968::5:181545374-181547375(-)
Zm00001d038917::6:166899370-166901371(-)
Zm00001d010271::8:106926923-106928924(-)
Zm00001d031263::1:184283830-184285831(-)
Zm00001d005059::2:156645475-156647476(-)
Zm00001d053913::4:243611686-243613687(-)
Zm00001d032426::1:226004150-226006151(-)
Zm00001d012654::8:178001180-178003181(+)
Zm00001d012950::5:2321180-2323181(-)
Zm00001d025938::10:134158457-134160458(-)
Zm00001d010489::8:117534535-117536536(-)
Zm00001d049683::4:39934278-39936279(+)
Zm00001d013043::5:3624652-3626653(+)
Zm00001d018607::7:741288-743289(-)
Zm00001d005676::2:183138920-183140921(-)
Zm00001d033808::1:274300169-274302170(+)
Zm00001d039712::3:12782762-12784763(-)
Zm00001d042345::3:162351182-162353183(-)
Zm00001d035047::6:3077705-3079706(+)
Zm00001d036982::6:108210961-108212962(+)
Zm00001d051008::4:136477308-136479309(+)
Zm00001d017367::5:193691642-193693643(+)
Zm00001d021170::7:144830419-144832420(+)
Zm00001d013842::5:22205468-22207469(-)
Zm00001d016382::5:160273926-160275927(-)
Zm00001d034628::1:298410837-298412838(+)
Zm00001d029289::1:64919068-64921069(-)
Zm00001d040589::3:51742020-51744021(-)
Zm00001d014379::5:43730829-43732830(+)
Zm00001d014483::5:49801217-49803218(-)
Zm00001d017005::5:182539817-182541818(-)
Zm00001d021363::7:149914556-149916557(+)
Zm00001d012676::8:178445674-178447675(-)
Zm00001d011173::8:141782767-141784768(-)
Zm00001d007077::2:221762059-221764060(-)
Zm00001d045616::9:28907960-28909961(-)
Zm00001d003888::2:65274488-65276489(+)
Zm00001d041598::3:129187888-129189889(+)
Zm00001d033927::1:278714211-278716212(+)
Zm00001d032227::1:217947371-217949372(-)
Zm00001d046812::9:106815404-106817405(-)
Zm00001d043354::3:197461657-197463658(+)
Zm00001d007754::2:238897950-238899951(+)
Zm00001d049210::4:20796325-20798326(-)
Zm00001d023801::10:22187302-22189303(+)
Zm00001d005157::2:161571287-161573288(+)
Zm00001d036496::6:90595516-90597517(+)
Zm00001d002490::2:13900201-13902202(-)
Zm00001d014116::5:33005870-33007871(-)
Zm00001d047802::9:142158999-142161000(-)
Zm00001d014924::5:68743979-68745980(+)
Zm00001d015299::5:83249091-83251092(+)
Zm00001d053658::4:238272206-238274207(+)
Zm00001d052537::4:192552295-192554296(+)
Zm00001d053215::4:220476982-220478983(-)
Zm00001d049252::4:22930591-22932592(+)
Zm00001d048968::4:11091588-11093589(-)
Zm00001d003365::2:41648360-41650361(-)
Zm00001d022194::7:172578846-172580847(-)
Zm00001d011355::8:147964972-147966973(+)
Zm00001d010862::8:130826749-130828750(+)
Zm00001d046672::9:101704839-101706840(-)
Zm00001d033102::1:250201773-250203774(+)
Zm00001d009236::8:45784695-45786696(+)
Zm00001d016657::5:171573048-171575049(-)
Zm00001d046824::9:107369137-107371138(-)
Zm00001d037505::6:127623031-127625032(-)
Zm00001d025501::10:120599528-120601529(-)
Zm00001d024094::10:44115218-44117219(-)
Zm00001d021904::7:165731879-165733880(-)
Zm00001d024808::10:88846373-88848374(-)
Zm00001d038864::6:166068792-166070793(-)
Zm00001d005062::2:156881660-156883661(+)
Zm00001d038005::6:144875162-144877163(-)
Zm00001d013047::5:3749793-3751794(+)
Zm00001d052270::4:185401860-185403861(+)
Zm00001d037680::6:133848077-133850078(-)
Zm00001d017425::5:195721302-195723303(+)
Zm00001d005546::2:178194309-178196310(+)
Zm00001d030214::1:113478395-113480396(-)
Zm00001d042427::3:166930556-166932557(+)
Zm00001d022525::7:179336286-179338287(+)
Zm00001d052295::4:186308556-186310557(+)
Zm00001d035835::6:54255738-54257739(+)
Zm00001d029286::1:64852764-64854765(-)
Zm00001d033314::1:258694499-258696500(+)
Zm00001d003707::2:55658154-55660155(+)
Zm00001d029020::1:55059628-55061629(-)
Zm00001d003176::2:34604864-34606865(+)
Zm00001d012103::8:168302368-168304369(+)
Zm00001d014252::5:38186107-38188108(+)
Zm00001d022622::7:181394649-181396650(-)
Zm00001d018103::5:214353919-214355920(-)
Zm00001d021952::7:166937236-166939237(-)
Zm00001d040127::3:28622279-28624280(+)
Zm00001d031961::1:208048857-208050858(+)
Zm00001d011419::8:149990867-149992868(-)
Zm00001d035134::6:6605736-6607737(+)
Zm00001d049020::4:12825127-12827128(+)
Zm00001d048532::9:157942565-157944566(+)
Zm00001d007912::2:242362450-242364451(-)
Zm00001d033477::1:263852801-263854802(-)
Zm00001d028354::1:31744163-31746164(+)
Zm00001d016757::5:175072114-175074115(+)
Zm00001d036098::6:72198623-72200624(-)
Zm00001d029288::1:64858351-64860352(-)
Zm00001d027541::1:7880658-7882659(+)
Zm00001d035871::6:57906016-57908017(-)
Zm00001d010752::8:126879030-126881031(+)
Zm00001d036044::6:68205347-68207348(-)
Zm00001d003022::2:29677018-29679019(-)
Zm00001d016080::5:143353813-143355814(-)
Zm00001d017904::5:209853627-209855628(+)
Zm00001d049945::4:54601928-54603929(+)
Zm00001d023887::10:26415995-26417996(-)
Zm00001d035593::6:35732795-35734796(+)
Zm00001d034600::1:297596021-297598022(-)
Zm00001d051336::4:155040677-155042678(-)
Zm00001d038020::6:145391461-145393462(-)
Zm00001d005334::2:169837153-169839154(+)
Zm00001d025904::10:133419971-133421972(+)
Zm00001d046945::9:112213364-112215365(-)
Zm00001d041994::3:146861239-146863240(-)
Zm00001d052971::4:206763188-206765189(-)
Zm00001d052760::4:199961807-199963808(+)
Zm00001d004887::2:146643787-146645788(-)
Zm00001d051180::4:147441511-147443512(+)
Zm00001d014178::5:35059281-35061282(+)
Zm00001d044264::3:223328732-223330733(+)
Zm00001d051936::4:174848558-174850559(+)
Zm00001d025497::10:120582967-120584968(-)
Zm00001d028370::1:32366525-32368526(-)
Zm00001d017712::5:204969400-204971401(-)
Zm00001d017868::5:209146416-209148417(+)
Zm00001d011496::8:152418219-152420220(+)
Zm00001d044559::3:231693124-231695125(+)
Zm00001d040140::3:29052343-29054344(+)
Zm00001d016810::5:176929634-176931635(-)
Zm00001d029640::1:80884696-80886697(+)
Zm00001d045316::9:18808592-18810593(+)
Zm00001d028981::1:53454680-53456681(+)
Zm00001d044445::3:228256515-228258516(-)
Zm00001d002782::2:22573985-22575986(-)
Zm00001d012527::8:176105341-176107342(-)
Zm00001d001984::2:3950711-3952712(+)
Zm00001d034970::6:386779-388780(+)
Zm00001d025903::10:133421110-133423111(-)
Zm00001d029906::1:93521325-93523326(-)
Zm00001d046392::9:86863595-86865596(+)
Zm00001d028520::1:38039114-38041115(-)
Zm00001d042131::3:152450129-152452130(-)
Zm00001d018313::5:218300603-218302604(-)
Zm00001d001936::2:3116598-3118599(-)
Zm00001d010082::8:98728269-98730270(-)
Zm00001d016601::5:169532105-169534106(+)
Zm00001d021347::7:149581124-149583125(+)
Zm00001d008357::8:6172953-6174954(+)
Zm00001d046707::9:103037584-103039585(-)
Zm00001d018377::5:219517714-219519715(-)
Zm00001d008321::8:5133690-5135691(-)
Zm00001d015672::5:105096523-105098524(+)
Zm00001d047234::9:123498618-123500619(-)
Zm00001d015455::5:91168860-91170861(-)
Zm00001d014340::5:41542362-41544363(+)
Zm00001d025692::10:126424675-126426676(-)
Zm00001d022582::7:180321469-180323470(+)
Zm00001d012823::5:923734-925735(+)
Zm00001d031997::1:209098027-209100028(-)
Zm00001d018751::7:4193628-4195629(+)
Zm00001d010435::8:115026679-115028680(-)
Zm00001d036830::6:103103295-103105296(+)
Zm00001d025989::10:135485992-135487993(+)
Zm00001d046385::9:86546521-86548522(-)
Zm00001d021065::7:141952185-141954186(+)
Zm00001d047507::9:133048448-133050449(+)
Zm00001d025404::10:117396455-117398456(-)
Zm00001d014993::5:71284139-71286140(+)
Zm00001d018943::7:10082607-10084608(-)
Zm00001d051288::4:151820544-151822545(+)
Zm00001d039503::3:6082514-6084515(-)
Zm00001d040186::3:31045937-31047938(+)
Zm00001d035705::6:41906739-41908740(+)
Zm00001d044993::9:9497746-9499747(-)
Zm00001d052115::4:180191092-180193093(-)
Zm00001d005708::2:184107711-184109712(+)
Zm00001d013371::5:9975723-9977724(+)
Zm00001d009549::8:69755396-69757397(+)
Zm00001d009063::8:33993973-33995974(-)
Zm00001d046792::9:106297538-106299539(-)
Zm00001d031635::1:196942732-196944733(+)
Zm00001d043519::3:202656604-202658605(-)
Zm00001d032505::1:228781533-228783534(-)
Zm00001d047194::9:121578298-121580299(+)
Zm00001d012600::8:177049709-177051710(+)
Zm00001d003017::2:29562329-29564330(-)
Zm00001d027892::1:16848094-16850095(-)
Zm00001d008256::8:3221685-3223686(-)
Zm00001d039299::3:1292088-1294089(-)
Zm00001d001896::2:2508066-2510067(+)
Zm00001d042515::3:170298863-170300864(+)
Zm00001d028189::1:25768357-25770358(+)
Zm00001d051075::4:140675716-140677717(+)
Zm00001d022000::7:167812812-167814813(-)
Zm00001d039608::3:8849381-8851382(+)
Zm00001d004621::2:122478123-122480124(-)
Zm00001d045049::9:11149039-11151040(-)
Zm00001d002652::2:18289328-18291329(-)
Zm00001d019619::7:46403812-46405813(-)
Zm00001d027943::1:18046724-18048725(-)
Zm00001d024330::10:64914665-64916666(-)
Zm00001d039363::3:2607705-2609706(+)
Zm00001d037988::6:144426061-144428062(+)
Zm00001d016037::5:140887716-140889717(+)
Zm00001d006610::2:212556885-212558886(-)
Zm00001d029736::1:84580224-84582225(+)
Zm00001d003020::2:29643589-29645590(-)
Zm00001d013155::5:5510760-5512761(+)
Zm00001d012688::8:178700513-178702514(-)
Zm00001d017865::5:209122038-209124039(+)
Zm00001d024220::10:57647078-57649079(+)
```
