## Supplementary material for "A comprehensive map of preferentially located motifs reveals distinct proximal *cis*-regulatory elements in plants": AAAGTACA_containing_gene_set.txt

```
#Occurences of AAAGTACA between -44 and 88 (positions relative to the transcription start site)
#288 sequences with AAAGTACA in this interval
#1.14% of the sequences in promoter set with AAAGTACA (set with 25199 sequences)
Zm00001d002186::2:7614351-7616352(-)
Zm00001d010040::8:96552412-96554413(-)
Zm00001d027254::1:431629-433630(-)
Zm00001d027544::1:7977396-7979397(+)
Zm00001d020419::7:112909093-112911094(-)
Zm00001d049133::4:17078632-17080633(-)
Zm00001d021916::7:165867545-165869546(+)
Zm00001d040543::3:48850128-48852129(-)
Zm00001d049301::4:25364809-25366810(-)
Zm00001d049076::4:14945791-14947792(-)
Zm00001d031047::1:174832324-174834325(+)
Zm00001d018842::7:6967623-6969624(+)
Zm00001d008171::8:79806-81807(-)
Zm00001d024307::10:63097337-63099338(-)
Zm00001d033266::1:256565580-256567581(-)
Zm00001d037252::6:118128456-118130457(+)
Zm00001d038367::6:155636143-155638144(-)
Zm00001d003496::2:46051684-46053685(-)
Zm00001d025911::10:133612128-133614129(-)
Zm00001d025497::10:120582967-120584968(-)
Zm00001d014038::5:30228516-30230517(+)
Zm00001d035246::6:16840258-16842259(-)
Zm00001d053665::4:238448572-238450573(+)
Zm00001d033374::1:260971062-260973063(-)
Zm00001d035270::6:18859080-18861081(-)
Zm00001d034530::1:295746444-295748445(-)
Zm00001d008599::8:14051722-14053723(+)
Zm00001d025434::10:118618079-118620080(-)
Zm00001d011967::8:165308911-165310912(-)
Zm00001d031119::1:177986941-177988942(-)
Zm00001d025888::10:133101483-133103484(-)
Zm00001d038574::6:160171584-160173585(+)
Zm00001d003920::2:68053663-68055664(+)
Zm00001d019697::7:51732727-51734728(-)
Zm00001d004051::2:79500192-79502193(-)
Zm00001d048129::9:150532495-150534496(-)
Zm00001d006714::2:215021675-215023676(+)
Zm00001d005671::2:182858696-182860697(-)
Zm00001d042885::3:182851379-182853380(+)
Zm00001d010385::8:112507802-112509803(-)
Zm00001d047779::9:141538609-141540610(+)
Zm00001d025501::10:120599528-120601529(-)
Zm00001d021396::7:150917433-150919434(-)
Zm00001d051315::4:153337315-153339316(-)
Zm00001d030124::1:107464535-107466536(-)
Zm00001d049020::4:12825127-12827128(+)
Zm00001d033102::1:250201773-250203774(+)
Zm00001d030172::1:110341107-110343108(+)
Zm00001d027472::1:6066782-6068783(+)
Zm00001d041383::3:115221349-115223350(+)
Zm00001d041511::3:125027156-125029157(+)
Zm00001d020175::7:97546179-97548180(-)
Zm00001d006503::2:210100839-210102840(-)
Zm00001d033766::1:273076444-273078445(+)
Zm00001d052992::4:207904167-207906168(+)
Zm00001d040820::3:67929063-67931064(+)
Zm00001d021280::7:147734811-147736812(-)
Zm00001d053861::4:242522030-242524031(-)
Zm00001d008631::8:15286802-15288803(-)
Zm00001d015455::5:91168860-91170861(-)
Zm00001d003635::2:51164334-51166335(+)
Zm00001d035695::6:41470157-41472158(+)
Zm00001d004457::2:113222808-113224809(-)
Zm00001d003702::2:55229646-55231647(+)
Zm00001d009591::8:72073992-72075993(-)
Zm00001d053259::4:222874185-222876186(-)
Zm00001d051890::4:173816542-173818543(-)
Zm00001d032781::1:237950475-237952476(-)
Zm00001d044111::3:219560661-219562662(-)
Zm00001d038076::6:146983713-146985714(+)
Zm00001d044450::3:228358610-228360611(+)
Zm00001d035705::6:41906739-41908740(+)
Zm00001d052832::4:202129642-202131643(+)
Zm00001d053220::4:220715944-220717945(+)
Zm00001d051634::4:165276147-165278148(-)
Zm00001d042934::3:184481818-184483819(-)
Zm00001d002121::2:6145482-6147483(-)
Zm00001d029590::1:78105527-78107528(+)
Zm00001d032521::1:229325259-229327260(-)
Zm00001d036657::6:96585249-96587250(-)
Zm00001d029640::1:80884696-80886697(+)
Zm00001d041198::3:105026758-105028759(+)
Zm00001d012144::8:168854186-168856187(+)
Zm00001d042515::3:170298863-170300864(+)
Zm00001d047755::9:140916773-140918774(+)
Zm00001d034424::1:292623499-292625500(+)
Zm00001d044045::3:217681558-217683559(-)
Zm00001d011094::8:138803106-138805107(-)
Zm00001d020752::7:131208847-131210848(+)
Zm00001d051672::4:166284426-166286427(+)
Zm00001d029137::1:60111385-60113386(+)
Zm00001d042091::3:150543516-150545517(-)
Zm00001d026536::10:147842355-147844356(+)
Zm00001d031940::1:207524962-207526963(+)
Zm00001d025836::10:131413583-131415584(+)
Zm00001d001870::2:2116660-2118661(+)
Zm00001d022542::7:179746747-179748748(+)
Zm00001d048023::9:148209133-148211134(+)
Zm00001d045401::9:20681599-20683600(-)
Zm00001d012307::8:172159271-172161272(+)
Zm00001d049719::4:41372714-41374715(+)
Zm00001d043079::3:188519684-188521685(-)
Zm00001d049662::4:39073415-39075416(-)
Zm00001d033825::1:274896420-274898421(-)
Zm00001d006841::2:217690372-217692373(+)
Zm00001d011117::8:139410249-139412250(-)
Zm00001d010623::8:122211284-122213285(+)
Zm00001d010714::8:125355729-125357730(+)
Zm00001d051405::4:157329497-157331498(+)
Zm00001d006848::2:217789288-217791289(+)
Zm00001d029258::1:63929753-63931754(-)
Zm00001d014291::5:39721955-39723956(-)
Zm00001d038851::6:165840892-165842893(+)
Zm00001d042694::3:177275130-177277131(-)
Zm00001d013652::5:16257392-16259393(-)
Zm00001d039503::3:6082514-6084515(-)
Zm00001d034010::1:281129243-281131244(-)
Zm00001d030738::1:156961526-156963527(-)
Zm00001d032505::1:228781533-228783534(-)
Zm00001d045153::9:14537617-14539618(+)
Zm00001d044581::3:232478393-232480394(-)
Zm00001d033088::1:250032448-250034449(-)
Zm00001d048282::9:153817731-153819732(+)
Zm00001d030998::1:172722296-172724297(-)
Zm00001d043445::3:200382859-200384860(-)
Zm00001d002956::2:28083502-28085503(+)
Zm00001d047859::9:143635607-143637608(-)
Zm00001d004325::2:103315621-103317622(-)
Zm00001d019429::7:33319075-33321076(+)
Zm00001d043655::3:206114463-206116464(-)
Zm00001d033986::1:280284579-280286580(+)
Zm00001d018935::7:9657543-9659544(-)
Zm00001d051896::4:173893938-173895939(+)
Zm00001d030316::1:122020302-122022303(-)
Zm00001d027697::1:11317575-11319576(-)
Zm00001d049236::4:22176685-22178686(+)
Zm00001d005107::2:158561033-158563034(-)
Zm00001d004348::2:105687883-105689884(-)
Zm00001d040734::3:60732662-60734663(-)
Zm00001d034887::1:304718458-304720459(+)
Zm00001d036425::6:87901769-87903770(-)
Zm00001d043639::3:205802763-205804764(-)
Zm00001d016259::5:154061849-154063850(-)
Zm00001d031927::1:207060387-207062388(+)
Zm00001d027421::1:4899333-4901334(+)
Zm00001d041004::3:89707557-89709558(-)
Zm00001d013155::5:5510760-5512761(+)
Zm00001d013773::5:19860932-19862933(+)
Zm00001d005082::2:157617603-157619604(+)
Zm00001d043819::3:210961866-210963867(+)
Zm00001d008448::8:8847024-8849025(+)
Zm00001d010881::8:132067670-132069671(+)
Zm00001d009077::8:34964850-34966851(+)
Zm00001d023660::10:13983590-13985591(+)
Zm00001d005051::2:156272140-156274141(-)
Zm00001d032331::1:222702590-222704591(+)
Zm00001d022252::7:173654808-173656809(+)
Zm00001d043795::3:210371105-210373106(-)
Zm00001d041733::3:135477315-135479316(+)
Zm00001d002277::2:9316524-9318525(+)
Zm00001d043185::3:190869468-190871469(-)
Zm00001d047392::9:128612607-128614608(+)
Zm00001d037748::6:136278403-136280404(-)
Zm00001d028079::1:22189289-22191290(+)
Zm00001d006443::2:208365974-208367975(-)
Zm00001d037086::6:111761626-111763627(-)
Zm00001d015605::5:100773083-100775084(-)
Zm00001d016968::5:181545374-181547375(-)
Zm00001d005434::2:173880827-173882828(+)
Zm00001d014652::5:57320288-57322289(+)
Zm00001d012950::5:2321180-2323181(-)
Zm00001d020052::7:88708483-88710484(+)
Zm00001d013719::5:18433845-18435846(-)
Zm00001d053856::4:242284113-242286114(+)
Zm00001d001906::2:2642802-2644803(+)
Zm00001d019337::7:28500732-28502733(-)
Zm00001d034927::1:305712785-305714786(+)
Zm00001d047115::9:119208936-119210937(+)
Zm00001d049362::4:27909619-27911620(+)
Zm00001d039160::6:171403687-171405688(+)
Zm00001d047275::9:125240932-125242933(+)
Zm00001d002773::2:22214304-22216305(-)
Zm00001d038114::6:148434542-148436543(+)
Zm00001d010478::8:117171257-117173258(+)
Zm00001d029816::1:88322978-88324979(-)
Zm00001d036247::6:79804641-79806642(-)
Zm00001d009480::8:66826391-66828392(-)
Zm00001d027677::1:10874410-10876411(+)
Zm00001d010236::8:105520583-105522584(+)
Zm00001d003228::2:36826358-36828359(+)
Zm00001d038173::6:150517235-150519236(-)
Zm00001d043022::3:186813122-186815123(-)
Zm00001d052282::4:185958822-185960823(-)
Zm00001d045133::9:13838041-13840042(+)
Zm00001d039369::3:2680078-2682079(+)
Zm00001d019994::7:83697626-83699627(-)
Zm00001d011252::8:144616899-144618900(-)
Zm00001d001996::2:4130413-4132414(-)
Zm00001d024662::10:82552762-82554763(-)
Zm00001d054098::4:246454035-246456036(+)
Zm00001d023299::10:2355761-2357762(-)
Zm00001d044559::3:231693124-231695125(+)
Zm00001d012079::8:167757839-167759840(+)
Zm00001d014199::5:36183218-36185219(-)
Zm00001d029309::1:65570038-65572039(+)
Zm00001d053738::4:240114861-240116862(-)
Zm00001d035377::6:23690139-23692140(-)
Zm00001d046120::9:64632385-64634386(-)
Zm00001d039882::3:17549876-17551877(-)
Zm00001d044246::3:222968291-222970292(-)
Zm00001d029606::1:78910659-78912660(-)
Zm00001d005715::2:184460855-184462856(-)
Zm00001d011197::8:142737502-142739503(-)
Zm00001d025774::10:129118327-129120328(+)
Zm00001d037313::6:120387600-120389601(+)
Zm00001d037858::6:139995414-139997415(-)
Zm00001d011601::8:155560917-155562918(-)
Zm00001d031571::1:194763219-194765220(+)
Zm00001d045596::9:28031173-28033174(-)
Zm00001d040775::3:64948045-64950046(-)
Zm00001d003394::2:42773175-42775176(-)
Zm00001d028738::1:44767910-44769911(-)
Zm00001d044043::3:217620381-217622382(-)
Zm00001d045788::9:39267309-39269310(-)
Zm00001d040385::3:40905863-40907864(+)
Zm00001d014946::5:69426454-69428455(-)
Zm00001d010325::8:109743729-109745730(+)
Zm00001d021370::7:150113127-150115128(-)
Zm00001d027422::1:4905656-4907657(+)
Zm00001d020443::7:114658015-114660016(-)
Zm00001d015496::5:93750962-93752963(-)
Zm00001d027427::1:5097639-5099640(-)
Zm00001d038106::6:148078447-148080448(+)
Zm00001d019619::7:46403812-46405813(-)
Zm00001d033808::1:274300169-274302170(+)
Zm00001d012599::8:177047578-177049579(-)
Zm00001d012898::5:1764188-1766189(-)
Zm00001d035973::6:63732964-63734965(-)
Zm00001d037103::6:112381515-112383516(-)
Zm00001d036165::6:75433889-75435890(+)
Zm00001d012508::8:175599235-175601236(+)
Zm00001d051495::4:160375473-160377474(-)
Zm00001d018179::5:215872175-215874176(+)
Zm00001d041393::3:115714969-115716970(-)
Zm00001d013217::5:6651638-6653639(-)
Zm00001d013720::5:18480730-18482731(-)
Zm00001d004322::2:103035106-103037107(-)
Zm00001d015672::5:105096523-105098524(+)
Zm00001d007972::2:244356059-244358060(-)
Zm00001d021557::7:155893668-155895669(+)
Zm00001d042810::3:180843736-180845737(+)
Zm00001d010086::8:98838236-98840237(-)
Zm00001d045292::9:18059907-18061908(-)
Zm00001d016914::5:179737226-179739227(+)
Zm00001d010401::8:112912585-112914586(+)
Zm00001d047929::9:145593270-145595271(-)
Zm00001d023576::10:10617204-10619205(+)
Zm00001d013421::5:11024903-11026904(-)
Zm00001d016602::5:169614210-169616211(+)
Zm00001d046069::9:61158257-61160258(-)
Zm00001d045019::9:10335276-10337277(+)
Zm00001d025835::10:131412861-131414862(-)
Zm00001d028520::1:38039114-38041115(-)
Zm00001d002024::2:4605669-4607670(-)
Zm00001d016711::5:173430742-173432743(-)
Zm00001d024960::10:96938140-96940141(-)
Zm00001d052677::4:197012324-197014325(+)
Zm00001d004689::2:131240892-131242893(+)
Zm00001d036077::6:70923892-70925893(-)
Zm00001d005792::2:188841373-188843374(+)
Zm00001d044993::9:9497746-9499747(-)
Zm00001d032131::1:213973600-213975601(-)
Zm00001d019611::7:46315763-46317764(-)
Zm00001d052439::4:190071651-190073652(+)
Zm00001d006588::2:211695137-211697138(+)
Zm00001d021607::7:157933555-157935556(-)
Zm00001d006640::2:213257621-213259622(-)
Zm00001d051399::4:157120049-157122050(-)
Zm00001d048379::9:155273208-155275209(-)
Zm00001d002676::2:19018880-19020881(-)
Zm00001d023673::10:14797521-14799522(-)
Zm00001d019731::7:54369253-54371254(-)
Zm00001d034272::1:288311693-288313694(+)
Zm00001d014128::5:33411908-33413909(+)
Zm00001d001837::2:1672702-1674703(-)
Zm00001d008307::8:4782462-4784463(+)
Zm00001d038129::6:148853829-148855830(-)
Zm00001d021768::7:162730127-162732128(-)
```
