## Supplementary material for "A comprehensive map of preferentially located motifs reveals distinct proximal *cis*-regulatory elements in plants": AAAGTGTA_containing_gene_set.txt

```
#Occurences of AAAGTGTA between 9 and 121 (positions relative to the transcription start site)
#155 sequences with AAAGTGTA in this interval
#0.62% of the sequences in promoter set with AAAGTGTA (set with 25199 sequences)
Zm00001d049858::4:48663250-48665251(+)
Zm00001d045464::9:23165192-23167193(-)
Zm00001d026237::10:141668022-141670023(+)
Zm00001d049070::4:14650960-14652961(+)
Zm00001d025502::10:120602881-120604882(-)
Zm00001d025342::10:114815794-114817795(+)
Zm00001d041844::3:140393003-140395004(-)
Zm00001d038240::6:152196760-152198761(+)
Zm00001d025710::10:126951104-126953105(-)
Zm00001d012005::8:166374772-166376773(-)
Zm00001d034047::1:282302059-282304060(+)
Zm00001d036428::6:88156436-88158437(-)
Zm00001d027451::1:5535611-5537612(+)
Zm00001d029163::1:60870544-60872545(-)
Zm00001d027411::1:4717445-4719446(+)
Zm00001d009312::8:54232641-54234642(-)
Zm00001d010115::8:99792382-99794383(+)
Zm00001d031485::1:191587834-191589835(-)
Zm00001d053393::4:229061160-229063161(-)
Zm00001d042143::3:153386743-153388744(-)
Zm00001d022108::7:170561820-170563821(-)
Zm00001d015573::5:98917516-98919517(+)
Zm00001d047126::9:119390066-119392067(+)
Zm00001d028983::1:53461487-53463488(+)
Zm00001d008890::8:24122176-24124177(+)
Zm00001d035070::6:3732314-3734315(+)
Zm00001d025777::10:129237883-129239884(+)
Zm00001d038377::6:155919643-155921644(-)
Zm00001d024661::10:82538524-82540525(+)
Zm00001d029387::1:68546972-68548973(+)
Zm00001d035157::6:7250443-7252444(-)
Zm00001d038570::6:160132181-160134182(-)
Zm00001d002036::2:4851296-4853297(-)
Zm00001d045145::9:14223801-14225802(+)
Zm00001d038268::6:152780589-152782590(+)
Zm00001d019555::7:42145529-42147530(-)
Zm00001d050754::4:121062015-121064016(-)
Zm00001d052616::4:194837578-194839579(-)
Zm00001d029650::1:81320141-81322142(+)
Zm00001d007354::2:229500782-229502783(-)
Zm00001d020827::7:134000080-134002081(+)
Zm00001d042416::3:166410474-166412475(+)
Zm00001d030277::1:118417050-118419051(-)
Zm00001d020223::7:100772558-100774559(-)
Zm00001d030132::1:108198441-108200442(+)
Zm00001d013590::5:14977799-14979800(+)
Zm00001d031059::1:175154809-175156810(+)
Zm00001d001818::2:1430576-1432577(+)
Zm00001d014889::5:67037268-67039269(-)
Zm00001d009697::8:76274148-76276149(-)
Zm00001d043174::3:190627944-190629945(-)
Zm00001d042034::3:148045429-148047430(-)
Zm00001d020623::7:125322228-125324229(-)
Zm00001d042058::3:149056656-149058657(-)
Zm00001d049781::4:44221085-44223086(+)
Zm00001d047637::9:137800230-137802231(+)
Zm00001d010062::8:97853754-97855755(+)
Zm00001d048540::9:158124322-158126323(-)
Zm00001d046676::9:101919281-101921282(-)
Zm00001d026189::10:140558970-140560971(-)
Zm00001d033523::1:265545423-265547424(+)
Zm00001d035187::6:8603192-8605193(+)
Zm00001d053803::4:241440201-241442202(-)
Zm00001d011129::8:139903592-139905593(-)
Zm00001d018161::5:215725583-215727584(+)
Zm00001d033878::1:277216802-277218803(-)
Zm00001d004729::2:134367657-134369658(-)
Zm00001d011599::8:155477403-155479404(-)
Zm00001d051791::4:169880776-169882777(-)
Zm00001d028199::1:26000271-26002272(+)
Zm00001d053710::4:239669051-239671052(-)
Zm00001d044793::9:2549336-2551337(+)
Zm00001d051527::4:161524755-161526756(-)
Zm00001d029018::1:55039574-55041575(+)
Zm00001d014564::5:53470822-53472823(-)
Zm00001d044717::9:57800-59801(+)
Zm00001d053316::4:225849092-225851093(+)
Zm00001d050214::4:73914672-73916673(-)
Zm00001d021392::7:150694461-150696462(+)
Zm00001d002871::2:25169605-25171606(+)
Zm00001d005051::2:156272140-156274141(-)
Zm00001d028010::1:20262176-20264177(+)
Zm00001d021729::7:161574646-161576647(+)
Zm00001d042402::3:164919386-164921387(+)
Zm00001d038754::6:163905589-163907590(-)
Zm00001d021959::7:167126883-167128884(-)
Zm00001d018803::7:5673010-5675011(-)
Zm00001d006626::2:212799473-212801474(+)
Zm00001d050139::4:68409004-68411005(+)
Zm00001d033750::1:272780184-272782185(-)
Zm00001d019345::7:28903362-28905363(+)
Zm00001d029314::1:65617408-65619409(+)
Zm00001d048239::9:153032693-153034694(+)
Zm00001d042180::3:155203096-155205097(-)
Zm00001d001943::2:3242431-3244432(-)
Zm00001d014360::5:42669303-42671304(-)
Zm00001d005563::2:178618886-178620887(-)
Zm00001d023444::10:5652798-5654799(-)
Zm00001d038378::6:155918527-155920528(+)
Zm00001d034124::1:284543454-284545455(-)
Zm00001d025258::10:111494728-111496729(-)
Zm00001d007828::2:240468614-240470615(+)
Zm00001d025199::10:108611102-108613103(-)
Zm00001d024890::10:93050918-93052919(+)
Zm00001d003488::2:45757853-45759854(-)
Zm00001d009481::8:66859590-66861591(-)
Zm00001d037756::6:136398133-136400134(+)
Zm00001d011624::8:156534558-156536559(-)
Zm00001d047317::9:126396718-126398719(+)
Zm00001d052364::4:188307575-188309576(-)
Zm00001d011254::8:144632273-144634274(-)
Zm00001d014302::5:40155589-40157590(+)
Zm00001d049269::4:23831532-23833533(-)
Zm00001d004730::2:134440772-134442773(-)
Zm00001d045480::9:23986369-23988370(-)
Zm00001d052033::4:176972129-176974130(-)
Zm00001d027312::1:2780129-2782130(-)
Zm00001d018364::5:219212300-219214301(+)
Zm00001d031188::1:181705875-181707876(+)
Zm00001d034486::1:294253905-294255906(-)
Zm00001d019483::7:36377773-36379774(+)
Zm00001d026479::10:146718686-146720687(-)
Zm00001d004459::2:113248459-113250460(+)
Zm00001d025817::10:130520954-130522955(+)
Zm00001d003934::2:70026410-70028411(-)
Zm00001d027399::1:4403939-4405940(-)
Zm00001d030638::1:150125731-150127732(+)
Zm00001d033193::1:253355576-253357577(+)
Zm00001d022198::7:172649912-172651913(-)
Zm00001d011666::8:158084026-158086027(-)
Zm00001d005038::2:155404608-155406609(-)
Zm00001d035270::6:18859080-18861081(-)
Zm00001d018452::5:221123374-221125375(-)
Zm00001d042883::3:182828299-182830300(-)
Zm00001d020696::7:128931426-128933427(-)
Zm00001d039248::3:551091-553092(+)
Zm00001d014761::5:61856653-61858654(+)
Zm00001d032353::1:223543781-223545782(+)
Zm00001d005110::2:158573658-158575659(+)
Zm00001d014199::5:36183218-36185219(-)
Zm00001d005726::2:184841113-184843114(+)
Zm00001d040107::3:27843242-27845243(-)
Zm00001d017293::5:192009857-192011858(-)
Zm00001d011898::8:164194010-164196011(-)
Zm00001d039778::3:14520898-14522899(+)
Zm00001d031841::1:203397093-203399094(+)
Zm00001d034049::1:282393250-282395251(+)
Zm00001d029392::1:68675479-68677480(-)
Zm00001d009482::8:66859501-66861502(+)
Zm00001d041957::3:145602649-145604650(+)
Zm00001d016031::5:140471748-140473749(-)
Zm00001d026684::10:149858648-149860649(-)
Zm00001d013427::5:11136528-11138529(+)
Zm00001d039007::6:168670052-168672053(+)
Zm00001d033101::1:250198420-250200421(+)
```
