## Supplementary material for "A comprehensive map of preferentially located motifs reveals distinct proximal *cis*-regulatory elements in plants": AAATA_containing_gene_set.txt

```
#Occurences of AAATA between -1 and 44 (positions relative to the transcription start site)
#7100 sequences with AAATA in this interval
#28.18% of the sequences in promoter set with AAATA (set with 25199 sequences)
Zm00001d002591::2:16302059-16304060(+)
Zm00001d044975::9:8984220-8986221(-)
Zm00001d050380::4:84838181-84840182(+)
Zm00001d018383::5:219689383-219691384(-)
Zm00001d032815::1:239120141-239122142(+)
Zm00001d045401::9:20681599-20683600(-)
Zm00001d013182::5:6079368-6081369(+)
Zm00001d021880::7:165321478-165323479(+)
Zm00001d024666::10:82753796-82755797(-)
Zm00001d037613::6:131763560-131765561(+)
Zm00001d038894::6:166575472-166577473(+)
Zm00001d013571::5:14481010-14483011(-)
Zm00001d026691::10:150050454-150052455(+)
Zm00001d016063::5:142436131-142438132(+)
Zm00001d006223::2:202203668-202205669(-)
Zm00001d002283::2:9546767-9548768(-)
Zm00001d028425::1:34593327-34595328(-)
Zm00001d043991::3:215826579-215828580(+)
Zm00001d025590::10:123319861-123321862(+)
Zm00001d005282::2:167648811-167650812(-)
Zm00001d021918::7:165873633-165875634(+)
Zm00001d031005::1:172954982-172956983(+)
Zm00001d019636::7:47398497-47400498(-)
Zm00001d021832::7:164109567-164111568(+)
Zm00001d007770::2:239296000-239298001(+)
Zm00001d007837::2:240567696-240569697(+)
Zm00001d002239::2:8606017-8608018(+)
Zm00001d035886::6:58447358-58449359(-)
Zm00001d050669::4:114046703-114048704(+)
Zm00001d047481::9:131634359-131636360(-)
Zm00001d043036::3:187093867-187095868(+)
Zm00001d047861::9:143639141-143641142(+)
Zm00001d037714::6:134993535-134995536(-)
Zm00001d013443::5:11709279-11711280(+)
Zm00001d010920::8:133481322-133483323(+)
Zm00001d021993::7:167642272-167644273(+)
Zm00001d053986::4:244601929-244603930(+)
Zm00001d053318::4:225890070-225892071(-)
Zm00001d029627::1:80553516-80555517(+)
Zm00001d025533::10:121568605-121570606(-)
Zm00001d030824::1:162007609-162009610(+)
Zm00001d026055::10:137225321-137227322(-)
Zm00001d003607::2:49878331-49880332(-)
Zm00001d039596::3:8661399-8663400(-)
Zm00001d034670::1:299441157-299443158(-)
Zm00001d015545::5:96698484-96700485(-)
Zm00001d028080::1:22197559-22199560(-)
Zm00001d039537::3:7485744-7487745(+)
Zm00001d016040::5:140980135-140982136(+)
Zm00001d004764::2:137388617-137390618(-)
Zm00001d034775::1:301935996-301937997(+)
Zm00001d005822::2:189711906-189713907(-)
Zm00001d042905::3:183570346-183572347(-)
Zm00001d048874::4:6824373-6826374(+)
Zm00001d042557::3:171683581-171685582(-)
Zm00001d031837::1:203224755-203226756(-)
Zm00001d008941::8:26150732-26152733(+)
Zm00001d007650::2:236928572-236930573(-)
Zm00001d008499::8:10457081-10459082(+)
Zm00001d013147::5:5415707-5417708(+)
Zm00001d049436::4:30236844-30238845(-)
Zm00001d016255::5:153716272-153718273(+)
Zm00001d030796::1:160085864-160087865(+)
Zm00001d028876::1:49475357-49477358(-)
Zm00001d042993::3:186050035-186052036(+)
Zm00001d015609::5:100947554-100949555(+)
Zm00001d048100::9:150164485-150166486(+)
Zm00001d017646::5:202981856-202983857(+)
Zm00001d041727::3:135394124-135396125(+)
Zm00001d007726::2:238230336-238232337(+)
Zm00001d049450::4:30696929-30698930(+)
Zm00001d002714::2:20018282-20020283(-)
Zm00001d018303::5:218183477-218185478(-)
Zm00001d052093::4:179380371-179382372(-)
Zm00001d025639::10:124757677-124759678(-)
Zm00001d016256::5:153842958-153844959(+)
Zm00001d030561::1:144148095-144150096(+)
Zm00001d002880::2:25549738-25551739(-)
Zm00001d020947::7:137481025-137483026(+)
Zm00001d029668::1:81915590-81917591(-)
Zm00001d027673::1:10750626-10752627(+)
Zm00001d049945::4:54601928-54603929(+)
Zm00001d001929::2:3088641-3090642(-)
Zm00001d018243::5:217268538-217270539(+)
Zm00001d031979::1:208399050-208401051(+)
Zm00001d021445::7:152356611-152358612(+)
Zm00001d033087::1:249988540-249990541(-)
Zm00001d042260::3:157877975-157879976(+)
Zm00001d051121::4:144440179-144442180(-)
Zm00001d053722::4:239848212-239850213(+)
Zm00001d002673::2:18909117-18911118(-)
Zm00001d005482::2:175597963-175599964(-)
Zm00001d009858::8:85444793-85446794(+)
Zm00001d043529::3:202961766-202963767(-)
Zm00001d023402::10:4739146-4741147(+)
Zm00001d012763::8:180224988-180226989(+)
Zm00001d053588::4:235519804-235521805(-)
Zm00001d030761::1:158662237-158664238(+)
Zm00001d042346::3:162350103-162352104(+)
Zm00001d047468::9:131001700-131003701(+)
Zm00001d019631::7:47058125-47060126(+)
Zm00001d021135::7:143616262-143618263(+)
Zm00001d021407::7:151476314-151478315(-)
Zm00001d015216::5:79872261-79874262(-)
Zm00001d020178::7:97688496-97690497(+)
Zm00001d003606::2:49810909-49812910(-)
Zm00001d013221::5:6716698-6718699(-)
Zm00001d017205::5:188876341-188878342(-)
Zm00001d039534::3:7450312-7452313(+)
Zm00001d045088::9:12098490-12100491(-)
Zm00001d038903::6:166753515-166755516(-)
Zm00001d038877::6:166220365-166222366(-)
Zm00001d006439::2:208241516-208243517(-)
Zm00001d039334::3:2018961-2020962(+)
Zm00001d033594::1:268071626-268073627(-)
Zm00001d045999::9:53119195-53121196(+)
Zm00001d040279::3:35509148-35511149(+)
Zm00001d045683::9:33185792-33187793(-)
Zm00001d031766::1:201191120-201193121(-)
Zm00001d024528::10:76467471-76469472(-)
Zm00001d018728::7:3155187-3157188(-)
Zm00001d012112::8:168391736-168393737(-)
Zm00001d053009::4:208866367-208868368(-)
Zm00001d010447::8:115545727-115547728(-)
Zm00001d025649::10:124904408-124906409(-)
Zm00001d031641::1:197115082-197117083(-)
Zm00001d029579::1:77560550-77562551(-)
Zm00001d044732::9:666265-668266(+)
Zm00001d027279::1:1547840-1549841(-)
Zm00001d039272::3:901352-903353(-)
Zm00001d006527::2:210512442-210514443(-)
Zm00001d015789::5:119786098-119788099(-)
Zm00001d044720::9:175827-177828(+)
Zm00001d030106::1:106129014-106131015(-)
Zm00001d009452::8:65140368-65142369(+)
Zm00001d021687::7:160064710-160066711(+)
Zm00001d019678::7:50534751-50536752(+)
Zm00001d035800::6:50542268-50544269(-)
Zm00001d029539::1:75376479-75378480(+)
Zm00001d007940::2:243478595-243480596(+)
Zm00001d014967::5:70441023-70443024(+)
Zm00001d026696::10:150203508-150205509(-)
Zm00001d017059::5:184135415-184137416(-)
Zm00001d018907::7:8976743-8978744(-)
Zm00001d052832::4:202129642-202131643(+)
Zm00001d020157::7:96197519-96199520(+)
Zm00001d021517::7:154948556-154950557(+)
Zm00001d042069::3:149625879-149627880(-)
Zm00001d025258::10:111494728-111496729(-)
Zm00001d033494::1:264406917-264408918(-)
Zm00001d017983::5:211348125-211350126(+)
Zm00001d020381::7:110249153-110251154(-)
Zm00001d016084::5:143692869-143694870(-)
Zm00001d013032::5:3491025-3493026(-)
Zm00001d054107::4:246784223-246786224(-)
Zm00001d010485::8:117412400-117414401(+)
Zm00001d053320::4:225973936-225975937(+)
Zm00001d024713::10:84558554-84560555(+)
Zm00001d045626::9:29240037-29242038(+)
Zm00001d002276::2:9317297-9319298(-)
Zm00001d025166::10:107140406-107142407(+)
Zm00001d035717::6:42707740-42709741(-)
Zm00001d046894::9:109344784-109346785(+)
Zm00001d029030::1:55370850-55372851(-)
Zm00001d004681::2:130045871-130047872(+)
Zm00001d005175::2:162407666-162409667(+)
Zm00001d051016::4:137041729-137043730(+)
Zm00001d005157::2:161571287-161573288(+)
Zm00001d030984::1:172055248-172057249(+)
Zm00001d010519::8:118871890-118873891(-)
Zm00001d035350::6:22775071-22777072(-)
Zm00001d031847::1:203989596-203991597(-)
Zm00001d010537::8:119696252-119698253(+)
Zm00001d012937::5:2228925-2230926(-)
Zm00001d033642::1:269393543-269395544(+)
Zm00001d025566::10:122511087-122513088(-)
Zm00001d017114::5:185784932-185786933(+)
Zm00001d042019::3:147548392-147550393(+)
Zm00001d041560::3:127260772-127262773(+)
Zm00001d027326::1:2975513-2977514(+)
Zm00001d047990::9:147345720-147347721(-)
Zm00001d047253::9:124176671-124178672(+)
Zm00001d045744::9:36409874-36411875(-)
Zm00001d045114::9:13156242-13158243(-)
Zm00001d051389::4:156893648-156895649(+)
Zm00001d022192::7:172476508-172478509(-)
Zm00001d052163::4:181550487-181552488(-)
Zm00001d021707::7:160896689-160898690(-)
Zm00001d052211::4:183371788-183373789(-)
Zm00001d006193::2:201253520-201255521(+)
Zm00001d017937::5:210383809-210385810(+)
Zm00001d017270::5:191244627-191246628(-)
Zm00001d048692::4:3357761-3359762(-)
Zm00001d021404::7:151355045-151357046(-)
Zm00001d041734::3:135544678-135546679(+)
Zm00001d040263::3:34656690-34658691(-)
Zm00001d052779::4:200644481-200646482(+)
Zm00001d049442::4:30474291-30476292(-)
Zm00001d006835::2:217594381-217596382(+)
Zm00001d013314::5:8361285-8363286(+)
Zm00001d050256::4:76985140-76987141(-)
Zm00001d051287::4:151768088-151770089(-)
Zm00001d023333::10:3604897-3606898(+)
Zm00001d015575::5:98920129-98922130(+)
Zm00001d044130::3:220029888-220031889(-)
Zm00001d002514::2:14443250-14445251(+)
Zm00001d050715::4:117953480-117955481(+)
Zm00001d020209::7:100247062-100249063(-)
Zm00001d026040::10:136647212-136649213(+)
Zm00001d044972::9:8653643-8655644(+)
Zm00001d023391::10:4478928-4480929(-)
Zm00001d048035::9:148453529-148455530(-)
Zm00001d013958::5:26235824-26237825(+)
Zm00001d008810::8:21266161-21268162(-)
Zm00001d008209::8:1236679-1238680(+)
Zm00001d026178::10:140379466-140381467(-)
Zm00001d044451::3:228381096-228383097(+)
Zm00001d010589::8:121141387-121143388(-)
Zm00001d010220::8:104633041-104635042(+)
Zm00001d051965::4:175527899-175529900(-)
Zm00001d031988::1:208833863-208835864(+)
Zm00001d014915::5:68026131-68028132(+)
Zm00001d011788::8:161620681-161622682(-)
Zm00001d019483::7:36377773-36379774(+)
Zm00001d030670::1:152149325-152151326(+)
Zm00001d027539::1:7842825-7844826(+)
Zm00001d027648::1:10060101-10062102(+)
Zm00001d004831::2:142067077-142069078(+)
Zm00001d006008::2:195182444-195184445(-)
Zm00001d012755::8:179883322-179885323(-)
Zm00001d035460::6:27592328-27594329(-)
Zm00001d039657::3:10867659-10869660(-)
Zm00001d039746::3:13661171-13663172(-)
Zm00001d052797::4:201288749-201290750(+)
Zm00001d003958::2:72201413-72203414(+)
Zm00001d005828::2:190016934-190018935(+)
Zm00001d041994::3:146861239-146863240(-)
Zm00001d025716::10:127320855-127322856(-)
Zm00001d047429::9:129739144-129741145(-)
Zm00001d025712::10:126996963-126998964(+)
Zm00001d024154::10:50362372-50364373(-)
Zm00001d011487::8:152071465-152073466(+)
Zm00001d014567::5:53642722-53644723(-)
Zm00001d002876::2:25315719-25317720(+)
Zm00001d048737::4:4609794-4611795(+)
Zm00001d020882::7:135397109-135399110(+)
Zm00001d016216::5:150673816-150675817(-)
Zm00001d048178::9:151709328-151711329(+)
Zm00001d008488::8:9997859-9999860(+)
Zm00001d042542::3:171439098-171441099(+)
Zm00001d014172::5:34983151-34985152(-)
Zm00001d041405::3:117287603-117289604(+)
Zm00001d025817::10:130520954-130522955(+)
Zm00001d044367::3:226314840-226316841(-)
Zm00001d018093::5:214082460-214084461(-)
Zm00001d011994::8:166067874-166069875(-)
Zm00001d018838::7:6929878-6931879(+)
Zm00001d012265::8:171472005-171474006(+)
Zm00001d015313::5:84115202-84117203(+)
Zm00001d005538::2:178019595-178021596(-)
Zm00001d020417::7:112557133-112559134(+)
Zm00001d003166::2:34277726-34279727(-)
Zm00001d032455::1:227280138-227282139(+)
Zm00001d049267::4:23798304-23800305(-)
Zm00001d043339::3:197025476-197027477(-)
Zm00001d046658::9:100817927-100819928(-)
Zm00001d014758::5:61808516-61810517(-)
Zm00001d012880::5:1566420-1568421(-)
Zm00001d037066::6:111300280-111302281(-)
Zm00001d009598::8:72399492-72401493(+)
Zm00001d035789::6:49256653-49258654(+)
Zm00001d040388::3:41003549-41005550(+)
Zm00001d019083::7:15674132-15676133(+)
Zm00001d042979::3:185648145-185650146(+)
Zm00001d015714::5:110433609-110435610(-)
Zm00001d050320::4:81157943-81159944(+)
Zm00001d023648::10:13615165-13617166(+)
Zm00001d034479::1:294119315-294121316(-)
Zm00001d036469::6:89401642-89403643(+)
Zm00001d012574::8:176820774-176822775(+)
Zm00001d006094::2:197973215-197975216(-)
Zm00001d019106::7:16906771-16908772(-)
Zm00001d049621::4:37871272-37873273(-)
Zm00001d003902::2:66402929-66404930(-)
Zm00001d035761::6:46128766-46130767(+)
Zm00001d046530::9:94211357-94213358(-)
Zm00001d047501::9:132762031-132764032(+)
Zm00001d020291::7:104339224-104341225(+)
Zm00001d041597::3:129181426-129183427(+)
Zm00001d045610::9:28671374-28673375(-)
Zm00001d009591::8:72073992-72075993(-)
Zm00001d043364::3:197724710-197726711(-)
Zm00001d006587::2:211691819-211693820(+)
Zm00001d034735::1:300978901-300980902(-)
Zm00001d010290::8:107771833-107773834(+)
Zm00001d040500::3:47002597-47004598(+)
Zm00001d006268::2:203283797-203285798(+)
Zm00001d027541::1:7880658-7882659(+)
Zm00001d042684::3:176819331-176821332(+)
Zm00001d023262::10:1563891-1565892(+)
Zm00001d047180::9:121083805-121085806(+)
Zm00001d023660::10:13983590-13985591(+)
Zm00001d029349::1:66850416-66852417(+)
Zm00001d025008::10:99427146-99429147(+)
Zm00001d029828::1:89042476-89044477(+)
Zm00001d045157::9:14564400-14566401(+)
Zm00001d004006::2:75029888-75031889(-)
Zm00001d029014::1:54936013-54938014(+)
Zm00001d009365::8:60082485-60084486(+)
Zm00001d007009::2:220125040-220127041(+)
Zm00001d043933::3:214154779-214156780(-)
Zm00001d032760::1:237511700-237513701(+)
Zm00001d010773::8:127461298-127463299(+)
Zm00001d052034::4:177029380-177031381(-)
Zm00001d024169::10:52319607-52321608(+)
Zm00001d012981::5:2678887-2680888(+)
Zm00001d015885::5:128938971-128940972(+)
Zm00001d036490::6:90473227-90475228(-)
Zm00001d042366::3:163352886-163354887(+)
Zm00001d029174::1:60995404-60997405(+)
Zm00001d019454::7:34477116-34479117(+)
Zm00001d039833::3:16201609-16203610(+)
Zm00001d002746::2:21334127-21336128(-)
Zm00001d039747::3:13686179-13688180(+)
Zm00001d039366::3:2657989-2659990(-)
Zm00001d034180::1:285811935-285813936(+)
Zm00001d016659::5:171620572-171622573(-)
Zm00001d016820::5:177242999-177245000(+)
Zm00001d022589::7:180442536-180444537(-)
Zm00001d042966::3:185205507-185207508(-)
Zm00001d009156::8:39940272-39942273(+)
Zm00001d019760::7:57491475-57493476(+)
Zm00001d052261::4:185172996-185174997(+)
Zm00001d018159::5:215716900-215718901(+)
Zm00001d048574::9:159324701-159326702(+)
Zm00001d011185::8:142292657-142294658(-)
Zm00001d027771::1:13242953-13244954(-)
Zm00001d009653::8:74614356-74616357(-)
Zm00001d030738::1:156961526-156963527(-)
Zm00001d049858::4:48663250-48665251(+)
Zm00001d039840::3:16368684-16370685(-)
Zm00001d021806::7:163322425-163324426(+)
Zm00001d025633::10:124644428-124646429(+)
Zm00001d053726::4:239916501-239918502(-)
Zm00001d037414::6:124900245-124902246(-)
Zm00001d012975::5:2623439-2625440(+)
Zm00001d039737::3:13449628-13451629(-)
Zm00001d010630::8:122401755-122403756(+)
Zm00001d027896::1:16975661-16977662(+)
Zm00001d033187::1:253275337-253277338(-)
Zm00001d009932::8:90453962-90455963(+)
Zm00001d030598::1:147539906-147541907(-)
Zm00001d038968::6:167935665-167937666(+)
Zm00001d045097::9:12383836-12385837(+)
Zm00001d012641::8:177676784-177678785(-)
Zm00001d010687::8:124480098-124482099(+)
Zm00001d031700::1:198831748-198833749(+)
Zm00001d024012::10:36876665-36878666(-)
Zm00001d009930::8:90322183-90324184(+)
Zm00001d007938::2:243479225-243481226(-)
Zm00001d039399::3:3408999-3411000(+)
Zm00001d005573::2:178918066-178920067(+)
Zm00001d023544::10:9590922-9592923(+)
Zm00001d008721::8:17742869-17744870(-)
Zm00001d027855::1:15364100-15366101(+)
Zm00001d024553::10:78047088-78049089(+)
Zm00001d050395::4:85833306-85835307(+)
Zm00001d016358::5:159036422-159038423(+)
Zm00001d052862::4:202849064-202851065(+)
Zm00001d012159::8:169163806-169165807(+)
Zm00001d005500::2:176233155-176235156(-)
Zm00001d012381::8:173252905-173254906(+)
Zm00001d042695::3:177274765-177276766(+)
Zm00001d020679::7:127859342-127861343(-)
Zm00001d042906::3:183580916-183582917(-)
Zm00001d009125::8:38277111-38279112(-)
Zm00001d013547::5:14034207-14036208(-)
Zm00001d011741::8:160440823-160442824(+)
Zm00001d024356::10:66568776-66570777(-)
Zm00001d036126::6:73732578-73734579(-)
Zm00001d024567::10:78548546-78550547(-)
Zm00001d029872::1:91257733-91259734(-)
Zm00001d020193::7:98662625-98664626(-)
Zm00001d009859::8:85579155-85581156(-)
Zm00001d010728::8:126077842-126079843(-)
Zm00001d006586::2:211672501-211674502(-)
Zm00001d017423::5:195640312-195642313(+)
Zm00001d024217::10:57146002-57148003(-)
Zm00001d053687::4:239035150-239037151(+)
Zm00001d038634::6:161403523-161405524(-)
Zm00001d029264::1:64216021-64218022(-)
Zm00001d051765::4:168990367-168992368(+)
Zm00001d031493::1:191849144-191851145(-)
Zm00001d029551::1:75801916-75803917(+)
Zm00001d010793::8:127992382-127994383(-)
Zm00001d045101::9:12498093-12500094(-)
Zm00001d045551::9:26539636-26541637(-)
Zm00001d004428::2:111132664-111134665(+)
Zm00001d019246::7:23700472-23702473(+)
Zm00001d037004::6:108812971-108814972(-)
Zm00001d037978::6:144042196-144044197(-)
Zm00001d045353::9:19434485-19436486(-)
Zm00001d013522::5:13538430-13540431(-)
Zm00001d047243::9:123874464-123876465(-)
Zm00001d002184::2:7545745-7547746(-)
Zm00001d039265::3:825867-827868(-)
Zm00001d022150::7:171310140-171312141(+)
Zm00001d013417::5:10828502-10830503(-)
Zm00001d004876::2:145770290-145772291(-)
Zm00001d021263::7:147164712-147166713(-)
Zm00001d002386::2:11637647-11639648(+)
Zm00001d028593::1:40168303-40170304(-)
Zm00001d032588::1:231395123-231397124(+)
Zm00001d022374::7:176273828-176275829(+)
Zm00001d020980::7:138701630-138703631(-)
Zm00001d019017::7:12871829-12873830(-)
Zm00001d031514::1:192435160-192437161(+)
Zm00001d002385::2:11638231-11640232(-)
Zm00001d039338::3:2049450-2051451(+)
Zm00001d038084::6:147221047-147223048(-)
Zm00001d023990::10:34691378-34693379(+)
Zm00001d026687::10:149947799-149949800(+)
Zm00001d045160::9:14628822-14630823(+)
Zm00001d024373::10:67658571-67660572(-)
Zm00001d044452::3:228388199-228390200(+)
Zm00001d010313::8:109191134-109193135(-)
Zm00001d044603::3:233212088-233214089(-)
Zm00001d051096::4:142175231-142177232(-)
Zm00001d017238::5:190039921-190041922(+)
Zm00001d011826::8:162214082-162216083(+)
Zm00001d006937::2:219870493-219872494(+)
Zm00001d034043::1:282041566-282043567(+)
Zm00001d038879::6:166303847-166305848(+)
Zm00001d042034::3:148045429-148047430(-)
Zm00001d041545::3:126534317-126536318(+)
Zm00001d028188::1:25758819-25760820(+)
Zm00001d029808::1:87833600-87835601(+)
Zm00001d052682::4:197138005-197140006(-)
Zm00001d011989::8:166004809-166006810(+)
Zm00001d041637::3:130715387-130717388(+)
Zm00001d003519::2:46456369-46458370(-)
Zm00001d018060::5:213493146-213495147(+)
Zm00001d003781::2:59178885-59180886(+)
Zm00001d042355::3:162986721-162988722(+)
Zm00001d037756::6:136398133-136400134(+)
Zm00001d019247::7:23768689-23770690(-)
Zm00001d013847::5:22503772-22505773(-)
Zm00001d016711::5:173430742-173432743(-)
Zm00001d042188::3:155484114-155486115(-)
Zm00001d049619::4:37786104-37788105(-)
Zm00001d044648::3:233937394-233939395(+)
Zm00001d005124::2:159691786-159693787(-)
Zm00001d026572::10:148199414-148201415(+)
Zm00001d018031::5:212484806-212486807(-)
Zm00001d049277::4:24289802-24291803(-)
Zm00001d025955::10:134650741-134652742(+)
Zm00001d046813::9:106815408-106817409(-)
Zm00001d039568::3:8109984-8111985(+)
Zm00001d033606::1:268497623-268499624(-)
Zm00001d042106::3:150767047-150769048(-)
Zm00001d041912::3:143145412-143147413(-)
Zm00001d006451::2:208542900-208544901(+)
Zm00001d012322::8:172401900-172403901(+)
Zm00001d004383::2:107709449-107711450(-)
Zm00001d017831::5:208056045-208058046(+)
Zm00001d010422::8:114405523-114407524(+)
Zm00001d049476::4:31588590-31590591(-)
Zm00001d023733::10:17845174-17847175(+)
Zm00001d017905::5:209879037-209881038(-)
Zm00001d010657::8:123114247-123116248(-)
Zm00001d011776::8:161305649-161307650(+)
Zm00001d023797::10:21908330-21910331(-)
Zm00001d042114::3:151475268-151477269(-)
Zm00001d027466::1:5892318-5894319(+)
Zm00001d028570::1:39408930-39410931(+)
Zm00001d043686::3:207382448-207384449(+)
Zm00001d052079::4:178763054-178765055(+)
Zm00001d025962::10:134951519-134953520(-)
Zm00001d001861::2:2053724-2055725(-)
Zm00001d048597::4:1023616-1025617(+)
Zm00001d019414::7:32839569-32841570(+)
Zm00001d025454::10:119067061-119069062(+)
Zm00001d042884::3:182845256-182847257(+)
Zm00001d005308::2:169026342-169028343(-)
Zm00001d021706::7:160894307-160896308(-)
Zm00001d029394::1:68807898-68809899(-)
Zm00001d005148::2:161095983-161097984(-)
Zm00001d042533::3:171048185-171050186(-)
Zm00001d036334::6:84741995-84743996(-)
Zm00001d011297::8:146095166-146097167(-)
Zm00001d031701::1:198845986-198847987(+)
Zm00001d020288::7:104311270-104313271(+)
Zm00001d033912::1:278378863-278380864(-)
Zm00001d023695::10:15877752-15879753(+)
Zm00001d047313::9:126352060-126354061(+)
Zm00001d017237::5:190013861-190015862(-)
Zm00001d003501::2:46130823-46132824(+)
Zm00001d023815::10:23251977-23253978(-)
Zm00001d022429::7:177463974-177465975(+)
Zm00001d042515::3:170298863-170300864(+)
Zm00001d006226::2:202329035-202331036(-)
Zm00001d053313::4:225613874-225615875(+)
Zm00001d004159::2:87721882-87723883(+)
Zm00001d012452::8:174783485-174785486(+)
Zm00001d049384::4:28586701-28588702(+)
Zm00001d029643::1:80922113-80924114(+)
Zm00001d053004::4:208647803-208649804(+)
Zm00001d002025::2:4634484-4636485(-)
Zm00001d053857::4:242291768-242293769(+)
Zm00001d006131::2:199414716-199416717(+)
Zm00001d044426::3:227714312-227716313(-)
Zm00001d033380::1:261080603-261082604(+)
Zm00001d030618::1:148821377-148823378(+)
Zm00001d016297::5:156102092-156104093(-)
Zm00001d035098::6:5181409-5183410(+)
Zm00001d046352::9:82887785-82889786(+)
Zm00001d013737::5:18921452-18923453(+)
Zm00001d028474::1:36146939-36148940(-)
Zm00001d050412::4:86683218-86685219(+)
Zm00001d051180::4:147441511-147443512(+)
Zm00001d025780::10:129427633-129429634(-)
Zm00001d016458::5:163057462-163059463(-)
Zm00001d031882::1:205251001-205253002(-)
Zm00001d014732::5:61078518-61080519(-)
Zm00001d012743::8:179565525-179567526(-)
Zm00001d049156::4:18279904-18281905(-)
Zm00001d028264::1:28577348-28579349(-)
Zm00001d045894::9:46158567-46160568(-)
Zm00001d044931::9:7605714-7607715(-)
Zm00001d012925::5:2068317-2070318(-)
Zm00001d051001::4:136190029-136192030(-)
Zm00001d050021::4:60280139-60282140(+)
Zm00001d020367::7:109760836-109762837(+)
Zm00001d042733::3:178488288-178490289(-)
Zm00001d021573::7:156463828-156465829(+)
Zm00001d035812::6:51700603-51702604(+)
Zm00001d005629::2:181235232-181237233(-)
Zm00001d021637::7:158772600-158774601(-)
Zm00001d052938::4:205509090-205511091(-)
Zm00001d041449::3:120549110-120551111(-)
Zm00001d053349::4:227108253-227110254(-)
Zm00001d024814::10:89273665-89275666(+)
Zm00001d031643::1:197141503-197143504(-)
Zm00001d034688::1:300051345-300053346(+)
Zm00001d004861::2:145375659-145377660(-)
Zm00001d010349::8:110700756-110702757(-)
Zm00001d045996::9:53099644-53101645(+)
Zm00001d025446::10:118851247-118853248(+)
Zm00001d003124::2:33097549-33099550(+)
Zm00001d038351::6:155010974-155012975(-)
Zm00001d027705::1:11552486-11554487(+)
Zm00001d042275::3:158556415-158558416(+)
Zm00001d019698::7:51740257-51742258(-)
Zm00001d053841::4:242141610-242143611(+)
Zm00001d050748::4:120552306-120554307(+)
Zm00001d034074::1:283219427-283221428(+)
Zm00001d022254::7:173712328-173714329(+)
Zm00001d028952::1:52670657-52672658(+)
Zm00001d028360::1:32051962-32053963(-)
Zm00001d032817::1:239150370-239152371(+)
Zm00001d001901::2:2606518-2608519(+)
Zm00001d017593::5:201048342-201050343(-)
Zm00001d025136::10:106033762-106035763(+)
Zm00001d044625::3:233524557-233526558(-)
Zm00001d053906::4:243391949-243393950(-)
Zm00001d016544::5:166730121-166732122(+)
Zm00001d018724::7:3126307-3128308(+)
Zm00001d048585::4:300953-302954(-)
Zm00001d015724::5:113203313-113205314(+)
Zm00001d011729::8:160089554-160091555(-)
Zm00001d038311::6:154174461-154176462(+)
Zm00001d021588::7:157335107-157337108(-)
Zm00001d035310::6:20535439-20537440(-)
Zm00001d018435::5:220826886-220828887(+)
Zm00001d028889::1:49804120-49806121(-)
Zm00001d014425::5:46350364-46352365(-)
Zm00001d035377::6:23690139-23692140(-)
Zm00001d012896::5:1717946-1719947(+)
Zm00001d025494::10:120564881-120566882(-)
Zm00001d013568::5:14449539-14451540(+)
Zm00001d050107::4:66089795-66091796(-)
Zm00001d002773::2:22214304-22216305(-)
Zm00001d047559::9:135501992-135503993(-)
Zm00001d014391::5:44430677-44432678(-)
Zm00001d034286::1:288508323-288510324(+)
Zm00001d023817::10:23330949-23332950(+)
Zm00001d004913::2:148159029-148161030(+)
Zm00001d033317::1:258853107-258855108(-)
Zm00001d027598::1:8676134-8678135(+)
Zm00001d037976::6:143942086-143944087(+)
Zm00001d016082::5:143465475-143467476(-)
Zm00001d019250::7:23984475-23986476(-)
Zm00001d035212::6:10039759-10041760(-)
Zm00001d031553::1:194109999-194112000(+)
Zm00001d024119::10:46972751-46974752(-)
Zm00001d029410::1:69319404-69321405(+)
Zm00001d005672::2:182906061-182908062(+)
Zm00001d006351::2:205404278-205406279(-)
Zm00001d039325::3:1949605-1951606(-)
Zm00001d049424::4:30011497-30013498(-)
Zm00001d024544::10:77543397-77545398(-)
Zm00001d036240::6:78622433-78624434(-)
Zm00001d041838::3:139954785-139956786(+)
Zm00001d003114::2:32676042-32678043(+)
Zm00001d038232::6:152067880-152069881(-)
Zm00001d039674::3:11573558-11575559(+)
Zm00001d026629::10:149185419-149187420(-)
Zm00001d024839::10:90382933-90384934(+)
Zm00001d024178::10:53429103-53431104(+)
Zm00001d007172::2:223799592-223801593(+)
Zm00001d052955::4:206261434-206263435(-)
Zm00001d053351::4:227180798-227182799(-)
Zm00001d018887::7:8352904-8354905(+)
Zm00001d024459::10:71760474-71762475(-)
Zm00001d020237::7:101652227-101654228(-)
Zm00001d026379::10:144779615-144781616(-)
Zm00001d028385::1:32819921-32821922(-)
Zm00001d011243::8:144391222-144393223(-)
Zm00001d045667::9:32542033-32544034(-)
Zm00001d009242::8:46228710-46230711(+)
Zm00001d015975::5:135873318-135875319(-)
Zm00001d042651::3:175306143-175308144(+)
Zm00001d012735::8:179522171-179524172(-)
Zm00001d002961::2:28153093-28155094(+)
Zm00001d012263::8:171419695-171421696(+)
Zm00001d047581::9:136324664-136326665(+)
Zm00001d044333::3:225389208-225391209(-)
Zm00001d045948::9:49020495-49022496(-)
Zm00001d017371::5:193737501-193739502(-)
Zm00001d019370::7:30366367-30368368(-)
Zm00001d010478::8:117171257-117173258(+)
Zm00001d031318::1:185920982-185922983(-)
Zm00001d052902::4:204195159-204197160(-)
Zm00001d023635::10:13068515-13070516(+)
Zm00001d034995::6:1301415-1303416(-)
Zm00001d035695::6:41470157-41472158(+)
Zm00001d027489::1:6417925-6419926(+)
Zm00001d040503::3:47222312-47224313(+)
Zm00001d020684::7:128257758-128259759(-)
Zm00001d013768::5:19731714-19733715(+)
Zm00001d045309::9:18676908-18678909(+)
Zm00001d033652::1:269681808-269683809(+)
Zm00001d037993::6:144584308-144586309(-)
Zm00001d029177::1:61045455-61047456(-)
Zm00001d022176::7:171739160-171741161(+)
Zm00001d041402::3:116831651-116833652(-)
Zm00001d032055::1:210915519-210917520(-)
Zm00001d010300::8:108441168-108443169(+)
Zm00001d024159::10:51229577-51231578(+)
Zm00001d004790::2:139457003-139459004(-)
Zm00001d053731::4:240026302-240028303(-)
Zm00001d050883::4:128300794-128302795(+)
Zm00001d043694::3:207561630-207563631(+)
Zm00001d047445::9:130358123-130360124(-)
Zm00001d036936::6:106845749-106847750(-)
Zm00001d025561::10:122371574-122373575(+)
Zm00001d034463::1:293747500-293749501(+)
Zm00001d001939::2:3195313-3197314(-)
Zm00001d048154::9:151055635-151057636(+)
Zm00001d012950::5:2321180-2323181(-)
Zm00001d046817::9:107019989-107021990(-)
Zm00001d052784::4:200746869-200748870(-)
Zm00001d008425::8:8350067-8352068(+)
Zm00001d004497::2:115224692-115226693(+)
Zm00001d041953::3:145243138-145245139(-)
Zm00001d049230::4:21787410-21789411(+)
Zm00001d011282::8:145696095-145698096(-)
Zm00001d003953::2:72082466-72084467(+)
Zm00001d047744::9:140586111-140588112(-)
Zm00001d032508::1:228911686-228913687(+)
Zm00001d010782::8:127601267-127603268(+)
Zm00001d049928::4:53481681-53483682(+)
Zm00001d023833::10:23762958-23764959(+)
Zm00001d031488::1:191773534-191775535(+)
Zm00001d017862::5:209094978-209096979(-)
Zm00001d042618::3:174086553-174088554(-)
Zm00001d007450::2:232002636-232004637(-)
Zm00001d044153::3:220576273-220578274(+)
Zm00001d052113::4:180170983-180172984(-)
Zm00001d024278::10:61395774-61397775(+)
Zm00001d015611::5:101016146-101018147(+)
Zm00001d042540::3:171280952-171282953(-)
Zm00001d024960::10:96938140-96940141(-)
Zm00001d052951::4:206106829-206108830(+)
Zm00001d010104::8:99267321-99269322(-)
Zm00001d046354::9:83395707-83397708(-)
Zm00001d050173::4:70697624-70699625(-)
Zm00001d040450::3:43933266-43935267(+)
Zm00001d030969::1:169640183-169642184(+)
Zm00001d013663::5:16707174-16709175(+)
Zm00001d048628::4:1749864-1751865(-)
Zm00001d028855::1:48616153-48618154(+)
Zm00001d005002::2:153242188-153244189(-)
Zm00001d040148::3:29228663-29230664(+)
Zm00001d052979::4:207069447-207071448(+)
Zm00001d053307::4:225272272-225274273(+)
Zm00001d026331::10:143643754-143645755(-)
Zm00001d038257::6:152494111-152496112(-)
Zm00001d029758::1:86006570-86008571(-)
Zm00001d029968::1:96899387-96901388(+)
Zm00001d034552::1:296068720-296070721(-)
Zm00001d031326::1:186053217-186055218(+)
Zm00001d023290::10:2228713-2230714(+)
Zm00001d006534::2:210625623-210627624(-)
Zm00001d042189::3:155497181-155499182(-)
Zm00001d035817::6:52289328-52291329(-)
Zm00001d024744::10:85870748-85872749(+)
Zm00001d032078::1:211796091-211798092(-)
Zm00001d021599::7:157787822-157789823(-)
Zm00001d012816::5:791947-793948(-)
Zm00001d023653::10:13699971-13701972(+)
Zm00001d014278::5:39076417-39078418(-)
Zm00001d009344::8:57627993-57629994(+)
Zm00001d051513::4:161036100-161038101(-)
Zm00001d011214::8:143199886-143201887(+)
Zm00001d027888::1:16747259-16749260(+)
Zm00001d020068::7:89720633-89722634(+)
Zm00001d033549::1:266756317-266758318(-)
Zm00001d048176::9:151545907-151547908(+)
Zm00001d052078::4:178763569-178765570(-)
Zm00001d025460::10:119206102-119208103(+)
Zm00001d009374::8:60783585-60785586(-)
Zm00001d043765::3:209277168-209279169(-)
Zm00001d010029::8:96110358-96112359(-)
Zm00001d022096::7:170214165-170216166(-)
Zm00001d027938::1:18003146-18005147(-)
Zm00001d013083::5:4459781-4461782(+)
Zm00001d050951::4:133236330-133238331(-)
Zm00001d014983::5:71061769-71063770(+)
Zm00001d045559::9:26675472-26677473(-)
Zm00001d017442::5:195908643-195910644(+)
Zm00001d004190::2:90079088-90081089(+)
Zm00001d013503::5:12935695-12937696(-)
Zm00001d053825::4:241806057-241808058(+)
Zm00001d025951::10:134561579-134563580(+)
Zm00001d009189::8:41995199-41997200(-)
Zm00001d049217::4:21138356-21140357(-)
Zm00001d048049::9:148864319-148866320(-)
Zm00001d033333::1:259330034-259332035(-)
Zm00001d010103::8:99200486-99202487(+)
Zm00001d011473::8:151506370-151508371(+)
Zm00001d033629::1:269173172-269175173(-)
Zm00001d002435::2:12597835-12599836(-)
Zm00001d050745::4:120508564-120510565(+)
Zm00001d046852::9:108403768-108405769(+)
Zm00001d042555::3:171665732-171667733(+)
Zm00001d045142::9:14199476-14201477(-)
Zm00001d044152::3:220527271-220529272(-)
Zm00001d042922::3:184002758-184004759(+)
Zm00001d018199::5:216420911-216422912(-)
Zm00001d012667::8:178300933-178302934(+)
Zm00001d028299::1:29675926-29677927(-)
Zm00001d012499::8:175512594-175514595(+)
Zm00001d048097::9:150092208-150094209(+)
Zm00001d045340::9:19214810-19216811(+)
Zm00001d017416::5:195353432-195355433(+)
Zm00001d006448::2:208516908-208518909(+)
Zm00001d045451::9:22644984-22646985(-)
Zm00001d007307::2:227408378-227410379(-)
Zm00001d014818::5:64432232-64434233(+)
Zm00001d053716::4:239766086-239768087(+)
Zm00001d027954::1:18279776-18281777(-)
Zm00001d048412::9:155823801-155825802(-)
Zm00001d015562::5:98035163-98037164(-)
Zm00001d030508::1:140243156-140245157(-)
Zm00001d040029::3:23585030-23587031(+)
Zm00001d036177::6:75729757-75731758(-)
Zm00001d009074::8:34610990-34612991(-)
Zm00001d023807::10:22629494-22631495(-)
Zm00001d051446::4:158849280-158851281(-)
Zm00001d031337::1:186588134-186590135(-)
Zm00001d052939::4:205517344-205519345(-)
Zm00001d025670::10:125786164-125788165(+)
Zm00001d049221::4:21298496-21300497(+)
Zm00001d022638::7:181988078-181990079(-)
Zm00001d048437::9:156325176-156327177(+)
Zm00001d008225::8:1783518-1785519(+)
Zm00001d018366::5:219236925-219238926(+)
Zm00001d021709::7:160911524-160913525(-)
Zm00001d033453::1:263062867-263064868(-)
Zm00001d043831::3:211087672-211089673(+)
Zm00001d002415::2:12242485-12244486(-)
Zm00001d009579::8:71613599-71615600(-)
Zm00001d047368::9:127897334-127899335(-)
Zm00001d049671::4:39545602-39547603(+)
Zm00001d004768::2:137855739-137857740(-)
Zm00001d048428::9:156055649-156057650(-)
Zm00001d002155::2:6877006-6879007(-)
Zm00001d040192::3:31630268-31632269(-)
Zm00001d044339::3:225460228-225462229(-)
Zm00001d011413::8:149846761-149848762(-)
Zm00001d035492::6:29352871-29354872(+)
Zm00001d043166::3:190404953-190406954(+)
Zm00001d052612::4:194615156-194617157(-)
Zm00001d006886::2:218578424-218580425(-)
Zm00001d018893::7:8552729-8554730(-)
Zm00001d013592::5:15038337-15040338(-)
Zm00001d015533::5:96257727-96259728(+)
Zm00001d041656::3:132166299-132168300(+)
Zm00001d038739::6:163587808-163589809(+)
Zm00001d002164::2:7012672-7014673(-)
Zm00001d017704::5:204691936-204693937(-)
Zm00001d010206::8:104003989-104005990(-)
Zm00001d053747::4:240389378-240391379(-)
Zm00001d019100::7:16653881-16655882(-)
Zm00001d045323::9:18934291-18936292(+)
Zm00001d042560::3:171819102-171821103(+)
Zm00001d037561::6:129537686-129539687(+)
Zm00001d025689::10:126289562-126291563(+)
Zm00001d050141::4:68732184-68734185(+)
Zm00001d049743::4:42445880-42447881(+)
Zm00001d010617::8:122036631-122038632(+)
Zm00001d025020::10:99991256-99993257(+)
Zm00001d045232::9:16745585-16747586(-)
Zm00001d050885::4:128465116-128467117(-)
Zm00001d011087::8:138478000-138480001(-)
Zm00001d027815::1:14328326-14330327(+)
Zm00001d004019::2:76036069-76038070(-)
Zm00001d038167::6:150266024-150268025(+)
Zm00001d035878::6:58269534-58271535(+)
Zm00001d044657::3:234238190-234240191(-)
Zm00001d034105::1:284101727-284103728(-)
Zm00001d034070::1:283085784-283087785(+)
Zm00001d028396::1:33301844-33303845(+)
Zm00001d011706::8:159313575-159315576(-)
Zm00001d026542::10:147940911-147942912(+)
Zm00001d049186::4:19703787-19705788(-)
Zm00001d018867::7:7838301-7840302(+)
Zm00001d038362::6:155597450-155599451(-)
Zm00001d045884::9:45475459-45477460(+)
Zm00001d020058::7:89290986-89292987(+)
Zm00001d002039::2:4865161-4867162(+)
Zm00001d033321::1:258936738-258938739(+)
Zm00001d003283::2:38747259-38749260(-)
Zm00001d011012::8:136695227-136697228(+)
Zm00001d003457::2:44952047-44954048(+)
Zm00001d025375::10:116181801-116183802(+)
Zm00001d004841::2:143654031-143656032(-)
Zm00001d006594::2:211787563-211789564(-)
Zm00001d041614::3:129719044-129721045(+)
Zm00001d053662::4:238374489-238376490(+)
Zm00001d023903::10:27297496-27299497(+)
Zm00001d012173::8:169524547-169526548(-)
Zm00001d039520::3:6770333-6772334(-)
Zm00001d048372::9:155229311-155231312(+)
Zm00001d026128::10:139272179-139274180(-)
Zm00001d046069::9:61158257-61160258(-)
Zm00001d011483::8:151892849-151894850(-)
Zm00001d033080::1:249853578-249855579(-)
Zm00001d032913::1:242979101-242981102(-)
Zm00001d002000::2:4153903-4155904(-)
Zm00001d011588::8:155133007-155135008(-)
Zm00001d052750::4:199670746-199672747(-)
Zm00001d022310::7:174906539-174908540(+)
Zm00001d007046::2:220807595-220809596(-)
Zm00001d043840::3:211464360-211466361(+)
Zm00001d011479::8:151743059-151745060(+)
Zm00001d032480::1:228061647-228063648(+)
Zm00001d046788::9:106001815-106003816(+)
Zm00001d026683::10:149850901-149852902(+)
Zm00001d038720::6:163332823-163334824(+)
Zm00001d039639::3:9877722-9879723(+)
Zm00001d032532::1:229812368-229814369(-)
Zm00001d044781::9:2212512-2214513(+)
Zm00001d004433::2:111484807-111486808(-)
Zm00001d027319::1:2877761-2879762(-)
Zm00001d033088::1:250032448-250034449(-)
Zm00001d034164::1:285591040-285593041(-)
Zm00001d010572::8:120673092-120675093(-)
Zm00001d021999::7:167784907-167786908(-)
Zm00001d039848::3:16533743-16535744(+)
Zm00001d013125::5:5153645-5155646(-)
Zm00001d011570::8:154699438-154701439(+)
Zm00001d019576::7:43878418-43880419(+)
Zm00001d043284::3:194360437-194362438(-)
Zm00001d010137::8:101125931-101127932(+)
Zm00001d032754::1:237442653-237444654(+)
Zm00001d049723::4:41534063-41536064(+)
Zm00001d047428::9:129719029-129721030(+)
Zm00001d021095::7:142662227-142664228(-)
Zm00001d007572::2:235052406-235054407(+)
Zm00001d020093::7:91455485-91457486(+)
Zm00001d019115::7:17575327-17577328(+)
Zm00001d016971::5:181560982-181562983(-)
Zm00001d036764::6:100073197-100075198(+)
Zm00001d012748::8:179669377-179671378(-)
Zm00001d038229::6:152046065-152048066(+)
Zm00001d004116::2:83513158-83515159(-)
Zm00001d053756::4:240521715-240523716(+)
Zm00001d010619::8:122048284-122050285(-)
Zm00001d002373::2:11336320-11338321(-)
Zm00001d044434::3:227913071-227915072(+)
Zm00001d038011::6:145086293-145088294(+)
Zm00001d021634::7:158645689-158647690(-)
Zm00001d034621::1:298062185-298064186(-)
Zm00001d017038::5:183361187-183363188(-)
Zm00001d015845::5:125791800-125793801(+)
Zm00001d032528::1:229574250-229576251(+)
Zm00001d051455::4:159254246-159256247(-)
Zm00001d027515::1:7258523-7260524(-)
Zm00001d021391::7:150692436-150694437(+)
Zm00001d041448::3:120546335-120548336(-)
Zm00001d004821::2:141197742-141199743(-)
Zm00001d046468::9:91363829-91365830(+)
Zm00001d052344::4:187580009-187582010(+)
Zm00001d049701::4:40570491-40572492(+)
Zm00001d041383::3:115221349-115223350(+)
Zm00001d018850::7:7306184-7308185(-)
Zm00001d026115::10:138790905-138792906(+)
Zm00001d050633::4:106714414-106716415(+)
Zm00001d006426::2:207631219-207633220(+)
Zm00001d027969::1:18617217-18619218(-)
Zm00001d019339::7:28577809-28579810(+)
Zm00001d031779::1:201519019-201521020(+)
Zm00001d028207::1:26346435-26348436(-)
Zm00001d009271::8:49784231-49786232(+)
Zm00001d007558::2:234869971-234871972(-)
Zm00001d033623::1:269052373-269054374(-)
Zm00001d022386::7:176530370-176532371(+)
Zm00001d011704::8:159245369-159247370(-)
Zm00001d038653::6:161895853-161897854(-)
Zm00001d033307::1:258335964-258337965(-)
Zm00001d002778::2:22321160-22323161(+)
Zm00001d008422::8:8317409-8319410(-)
Zm00001d051481::4:160050420-160052421(-)
Zm00001d045233::9:16742140-16744141(+)
Zm00001d042793::3:179900137-179902138(-)
Zm00001d019150::7:19292026-19294027(+)
Zm00001d030661::1:151633544-151635545(-)
Zm00001d036842::6:103493190-103495191(-)
Zm00001d053022::4:209716883-209718884(+)
Zm00001d003509::2:46247127-46249128(-)
Zm00001d048379::9:155273208-155275209(-)
Zm00001d040382::3:40872963-40874964(-)
Zm00001d053222::4:220765718-220767719(+)
Zm00001d039947::3:20214642-20216643(+)
Zm00001d041198::3:105026758-105028759(+)
Zm00001d048656::4:2786827-2788828(+)
Zm00001d030559::1:143989226-143991227(+)
Zm00001d016452::5:162870177-162872178(-)
Zm00001d031211::1:182334646-182336647(+)
Zm00001d027991::1:19586115-19588116(-)
Zm00001d017869::5:209161413-209163414(-)
Zm00001d013077::5:4389124-4391125(-)
Zm00001d009396::8:62200739-62202740(-)
Zm00001d005745::2:185840382-185842383(-)
Zm00001d022498::7:178848110-178850111(-)
Zm00001d053251::4:222298565-222300566(+)
Zm00001d026192::10:140674300-140676301(+)
Zm00001d026472::10:146566311-146568312(-)
Zm00001d020904::7:136145734-136147735(-)
Zm00001d044273::3:223524842-223526843(+)
Zm00001d008728::8:17944340-17946341(+)
Zm00001d032324::1:222455105-222457106(-)
Zm00001d006732::2:215446997-215448998(-)
Zm00001d012699::8:178826210-178828211(-)
Zm00001d013999::5:28089420-28091421(-)
Zm00001d044343::3:225523347-225525348(+)
Zm00001d040464::3:44812310-44814311(-)
Zm00001d025703::10:126793399-126795400(-)
Zm00001d039147::6:171048496-171050497(-)
Zm00001d052910::4:204478838-204480839(-)
Zm00001d025572::10:122640356-122642357(+)
Zm00001d036428::6:88156436-88158437(-)
Zm00001d050826::4:124868566-124870567(-)
Zm00001d016596::5:169058620-169060621(+)
Zm00001d048092::9:149968569-149970570(-)
Zm00001d017522::5:198606146-198608147(-)
Zm00001d050220::4:74497352-74499353(+)
Zm00001d053241::4:221660989-221662990(+)
Zm00001d050534::4:97670651-97672652(-)
Zm00001d007228::2:225208833-225210834(-)
Zm00001d025178::10:107850298-107852299(+)
Zm00001d034188::1:286079893-286081894(-)
Zm00001d006168::2:200361450-200363451(-)
Zm00001d029648::1:81311546-81313547(-)
Zm00001d051333::4:154917631-154919632(+)
Zm00001d037786::6:137833793-137835794(-)
Zm00001d013872::5:23534386-23536387(-)
Zm00001d022185::7:172181693-172183694(+)
Zm00001d011131::8:139986714-139988715(-)
Zm00001d017872::5:209273317-209275318(+)
Zm00001d003329::2:40261405-40263406(+)
Zm00001d034462::1:293746254-293748255(-)
Zm00001d016242::5:152245588-152247589(+)
Zm00001d040952::3:82335738-82337739(+)
Zm00001d038304::6:154052215-154054216(+)
Zm00001d007888::2:241781913-241783914(+)
Zm00001d013516::5:13412338-13414339(-)
Zm00001d014911::5:67868738-67870739(+)
Zm00001d025236::10:110441274-110443275(+)
Zm00001d032194::1:216646206-216648207(-)
Zm00001d027590::1:8572454-8574455(+)
Zm00001d037458::6:126006290-126008291(-)
Zm00001d028730::1:44535802-44537803(-)
Zm00001d023239::10:1248042-1250043(-)
Zm00001d014689::5:59200175-59202176(-)
Zm00001d039411::3:3707410-3709411(+)
Zm00001d035390::6:24032706-24034707(+)
Zm00001d008293::8:4307980-4309981(+)
Zm00001d008548::8:12670226-12672227(+)
Zm00001d042370::3:163515798-163517799(-)
Zm00001d044496::3:229672221-229674222(+)
Zm00001d036717::6:98728980-98730981(+)
Zm00001d028672::1:42562369-42564370(+)
Zm00001d050406::4:86373430-86375431(+)
Zm00001d029744::1:85071550-85073551(-)
Zm00001d053109::4:214210424-214212425(+)
Zm00001d041522::3:125841855-125843856(+)
Zm00001d010584::8:120903481-120905482(+)
Zm00001d022373::7:176274549-176276550(-)
Zm00001d045944::9:48376678-48378679(+)
Zm00001d006862::2:218052822-218054823(+)
Zm00001d027448::1:5522840-5524841(-)
Zm00001d044119::3:219818944-219820945(+)
Zm00001d044983::9:9318975-9320976(-)
Zm00001d022227::7:173164310-173166311(+)
Zm00001d008261::8:3372951-3374952(-)
Zm00001d003488::2:45757853-45759854(-)
Zm00001d032609::1:232013482-232015483(-)
Zm00001d034063::1:282855582-282857583(+)
Zm00001d001900::2:2566099-2568100(-)
Zm00001d025665::10:125371654-125373655(+)
Zm00001d015682::5:106606185-106608186(+)
Zm00001d002654::2:18310994-18312995(+)
Zm00001d044433::3:227868855-227870856(+)
Zm00001d035157::6:7250443-7252444(-)
Zm00001d003116::2:32715312-32717313(+)
Zm00001d036841::6:103432525-103434526(-)
Zm00001d051186::4:147696042-147698043(+)
Zm00001d034207::1:286818593-286820594(+)
Zm00001d003897::2:65741212-65743213(+)
Zm00001d019591::7:45112450-45114451(+)
Zm00001d035316::6:20922977-20924978(-)
Zm00001d048087::9:149889672-149891673(-)
Zm00001d006179::2:200780970-200782971(+)
Zm00001d047752::9:140901837-140903838(-)
Zm00001d049372::4:28133426-28135427(+)
Zm00001d043071::3:188319147-188321148(+)
Zm00001d051884::4:173451868-173453869(+)
Zm00001d011714::8:159666159-159668160(+)
Zm00001d004979::2:151890927-151892928(+)
Zm00001d043485::3:201651128-201653129(+)
Zm00001d044765::9:1837688-1839689(+)
Zm00001d022179::7:171989436-171991437(-)
Zm00001d038807::6:164816584-164818585(-)
Zm00001d046533::9:94362370-94364371(-)
Zm00001d006573::2:211265084-211267085(-)
Zm00001d016914::5:179737226-179739227(+)
Zm00001d008435::8:8638416-8640417(+)
Zm00001d025012::10:99640734-99642735(+)
Zm00001d039606::3:8780169-8782170(-)
Zm00001d009724::8:77912139-77914140(+)
Zm00001d027752::1:12627388-12629389(+)
Zm00001d008174::8:258339-260340(-)
Zm00001d052149::4:181207176-181209177(+)
Zm00001d022125::7:170845839-170847840(-)
Zm00001d041598::3:129187888-129189889(+)
Zm00001d032356::1:223600976-223602977(+)
Zm00001d048480::9:157004662-157006663(-)
Zm00001d013849::5:22613429-22615430(-)
Zm00001d047030::9:115976227-115978228(+)
Zm00001d028079::1:22189289-22191290(+)
Zm00001d033857::1:276044237-276046238(+)
Zm00001d011369::8:148784918-148786919(-)
Zm00001d031871::1:204746910-204748911(+)
Zm00001d026300::10:143202662-143204663(-)
Zm00001d043194::3:191212310-191214311(+)
Zm00001d009233::8:45639421-45641422(-)
Zm00001d025420::10:118109064-118111065(+)
Zm00001d029908::1:93677352-93679353(+)
Zm00001d049812::4:45786856-45788857(+)
Zm00001d003496::2:46051684-46053685(-)
Zm00001d013025::5:3432270-3434271(-)
Zm00001d044416::3:227492728-227494729(-)
Zm00001d018057::5:213286884-213288885(+)
Zm00001d044717::9:57800-59801(+)
Zm00001d046571::9:96439501-96441502(-)
Zm00001d038453::6:157516790-157518791(+)
Zm00001d004697::2:131936647-131938648(-)
Zm00001d009193::8:42031752-42033753(+)
Zm00001d035420::6:24811274-24813275(-)
Zm00001d052123::4:180319146-180321147(+)
Zm00001d050003::4:58850161-58852162(-)
Zm00001d024640::10:81534172-81536173(-)
Zm00001d024510::10:74928691-74930692(+)
Zm00001d029404::1:69027061-69029062(+)
Zm00001d045398::9:20630477-20632478(+)
Zm00001d029455::1:71523449-71525450(-)
Zm00001d031077::1:176195548-176197549(-)
Zm00001d011470::8:151369418-151371419(+)
Zm00001d011064::8:137944578-137946579(+)
Zm00001d009463::8:65727821-65729822(-)
Zm00001d026006::10:135860970-135862971(-)
Zm00001d015306::5:83961548-83963549(-)
Zm00001d012839::5:981874-983875(+)
Zm00001d045190::9:15653950-15655951(-)
Zm00001d015061::5:73799749-73801750(+)
Zm00001d007401::2:230847126-230849127(+)
Zm00001d011753::8:160752186-160754187(+)
Zm00001d043410::3:199002370-199004371(+)
Zm00001d048201::9:152373820-152375821(-)
Zm00001d042048::3:148577675-148579676(+)
Zm00001d034964::6:167201-169202(+)
Zm00001d035926::6:60496595-60498596(-)
Zm00001d020036::7:87448165-87450166(-)
Zm00001d028002::1:19959582-19961583(+)
Zm00001d006936::2:219732584-219734585(-)
Zm00001d038963::6:167832442-167834443(-)
Zm00001d036338::6:84762264-84764265(+)
Zm00001d036622::6:95033550-95035551(-)
Zm00001d039383::3:3078792-3080793(-)
Zm00001d046824::9:107369137-107371138(-)
Zm00001d039685::3:11846990-11848991(-)
Zm00001d009425::8:63825744-63827745(+)
Zm00001d007444::2:231910844-231912845(-)
Zm00001d045887::9:45748901-45750902(-)
Zm00001d024303::10:62903797-62905798(-)
Zm00001d039318::3:1629649-1631650(-)
Zm00001d049338::4:27144495-27146496(+)
Zm00001d013954::5:26098011-26100012(-)
Zm00001d053828::4:241948007-241950008(+)
Zm00001d037557::6:129474390-129476391(+)
Zm00001d013735::5:18863629-18865630(+)
Zm00001d035312::6:20658037-20660038(+)
Zm00001d025141::10:106317286-106319287(+)
Zm00001d023995::10:35300375-35302376(+)
Zm00001d006481::2:209654044-209656045(-)
Zm00001d052909::4:204451293-204453294(-)
Zm00001d001953::2:3437457-3439458(+)
Zm00001d005760::2:186870522-186872523(+)
Zm00001d016800::5:176391055-176393056(+)
Zm00001d048542::9:158271558-158273559(-)
Zm00001d024869::10:91496216-91498217(-)
Zm00001d017970::5:211022707-211024708(-)
Zm00001d034655::1:298993498-298995499(+)
Zm00001d018420::5:220378338-220380339(+)
Zm00001d044399::3:227153282-227155283(-)
Zm00001d019372::7:30448383-30450384(-)
Zm00001d045550::9:26526094-26528095(+)
Zm00001d032484::1:228139392-228141393(-)
Zm00001d030828::1:162055499-162057500(-)
Zm00001d036624::6:95239867-95241868(-)
Zm00001d052201::4:183183400-183185401(+)
Zm00001d003252::2:37955393-37957394(+)
Zm00001d016942::5:180645955-180647956(-)
Zm00001d020225::7:100931699-100933700(-)
Zm00001d038521::6:159135159-159137160(+)
Zm00001d003947::2:71149464-71151465(+)
Zm00001d034013::1:281168927-281170928(+)
Zm00001d052070::4:178513550-178515551(+)
Zm00001d016980::5:181879364-181881365(-)
Zm00001d043693::3:207550259-207552260(+)
Zm00001d025903::10:133421110-133423111(-)
Zm00001d054098::4:246454035-246456036(+)
Zm00001d013301::5:8063416-8065417(+)
Zm00001d019345::7:28903362-28905363(+)
Zm00001d013753::5:19358708-19360709(-)
Zm00001d031939::1:207514035-207516036(+)
Zm00001d025340::10:114732715-114734716(+)
Zm00001d042755::3:179000818-179002819(-)
Zm00001d009473::8:66146366-66148367(-)
Zm00001d040795::3:66299100-66301101(+)
Zm00001d007205::2:224669274-224671275(-)
Zm00001d046116::9:64095547-64097548(+)
Zm00001d021682::7:159938479-159940480(-)
Zm00001d049101::4:16086827-16088828(+)
Zm00001d008631::8:15286802-15288803(-)
Zm00001d043280::3:194296051-194298052(-)
Zm00001d027469::1:6022817-6024818(-)
Zm00001d014315::5:40642779-40644780(-)
Zm00001d049643::4:38583937-38585938(-)
Zm00001d026500::10:147239888-147241889(-)
Zm00001d041922::3:143795176-143797177(+)
Zm00001d053585::4:235375541-235377542(-)
Zm00001d011511::8:152926522-152928523(-)
Zm00001d021614::7:158110737-158112738(-)
Zm00001d048715::4:4118392-4120393(-)
Zm00001d013402::5:10478578-10480579(-)
Zm00001d043949::3:214563573-214565574(+)
Zm00001d020502::7:119517677-119519678(-)
Zm00001d038747::6:163796934-163798935(-)
Zm00001d042481::3:169071691-169073692(-)
Zm00001d013317::5:8501333-8503334(-)
Zm00001d012492::8:175442076-175444077(+)
Zm00001d043019::3:186604592-186606593(+)
Zm00001d006467::2:209131199-209133200(+)
Zm00001d051836::4:171676584-171678585(-)
Zm00001d049192::4:19867265-19869266(+)
Zm00001d043067::3:188268041-188270042(-)
Zm00001d040708::3:59517269-59519270(+)
Zm00001d007411::2:231130198-231132199(-)
Zm00001d033984::1:280142255-280144256(+)
Zm00001d053006::4:208793706-208795707(-)
Zm00001d007093::2:222131963-222133964(+)
Zm00001d032681::1:234065233-234067234(+)
Zm00001d047536::9:134146902-134148903(-)
Zm00001d035047::6:3077705-3079706(+)
Zm00001d018937::7:9822829-9824830(-)
Zm00001d023639::10:13314355-13316356(-)
Zm00001d051930::4:174764864-174766865(-)
Zm00001d041583::3:128253685-128255686(-)
Zm00001d049676::4:39729393-39731394(-)
Zm00001d017751::5:205895076-205897077(-)
Zm00001d020064::7:89646016-89648017(+)
Zm00001d048556::9:158648144-158650145(-)
Zm00001d005899::2:192221310-192223311(-)
Zm00001d031435::1:190084447-190086448(+)
Zm00001d035149::6:7046993-7048994(+)
Zm00001d015340::5:85303578-85305579(+)
Zm00001d029288::1:64858351-64860352(-)
Zm00001d029089::1:57483411-57485412(-)
Zm00001d007372::2:230054225-230056226(-)
Zm00001d028375::1:32601268-32603269(+)
Zm00001d041603::3:129429756-129431757(-)
Zm00001d027769::1:13183133-13185134(-)
Zm00001d010314::8:109190092-109192093(+)
Zm00001d016520::5:165950069-165952070(-)
Zm00001d017252::5:190433299-190435300(+)
Zm00001d020727::7:130357445-130359446(-)
Zm00001d005541::2:178095462-178097463(-)
Zm00001d012718::8:179118908-179120909(+)
Zm00001d001881::2:2312691-2314692(-)
Zm00001d049660::4:39001989-39003990(-)
Zm00001d005338::2:170012975-170014976(+)
Zm00001d047497::9:132660998-132662999(+)
Zm00001d047531::9:134018434-134020435(-)
Zm00001d006947::2:219988363-219990364(+)
Zm00001d032303::1:221296370-221298371(-)
Zm00001d050336::4:82003412-82005413(+)
Zm00001d041595::3:129154865-129156866(-)
Zm00001d023785::10:20082983-20084984(-)
Zm00001d032280::1:220118145-220120146(+)
Zm00001d045804::9:40100684-40102685(+)
Zm00001d034949::1:306488817-306490818(+)
Zm00001d022465::7:178211974-178213975(-)
Zm00001d023320::10:3018637-3020638(+)
Zm00001d022422::7:177330060-177332061(+)
Zm00001d013830::5:21886032-21888033(-)
Zm00001d005057::2:156443012-156445013(-)
Zm00001d041662::3:132537991-132539992(+)
Zm00001d002645::2:18048229-18050230(+)
Zm00001d042538::3:171191259-171193260(+)
Zm00001d029986::1:97643669-97645670(+)
Zm00001d033271::1:256838291-256840292(-)
Zm00001d045327::9:19068884-19070885(-)
Zm00001d032653::1:233142831-233144832(-)
Zm00001d020191::7:98590516-98592517(-)
Zm00001d002212::2:8303562-8305563(+)
Zm00001d033002::1:246565540-246567541(-)
Zm00001d044391::3:226842745-226844746(+)
Zm00001d012812::5:700981-702982(-)
Zm00001d014299::5:40084666-40086667(+)
Zm00001d009870::8:86259757-86261758(-)
Zm00001d025900::10:133320192-133322193(+)
Zm00001d003762::2:57852701-57854702(+)
Zm00001d043415::3:199054399-199056400(+)
Zm00001d053234::4:221209508-221211509(+)
Zm00001d002828::2:24005572-24007573(-)
Zm00001d051623::4:164936168-164938169(+)
Zm00001d012232::8:170595831-170597832(-)
Zm00001d020640::7:125997776-125999777(-)
Zm00001d040588::3:51615951-51617952(-)
Zm00001d025984::10:135306637-135308638(-)
Zm00001d028949::1:52581357-52583358(+)
Zm00001d050889::4:128497520-128499521(+)
Zm00001d002811::2:23360732-23362733(+)
Zm00001d047806::9:142288964-142290965(-)
Zm00001d028926::1:51753051-51755052(+)
Zm00001d043239::3:192800589-192802590(-)
Zm00001d017347::5:193473014-193475015(+)
Zm00001d022369::7:176241469-176243470(-)
Zm00001d051625::4:164943142-164945143(+)
Zm00001d045293::9:18075780-18077781(-)
Zm00001d021688::7:160078147-160080148(-)
Zm00001d010385::8:112507802-112509803(-)
Zm00001d043837::3:211319009-211321010(+)
Zm00001d048829::4:6040629-6042630(-)
Zm00001d009879::8:86974485-86976486(-)
Zm00001d024961::10:96946763-96948764(+)
Zm00001d007418::2:231201462-231203463(-)
Zm00001d048453::9:156668058-156670059(+)
Zm00001d017820::5:207732146-207734147(+)
Zm00001d024203::10:55743957-55745958(-)
Zm00001d003677::2:53847687-53849688(+)
Zm00001d031325::1:186051223-186053224(+)
Zm00001d026345::10:143893760-143895761(-)
Zm00001d012211::8:170114731-170116732(-)
Zm00001d027458::1:5700179-5702180(+)
Zm00001d019642::7:47826403-47828404(+)
Zm00001d040966::3:85316753-85318754(-)
Zm00001d033975::1:279921938-279923939(-)
Zm00001d015446::5:90500733-90502734(+)
Zm00001d019057::7:14374334-14376335(-)
Zm00001d013537::5:13911312-13913313(-)
Zm00001d043528::3:202843448-202845449(+)
Zm00001d052021::4:176744912-176746913(-)
Zm00001d023783::10:19976908-19978909(-)
Zm00001d044159::3:220754099-220756100(-)
Zm00001d011497::8:152511559-152513560(-)
Zm00001d051934::4:174843039-174845040(-)
Zm00001d021933::7:166110423-166112424(+)
Zm00001d043384::3:198365950-198367951(-)
Zm00001d036489::6:90387148-90389149(-)
Zm00001d021481::7:153362961-153364962(-)
Zm00001d006667::2:213895328-213897329(-)
Zm00001d008679::8:16964351-16966352(+)
Zm00001d004325::2:103315621-103317622(-)
Zm00001d045087::9:12082162-12084163(+)
Zm00001d050219::4:74344358-74346359(-)
Zm00001d040286::3:35719910-35721911(+)
Zm00001d004120::2:84066627-84068628(+)
Zm00001d002133::2:6442830-6444831(-)
Zm00001d047107::9:118802342-118804343(+)
Zm00001d049046::4:13855755-13857756(-)
Zm00001d017843::5:208580130-208582131(+)
Zm00001d008525::8:11672333-11674334(-)
Zm00001d020851::7:134662633-134664634(-)
Zm00001d011696::8:159024126-159026127(-)
Zm00001d052718::4:198620167-198622168(+)
Zm00001d002006::2:4276022-4278023(+)
Zm00001d008646::8:15708275-15710276(+)
Zm00001d009605::8:72868094-72870095(-)
Zm00001d024265::10:60014447-60016448(+)
Zm00001d014688::5:59061550-59063551(-)
Zm00001d049654::4:38848480-38850481(+)
Zm00001d007192::2:224429317-224431318(-)
Zm00001d005247::2:165584236-165586237(+)
Zm00001d049694::4:40527742-40529743(-)
Zm00001d017935::5:210382255-210384256(-)
Zm00001d028025::1:20832187-20834188(+)
Zm00001d010159::8:102411906-102413907(+)
Zm00001d036123::6:73399496-73401497(+)
Zm00001d032600::1:231638637-231640638(+)
Zm00001d053979::4:244556458-244558459(+)
Zm00001d015329::5:84709087-84711088(+)
Zm00001d033950::1:279375284-279377285(+)
Zm00001d041707::3:134155397-134157398(-)
Zm00001d018713::7:3004646-3006647(-)
Zm00001d015150::5:77074900-77076901(+)
Zm00001d034343::1:290258678-290260679(+)
Zm00001d029818::1:88462487-88464488(-)
Zm00001d002457::2:13211914-13213915(-)
Zm00001d051730::4:168224381-168226382(+)
Zm00001d034618::1:297931247-297933248(+)
Zm00001d020923::7:136688576-136690577(-)
Zm00001d005781::2:188127072-188129073(+)
Zm00001d009027::8:30678531-30680532(-)
Zm00001d048408::9:155708874-155710875(-)
Zm00001d047526::9:133627549-133629550(+)
Zm00001d024762::10:86731066-86733067(+)
Zm00001d038348::6:154952599-154954600(+)
Zm00001d009783::8:80841764-80843765(+)
Zm00001d012229::8:170472062-170474063(-)
Zm00001d046779::9:105669671-105671672(+)
Zm00001d033160::1:252544618-252546619(+)
Zm00001d039012::6:168697851-168699852(+)
Zm00001d040796::3:66374298-66376299(+)
Zm00001d015259::5:81766310-81768311(-)
Zm00001d017070::5:184383319-184385320(+)
Zm00001d043080::3:188608870-188610871(+)
Zm00001d046377::9:85336557-85338558(+)
Zm00001d029794::1:87315645-87317646(-)
Zm00001d006246::2:202740285-202742286(+)
Zm00001d009314::8:54504299-54506300(-)
Zm00001d029096::1:57820196-57822197(+)
Zm00001d025556::10:122309371-122311372(+)
Zm00001d052147::4:181040958-181042959(+)
Zm00001d036834::6:103291036-103293037(+)
Zm00001d042596::3:173073309-173075310(+)
Zm00001d037533::6:128419086-128421087(-)
Zm00001d040259::3:34378465-34380466(-)
Zm00001d020552::7:122016866-122018867(-)
Zm00001d045877::9:45290611-45292612(-)
Zm00001d040147::3:29190049-29192050(+)
Zm00001d026014::10:136048922-136050923(-)
Zm00001d010907::8:132972883-132974884(-)
Zm00001d048902::4:7404996-7406997(+)
Zm00001d007214::2:224879581-224881582(+)
Zm00001d052282::4:185958822-185960823(-)
Zm00001d025062::10:102245412-102247413(+)
Zm00001d012985::5:2834086-2836087(+)
Zm00001d032257::1:219225272-219227273(+)
Zm00001d028895::1:49991404-49993405(+)
Zm00001d015320::5:84433018-84435019(-)
Zm00001d028965::1:53167896-53169897(+)
Zm00001d025497::10:120582967-120584968(-)
Zm00001d045176::9:15128926-15130927(+)
Zm00001d023608::10:11907870-11909871(+)
Zm00001d017482::5:197270686-197272687(+)
Zm00001d011763::8:161018505-161020506(+)
Zm00001d032016::1:209554212-209556213(-)
Zm00001d045391::9:20445563-20447564(+)
Zm00001d001915::2:2811222-2813223(+)
Zm00001d052983::4:207294156-207296157(+)
Zm00001d012994::5:2882073-2884074(-)
Zm00001d037944::6:142974210-142976211(-)
Zm00001d019148::7:19178760-19180761(+)
Zm00001d040477::3:45763833-45765834(-)
Zm00001d017553::5:199395512-199397513(-)
Zm00001d005497::2:175970407-175972408(+)
Zm00001d036404::6:86987891-86989892(-)
Zm00001d008527::8:11792401-11794402(-)
Zm00001d038057::6:146562050-146564051(+)
Zm00001d013296::5:7997612-7999613(-)
Zm00001d033310::1:258514367-258516368(+)
Zm00001d010419::8:114173817-114175818(-)
Zm00001d038250::6:152369895-152371896(+)
Zm00001d037122::6:113167653-113169654(-)
Zm00001d043613::3:205191039-205193040(+)
Zm00001d021714::7:161109518-161111519(-)
Zm00001d051022::4:137414286-137416287(-)
Zm00001d052032::4:176966037-176968038(-)
Zm00001d042442::3:167611893-167613894(-)
Zm00001d018651::7:1788971-1790972(+)
Zm00001d045725::9:35213853-35215854(+)
Zm00001d019309::7:26977146-26979147(-)
Zm00001d013630::5:15865336-15867337(-)
Zm00001d032685::1:234346676-234348677(+)
Zm00001d052389::4:188963364-188965365(+)
Zm00001d044409::3:227434578-227436579(-)
Zm00001d044191::3:221511230-221513231(-)
Zm00001d041987::3:146667338-146669339(+)
Zm00001d017417::5:195361930-195363931(-)
Zm00001d018489::5:221701462-221703463(+)
Zm00001d002449::2:12912590-12914591(+)
Zm00001d014953::5:69656745-69658746(+)
Zm00001d007283::2:226801436-226803437(-)
Zm00001d052844::4:202425942-202427943(-)
Zm00001d009221::8:44260447-44262448(-)
Zm00001d009723::8:77908736-77910737(-)
Zm00001d034249::1:287871914-287873915(+)
Zm00001d020453::7:115384057-115386058(-)
Zm00001d030680::1:152722977-152724978(+)
Zm00001d017137::5:186653387-186655388(-)
Zm00001d007565::2:234946765-234948766(+)
Zm00001d040408::3:41721153-41723154(-)
Zm00001d036567::6:92807374-92809375(+)
Zm00001d035669::6:40166720-40168721(-)
Zm00001d036655::6:96572228-96574229(-)
Zm00001d049576::4:35887018-35889019(+)
Zm00001d032997::1:246342283-246344284(-)
Zm00001d052183::4:182552337-182554338(+)
Zm00001d036760::6:99960238-99962239(-)
Zm00001d008269::8:3601211-3603212(-)
Zm00001d024477::10:72973571-72975572(+)
Zm00001d020149::7:95875137-95877138(-)
Zm00001d007715::2:238065672-238067673(-)
Zm00001d027665::1:10572002-10574003(-)
Zm00001d017952::5:210782461-210784462(-)
Zm00001d044057::3:218049330-218051331(+)
Zm00001d025870::10:132100673-132102674(+)
Zm00001d050616::4:104892092-104894093(+)
Zm00001d033067::1:249376450-249378451(+)
Zm00001d004591::2:120681857-120683858(-)
Zm00001d015822::5:123931030-123933031(-)
Zm00001d019191::7:21064581-21066582(-)
Zm00001d026431::10:145718979-145720980(+)
Zm00001d047681::9:139140882-139142883(+)
Zm00001d003813::2:60624644-60626645(+)
Zm00001d012732::8:179491877-179493878(-)
Zm00001d031617::1:196227546-196229547(-)
Zm00001d052744::4:199499440-199501441(+)
Zm00001d035775::6:47634201-47636202(+)
Zm00001d053880::4:242867266-242869267(+)
Zm00001d017401::5:194937359-194939360(-)
Zm00001d018429::5:220586715-220588716(+)
Zm00001d030639::1:150132894-150134895(-)
Zm00001d002348::2:10672981-10674982(-)
Zm00001d045475::9:23614899-23616900(-)
Zm00001d005004::2:153299156-153301157(-)
Zm00001d034600::1:297596021-297598022(-)
Zm00001d023439::10:5631950-5633951(-)
Zm00001d050937::4:132631935-132633936(-)
Zm00001d002638::2:17669084-17671085(+)
Zm00001d033929::1:278735883-278737884(+)
Zm00001d052103::4:179681710-179683711(-)
Zm00001d012257::8:171225542-171227543(-)
Zm00001d028177::1:25544004-25546005(+)
Zm00001d007062::2:221061322-221063323(+)
Zm00001d021947::7:166770345-166772346(+)
Zm00001d024605::10:80140137-80142138(-)
Zm00001d053569::4:234847022-234849023(-)
Zm00001d047766::9:141345727-141347728(+)
Zm00001d018661::7:2088569-2090570(-)
Zm00001d026532::10:147804255-147806256(-)
Zm00001d048458::9:156718203-156720204(-)
Zm00001d017660::5:203315121-203317122(+)
Zm00001d038840::6:165627328-165629329(-)
Zm00001d021251::7:146865921-146867922(+)
Zm00001d037118::6:112979172-112981173(-)
Zm00001d006702::2:214684048-214686049(+)
Zm00001d003555::2:47889618-47891619(-)
Zm00001d051864::4:172719833-172721834(-)
Zm00001d021672::7:159694058-159696059(-)
Zm00001d025252::10:111155437-111157438(+)
Zm00001d048860::4:6577683-6579684(-)
Zm00001d008503::8:10654215-10656216(+)
Zm00001d054066::4:245797063-245799064(+)
Zm00001d048928::4:8257479-8259480(+)
Zm00001d039487::3:5626595-5628596(-)
Zm00001d032570::1:230852076-230854077(+)
Zm00001d045647::9:30892056-30894057(+)
Zm00001d023827::10:23687802-23689803(+)
Zm00001d010675::8:123946426-123948427(-)
Zm00001d001870::2:2116660-2118661(+)
Zm00001d042962::3:185011049-185013050(-)
Zm00001d017886::5:209626435-209628436(-)
Zm00001d002680::2:19116043-19118044(+)
Zm00001d040573::3:50778469-50780470(-)
Zm00001d012884::5:1593091-1595092(-)
Zm00001d017121::5:186109189-186111190(-)
Zm00001d033705::1:271741915-271743916(+)
Zm00001d005888::2:191782361-191784362(-)
Zm00001d003847::2:61983103-61985104(+)
Zm00001d029352::1:67037106-67039107(+)
Zm00001d028818::1:47589001-47591002(-)
Zm00001d043650::3:205980985-205982986(+)
Zm00001d023529::10:8779721-8781722(+)
Zm00001d051431::4:158373770-158375771(+)
Zm00001d017310::5:192389794-192391795(-)
Zm00001d002381::2:11531702-11533703(+)
Zm00001d021948::7:166830150-166832151(-)
Zm00001d030672::1:152350953-152352954(+)
Zm00001d012341::8:172723826-172725827(+)
Zm00001d006794::2:216887685-216889686(-)
Zm00001d013010::5:3170516-3172517(-)
Zm00001d024126::10:48088071-48090072(+)
Zm00001d039899::3:18634891-18636892(+)
Zm00001d053208::4:220086407-220088408(+)
Zm00001d030348::1:124400112-124402113(+)
Zm00001d024903::10:93910734-93912735(-)
Zm00001d009264::8:48668382-48670383(+)
Zm00001d005451::2:174594665-174596666(-)
Zm00001d032322::1:222266969-222268970(-)
Zm00001d031489::1:191773682-191775683(+)
Zm00001d006798::2:216933589-216935590(+)
Zm00001d025025::10:100276927-100278928(+)
Zm00001d014317::5:40684398-40686399(+)
Zm00001d037413::6:124870784-124872785(+)
Zm00001d041620::3:129748597-129750598(-)
Zm00001d007495::2:233065871-233067872(+)
Zm00001d037694::6:134243934-134245935(-)
Zm00001d044663::3:234340496-234342497(-)
Zm00001d002334::2:10511731-10513732(-)
Zm00001d053010::4:208869047-208871048(+)
Zm00001d005928::2:193093534-193095535(-)
Zm00001d019252::7:24073427-24075428(-)
Zm00001d029366::1:67608640-67610641(-)
Zm00001d033588::1:267929548-267931549(+)
Zm00001d017804::5:207300317-207302318(-)
Zm00001d049764::4:43702463-43704464(-)
Zm00001d003540::2:47413309-47415310(+)
Zm00001d044091::3:218830423-218832424(+)
Zm00001d017050::5:183935601-183937602(-)
Zm00001d026254::10:142136190-142138191(-)
Zm00001d053584::4:235340844-235342845(+)
Zm00001d028173::1:25316154-25318155(-)
Zm00001d007921::2:242699001-242701002(-)
Zm00001d012273::8:171696003-171698004(-)
Zm00001d051229::4:149276719-149278720(+)
Zm00001d014792::5:63346825-63348826(+)
Zm00001d053145::4:216140776-216142777(-)
Zm00001d029085::1:57455028-57457029(-)
Zm00001d048084::9:149789845-149791846(-)
Zm00001d048324::9:154488504-154490505(+)
Zm00001d039890::3:18009049-18011050(+)
Zm00001d007902::2:242058937-242060938(-)
Zm00001d045330::9:19102083-19104084(-)
Zm00001d052803::4:201409527-201411528(+)
Zm00001d013773::5:19860932-19862933(+)
Zm00001d036388::6:86353158-86355159(+)
Zm00001d004639::2:124626483-124628484(-)
Zm00001d025384::10:116618321-116620322(-)
Zm00001d038066::6:146741395-146743396(-)
Zm00001d019644::7:47871564-47873565(-)
Zm00001d011803::8:161768233-161770234(+)
Zm00001d042250::3:157441752-157443753(-)
Zm00001d002168::2:7086894-7088895(+)
Zm00001d032546::1:230132897-230134898(+)
Zm00001d016894::5:179480628-179482629(+)
Zm00001d032644::1:232979870-232981871(+)
Zm00001d034148::1:285031661-285033662(+)
Zm00001d046083::9:61953630-61955631(+)
Zm00001d004771::2:138057132-138059133(+)
Zm00001d025717::10:127359054-127361055(+)
Zm00001d043591::3:204507907-204509908(-)
Zm00001d051261::4:151011819-151013820(+)
Zm00001d048107::9:150340699-150342700(-)
Zm00001d010538::8:119701468-119703469(+)
Zm00001d008367::8:6516285-6518286(-)
Zm00001d046033::9:57323828-57325829(-)
Zm00001d028419::1:34326864-34328865(+)
Zm00001d044021::3:216971595-216973596(-)
Zm00001d038724::6:163367252-163369253(-)
Zm00001d042708::3:177705212-177707213(-)
Zm00001d019033::7:13643842-13645843(-)
Zm00001d002729::2:20592275-20594276(-)
Zm00001d031934::1:207280732-207282733(+)
Zm00001d047632::9:137489557-137491558(+)
Zm00001d015100::5:75372822-75374823(-)
Zm00001d007570::2:235044255-235046256(-)
Zm00001d044698::3:235213612-235215613(-)
Zm00001d036417::6:87643645-87645646(-)
Zm00001d019450::7:34345609-34347610(+)
Zm00001d011708::8:159403866-159405867(-)
Zm00001d011444::8:150556098-150558099(-)
Zm00001d051310::4:152969368-152971369(-)
Zm00001d032366::1:224068985-224070986(+)
Zm00001d009403::8:63099416-63101417(-)
Zm00001d036530::6:91285261-91287262(-)
Zm00001d011113::8:139373628-139375629(-)
Zm00001d004382::2:107686987-107688988(-)
Zm00001d032991::1:246034440-246036441(-)
Zm00001d019089::7:15823310-15825311(-)
Zm00001d019775::7:59468043-59470044(-)
Zm00001d040033::3:23714433-23716434(+)
Zm00001d011411::8:149800196-149802197(-)
Zm00001d033148::1:252129261-252131262(-)
Zm00001d039973::3:21316758-21318759(-)
Zm00001d023962::10:32087936-32089937(+)
Zm00001d036568::6:92895425-92897426(+)
Zm00001d026427::10:145651781-145653782(-)
Zm00001d040446::3:43700424-43702425(+)
Zm00001d053594::4:235779910-235781911(+)
Zm00001d053092::4:213309078-213311079(-)
Zm00001d026244::10:141738762-141740763(+)
Zm00001d028909::1:50720898-50722899(-)
Zm00001d001784::2:832375-834376(-)
Zm00001d015890::5:129464981-129466982(+)
Zm00001d022257::7:173799241-173801242(-)
Zm00001d039843::3:16525841-16527842(-)
Zm00001d042985::3:185840610-185842611(+)
Zm00001d002738::2:21103163-21105164(+)
Zm00001d007542::2:234340667-234342668(+)
Zm00001d038317::6:154308872-154310873(-)
Zm00001d012440::8:174533183-174535184(-)
Zm00001d040543::3:48850128-48852129(-)
Zm00001d046705::9:102975246-102977247(-)
Zm00001d023582::10:10767452-10769453(-)
Zm00001d018947::7:10200768-10202769(+)
Zm00001d012737::8:179529750-179531751(-)
Zm00001d044559::3:231693124-231695125(+)
Zm00001d046681::9:102109866-102111867(+)
Zm00001d012902::5:1774897-1776898(+)
Zm00001d012598::8:177039167-177041168(+)
Zm00001d014779::5:62834379-62836380(+)
Zm00001d049543::4:34103899-34105900(-)
Zm00001d048702::4:3572889-3574890(+)
Zm00001d026200::10:140835842-140837843(-)
Zm00001d017069::5:184383370-184385371(-)
Zm00001d038892::6:166530435-166532436(+)
Zm00001d053521::4:232901179-232903180(+)
Zm00001d029251::1:63832815-63834816(+)
Zm00001d044255::3:223101591-223103592(-)
Zm00001d011913::8:164361378-164363379(+)
Zm00001d045885::9:45588623-45590624(-)
Zm00001d034758::1:301491510-301493511(+)
Zm00001d026243::10:141738162-141740163(-)
Zm00001d006100::2:198155821-198157822(+)
Zm00001d023385::10:4346110-4348111(+)
Zm00001d013582::5:14851411-14853412(-)
Zm00001d029684::1:82568089-82570090(+)
Zm00001d051448::4:159034696-159036697(-)
Zm00001d021685::7:160050432-160052433(-)
Zm00001d015078::5:74416635-74418636(+)
Zm00001d031570::1:194690656-194692657(+)
Zm00001d043785::3:210176745-210178746(+)
Zm00001d028631::1:41455258-41457259(+)
Zm00001d038054::6:146524274-146526275(+)
Zm00001d029644::1:80926048-80928049(-)
Zm00001d027268::1:1033276-1035277(+)
Zm00001d032249::1:218789153-218791154(+)
Zm00001d040372::3:40546423-40548424(+)
Zm00001d052598::4:194315307-194317308(-)
Zm00001d002320::2:10192080-10194081(-)
Zm00001d033935::1:279107443-279109444(-)
Zm00001d012893::5:1660017-1662018(+)
Zm00001d033961::1:279741755-279743756(+)
Zm00001d016832::5:177778273-177780274(+)
Zm00001d012270::8:171647628-171649629(+)
Zm00001d043511::3:202360979-202362980(-)
Zm00001d031908::1:206404215-206406216(+)
Zm00001d041222::3:106273906-106275907(+)
Zm00001d015987::5:137033102-137035103(+)
Zm00001d040883::3:75381881-75383882(+)
Zm00001d023776::10:19784122-19786123(+)
Zm00001d038718::6:163322934-163324935(+)
Zm00001d044465::3:228918468-228920469(-)
Zm00001d036784::6:100809745-100811746(-)
Zm00001d028786::1:46383511-46385512(-)
Zm00001d039327::3:1952125-1954126(+)
Zm00001d017493::5:197523002-197525003(-)
Zm00001d040320::3:37922163-37924164(+)
Zm00001d037195::6:115286793-115288794(+)
Zm00001d045712::9:34741826-34743827(-)
Zm00001d010190::8:103460156-103462157(-)
Zm00001d011699::8:159171349-159173350(-)
Zm00001d013357::5:9464045-9466046(-)
Zm00001d004172::2:89174702-89176703(-)
Zm00001d003386::2:42497471-42499472(-)
Zm00001d035258::6:17776344-17778345(-)
Zm00001d024002::10:35715309-35717310(-)
Zm00001d035012::6:1759632-1761633(-)
Zm00001d037659::6:133274292-133276293(+)
Zm00001d006372::2:205995308-205997309(-)
Zm00001d048792::4:5626502-5628503(+)
Zm00001d044352::3:225660715-225662716(+)
Zm00001d046131::9:65252756-65254757(+)
Zm00001d011833::8:162292249-162294250(+)
Zm00001d021868::7:164953676-164955677(-)
Zm00001d032999::1:246356753-246358754(-)
Zm00001d037835::6:139204780-139206781(-)
Zm00001d040203::3:31840172-31842173(+)
Zm00001d011231::8:143889261-143891262(-)
Zm00001d053980::4:244565300-244567301(-)
Zm00001d009409::8:63306926-63308927(-)
Zm00001d019348::7:29127873-29129874(-)
Zm00001d044601::3:233145816-233147817(+)
Zm00001d003640::2:51352591-51354592(-)
Zm00001d046742::9:104067260-104069261(-)
Zm00001d039638::3:9876936-9878937(-)
Zm00001d031676::1:198304449-198306450(-)
Zm00001d013383::5:10153193-10155194(+)
Zm00001d017713::5:205045490-205047491(-)
Zm00001d033840::1:275465568-275467569(+)
Zm00001d013831::5:21885862-21887863(+)
Zm00001d039303::3:1392744-1394745(+)
Zm00001d016443::5:162552839-162554840(-)
Zm00001d043618::3:205357400-205359401(+)
Zm00001d011578::8:154849662-154851663(+)
Zm00001d024522::10:75945420-75947421(-)
Zm00001d029198::1:61902600-61904601(+)
Zm00001d029725::1:84226868-84228869(-)
Zm00001d025767::10:128983194-128985195(+)
Zm00001d046802::9:106482480-106484481(+)
Zm00001d017864::5:209120964-209122965(-)
Zm00001d003162::2:34078660-34080661(+)
Zm00001d013560::5:14346696-14348697(-)
Zm00001d014152::5:34257724-34259725(-)
Zm00001d005772::2:187741523-187743524(-)
Zm00001d053272::4:223442778-223444779(-)
Zm00001d037002::6:108762988-108764989(-)
Zm00001d050845::4:126546232-126548233(+)
Zm00001d046718::9:103266534-103268535(+)
Zm00001d035662::6:39842395-39844396(+)
Zm00001d036609::6:94238876-94240877(-)
Zm00001d044415::3:227489115-227491116(+)
Zm00001d033827::1:275027355-275029356(-)
Zm00001d005770::2:187672732-187674733(+)
Zm00001d026252::10:142053958-142055959(-)
Zm00001d035367::6:23490484-23492485(-)
Zm00001d013664::5:16765345-16767346(+)
Zm00001d003690::2:54521135-54523136(-)
Zm00001d043638::3:205795410-205797411(-)
Zm00001d029987::1:97698473-97700474(-)
Zm00001d014773::5:62645963-62647964(-)
Zm00001d024771::10:87290145-87292146(+)
Zm00001d051301::4:152417826-152419827(+)
Zm00001d038377::6:155919643-155921644(-)
Zm00001d021956::7:167087940-167089941(+)
Zm00001d015203::5:79241687-79243688(-)
Zm00001d017146::5:186846704-186848705(+)
Zm00001d040793::3:66274883-66276884(+)
Zm00001d003760::2:57802940-57804941(+)
Zm00001d013828::5:21565163-21567164(-)
Zm00001d048046::9:148717194-148719195(+)
Zm00001d014271::5:38632256-38634257(-)
Zm00001d049590::4:36536816-36538817(+)
Zm00001d048318::9:154467690-154469691(-)
Zm00001d021789::7:163019420-163021421(+)
Zm00001d010975::8:135638788-135640789(+)
Zm00001d028319::1:30563058-30565059(-)
Zm00001d054106::4:246773882-246775883(+)
Zm00001d005990::2:194861984-194863985(-)
Zm00001d037059::6:110982370-110984371(-)
Zm00001d052472::4:190786737-190788738(-)
Zm00001d018374::5:219478017-219480018(-)
Zm00001d023494::10:7328622-7330623(+)
Zm00001d030485::1:136738964-136740965(-)
Zm00001d011691::8:158904697-158906698(-)
Zm00001d032046::1:210553035-210555036(-)
Zm00001d007320::2:228348560-228350561(-)
Zm00001d048698::4:3504826-3506827(-)
Zm00001d044040::3:217474955-217476956(+)
Zm00001d053674::4:238721886-238723887(-)
Zm00001d032617::1:232183751-232185752(-)
Zm00001d038637::6:161440863-161442864(+)
Zm00001d037315::6:120634699-120636700(-)
Zm00001d004331::2:103985982-103987983(+)
Zm00001d013318::5:8533835-8535836(-)
Zm00001d052656::4:196027839-196029840(+)
Zm00001d026577::10:148259990-148261991(+)
Zm00001d038928::6:167155341-167157342(+)
Zm00001d018626::7:1335061-1337062(-)
Zm00001d046611::9:98776952-98778953(-)
Zm00001d025511::10:120879045-120881046(+)
Zm00001d045544::9:25955554-25957555(-)
Zm00001d051435::4:158469587-158471588(+)
Zm00001d040731::3:60613279-60615280(-)
Zm00001d047805::9:142243512-142245513(+)
Zm00001d006143::2:199706206-199708207(-)
Zm00001d047971::9:146694220-146696221(-)
Zm00001d016103::5:144629082-144631083(-)
Zm00001d036751::6:99770537-99772538(-)
Zm00001d052525::4:192079382-192081383(+)
Zm00001d043009::3:186340698-186342699(+)
Zm00001d047494::9:132525109-132527110(-)
Zm00001d024546::10:77698637-77700638(+)
Zm00001d011257::8:144718810-144720811(-)
Zm00001d017334::5:193208445-193210446(+)
Zm00001d051887::4:173754847-173756848(-)
Zm00001d029878::1:91626949-91628950(-)
Zm00001d041773::3:137022100-137024101(-)
Zm00001d044230::3:222534699-222536700(+)
Zm00001d035090::6:4847420-4849421(+)
Zm00001d025893::10:133217263-133219264(+)
Zm00001d032691::1:234673862-234675863(-)
Zm00001d017296::5:192047534-192049535(-)
Zm00001d006103::2:198179075-198181076(-)
Zm00001d012733::8:179497560-179499561(-)
Zm00001d005037::2:155349723-155351724(-)
Zm00001d042088::3:150285090-150287091(+)
Zm00001d051382::4:156513643-156515644(-)
Zm00001d016154::5:147355331-147357332(+)
Zm00001d003415::2:43715289-43717290(+)
Zm00001d033605::1:268444099-268446100(-)
Zm00001d033102::1:250201773-250203774(+)
Zm00001d023796::10:21534110-21536111(-)
Zm00001d006505::2:210162066-210164067(-)
Zm00001d041827::3:139487084-139489085(-)
Zm00001d037427::6:125222560-125224561(-)
Zm00001d044132::3:220046847-220048848(+)
Zm00001d012850::5:1083139-1085140(+)
Zm00001d014658::5:57817641-57819642(-)
Zm00001d028910::1:50786049-50788050(-)
Zm00001d004936::2:149584438-149586439(+)
Zm00001d020515::7:119934429-119936430(+)
Zm00001d031574::1:195020896-195022897(+)
Zm00001d039371::3:2712253-2714254(-)
Zm00001d031949::1:207799384-207801385(-)
Zm00001d039156::6:171179593-171181594(+)
Zm00001d002812::2:23400309-23402310(-)
Zm00001d053354::4:227319522-227321523(+)
Zm00001d041831::3:139609251-139611252(-)
Zm00001d049055::4:14075557-14077558(-)
Zm00001d013797::5:20396693-20398694(+)
Zm00001d010172::8:102867167-102869168(+)
Zm00001d029457::1:71675037-71677038(-)
Zm00001d026363::10:144368244-144370245(+)
Zm00001d014192::5:35783364-35785365(+)
Zm00001d033201::1:253758831-253760832(+)
Zm00001d006581::2:211469491-211471492(+)
Zm00001d011872::8:163437077-163439078(+)
Zm00001d012834::5:964263-966264(-)
Zm00001d025629::10:124620762-124622763(+)
Zm00001d005529::2:177315737-177317738(-)
Zm00001d044838::9:4687084-4689085(-)
Zm00001d037894::6:141322994-141324995(+)
Zm00001d031037::1:174656312-174658313(+)
Zm00001d016166::5:148206666-148208667(+)
Zm00001d009603::8:72767442-72769443(-)
Zm00001d019394::7:31626267-31628268(-)
Zm00001d047500::9:132755030-132757031(-)
Zm00001d035209::6:9954102-9956103(+)
Zm00001d025456::10:119080575-119082576(+)
Zm00001d014019::5:28907750-28909751(-)
Zm00001d025024::10:100245919-100247920(-)
Zm00001d045576::9:27085897-27087898(+)
Zm00001d039252::3:565644-567645(-)
Zm00001d051550::4:162304325-162306326(+)
Zm00001d023693::10:15730962-15732963(+)
Zm00001d031253::1:183878813-183880814(+)
Zm00001d030207::1:113123863-113125864(-)
Zm00001d029712::1:83592087-83594088(+)
Zm00001d014089::5:31975726-31977727(+)
Zm00001d032214::1:217342851-217344852(-)
Zm00001d038087::6:147385224-147387225(-)
Zm00001d032994::1:246211311-246213312(+)
Zm00001d002560::2:15365259-15367260(+)
Zm00001d021196::7:145567033-145569034(-)
Zm00001d015399::5:88375773-88377774(-)
Zm00001d024344::10:65885191-65887192(+)
Zm00001d052333::4:187329313-187331314(+)
Zm00001d038435::6:157223386-157225387(+)
Zm00001d049805::4:45461241-45463242(-)
Zm00001d032117::1:213690422-213692423(-)
Zm00001d034804::1:302474998-302476999(-)
Zm00001d026148::10:139802333-139804334(+)
Zm00001d050575::4:101596726-101598727(-)
Zm00001d018074::5:213813689-213815690(-)
Zm00001d018229::5:217044951-217046952(-)
Zm00001d011767::8:161246645-161248646(+)
Zm00001d034651::1:298858115-298860116(-)
Zm00001d003934::2:70026410-70028411(-)
Zm00001d049236::4:22176685-22178686(+)
Zm00001d012043::8:167099429-167101430(-)
Zm00001d023377::10:4279383-4281384(+)
Zm00001d036724::6:99054921-99056922(+)
Zm00001d021126::7:143319171-143321172(-)
Zm00001d015578::5:99038895-99040896(+)
Zm00001d020664::7:127270735-127272736(-)
Zm00001d050747::4:120553388-120555389(-)
Zm00001d047418::9:129482558-129484559(+)
Zm00001d004091::2:81970961-81972962(+)
Zm00001d044020::3:216926484-216928485(+)
Zm00001d012122::8:168484977-168486978(-)
Zm00001d026207::10:140949020-140951021(-)
Zm00001d029561::1:76213705-76215706(+)
Zm00001d029140::1:60224157-60226158(+)
Zm00001d051015::4:137038813-137040814(+)
Zm00001d036598::6:94022464-94024465(+)
Zm00001d008460::8:9328109-9330110(+)
Zm00001d018259::5:217538767-217540768(+)
Zm00001d051206::4:148680335-148682336(-)
Zm00001d011616::8:156077621-156079622(+)
Zm00001d029209::1:62466230-62468231(-)
Zm00001d020097::7:91749643-91751644(+)
Zm00001d011658::8:157725221-157727222(-)
Zm00001d028083::1:22221065-22223066(-)
Zm00001d040142::3:29095888-29097889(-)
Zm00001d025231::10:110226164-110228165(-)
Zm00001d007204::2:224652975-224654976(+)
Zm00001d003203::2:35514287-35516288(+)
Zm00001d052944::4:205743534-205745535(+)
Zm00001d015758::5:116975883-116977884(-)
Zm00001d014564::5:53470822-53472823(-)
Zm00001d004099::2:82706836-82708837(+)
Zm00001d030846::1:162954757-162956758(+)
Zm00001d047640::9:137874112-137876113(-)
Zm00001d014962::5:70351150-70353151(-)
Zm00001d049042::4:13681054-13683055(+)
Zm00001d021768::7:162730127-162732128(-)
Zm00001d020799::7:133231302-133233303(+)
Zm00001d044289::3:224352095-224354096(+)
Zm00001d051269::4:151311575-151313576(-)
Zm00001d035986::6:64768890-64770891(+)
Zm00001d006343::2:205075360-205077361(+)
Zm00001d046039::9:58106013-58108014(+)
Zm00001d006320::2:204485880-204487881(+)
Zm00001d026568::10:148184609-148186610(+)
Zm00001d036640::6:95979927-95981928(-)
Zm00001d053895::4:243228604-243230605(+)
Zm00001d024029::10:38043241-38045242(-)
Zm00001d032188::1:216285784-216287785(-)
Zm00001d025130::10:105690925-105692926(+)
Zm00001d003220::2:36504963-36506964(+)
Zm00001d051005::4:136344938-136346939(-)
Zm00001d024395::10:68728373-68730374(+)
Zm00001d020202::7:98959006-98961007(-)
Zm00001d050498::4:93537497-93539498(-)
Zm00001d007834::2:240537407-240539408(-)
Zm00001d028661::1:42127154-42129155(+)
Zm00001d019497::7:37822696-37824697(-)
Zm00001d037489::6:127107671-127109672(+)
Zm00001d033957::1:279608994-279610995(-)
Zm00001d008312::8:4853710-4855711(+)
Zm00001d042842::3:181820127-181822128(-)
Zm00001d051553::4:162530744-162532745(+)
Zm00001d006521::2:210453926-210455927(+)
Zm00001d051135::4:145472639-145474640(-)
Zm00001d038039::6:145942012-145944013(-)
Zm00001d017284::5:191692963-191694964(-)
Zm00001d050550::4:99568743-99570744(-)
Zm00001d007065::2:221293225-221295226(-)
Zm00001d016679::5:172377677-172379678(+)
Zm00001d016064::5:142465885-142467886(+)
Zm00001d038134::6:148970779-148972780(+)
Zm00001d004651::2:126254686-126256687(+)
Zm00001d038839::6:165592506-165594507(+)
Zm00001d047946::9:145934257-145936258(+)
Zm00001d003332::2:40417696-40419697(-)
Zm00001d047637::9:137800230-137802231(+)
Zm00001d009539::8:69392989-69394990(-)
Zm00001d046660::9:100851123-100853124(+)
Zm00001d041036::3:92301027-92303028(+)
Zm00001d052346::4:187719710-187721711(+)
Zm00001d048944::4:10374566-10376567(+)
Zm00001d043859::3:212300080-212302081(-)
Zm00001d027957::1:18298363-18300364(+)
Zm00001d017944::5:210536324-210538325(-)
Zm00001d052673::4:196896033-196898034(-)
Zm00001d007164::2:223632078-223634079(-)
Zm00001d028692::1:43326951-43328952(+)
Zm00001d002410::2:12122450-12124451(-)
Zm00001d038881::6:166317146-166319147(+)
Zm00001d034666::1:299214642-299216643(-)
Zm00001d018847::7:7293920-7295921(-)
Zm00001d048253::9:153253859-153255860(+)
Zm00001d030184::1:111923423-111925424(-)
Zm00001d025479::10:120090499-120092500(+)
Zm00001d044693::3:235064585-235066586(-)
Zm00001d053963::4:244376482-244378483(+)
Zm00001d030751::1:158116505-158118506(+)
Zm00001d017027::5:183111752-183113753(-)
Zm00001d037108::6:112469988-112471989(+)
Zm00001d021765::7:162693866-162695867(-)
Zm00001d012932::5:2182442-2184443(+)
Zm00001d007886::2:241691964-241693965(+)
Zm00001d025932::10:134080138-134082139(+)
Zm00001d032944::1:244291231-244293232(-)
Zm00001d038100::6:147945362-147947363(-)
Zm00001d021236::7:146656809-146658810(+)
Zm00001d028725::1:44364856-44366857(-)
Zm00001d048329::9:154552477-154554478(+)
Zm00001d043420::3:199109058-199111059(+)
Zm00001d019075::7:15408359-15410360(-)
Zm00001d015289::5:82834904-82836905(-)
Zm00001d003969::2:72939894-72941895(+)
Zm00001d008986::8:28667294-28669295(+)
Zm00001d013787::5:20162127-20164128(+)
Zm00001d048413::9:155826463-155828464(-)
Zm00001d040011::3:22864172-22866173(-)
Zm00001d011512::8:152934806-152936807(-)
Zm00001d022558::7:180002845-180004846(+)
Zm00001d036955::6:107286259-107288260(-)
Zm00001d019186::7:20834257-20836258(-)
Zm00001d008530::8:11928466-11930467(+)
Zm00001d035705::6:41906739-41908740(+)
Zm00001d044109::3:219508043-219510044(-)
Zm00001d025919::10:133767291-133769292(-)
Zm00001d019681::7:50688188-50690189(-)
Zm00001d050833::4:125335061-125337062(+)
Zm00001d010243::8:105771024-105773025(+)
Zm00001d014668::5:58172761-58174762(+)
Zm00001d008610::8:14448852-14450853(+)
Zm00001d013022::5:3408674-3410675(+)
Zm00001d009009::8:29991374-29993375(+)
Zm00001d002344::2:10632871-10634872(+)
Zm00001d024403::10:69004319-69006320(-)
Zm00001d038500::6:158632682-158634683(+)
Zm00001d003637::2:51282140-51284141(+)
Zm00001d038288::6:153437336-153439337(+)
Zm00001d052700::4:198078456-198080457(-)
Zm00001d044162::3:220822998-220824999(+)
Zm00001d008817::8:21515442-21517443(-)
Zm00001d017867::5:209145342-209147343(-)
Zm00001d037492::6:127214763-127216764(-)
Zm00001d039817::3:15767553-15769554(-)
Zm00001d040411::3:42013686-42015687(+)
Zm00001d008448::8:8847024-8849025(+)
Zm00001d043311::3:195852922-195854923(+)
Zm00001d046625::9:99492426-99494427(-)
Zm00001d014212::5:36778103-36780104(+)
Zm00001d022437::7:177697619-177699620(-)
Zm00001d002113::2:6091636-6093637(-)
Zm00001d039590::3:8539783-8541784(-)
Zm00001d002681::2:19182182-19184183(+)
Zm00001d014030::5:29403182-29405183(+)
Zm00001d011430::8:150341691-150343692(-)
Zm00001d032773::1:237848382-237850383(-)
Zm00001d031659::1:197775869-197777870(-)
Zm00001d026361::10:144218664-144220665(-)
Zm00001d050404::4:86265347-86267348(-)
Zm00001d037558::6:129534172-129536173(+)
Zm00001d051794::4:169924189-169926190(-)
Zm00001d038695::6:162657941-162659942(-)
Zm00001d013709::5:18226540-18228541(-)
Zm00001d016163::5:147969614-147971615(-)
Zm00001d020711::7:129712443-129714444(-)
Zm00001d025644::10:124862460-124864461(-)
Zm00001d037660::6:133295965-133297966(-)
Zm00001d009439::8:64593420-64595421(-)
Zm00001d032022::1:209619359-209621360(+)
Zm00001d016388::5:160392727-160394728(-)
Zm00001d007296::2:227087891-227089892(-)
Zm00001d053798::4:241315847-241317848(+)
Zm00001d019363::7:29857567-29859568(-)
Zm00001d032465::1:227583073-227585074(-)
Zm00001d025353::10:115204960-115206961(-)
Zm00001d003515::2:46326963-46328964(+)
Zm00001d047965::9:146545811-146547812(-)
Zm00001d035178::6:8038691-8040692(-)
Zm00001d029060::1:56809956-56811957(+)
Zm00001d041546::3:126539024-126541025(-)
Zm00001d005334::2:169837153-169839154(+)
Zm00001d044533::3:231098803-231100804(+)
Zm00001d013736::5:18921197-18923198(-)
Zm00001d007147::2:223334991-223336992(-)
Zm00001d035748::6:44954771-44956772(-)
Zm00001d044201::3:221799472-221801473(-)
Zm00001d035215::6:10272233-10274234(+)
Zm00001d021846::7:164383727-164385728(+)
Zm00001d022364::7:176148477-176150478(+)
Zm00001d007154::2:223383441-223385442(-)
Zm00001d007635::2:236676807-236678808(-)
Zm00001d039729::3:13047676-13049677(+)
Zm00001d031454::1:190648418-190650419(+)
Zm00001d003280::2:38639553-38641554(-)
Zm00001d039671::3:11563006-11565007(-)
Zm00001d036940::6:106880859-106882860(-)
Zm00001d053275::4:223794114-223796115(+)
Zm00001d014005::5:28300821-28302822(-)
Zm00001d010671::8:123810811-123812812(-)
Zm00001d034201::1:286550584-286552585(-)
Zm00001d038142::6:149257298-149259299(-)
Zm00001d009017::8:30235862-30237863(+)
Zm00001d011513::8:152939098-152941099(-)
Zm00001d023241::10:1288999-1291000(-)
Zm00001d006483::2:209673388-209675389(+)
Zm00001d030982::1:171822795-171824796(-)
Zm00001d014239::5:37689645-37691646(-)
Zm00001d049141::4:17582810-17584811(-)
Zm00001d021346::7:149527160-149529161(+)
Zm00001d048612::4:1292471-1294472(-)
Zm00001d032361::1:223975646-223977647(-)
Zm00001d020521::7:120457566-120459567(+)
Zm00001d029281::1:64727226-64729227(+)
Zm00001d023689::10:15574322-15576323(-)
Zm00001d017882::5:209533459-209535460(-)
Zm00001d013531::5:13746998-13748999(-)
Zm00001d023564::10:10308975-10310976(-)
Zm00001d034273::1:288319963-288321964(-)
Zm00001d004794::2:139749457-139751458(+)
Zm00001d033541::1:266461160-266463161(+)
Zm00001d037720::6:135182080-135184081(-)
Zm00001d032060::1:211110692-211112693(+)
Zm00001d018454::5:221153474-221155475(-)
Zm00001d035562::6:33368849-33370850(-)
Zm00001d035277::6:18982312-18984313(+)
Zm00001d037473::6:126458841-126460842(-)
Zm00001d026206::10:140894180-140896181(+)
Zm00001d030526::1:141708995-141710996(-)
Zm00001d048672::4:3094786-3096787(-)
Zm00001d023652::10:13700953-13702954(-)
Zm00001d010755::8:126977626-126979627(-)
Zm00001d014085::5:31927713-31929714(-)
Zm00001d035538::6:31605111-31607112(+)
Zm00001d053072::4:212305989-212307990(-)
Zm00001d009564::8:70517475-70519476(+)
Zm00001d053899::4:243342410-243344411(+)
Zm00001d042899::3:183390003-183392004(-)
Zm00001d011761::8:160951033-160953034(-)
Zm00001d053682::4:238941495-238943496(+)
Zm00001d041510::3:125027555-125029556(-)
Zm00001d019312::7:27240347-27242348(+)
Zm00001d033319::1:258876725-258878726(+)
Zm00001d038380::6:155925230-155927231(+)
Zm00001d005193::2:163081643-163083644(-)
Zm00001d006190::2:201033852-201035853(+)
Zm00001d012571::8:176800643-176802644(+)
Zm00001d028399::1:33542572-33544573(+)
Zm00001d026706::10:150555300-150557301(+)
Zm00001d044378::3:226468343-226470344(+)
Zm00001d052852::4:202625804-202627805(+)
Zm00001d022200::7:172709997-172711998(-)
Zm00001d040440::3:43521296-43523297(+)
Zm00001d034351::1:290364227-290366228(-)
Zm00001d034998::6:1389624-1391625(-)
Zm00001d022302::7:174784056-174786057(-)
Zm00001d002100::2:5980567-5982568(-)
Zm00001d035595::6:35978214-35980215(-)
Zm00001d020549::7:122008595-122010596(-)
Zm00001d002049::2:4958248-4960249(-)
Zm00001d034424::1:292623499-292625500(+)
Zm00001d053133::4:215378291-215380292(+)
Zm00001d011040::8:137242266-137244267(+)
Zm00001d011923::8:164677414-164679415(+)
Zm00001d004315::2:102690970-102692971(+)
Zm00001d041523::3:125850916-125852917(-)
Zm00001d028699::1:43581224-43583225(-)
Zm00001d003828::2:61150091-61152092(-)
Zm00001d033895::1:277659505-277661506(-)
Zm00001d030087::1:104668219-104670220(+)
Zm00001d020088::7:91066934-91068935(-)
Zm00001d012664::8:178285556-178287557(-)
Zm00001d007583::2:235284813-235286814(+)
Zm00001d047864::9:143764301-143766302(-)
Zm00001d027946::1:18084663-18086664(+)
Zm00001d022166::7:171502107-171504108(+)
Zm00001d030127::1:107761466-107763467(+)
Zm00001d053998::4:244828511-244830512(+)
Zm00001d039530::3:7381231-7383232(-)
Zm00001d008567::8:13152861-13154862(-)
Zm00001d040757::3:63812137-63814138(-)
Zm00001d044696::3:235109775-235111776(-)
Zm00001d029886::1:92220577-92222578(+)
Zm00001d041964::3:145916534-145918535(-)
Zm00001d047808::9:142329849-142331850(+)
Zm00001d017644::5:202969946-202971947(-)
Zm00001d031505::1:192250988-192252989(+)
Zm00001d048547::9:158516238-158518239(+)
Zm00001d038432::6:157147122-157149123(+)
Zm00001d041781::3:137901668-137903669(+)
Zm00001d054093::4:246369613-246371614(+)
Zm00001d041272::3:109592252-109594253(+)
Zm00001d017475::5:197050757-197052758(-)
Zm00001d007638::2:236706953-236708954(+)
Zm00001d023339::10:3669172-3671173(-)
Zm00001d046381::9:85599471-85601472(+)
Zm00001d044978::9:9098780-9100781(+)
Zm00001d044053::3:217893230-217895231(-)
Zm00001d043824::3:210992077-210994078(+)
Zm00001d049420::4:29947387-29949388(-)
Zm00001d044216::3:222095400-222097401(-)
Zm00001d035494::6:29416920-29418921(+)
Zm00001d038834::6:165388510-165390511(+)
Zm00001d043244::3:192999228-193001229(+)
Zm00001d038897::6:166667662-166669663(+)
Zm00001d033870::1:276810431-276812432(+)
Zm00001d029489::1:72886582-72888583(-)
Zm00001d035162::6:7404516-7406517(-)
Zm00001d026549::10:148004939-148006940(+)
Zm00001d017065::5:184296181-184298182(+)
Zm00001d033788::1:273744274-273746275(+)
Zm00001d015411::5:89058273-89060274(+)
Zm00001d020118::7:93723730-93725731(-)
Zm00001d052453::4:190346607-190348608(-)
Zm00001d027726::1:12296081-12298082(-)
Zm00001d014683::5:58812074-58814075(+)
Zm00001d001944::2:3246930-3248931(-)
Zm00001d019006::7:12741047-12743048(-)
Zm00001d015356::5:86083154-86085155(+)
Zm00001d024378::10:68055743-68057744(-)
Zm00001d004456::2:113207755-113209756(+)
Zm00001d025414::10:117934622-117936623(-)
Zm00001d044880::9:6452212-6454213(+)
Zm00001d035870::6:57860943-57862944(+)
Zm00001d028349::1:31554340-31556341(+)
Zm00001d010682::8:124166074-124168075(-)
Zm00001d032507::1:228911843-228913844(-)
Zm00001d024208::10:56530382-56532383(+)
Zm00001d015816::5:123450902-123452903(-)
Zm00001d017874::5:209350889-209352890(+)
Zm00001d047239::9:123670689-123672690(-)
Zm00001d003742::2:56998946-57000947(-)
Zm00001d043508::3:202330632-202332633(-)
Zm00001d019169::7:20103597-20105598(-)
Zm00001d011920::8:164599730-164601731(-)
Zm00001d024101::10:44981121-44983122(+)
Zm00001d002301::2:9772963-9774964(-)
Zm00001d014971::5:70576264-70578265(+)
Zm00001d012836::5:970508-972509(-)
Zm00001d044993::9:9497746-9499747(-)
Zm00001d003851::2:62501924-62503925(+)
Zm00001d015410::5:89052596-89054597(-)
Zm00001d034789::1:302341820-302343821(+)
Zm00001d037956::6:143536005-143538006(+)
Zm00001d037794::6:137922609-137924610(+)
Zm00001d013554::5:14165986-14167987(-)
Zm00001d050400::4:85968037-85970038(-)
Zm00001d051652::4:165774799-165776800(+)
Zm00001d012870::5:1410264-1412265(-)
Zm00001d051919::4:174631527-174633528(+)
Zm00001d045573::9:27030519-27032520(-)
Zm00001d020428::7:113327413-113329414(-)
Zm00001d045758::9:37428272-37430273(+)
Zm00001d009238::8:45833883-45835884(-)
Zm00001d049024::4:12952478-12954479(-)
Zm00001d023808::10:22666594-22668595(+)
Zm00001d031619::1:196236436-196238437(-)
Zm00001d015775::5:118266060-118268061(-)
Zm00001d009802::8:82151050-82153051(+)
Zm00001d017458::5:196451377-196453378(-)
Zm00001d014366::5:43075659-43077660(-)
Zm00001d013511::5:13216041-13218042(-)
Zm00001d030213::1:113437556-113439557(-)
Zm00001d028332::1:31050321-31052322(+)
Zm00001d031322::1:185963872-185965873(+)
Zm00001d046467::9:91187175-91189176(+)
Zm00001d008990::8:29050425-29052426(-)
Zm00001d042166::3:154389748-154391749(+)
Zm00001d036285::6:81821713-81823714(+)
Zm00001d029910::1:93749649-93751650(-)
Zm00001d026604::10:148809256-148811257(-)
Zm00001d024291::10:62307964-62309965(-)
Zm00001d035436::6:25381088-25383089(-)
Zm00001d018064::5:213686309-213688310(+)
Zm00001d021903::7:165720721-165722722(-)
Zm00001d016349::5:158782674-158784675(-)
Zm00001d022109::7:170558369-170560370(+)
Zm00001d050899::4:129063951-129065952(+)
Zm00001d017829::5:207958052-207960053(-)
Zm00001d002590::2:16292195-16294196(+)
Zm00001d050521::4:96346980-96348981(+)
Zm00001d007652::2:236953006-236955007(+)
Zm00001d009748::8:79513946-79515947(+)
Zm00001d038059::6:146580506-146582507(+)
Zm00001d022059::7:169186985-169188986(-)
Zm00001d012707::8:179036661-179038662(-)
Zm00001d048258::9:153364810-153366811(+)
Zm00001d021185::7:145201577-145203578(-)
Zm00001d035036::6:2734403-2736404(-)
Zm00001d010592::8:121235152-121237153(-)
Zm00001d033552::1:266974802-266976803(-)
Zm00001d014249::5:38006012-38008013(-)
Zm00001d016803::5:176584045-176586046(-)
Zm00001d044239::3:222769542-222771543(-)
Zm00001d024928::10:95449662-95451663(+)
Zm00001d032350::1:223438944-223440945(+)
Zm00001d037646::6:132766635-132768636(-)
Zm00001d038712::6:163221923-163223924(-)
Zm00001d028191::1:25804880-25806881(-)
Zm00001d048369::9:155201870-155203871(+)
Zm00001d020555::7:122130411-122132412(+)
Zm00001d029009::1:54622560-54624561(+)
Zm00001d009250::8:47174574-47176575(+)
Zm00001d049781::4:44221085-44223086(+)
Zm00001d014819::5:64522703-64524704(+)
Zm00001d003855::2:62853801-62855802(+)
Zm00001d028225::1:27266466-27268467(-)
Zm00001d006126::2:199264878-199266879(-)
Zm00001d004640::2:124683033-124685034(-)
Zm00001d045525::9:25507699-25509700(+)
Zm00001d021360::7:149840779-149842780(+)
Zm00001d048317::9:154460708-154462709(-)
Zm00001d031670::1:198162877-198164878(-)
Zm00001d048924::4:8110756-8112757(-)
Zm00001d031973::1:208356484-208358485(-)
Zm00001d020806::7:133442380-133444381(+)
Zm00001d050548::4:99406520-99408521(+)
Zm00001d035680::6:40863818-40865819(-)
Zm00001d005679::2:183166469-183168470(-)
Zm00001d020364::7:109508953-109510954(-)
Zm00001d042381::3:163977526-163979527(+)
Zm00001d003347::2:41021206-41023207(+)
Zm00001d029710::1:83498900-83500901(+)
Zm00001d032625::1:232390000-232392001(-)
Zm00001d053266::4:223203343-223205344(-)
Zm00001d019451::7:34373954-34375955(+)
Zm00001d016365::5:159329133-159331134(+)
Zm00001d041489::3:123605599-123607600(+)
Zm00001d029548::1:75697684-75699685(+)
Zm00001d039073::6:169556767-169558768(-)
Zm00001d029478::1:72422417-72424418(+)
Zm00001d016845::5:178237760-178239761(-)
Zm00001d003214::2:36236977-36238978(+)
Zm00001d045534::9:25757397-25759398(-)
Zm00001d029972::1:97091220-97093221(+)
Zm00001d030527::1:141840301-141842302(-)
Zm00001d013706::5:18194706-18196707(-)
Zm00001d030250::1:116776682-116778683(-)
Zm00001d028021::1:20538960-20540961(+)
Zm00001d044099::3:219073877-219075878(+)
Zm00001d014640::5:56942250-56944251(-)
Zm00001d018787::7:5209306-5211307(+)
Zm00001d013476::5:12424075-12426076(+)
Zm00001d007745::2:238605420-238607421(+)
Zm00001d035050::6:3215940-3217941(+)
Zm00001d037643::6:132727072-132729073(-)
Zm00001d044203::3:221804614-221806615(+)
Zm00001d006673::2:214021817-214023818(-)
Zm00001d027758::1:12771496-12773497(-)
Zm00001d021047::7:141170468-141172469(+)
Zm00001d042435::3:167143797-167145798(+)
Zm00001d018465::5:221327459-221329460(+)
Zm00001d037474::6:126461909-126463910(-)
Zm00001d028409::1:33798638-33800639(+)
Zm00001d039373::3:2748188-2750189(-)
Zm00001d023318::10:2948876-2950877(+)
Zm00001d043512::3:202360487-202362488(+)
Zm00001d015971::5:135064641-135066642(+)
Zm00001d003118::2:32789721-32791722(-)
Zm00001d004855::2:144881479-144883480(+)
Zm00001d017178::5:188137267-188139268(+)
Zm00001d047507::9:133048448-133050449(+)
Zm00001d042268::3:158266736-158268737(+)
Zm00001d018419::5:220375991-220377992(+)
Zm00001d011094::8:138803106-138805107(-)
Zm00001d048684::4:3249337-3251338(-)
Zm00001d019241::7:23594765-23596766(+)
Zm00001d033826::1:275016194-275018195(+)
Zm00001d012199::8:170012467-170014468(-)
Zm00001d046297::9:78829267-78831268(-)
Zm00001d049515::4:32958482-32960483(+)
Zm00001d003494::2:46043275-46045276(+)
Zm00001d005765::2:187198199-187200200(+)
Zm00001d048510::9:157552754-157554755(+)
Zm00001d036790::6:100940858-100942859(+)
Zm00001d010520::8:118978275-118980276(-)
Zm00001d019893::7:73480050-73482051(-)
Zm00001d030114::1:106838622-106840623(+)
Zm00001d007077::2:221762059-221764060(-)
Zm00001d040725::3:60287597-60289598(-)
Zm00001d010881::8:132067670-132069671(+)
Zm00001d044122::3:219866357-219868358(+)
Zm00001d013038::5:3585390-3587391(+)
Zm00001d013272::5:7540376-7542377(-)
Zm00001d003786::2:59353624-59355625(+)
Zm00001d023846::10:24406097-24408098(+)
Zm00001d035813::6:51707398-51709399(+)
Zm00001d026482::10:146766667-146768668(+)
Zm00001d031296::1:185531656-185533657(+)
Zm00001d032659::1:233389265-233391266(+)
Zm00001d017786::5:206747208-206749209(+)
Zm00001d013821::5:21431039-21433040(+)
Zm00001d052570::4:193375059-193377060(-)
Zm00001d015364::5:86324270-86326271(+)
Zm00001d021710::7:160980807-160982808(-)
Zm00001d009727::8:78050795-78052796(-)
Zm00001d028277::1:28938767-28940768(-)
Zm00001d034205::1:286736941-286738942(+)
Zm00001d017692::5:204452860-204454861(-)
Zm00001d029129::1:59420623-59422624(-)
Zm00001d048729::4:4325153-4327154(-)
Zm00001d021305::7:148352725-148354726(+)
Zm00001d019248::7:23852659-23854660(-)
Zm00001d052602::4:194402727-194404728(+)
Zm00001d005429::2:173716505-173718506(-)
Zm00001d012382::8:173270589-173272590(-)
Zm00001d002456::2:13196723-13198724(-)
Zm00001d033909::1:278287751-278289752(-)
Zm00001d029663::1:81794656-81796657(+)
Zm00001d015116::5:76327584-76329585(-)
Zm00001d049070::4:14650960-14652961(+)
Zm00001d036086::6:71142542-71144543(+)
Zm00001d030754::1:158240644-158242645(+)
Zm00001d029132::1:59753776-59755777(-)
Zm00001d036192::6:76622969-76624970(+)
Zm00001d001910::2:2780316-2782317(+)
Zm00001d011242::8:144284292-144286293(+)
Zm00001d037091::6:111832021-111834022(+)
Zm00001d046759::9:104674920-104676921(-)
Zm00001d051785::4:169725327-169727328(-)
Zm00001d052316::4:186974618-186976619(+)
Zm00001d044976::9:9000798-9002799(+)
Zm00001d028075::1:22052044-22054045(+)
Zm00001d010982::8:135758193-135760194(+)
Zm00001d014103::5:32619375-32621376(-)
Zm00001d035875::6:58237328-58239329(-)
Zm00001d042506::3:170094185-170096186(-)
Zm00001d012323::8:172422192-172424193(+)
Zm00001d030757::1:158366820-158368821(+)
Zm00001d008716::8:17622209-17624210(+)
Zm00001d025421::10:118151058-118153059(-)
Zm00001d015634::5:102220421-102222422(+)
Zm00001d048763::4:5146424-5148425(-)
Zm00001d041829::3:139488554-139490555(+)
Zm00001d050011::4:59297044-59299045(+)
Zm00001d029887::1:92226534-92228535(+)
Zm00001d044405::3:227328264-227330265(-)
Zm00001d047641::9:137877541-137879542(+)
Zm00001d017659::5:203313751-203315752(+)
Zm00001d027697::1:11317575-11319576(-)
Zm00001d017380::5:193885663-193887664(+)
Zm00001d008749::8:18950257-18952258(+)
Zm00001d026197::10:140756197-140758198(+)
Zm00001d034165::1:285592893-285594894(+)
Zm00001d004825::2:141499219-141501220(-)
Zm00001d015553::5:97240483-97242484(-)
Zm00001d038190::6:151025512-151027513(-)
Zm00001d018924::7:9441405-9443406(-)
Zm00001d049856::4:48426083-48428084(-)
Zm00001d018756::7:4307238-4309239(-)
Zm00001d019527::7:40263812-40265813(+)
Zm00001d015759::5:116971351-116973352(+)
Zm00001d046506::9:92967788-92969789(-)
Zm00001d009594::8:72102734-72104735(-)
Zm00001d033969::1:279875586-279877587(+)
Zm00001d008752::8:18997871-18999872(+)
Zm00001d024874::10:91750839-91752840(+)
Zm00001d012513::8:175870141-175872142(+)
Zm00001d048460::9:156723775-156725776(-)
Zm00001d014377::5:43572236-43574237(-)
Zm00001d038796::6:164511003-164513004(+)
Zm00001d038916::6:166895282-166897283(-)
Zm00001d011532::8:153702520-153704521(-)
Zm00001d032904::1:242401622-242403623(+)
Zm00001d026411::10:145350754-145352755(+)
Zm00001d040416::3:42356758-42358759(+)
Zm00001d012101::8:168281362-168283363(-)
Zm00001d034434::1:292937219-292939220(+)
Zm00001d024210::10:56610219-56612220(+)
Zm00001d006109::2:198435415-198437416(+)
Zm00001d003228::2:36826358-36828359(+)
Zm00001d016692::5:172784877-172786878(+)
Zm00001d034924::1:305676028-305678029(+)
Zm00001d047889::9:144455967-144457968(-)
Zm00001d026575::10:148252708-148254709(-)
Zm00001d035303::6:20254276-20256277(-)
Zm00001d012221::8:170365425-170367426(+)
Zm00001d031436::1:190179301-190181302(-)
Zm00001d031712::1:199130607-199132608(+)
Zm00001d015374::5:87027019-87029020(+)
Zm00001d031072::1:175970705-175972706(+)
Zm00001d015221::5:80008023-80010024(+)
Zm00001d007111::2:222485064-222487065(-)
Zm00001d023998::10:35440028-35442029(+)
Zm00001d039345::3:2189775-2191776(+)
Zm00001d021949::7:166840954-166842955(-)
Zm00001d017157::5:187193356-187195357(-)
Zm00001d027804::1:13912506-13914507(+)
Zm00001d033867::1:276774253-276776254(+)
Zm00001d041777::3:137269104-137271105(-)
Zm00001d039745::3:13653612-13655613(-)
Zm00001d010337::8:110337533-110339534(-)
Zm00001d008491::8:10201871-10203872(+)
Zm00001d036959::6:107402817-107404818(-)
Zm00001d043786::3:210230650-210232651(+)
Zm00001d049441::4:30360544-30362545(+)
Zm00001d040777::3:65155110-65157111(+)
Zm00001d037092::6:111876859-111878860(+)
Zm00001d024669::10:82921799-82923800(+)
Zm00001d029098::1:57991096-57993097(-)
Zm00001d043096::3:189147000-189149001(-)
Zm00001d001820::2:1438370-1440371(+)
Zm00001d034948::1:306489855-306491856(-)
Zm00001d018290::5:218020909-218022910(+)
Zm00001d040466::3:44984045-44986046(+)
Zm00001d021502::7:154176211-154178212(-)
Zm00001d041593::3:129048171-129050172(-)
Zm00001d003046::2:30270247-30272248(+)
Zm00001d016529::5:166526704-166528705(+)
Zm00001d025793::10:129811943-129813944(-)
Zm00001d016041::5:141195778-141197779(+)
Zm00001d019597::7:45691903-45693904(+)
Zm00001d035947::6:61621551-61623552(-)
Zm00001d017915::5:210058824-210060825(-)
Zm00001d007719::2:238200053-238202054(-)
Zm00001d028611::1:40779519-40781520(-)
Zm00001d008382::8:6828398-6830399(+)
Zm00001d027995::1:19653984-19655985(+)
Zm00001d045680::9:32980294-32982295(+)
Zm00001d007313::2:227544545-227546546(-)
Zm00001d018537::5:222625722-222627723(-)
Zm00001d012859::5:1223097-1225098(-)
Zm00001d009657::8:74912622-74914623(-)
Zm00001d019490::7:36805435-36807436(-)
Zm00001d044754::9:1339265-1341266(+)
Zm00001d011299::8:146131002-146133003(-)
Zm00001d044050::3:217851765-217853766(-)
Zm00001d031312::1:185852252-185854253(-)
Zm00001d026270::10:142435916-142437917(+)
Zm00001d005081::2:157618390-157620391(-)
Zm00001d029333::1:66336604-66338605(-)
Zm00001d027788::1:13482752-13484753(-)
Zm00001d028261::1:28224566-28226567(+)
Zm00001d044468::3:228981952-228983953(+)
Zm00001d047329::9:126697996-126699997(-)
Zm00001d004073::2:80289841-80291842(-)
Zm00001d023476::10:6859896-6861897(+)
Zm00001d025998::10:135691627-135693628(-)
Zm00001d044552::3:231535243-231537244(+)
Zm00001d053367::4:227755786-227757787(+)
Zm00001d049599::4:36840146-36842147(+)
Zm00001d038741::6:163649924-163651925(+)
Zm00001d025302::10:113397948-113399949(-)
Zm00001d010373::8:111701113-111703114(+)
Zm00001d007135::2:223110520-223112521(-)
Zm00001d015062::5:73829529-73831530(+)
Zm00001d004465::2:113584525-113586526(+)
Zm00001d036241::6:78622118-78624119(+)
Zm00001d043152::3:190248212-190250213(+)
Zm00001d047589::9:136498909-136500910(-)
Zm00001d028020::1:20538912-20540913(-)
Zm00001d051749::4:168777656-168779657(-)
Zm00001d007442::2:231783994-231785995(+)
Zm00001d039255::3:628028-630029(-)
Zm00001d045739::9:36162201-36164202(+)
Zm00001d026408::10:145333017-145335018(-)
Zm00001d009205::8:42539120-42541121(+)
Zm00001d018475::5:221506757-221508758(-)
Zm00001d010614::8:121854339-121856340(+)
Zm00001d029200::1:62024972-62026973(+)
Zm00001d044551::3:231499578-231501579(-)
Zm00001d017097::5:185341673-185343674(+)
Zm00001d013959::5:26294182-26296183(-)
Zm00001d004401::2:109327728-109329729(-)
Zm00001d049957::4:55490967-55492968(+)
Zm00001d045808::9:40494376-40496377(-)
Zm00001d014511::5:51071275-51073276(+)
Zm00001d020297::7:104759109-104761110(+)
Zm00001d045656::9:31316933-31318934(+)
Zm00001d028400::1:33600022-33602023(-)
Zm00001d040804::3:66958031-66960032(+)
Zm00001d009595::8:72173096-72175097(-)
Zm00001d045500::9:24644934-24646935(+)
Zm00001d042064::3:149397325-149399326(+)
Zm00001d053184::4:218709255-218711256(+)
Zm00001d034872::1:304414510-304416511(+)
Zm00001d005617::2:180794015-180796016(-)
Zm00001d051223::4:149060969-149062970(+)
Zm00001d007445::2:231917436-231919437(-)
Zm00001d011266::8:145122652-145124653(-)
Zm00001d019659::7:48428159-48430160(+)
Zm00001d027794::1:13665423-13667424(+)
Zm00001d052438::4:190070689-190072690(-)
Zm00001d050463::4:90400927-90402928(+)
Zm00001d019489::7:36793023-36795024(-)
Zm00001d042373::3:163724651-163726652(-)
Zm00001d035459::6:27552951-27554952(-)
Zm00001d016783::5:175763478-175765479(+)
Zm00001d027231::1:49376-51377(+)
Zm00001d044412::3:227442231-227444232(+)
Zm00001d019587::7:44892795-44894796(-)
Zm00001d046194::9:71333784-71335785(+)
Zm00001d034689::1:300055944-300057945(+)
Zm00001d003603::2:49595078-49597079(-)
Zm00001d012267::8:171615062-171617063(-)
Zm00001d027456::1:5660236-5662237(+)
Zm00001d001789::2:953328-955329(+)
Zm00001d003024::2:29734629-29736630(-)
Zm00001d020512::7:119801665-119803666(+)
Zm00001d033355::1:260100832-260102833(+)
Zm00001d003824::2:61095513-61097514(-)
Zm00001d043444::3:200354206-200356207(-)
Zm00001d044667::3:234431484-234433485(-)
Zm00001d051099::4:142304019-142306020(-)
Zm00001d042215::3:156421057-156423058(-)
Zm00001d020627::7:125488554-125490555(-)
Zm00001d021370::7:150113127-150115128(-)
Zm00001d053308::4:225413200-225415201(+)
Zm00001d021480::7:153347177-153349178(+)
Zm00001d046855::9:108418711-108420712(-)
Zm00001d034282::1:288418212-288420213(+)
Zm00001d045351::9:19285238-19287239(+)
Zm00001d007422::2:231392146-231394147(-)
Zm00001d018804::7:5675513-5677514(-)
Zm00001d036351::6:85230004-85232005(-)
Zm00001d012287::8:171911007-171913008(+)
Zm00001d034765::1:301666896-301668897(-)
Zm00001d018462::5:221219109-221221110(+)
Zm00001d047502::9:132771922-132773923(-)
Zm00001d046263::9:77251928-77253929(+)
Zm00001d043912::3:213677313-213679314(-)
Zm00001d027490::1:6425591-6427592(+)
Zm00001d003358::2:41529186-41531187(-)
Zm00001d031794::1:202095005-202097006(-)
Zm00001d012613::8:177227718-177229719(-)
Zm00001d038732::6:163535455-163537456(+)
Zm00001d006651::2:213477242-213479243(-)
Zm00001d009883::8:87299877-87301878(+)
Zm00001d053447::4:231908622-231910623(-)
Zm00001d002101::2:5978585-5980586(+)
Zm00001d031432::1:190072130-190074131(+)
Zm00001d008615::8:14500353-14502354(-)
Zm00001d043389::3:198495257-198497258(-)
Zm00001d007080::2:221782580-221784581(+)
Zm00001d027766::1:13139792-13141793(-)
Zm00001d029706::1:83225437-83227438(+)
Zm00001d020125::7:94499854-94501855(+)
Zm00001d044649::3:234061952-234063953(-)
Zm00001d018187::5:216016253-216018254(+)
Zm00001d031460::1:191034458-191036459(-)
Zm00001d005140::2:160697256-160699257(-)
Zm00001d048551::9:158533268-158535269(+)
Zm00001d050157::4:69659721-69661722(+)
Zm00001d025745::10:128264257-128266258(+)
Zm00001d026323::10:143585527-143587528(-)
Zm00001d040695::3:58716213-58718214(+)
Zm00001d042039::3:148143622-148145623(+)
Zm00001d043150::3:190205742-190207743(+)
Zm00001d040153::3:29318038-29320039(-)
Zm00001d031802::1:202216524-202218525(-)
Zm00001d048181::9:151809239-151811240(-)
Zm00001d031133::1:178996749-178998750(-)
Zm00001d003600::2:49394017-49396018(-)
Zm00001d019721::7:53757109-53759110(+)
Zm00001d013364::5:9740074-9742075(-)
Zm00001d008563::8:13131465-13133466(-)
Zm00001d011719::8:159822827-159824828(+)
Zm00001d050923::4:131647273-131649274(+)
Zm00001d021054::7:141619438-141621439(-)
Zm00001d043127::3:189827495-189829496(-)
Zm00001d046882::9:108785442-108787443(-)
Zm00001d024199::10:55249395-55251396(-)
Zm00001d051496::4:160438052-160440053(-)
Zm00001d045861::9:44260478-44262479(-)
Zm00001d002939::2:27523449-27525450(-)
Zm00001d050202::4:73395880-73397881(+)
Zm00001d048732::4:4474892-4476893(-)
Zm00001d006106::2:198199584-198201585(-)
Zm00001d015778::5:118616102-118618103(-)
Zm00001d045782::9:38792429-38794430(-)
Zm00001d021249::7:146835547-146837548(-)
Zm00001d017977::5:211171127-211173128(-)
Zm00001d050970::4:134313262-134315263(+)
Zm00001d041984::3:146587910-146589911(+)
Zm00001d009150::8:39635850-39637851(-)
Zm00001d043954::3:214756381-214758382(+)
Zm00001d029811::1:88023423-88025424(+)
Zm00001d010040::8:96552412-96554413(-)
Zm00001d039719::3:12976778-12978779(+)
Zm00001d012017::8:166553416-166555417(+)
Zm00001d020444::7:114902099-114904100(+)
Zm00001d050112::4:66650890-66652891(-)
Zm00001d033181::1:253175987-253177988(-)
Zm00001d012477::8:175267092-175269093(+)
Zm00001d036025::6:66929497-66931498(-)
Zm00001d002737::2:20924172-20926173(-)
Zm00001d041363::3:114362393-114364394(+)
Zm00001d038252::6:152418568-152420569(+)
Zm00001d008680::8:16984441-16986442(-)
Zm00001d020345::7:108137622-108139623(-)
Zm00001d047898::9:144748933-144750934(-)
Zm00001d017331::5:193178529-193180530(-)
Zm00001d030340::1:123382243-123384244(+)
Zm00001d046246::9:76265941-76267942(+)
Zm00001d028801::1:46822592-46824593(-)
Zm00001d051600::4:164092547-164094548(+)
Zm00001d036054::6:69176290-69178291(+)
Zm00001d053232::4:221135726-221137727(+)
Zm00001d021902::7:165699872-165701873(+)
Zm00001d025878::10:132463176-132465177(+)
Zm00001d021508::7:154483841-154485842(-)
Zm00001d049938::4:54076398-54078399(-)
Zm00001d039850::3:16540140-16542141(+)
Zm00001d024382::10:68269358-68271359(+)
Zm00001d017880::5:209501280-209503281(-)
Zm00001d034305::1:288861741-288863742(+)
Zm00001d020443::7:114658015-114660016(-)
Zm00001d038136::6:149171635-149173636(-)
Zm00001d007078::2:221779724-221781725(-)
Zm00001d036299::6:82824703-82826704(-)
Zm00001d026368::10:144422658-144424659(+)
Zm00001d004691::2:131618179-131620180(+)
Zm00001d025901::10:133324840-133326841(+)
Zm00001d024478::10:73136558-73138559(+)
Zm00001d039608::3:8849381-8851382(+)
Zm00001d008761::8:19344368-19346369(-)
Zm00001d020602::7:124342974-124344975(-)
Zm00001d027318::1:2825534-2827535(+)
Zm00001d013723::5:18590210-18592211(+)
Zm00001d032284::1:220398754-220400755(+)
Zm00001d041139::3:99822100-99824101(-)
Zm00001d046235::9:74055218-74057219(-)
Zm00001d006875::2:218326004-218328005(+)
Zm00001d027844::1:15011047-15013048(+)
Zm00001d040985::3:88155451-88157452(+)
Zm00001d010772::8:127426497-127428498(+)
Zm00001d015581::5:99283642-99285643(+)
Zm00001d016493::5:164626345-164628346(+)
Zm00001d039283::3:1001733-1003734(-)
Zm00001d005264::2:166214372-166216373(-)
Zm00001d040901::3:77300704-77302705(-)
Zm00001d038026::6:145576495-145578496(+)
Zm00001d046465::9:91050889-91052890(+)
Zm00001d038845::6:165729861-165731862(-)
Zm00001d043766::3:209297208-209299209(+)
Zm00001d052213::4:183439447-183441448(-)
Zm00001d012479::8:175290583-175292584(-)
Zm00001d053290::4:224381059-224383060(-)
Zm00001d046342::9:81727756-81729757(+)
Zm00001d030154::1:109216661-109218662(+)
Zm00001d043733::3:208654158-208656159(-)
Zm00001d006459::2:208857202-208859203(+)
Zm00001d001940::2:3196493-3198494(+)
Zm00001d005450::2:174573080-174575081(-)
Zm00001d011222::8:143441705-143443706(-)
Zm00001d029924::1:94653081-94655082(-)
Zm00001d021554::7:155786821-155788822(-)
Zm00001d006253::2:202861386-202863387(+)
Zm00001d012379::8:173239232-173241233(-)
Zm00001d006750::2:215852263-215854264(-)
Zm00001d012608::8:177142728-177144729(-)
Zm00001d029683::1:82568935-82570936(-)
Zm00001d034125::1:284543921-284545922(+)
Zm00001d014716::5:60300119-60302120(+)
Zm00001d024468::10:72227734-72229735(+)
Zm00001d041267::3:109158919-109160920(+)
Zm00001d026633::10:149200258-149202259(-)
Zm00001d022614::7:181105702-181107703(+)
Zm00001d028297::1:29517416-29519417(-)
Zm00001d027313::1:2779641-2781642(+)
Zm00001d009954::8:92225110-92227111(+)
Zm00001d032279::1:220035339-220037340(+)
Zm00001d034602::1:297603676-297605677(+)
Zm00001d021648::7:159052008-159054009(-)
Zm00001d048502::9:157463592-157465593(-)
Zm00001d048566::9:158881045-158883046(-)
Zm00001d049630::4:38146089-38148090(+)
Zm00001d040303::3:36823341-36825342(-)
Zm00001d038047::6:146027280-146029281(-)
Zm00001d025437::10:118685884-118687885(-)
Zm00001d014933::5:68961253-68963254(-)
Zm00001d002613::2:16762361-16764362(+)
Zm00001d016015::5:139703040-139705041(+)
Zm00001d045973::9:51046116-51048117(+)
Zm00001d015496::5:93750962-93752963(-)
Zm00001d020628::7:125511929-125513930(-)
Zm00001d011035::8:137159027-137161028(-)
Zm00001d019036::7:13737083-13739084(-)
Zm00001d014715::5:60295570-60297571(+)
Zm00001d022444::7:177864722-177866723(-)
Zm00001d003288::2:38811401-38813402(+)
Zm00001d050297::4:79516716-79518717(-)
Zm00001d028630::1:41455919-41457920(-)
Zm00001d040036::3:23949140-23951141(+)
Zm00001d009939::8:90767043-90769044(+)
Zm00001d036057::6:69404923-69406924(+)
Zm00001d050559::4:100659942-100661943(-)
Zm00001d027813::1:14322810-14324811(-)
Zm00001d033110::1:250439408-250441409(-)
Zm00001d043538::3:203304532-203306533(-)
Zm00001d029048::1:56103739-56105740(-)
Zm00001d014367::5:43195294-43197295(-)
Zm00001d028050::1:21686074-21688075(-)
Zm00001d049445::4:30592900-30594901(-)
Zm00001d052674::4:196904789-196906790(-)
Zm00001d020002::7:84838315-84840316(-)
Zm00001d048950::4:10554180-10556181(-)
Zm00001d044110::3:219539766-219541767(+)
Zm00001d003975::2:73015284-73017285(+)
Zm00001d034740::1:301040930-301042931(+)
Zm00001d018517::5:222358609-222360610(-)
Zm00001d042853::3:182124955-182126956(+)
Zm00001d043543::3:203444246-203446247(-)
Zm00001d044516::3:230684756-230686757(+)
Zm00001d053065::4:211843154-211845155(-)
Zm00001d037612::6:131755883-131757884(+)
Zm00001d052382::4:188775598-188777599(-)
Zm00001d004336::2:104247647-104249648(+)
Zm00001d010069::8:98187829-98189830(-)
Zm00001d049853::4:48164819-48166820(-)
Zm00001d002788::2:22627632-22629633(+)
Zm00001d027680::1:11009697-11011698(+)
Zm00001d007290::2:226918902-226920903(+)
Zm00001d049529::4:33391113-33393114(-)
Zm00001d010360::8:111040786-111042787(-)
Zm00001d028005::1:20020993-20022994(+)
Zm00001d005460::2:174980408-174982409(+)
Zm00001d041746::3:135790363-135792364(-)
Zm00001d017849::5:208731510-208733511(+)
Zm00001d010406::8:113200869-113202870(+)
Zm00001d024325::10:64668121-64670122(+)
Zm00001d026246::10:141780497-141782498(+)
Zm00001d044394::3:227054057-227056058(-)
Zm00001d006085::2:197747369-197749370(+)
Zm00001d032616::1:232177031-232179032(+)
Zm00001d025248::10:110941052-110943053(+)
Zm00001d053686::4:239027744-239029745(+)
Zm00001d038341::6:154861966-154863967(-)
Zm00001d045464::9:23165192-23167193(-)
Zm00001d025227::10:110165377-110167378(+)
Zm00001d006041::2:196157466-196159467(-)
Zm00001d011926::8:164781403-164783404(-)
Zm00001d009410::8:63368601-63370602(-)
Zm00001d044656::3:234157858-234159859(-)
Zm00001d015127::5:76603201-76605202(+)
Zm00001d032059::1:211064272-211066273(+)
Zm00001d024654::10:82206902-82208903(-)
Zm00001d049379::4:28395339-28397340(-)
Zm00001d032227::1:217947371-217949372(-)
Zm00001d039224::6:173325483-173327484(+)
Zm00001d028983::1:53461487-53463488(+)
Zm00001d033401::1:261929602-261931603(-)
Zm00001d048080::9:149453468-149455469(+)
Zm00001d048954::4:10621603-10623604(-)
Zm00001d002340::2:10602990-10604991(-)
Zm00001d029442::1:70782690-70784691(+)
Zm00001d034714::1:300525947-300527948(-)
Zm00001d035969::6:63515995-63517996(+)
Zm00001d019054::7:14311089-14313090(-)
Zm00001d035135::6:6609360-6611361(+)
Zm00001d002942::2:27637385-27639386(+)
Zm00001d013384::5:10163273-10165274(+)
Zm00001d032669::1:233727664-233729665(-)
Zm00001d005587::2:179830949-179832950(-)
Zm00001d002287::2:9618782-9620783(-)
Zm00001d021048::7:141204006-141206007(+)
Zm00001d037308::6:120270810-120272811(+)
Zm00001d052008::4:176338268-176340269(+)
Zm00001d004557::2:117902093-117904094(+)
Zm00001d027624::1:9344288-9346289(-)
Zm00001d030124::1:107464535-107466536(-)
Zm00001d013167::5:5737726-5739727(-)
Zm00001d042723::3:178233925-178235926(-)
Zm00001d049975::4:56361648-56363649(+)
Zm00001d020720::7:130090591-130092592(+)
Zm00001d022343::7:175915589-175917590(-)
Zm00001d015747::5:115881489-115883490(+)
Zm00001d033728::1:272357073-272359074(+)
Zm00001d040504::3:47290680-47292681(+)
Zm00001d019393::7:31559595-31561596(-)
Zm00001d048568::9:159047134-159049135(-)
Zm00001d038046::6:145995507-145997508(+)
Zm00001d021461::7:152744048-152746049(-)
Zm00001d040493::3:46550823-46552824(+)
Zm00001d018027::5:212370143-212372144(-)
Zm00001d032906::1:242703403-242705404(-)
Zm00001d035578::6:34501614-34503615(+)
Zm00001d048512::9:157595777-157597778(+)
Zm00001d005520::2:177216581-177218582(+)
Zm00001d015603::5:100722758-100724759(-)
Zm00001d043924::3:213987201-213989202(+)
Zm00001d005419::2:173365155-173367156(+)
Zm00001d002566::2:15559579-15561580(-)
Zm00001d017383::5:193955265-193957266(-)
Zm00001d011580::8:154910540-154912541(-)
Zm00001d013809::5:21127021-21129022(-)
Zm00001d030149::1:108716074-108718075(+)
Zm00001d037274::6:119096680-119098681(-)
Zm00001d029162::1:60866585-60868586(+)
Zm00001d017047::5:183745879-183747880(+)
Zm00001d052971::4:206763188-206765189(-)
Zm00001d010945::8:134567359-134569360(+)
Zm00001d034204::1:286729934-286731935(-)
Zm00001d002682::2:19207126-19209127(-)
Zm00001d048559::9:158674750-158676751(+)
Zm00001d019277::7:25228977-25230978(-)
Zm00001d039245::3:473148-475149(+)
Zm00001d003012::2:29396883-29398884(+)
Zm00001d040467::3:44997737-44999738(+)
Zm00001d018979::7:11576344-11578345(+)
Zm00001d015612::5:101057404-101059405(+)
Zm00001d047910::9:144996038-144998039(+)
Zm00001d002226::2:8399497-8401498(+)
Zm00001d045579::9:27179337-27181338(+)
Zm00001d052153::4:181429413-181431414(-)
Zm00001d017712::5:204969400-204971401(-)
Zm00001d010482::8:117403098-117405099(-)
Zm00001d033616::1:268802917-268804918(-)
Zm00001d002956::2:28083502-28085503(+)
Zm00001d032926::1:243419336-243421337(-)
Zm00001d002314::2:10149940-10151941(-)
Zm00001d040954::3:82428611-82430612(-)
Zm00001d034615::1:297856944-297858945(+)
Zm00001d043526::3:202741678-202743679(+)
Zm00001d016557::5:167253793-167255794(-)
Zm00001d019619::7:46403812-46405813(-)
Zm00001d013210::5:6603378-6605379(+)
Zm00001d007146::2:223324563-223326564(+)
Zm00001d007263::2:226051486-226053487(-)
Zm00001d021770::7:162751883-162753884(+)
Zm00001d051081::4:141313443-141315444(-)
Zm00001d037081::6:111654048-111656049(+)
Zm00001d008518::8:11310619-11312620(-)
Zm00001d042490::3:169329923-169331924(+)
Zm00001d039176::6:171822726-171824727(+)
Zm00001d020030::7:87162617-87164618(+)
Zm00001d001945::2:3373732-3375733(-)
Zm00001d029916::1:94182867-94184868(-)
Zm00001d041949::3:144973323-144975324(+)
Zm00001d022083::7:169732148-169734149(+)
Zm00001d050827::4:125018559-125020560(-)
Zm00001d013968::5:26697912-26699913(-)
Zm00001d030191::1:112124483-112126484(+)
Zm00001d029055::1:56381757-56383758(+)
Zm00001d016441::5:162433399-162435400(-)
Zm00001d041147::3:100324225-100326226(-)
Zm00001d007285::2:226814493-226816494(-)
Zm00001d037602::6:131219922-131221923(-)
Zm00001d006274::2:203393919-203395920(+)
Zm00001d027691::1:11224716-11226717(-)
Zm00001d014516::5:51297181-51299182(-)
Zm00001d050355::4:83102967-83104968(+)
Zm00001d022209::7:172906384-172908385(-)
Zm00001d038702::6:162913753-162915754(+)
Zm00001d008201::8:988322-990323(+)
Zm00001d005795::2:188909204-188911205(+)
Zm00001d049914::4:52309510-52311511(-)
Zm00001d032190::1:216309087-216311088(+)
Zm00001d032666::1:233658382-233660383(-)
Zm00001d032347::1:223351662-223353663(-)
Zm00001d032201::1:217004530-217006531(+)
Zm00001d036060::6:69620374-69622375(-)
Zm00001d032199::1:216855798-216857799(-)
Zm00001d036233::6:78381360-78383361(-)
Zm00001d042027::3:147769289-147771290(+)
Zm00001d049757::4:43338676-43340677(+)
Zm00001d026642::10:149279678-149281679(-)
Zm00001d008772::8:19578973-19580974(+)
Zm00001d038128::6:148805165-148807166(+)
Zm00001d027536::1:7684784-7686785(+)
Zm00001d036946::6:106963688-106965689(-)
Zm00001d029417::1:69623280-69625281(+)
Zm00001d045379::9:20169272-20171273(+)
Zm00001d010118::8:99980169-99982170(-)
Zm00001d035519::6:30806239-30808240(+)
Zm00001d040378::3:40795570-40797571(+)
Zm00001d028205::1:26180725-26182726(+)
Zm00001d048095::9:150082159-150084160(-)
Zm00001d011615::8:156043613-156045614(-)
Zm00001d052376::4:188523681-188525682(+)
Zm00001d045787::9:39205535-39207536(-)
Zm00001d030701::1:154405919-154407920(-)
Zm00001d013536::5:13859201-13861202(-)
Zm00001d046299::9:79125823-79127824(-)
Zm00001d031940::1:207524962-207526963(+)
Zm00001d025275::10:112166824-112168825(+)
Zm00001d023755::10:18799800-18801801(+)
Zm00001d014235::5:37525865-37527866(-)
Zm00001d049580::4:36016872-36018873(-)
Zm00001d003395::2:42793568-42795569(-)
Zm00001d036006::6:65376338-65378339(-)
Zm00001d033668::1:270121690-270123691(-)
Zm00001d034085::1:283649837-283651838(+)
Zm00001d039155::6:171180492-171182493(-)
Zm00001d030006::1:98793742-98795743(-)
Zm00001d044763::9:1777304-1779305(+)
Zm00001d020728::7:130417369-130419370(-)
Zm00001d021446::7:152370878-152372879(+)
Zm00001d040002::3:22478684-22480685(-)
Zm00001d017203::5:188720224-188722225(+)
Zm00001d050153::4:69526295-69528296(-)
Zm00001d019029::7:13468998-13470999(-)
Zm00001d033247::1:256002679-256004680(-)
Zm00001d043406::3:198945575-198947576(-)
Zm00001d002873::2:25236128-25238129(+)
Zm00001d049427::4:30057474-30059475(-)
Zm00001d022031::7:168317419-168319420(-)
Zm00001d031412::1:189294327-189296328(-)
Zm00001d025777::10:129237883-129239884(+)
Zm00001d041861::3:141395614-141397615(-)
Zm00001d033261::1:256415169-256417170(-)
Zm00001d022344::7:175931186-175933187(-)
Zm00001d005040::2:155436778-155438779(+)
Zm00001d006582::2:211508195-211510196(+)
Zm00001d014327::5:41099668-41101669(-)
Zm00001d008250::8:2674057-2676058(+)
Zm00001d034986::6:842424-844425(-)
Zm00001d048189::9:152040669-152042670(+)
Zm00001d022132::7:170957410-170959411(-)
Zm00001d034571::1:296600182-296602183(-)
Zm00001d042867::3:182501900-182503901(-)
Zm00001d021023::7:140680653-140682654(+)
Zm00001d029653::1:81453503-81455504(+)
Zm00001d036328::6:84472789-84474790(+)
Zm00001d017061::5:184231617-184233618(+)
Zm00001d052653::4:196012455-196014456(-)
Zm00001d041298::3:110786860-110788861(+)
Zm00001d010198::8:103714123-103716124(-)
Zm00001d006404::2:206800573-206802574(-)
Zm00001d034595::1:297418991-297420992(-)
Zm00001d016957::5:181273354-181275355(-)
Zm00001d024252::10:59714213-59716214(+)
Zm00001d031269::1:184543804-184545805(+)
Zm00001d002741::2:21196961-21198962(-)
Zm00001d053935::4:243882268-243884269(-)
Zm00001d017029::5:183180612-183182613(-)
Zm00001d047716::9:139846938-139848939(-)
Zm00001d032661::1:233440303-233442304(-)
Zm00001d043842::3:211620781-211622782(-)
Zm00001d028868::1:49086368-49088369(+)
Zm00001d011182::8:142208216-142210217(+)
Zm00001d024732::10:85591679-85593680(-)
Zm00001d012301::8:172071454-172073455(+)
Zm00001d022512::7:179139053-179141054(-)
Zm00001d024497::10:74152402-74154403(+)
Zm00001d037604::6:131347454-131349455(+)
Zm00001d019836::7:67847206-67849207(+)
Zm00001d005815::2:189560977-189562978(-)
Zm00001d044755::9:1354718-1356719(+)
Zm00001d030809::1:161203730-161205731(-)
Zm00001d035871::6:57906016-57908017(-)
Zm00001d010193::8:103470295-103472296(+)
Zm00001d018687::7:2647515-2649516(-)
Zm00001d048983::4:11479731-11481732(-)
Zm00001d010033::8:96363510-96365511(-)
Zm00001d048472::9:156916851-156918852(+)
Zm00001d038786::6:164346541-164348542(+)
Zm00001d033533::1:266044469-266046470(+)
Zm00001d021260::7:147098094-147100095(+)
Zm00001d028928::1:51813304-51815305(+)
Zm00001d002542::2:15063959-15065960(-)
Zm00001d040519::3:47877459-47879460(+)
Zm00001d033104::1:250289842-250291843(+)
Zm00001d036777::6:100495166-100497167(-)
Zm00001d025781::10:129474544-129476545(-)
Zm00001d019170::7:20110594-20112595(-)
Zm00001d038540::6:159597767-159599768(+)
Zm00001d035266::6:18675455-18677456(-)
Zm00001d047059::9:116852499-116854500(+)
Zm00001d048362::9:155115561-155117562(-)
Zm00001d016698::5:172856241-172858242(-)
Zm00001d022395::7:176673646-176675647(+)
Zm00001d054082::4:246077994-246079995(+)
Zm00001d014900::5:67363086-67365087(-)
Zm00001d037967::6:143819744-143821745(+)
Zm00001d042537::3:171188489-171190490(+)
Zm00001d043443::3:200298584-200300585(+)
Zm00001d007975::2:244365411-244367412(+)
Zm00001d006117::2:199026499-199028500(+)
Zm00001d021304::7:148346768-148348769(+)
Zm00001d043144::3:190098683-190100684(+)
Zm00001d028214::1:26609062-26611063(+)
Zm00001d045940::9:48267977-48269978(+)
Zm00001d051140::4:145571564-145573565(-)
Zm00001d024933::10:95592933-95594934(-)
Zm00001d048532::9:157942565-157944566(+)
Zm00001d014458::5:48266072-48268073(-)
Zm00001d005975::2:194486701-194488702(+)
Zm00001d027280::1:1578760-1580761(+)
Zm00001d024619::10:80409182-80411183(-)
Zm00001d049086::4:15590432-15592433(-)
Zm00001d022602::7:180848399-180850400(+)
Zm00001d013579::5:14717511-14719512(-)
Zm00001d034830::1:303246567-303248568(+)
Zm00001d035399::6:24382847-24384848(-)
Zm00001d042608::3:173417922-173419923(+)
Zm00001d017100::5:185358504-185360505(+)
Zm00001d027573::1:8307323-8309324(+)
Zm00001d017920::5:210111806-210113807(-)
Zm00001d001967::2:3616537-3618538(-)
Zm00001d034678::1:299617940-299619941(+)
Zm00001d042523::3:170598468-170600469(-)
Zm00001d044785::9:2406489-2408490(+)
Zm00001d015201::5:78982901-78984902(+)
Zm00001d029534::1:75281791-75283792(+)
Zm00001d044148::3:220493341-220495342(-)
Zm00001d038534::6:159486949-159488950(-)
Zm00001d035681::6:40868006-40870007(-)
Zm00001d036483::6:90173121-90175122(+)
Zm00001d037076::6:111552041-111554042(+)
Zm00001d003754::2:57603643-57605644(+)
Zm00001d012517::8:175967927-175969928(+)
Zm00001d035089::6:4679170-4681171(+)
Zm00001d013420::5:10941608-10943609(-)
Zm00001d048890::4:7213988-7215989(-)
Zm00001d024534::10:76844767-76846768(-)
Zm00001d049724::4:41536644-41538645(+)
Zm00001d008485::8:9906537-9908538(+)
Zm00001d037627::6:132318776-132320777(-)
Zm00001d021497::7:154120045-154122046(-)
Zm00001d037395::6:124283717-124285718(-)
Zm00001d042293::3:159518784-159520785(+)
Zm00001d048404::9:155681090-155683091(-)
Zm00001d032125::1:213877124-213879125(-)
Zm00001d043079::3:188519684-188521685(-)
Zm00001d018830::7:6733250-6735251(-)
Zm00001d032729::1:236410593-236412594(-)
Zm00001d041050::3:93120618-93122619(+)
Zm00001d013248::5:7098583-7100584(-)
Zm00001d012595::8:177030939-177032940(-)
Zm00001d016899::5:179632891-179634892(-)
Zm00001d035461::6:27603771-27605772(-)
Zm00001d028352::1:31687614-31689615(-)
Zm00001d017005::5:182539817-182541818(-)
Zm00001d032362::1:224026153-224028154(-)
Zm00001d035920::6:60306607-60308608(+)
Zm00001d042158::3:154271291-154273292(-)
Zm00001d045050::9:11151843-11153844(+)
Zm00001d044622::3:233501619-233503620(-)
Zm00001d008640::8:15543630-15545631(-)
Zm00001d035916::6:60138069-60140070(-)
Zm00001d007255::2:225878323-225880324(-)
Zm00001d015852::5:126375583-126377584(-)
Zm00001d039020::6:168828390-168830391(-)
Zm00001d021610::7:158043027-158045028(+)
Zm00001d034502::1:294732067-294734068(+)
Zm00001d029165::1:60877937-60879938(+)
Zm00001d017166::5:187568888-187570889(+)
Zm00001d010086::8:98838236-98840237(-)
Zm00001d020807::7:133509665-133511666(-)
Zm00001d047076::9:117525191-117527192(-)
Zm00001d018925::7:9491220-9493221(-)
Zm00001d023299::10:2355761-2357762(-)
Zm00001d032598::1:231633042-231635043(-)
Zm00001d007883::2:241674835-241676836(+)
Zm00001d038225::6:151986695-151988696(-)
Zm00001d012996::5:2884865-2886866(+)
Zm00001d017765::5:206198243-206200244(-)
Zm00001d022115::7:170670860-170672861(-)
Zm00001d007581::2:235121800-235123801(+)
Zm00001d005890::2:191853396-191855397(-)
Zm00001d041352::3:113914958-113916959(+)
Zm00001d038841::6:165628066-165630067(+)
Zm00001d017525::5:198705388-198707389(+)
Zm00001d003087::2:31819413-31821414(-)
Zm00001d046764::9:104804102-104806103(-)
Zm00001d047351::9:127224831-127226832(-)
Zm00001d004440::2:112117437-112119438(-)
Zm00001d011963::8:165274569-165276570(-)
Zm00001d001898::2:2551843-2553844(+)
Zm00001d021745::7:162088690-162090691(+)
Zm00001d033320::1:258888075-258890076(+)
Zm00001d017520::5:198543279-198545280(+)
Zm00001d036701::6:98096244-98098245(+)
Zm00001d008963::8:27603215-27605216(-)
Zm00001d024886::10:92762579-92764580(-)
Zm00001d040968::3:85427561-85429562(-)
Zm00001d036756::6:99940461-99942462(-)
Zm00001d005919::2:192761953-192763954(-)
Zm00001d051839::4:171774983-171776984(+)
Zm00001d041833::3:139775537-139777538(-)
Zm00001d002589::2:16285968-16287969(+)
Zm00001d014321::5:40893950-40895951(+)
Zm00001d033862::1:276518005-276520006(+)
Zm00001d027580::1:8371478-8373479(-)
Zm00001d037990::6:144437433-144439434(-)
Zm00001d028571::1:39416648-39418649(+)
Zm00001d026371::10:144459515-144461516(-)
Zm00001d044902::9:6761626-6763627(+)
Zm00001d032003::1:209208724-209210725(+)
Zm00001d002090::2:5805645-5807646(+)
Zm00001d036778::6:100567169-100569170(+)
Zm00001d042714::3:178082158-178084159(-)
Zm00001d013741::5:19013778-19015779(-)
Zm00001d045169::9:14890347-14892348(+)
Zm00001d050357::4:83385914-83387915(+)
Zm00001d035544::6:32005939-32007940(+)
Zm00001d035405::6:24543578-24545579(+)
Zm00001d006848::2:217789288-217791289(+)
Zm00001d041124::3:99053051-99055052(+)
Zm00001d037605::6:131418262-131420263(+)
Zm00001d050115::4:66961637-66963638(+)
Zm00001d034307::1:288948493-288950494(+)
Zm00001d026018::10:136179252-136181253(-)
Zm00001d053250::4:222240529-222242530(-)
Zm00001d024318::10:64155746-64157747(-)
Zm00001d040076::3:25950805-25952806(+)
Zm00001d029227::1:63130492-63132493(+)
Zm00001d034840::1:303630452-303632453(-)
Zm00001d006595::2:211794113-211796114(-)
Zm00001d037615::6:131884055-131886056(+)
Zm00001d050068::4:63828317-63830318(-)
Zm00001d042178::3:155177198-155179199(+)
Zm00001d049787::4:44678693-44680694(+)
Zm00001d031011::1:173326736-173328737(+)
Zm00001d009148::8:39613876-39615877(+)
Zm00001d015777::5:118464149-118466150(-)
Zm00001d017769::5:206298719-206300720(-)
Zm00001d007963::2:244275459-244277460(-)
Zm00001d053917::4:243629500-243631501(+)
Zm00001d051666::4:166117498-166119499(+)
Zm00001d005775::2:187826999-187829000(-)
Zm00001d002579::2:15967829-15969830(-)
Zm00001d018926::7:9493218-9495219(-)
Zm00001d031136::1:179008846-179010847(+)
Zm00001d039189::6:172209973-172211974(-)
Zm00001d044355::3:225698789-225700790(-)
Zm00001d039062::6:169448528-169450529(+)
Zm00001d034569::1:296488319-296490320(+)
Zm00001d027234::1:117182-119183(+)
Zm00001d023530::10:8783374-8785375(+)
Zm00001d027403::1:4493474-4495475(+)
Zm00001d052435::4:189980170-189982171(+)
Zm00001d031122::1:178354530-178356531(+)
Zm00001d042278::3:158636153-158638154(-)
Zm00001d047224::9:122889835-122891836(+)
Zm00001d011959::8:165243971-165245972(-)
Zm00001d009248::8:47142281-47144282(+)
Zm00001d017985::5:211399589-211401590(+)
Zm00001d042939::3:184597753-184599754(-)
Zm00001d025692::10:126424675-126426676(-)
Zm00001d006588::2:211695137-211697138(+)
Zm00001d044956::9:8215777-8217778(-)
Zm00001d024248::10:59445949-59447950(-)
Zm00001d004826::2:141507492-141509493(-)
Zm00001d013262::5:7370866-7372867(+)
Zm00001d048205::9:152407024-152409025(+)
Zm00001d043661::3:206199401-206201402(-)
Zm00001d005118::2:159229565-159231566(-)
Zm00001d031557::1:194161978-194163979(-)
Zm00001d029212::1:62492771-62494772(+)
Zm00001d051990::4:176015907-176017908(-)
Zm00001d021221::7:146487760-146489761(+)
Zm00001d028977::1:53415800-53417801(+)
Zm00001d021167::7:144658088-144660089(+)
Zm00001d051464::4:159596177-159598178(-)
Zm00001d037252::6:118128456-118130457(+)
Zm00001d037617::6:131898972-131900973(+)
Zm00001d019305::7:26926145-26928146(+)
Zm00001d023672::10:14674734-14676735(-)
Zm00001d016686::5:172492001-172494002(-)
Zm00001d048353::9:154860036-154862037(+)
Zm00001d011687::8:158766323-158768324(+)
Zm00001d026584::10:148382726-148384727(+)
Zm00001d032970::1:245045835-245047836(-)
Zm00001d034759::1:301507152-301509153(-)
Zm00001d021729::7:161574646-161576647(+)
Zm00001d035526::6:31121405-31123406(-)
Zm00001d002703::2:19701727-19703728(+)
Zm00001d037142::6:113764092-113766093(+)
Zm00001d026336::10:143758823-143760824(-)
Zm00001d039378::3:2793425-2795426(-)
Zm00001d050903::4:129346478-129348479(-)
Zm00001d012274::8:171720566-171722567(-)
Zm00001d028293::1:29412154-29414155(-)
Zm00001d008712::8:17574140-17576141(-)
Zm00001d025059::10:102055443-102057444(-)
Zm00001d025620::10:124228210-124230211(+)
Zm00001d023272::10:1810117-1812118(-)
Zm00001d015423::5:89381277-89383278(+)
Zm00001d031071::1:175968208-175970209(+)
Zm00001d048891::4:7213032-7215033(+)
Zm00001d041283::3:110291380-110293381(+)
Zm00001d027423::1:4908151-4910152(+)
Zm00001d010493::8:117902516-117904517(-)
Zm00001d025642::10:124769188-124771189(-)
Zm00001d036547::6:91590595-91592596(-)
Zm00001d053273::4:223588290-223590291(-)
Zm00001d009324::8:55906437-55908438(+)
Zm00001d029012::1:54933247-54935248(-)
Zm00001d018233::5:217125065-217127066(-)
Zm00001d037787::6:137838110-137840111(-)
Zm00001d037742::6:136087334-136089335(+)
Zm00001d030266::1:117694582-117696583(-)
Zm00001d014710::5:60107215-60109216(-)
Zm00001d053976::4:244545443-244547444(+)
Zm00001d003027::2:29758336-29760337(-)
Zm00001d045958::9:49776466-49778467(-)
Zm00001d042609::3:173460317-173462318(-)
Zm00001d034807::1:302529654-302531655(-)
Zm00001d017926::5:210206939-210208940(-)
Zm00001d039376::3:2779216-2781217(+)
Zm00001d010921::8:133539795-133541796(+)
Zm00001d021525::7:155150029-155152030(+)
Zm00001d021662::7:159484072-159486073(-)
Zm00001d045322::9:18926870-18928871(+)
Zm00001d017788::5:206874757-206876758(+)
Zm00001d027354::1:3548868-3550869(-)
Zm00001d025326::10:114245760-114247761(+)
Zm00001d040243::3:33409417-33411418(+)
Zm00001d029059::1:56746686-56748687(-)
Zm00001d046540::9:94831259-94833260(-)
Zm00001d019233::7:23218272-23220273(-)
Zm00001d016993::5:182187248-182189249(+)
Zm00001d034665::1:299208975-299210976(+)
Zm00001d049220::4:21273520-21275521(+)
Zm00001d053764::4:240668589-240670590(+)
Zm00001d009028::8:30677491-30679492(+)
Zm00001d011315::8:146511536-146513537(+)
Zm00001d025419::10:118109380-118111381(-)
Zm00001d022073::7:169492480-169494481(-)
Zm00001d041975::3:146345386-146347387(-)
Zm00001d047979::9:146946566-146948567(+)
Zm00001d007366::2:229769963-229771964(+)
Zm00001d016696::5:172837458-172839459(-)
Zm00001d021072::7:142159316-142161317(-)
Zm00001d046197::9:71398742-71400743(+)
Zm00001d050384::4:85019758-85021759(-)
Zm00001d035243::6:16654999-16657000(-)
Zm00001d012369::8:173119501-173121502(+)
Zm00001d033347::1:259830688-259832689(-)
Zm00001d007714::2:238014858-238016859(-)
Zm00001d005252::2:165867514-165869515(-)
Zm00001d025412::10:117874055-117876056(-)
Zm00001d004392::2:108516933-108518934(+)
Zm00001d012336::8:172696235-172698236(+)
Zm00001d052054::4:177897913-177899914(+)
Zm00001d013549::5:14085548-14087549(-)
Zm00001d044740::9:885642-887643(-)
Zm00001d028966::1:53180511-53182512(-)
Zm00001d053954::4:244172063-244174064(+)
Zm00001d041007::3:89969631-89971632(-)
Zm00001d016475::5:163825346-163827347(+)
Zm00001d039171::6:171693282-171695283(+)
Zm00001d030391::1:128843175-128845176(-)
Zm00001d005614::2:180739477-180741478(-)
Zm00001d016982::5:181882578-181884579(+)
Zm00001d010931::8:133992872-133994873(+)
Zm00001d048443::9:156574491-156576492(-)
Zm00001d004869::2:145648215-145650216(+)
Zm00001d016200::5:150353500-150355501(+)
Zm00001d049623::4:37969565-37971566(-)
Zm00001d009968::8:92808716-92810717(+)
Zm00001d012234::8:170598787-170600788(+)
Zm00001d010623::8:122211284-122213285(+)
Zm00001d025551::10:122025529-122027530(-)
Zm00001d026668::10:149650921-149652922(+)
Zm00001d028920::1:51489552-51491553(+)
Zm00001d044112::3:219574422-219576423(-)
Zm00001d031530::1:192975058-192977059(+)
Zm00001d018498::5:221847295-221849296(+)
Zm00001d025694::10:126529491-126531492(-)
Zm00001d023880::10:26190327-26192328(+)
Zm00001d045837::9:42687092-42689093(+)
Zm00001d004751::2:136248133-136250134(-)
Zm00001d015635::5:102248847-102250848(+)
Zm00001d044748::9:1124092-1126093(-)
Zm00001d047626::9:137458182-137460183(+)
Zm00001d052276::4:185644699-185646700(-)
Zm00001d011288::8:145984893-145986894(-)
Zm00001d041202::3:105278123-105280124(+)
Zm00001d025964::10:134977947-134979948(-)
Zm00001d031559::1:194178810-194180811(-)
Zm00001d032578::1:231150118-231152119(-)
Zm00001d015292::5:82968587-82970588(+)
Zm00001d048193::9:152166184-152168185(+)
Zm00001d047859::9:143635607-143637608(-)
Zm00001d044327::3:225302505-225304506(+)
Zm00001d021198::7:145690828-145692829(+)
Zm00001d048210::9:152567419-152569420(-)
Zm00001d039001::6:168524439-168526440(+)
Zm00001d045659::9:31474342-31476343(-)
Zm00001d033467::1:263517512-263519513(-)
Zm00001d044301::3:224589059-224591060(-)
Zm00001d005001::2:153148242-153150243(-)
Zm00001d018213::5:216729380-216731381(-)
Zm00001d039022::6:168833256-168835257(+)
Zm00001d021894::7:165552710-165554711(+)
Zm00001d046223::9:73067297-73069298(-)
Zm00001d046861::9:108448672-108450673(+)
Zm00001d044246::3:222968291-222970292(-)
Zm00001d035261::6:18138488-18140489(+)
Zm00001d014102::5:32577100-32579101(+)
Zm00001d042234::3:157119970-157121971(+)
Zm00001d013603::5:15166834-15168835(+)
Zm00001d039434::3:4139008-4141009(+)
Zm00001d025501::10:120599528-120601529(-)
Zm00001d019421::7:32978257-32980258(-)
Zm00001d021955::7:167051275-167053276(-)
Zm00001d019052::7:14296114-14298115(-)
Zm00001d005466::2:175170755-175172756(-)
Zm00001d035183::6:8512653-8514654(+)
Zm00001d021799::7:163135419-163137420(-)
Zm00001d048132::9:150602549-150604550(-)
Zm00001d026347::10:143973129-143975130(-)
Zm00001d030711::1:154989719-154991720(-)
Zm00001d030031::1:100840492-100842493(-)
Zm00001d037972::6:143912618-143914619(-)
Zm00001d022278::7:174336970-174338971(-)
Zm00001d013027::5:3461036-3463037(-)
Zm00001d050004::4:59019085-59021086(-)
Zm00001d018030::5:212392781-212394782(-)
Zm00001d015509::5:94538833-94540834(+)
Zm00001d010496::8:118059996-118061997(+)
Zm00001d014989::5:71261439-71263440(+)
Zm00001d044045::3:217681558-217683559(-)
Zm00001d022397::7:176798702-176800703(+)
Zm00001d053118::4:214483747-214485748(+)
Zm00001d029337::1:66507354-66509355(-)
Zm00001d023350::10:3916058-3918059(-)
Zm00001d029809::1:87841170-87843171(-)
Zm00001d021050::7:141286659-141288660(+)
Zm00001d030540::1:142545284-142547285(+)
Zm00001d002027::2:4660917-4662918(-)
Zm00001d043907::3:213514226-213516227(+)
Zm00001d031373::1:187623749-187625750(+)
Zm00001d002893::2:26047882-26049883(-)
Zm00001d047449::9:130553568-130555569(-)
Zm00001d044213::3:221963576-221965577(+)
Zm00001d021218::7:146450218-146452219(-)
Zm00001d011475::8:151645194-151647195(-)
Zm00001d018621::7:1243652-1245653(-)
Zm00001d032934::1:243893868-243895869(-)
Zm00001d050441::4:88599667-88601668(+)
Zm00001d035779::6:48225177-48227178(+)
Zm00001d020137::7:95350283-95352284(-)
Zm00001d044115::3:219646123-219648124(-)
Zm00001d008514::8:11255860-11257861(-)
Zm00001d004348::2:105687883-105689884(-)
Zm00001d003996::2:74406428-74408429(+)
Zm00001d008205::8:1080151-1082152(-)
Zm00001d010590::8:121142851-121144852(+)
Zm00001d042026::3:147733667-147735668(-)
Zm00001d017363::5:193669204-193671205(+)
Zm00001d046761::9:104737263-104739264(+)
Zm00001d003475::2:45404684-45406685(+)
Zm00001d047262::9:124765526-124767527(+)
Zm00001d053442::4:231581188-231583189(+)
Zm00001d017953::5:210790015-210792016(-)
Zm00001d017709::5:204808073-204810074(-)
Zm00001d032730::1:236471335-236473336(-)
Zm00001d011503::8:152690330-152692331(+)
Zm00001d017138::5:186666446-186668447(-)
Zm00001d041948::3:144973988-144975989(-)
Zm00001d019628::7:46877997-46879998(+)
Zm00001d028660::1:42126201-42128202(-)
Zm00001d053193::4:219148847-219150848(-)
Zm00001d028082::1:22208826-22210827(+)
Zm00001d039772::3:14468248-14470249(+)
Zm00001d035601::6:36078825-36080826(+)
Zm00001d043431::3:199617107-199619108(-)
Zm00001d012456::8:174832320-174834321(+)
Zm00001d049297::4:25099786-25101787(-)
Zm00001d034109::1:284174836-284176837(+)
Zm00001d040765::3:64547884-64549885(+)
Zm00001d053157::4:217059246-217061247(+)
Zm00001d006070::2:197413321-197415322(+)
Zm00001d039824::3:15917477-15919478(+)
Zm00001d003938::2:70459121-70461122(+)
Zm00001d035720::6:42942437-42944438(+)
Zm00001d042146::3:153570290-153572291(-)
Zm00001d003726::2:56550688-56552689(+)
Zm00001d040371::3:40546175-40548176(-)
Zm00001d018318::5:218386954-218388955(-)
Zm00001d002206::2:8249731-8251732(+)
Zm00001d044365::3:226295886-226297887(-)
Zm00001d044048::3:217741309-217743310(-)
Zm00001d033231::1:255274999-255277000(-)
Zm00001d031163::1:180290001-180292002(+)
Zm00001d036592::6:93916083-93918084(-)
Zm00001d045292::9:18059907-18061908(-)
Zm00001d021130::7:143427688-143429689(-)
Zm00001d051036::4:137982260-137984261(-)
Zm00001d045959::9:49796368-49798369(+)
Zm00001d019476::7:35816550-35818551(+)
Zm00001d051815::4:170371066-170373067(+)
Zm00001d018770::7:4773820-4775821(-)
Zm00001d034382::1:291400331-291402332(+)
Zm00001d037313::6:120387600-120389601(+)
Zm00001d017570::5:199878524-199880525(+)
Zm00001d032233::1:218157759-218159760(-)
Zm00001d039901::3:18643658-18645659(+)
Zm00001d018314::5:218310671-218312672(-)
Zm00001d038546::6:159660155-159662156(+)
Zm00001d012881::5:1565374-1567375(+)
Zm00001d043179::3:190704269-190706270(-)
Zm00001d044554::3:231671434-231673435(-)
Zm00001d012544::8:176419376-176421377(+)
Zm00001d028480::1:36336317-36338318(+)
Zm00001d001913::2:2802516-2804517(-)
Zm00001d021929::7:166014945-166016946(+)
Zm00001d049648::4:38696192-38698193(+)
Zm00001d046493::9:92348033-92350034(+)
Zm00001d030558::1:143985312-143987313(+)
Zm00001d043147::3:190145434-190147435(+)
Zm00001d044523::3:230845113-230847114(+)
Zm00001d010409::8:113369256-113371257(-)
Zm00001d024105::10:45701738-45703739(+)
Zm00001d025827::10:131103418-131105419(-)
Zm00001d038007::6:145009086-145011087(-)
Zm00001d009599::8:72403906-72405907(-)
Zm00001d035511::6:30355855-30357856(-)
Zm00001d007592::2:235867395-235869396(+)
Zm00001d009445::8:64738208-64740209(+)
Zm00001d009320::8:55174264-55176265(-)
Zm00001d007447::2:231963271-231965272(-)
Zm00001d011680::8:158510715-158512716(+)
Zm00001d013340::5:8902590-8904591(+)
Zm00001d021473::7:153175826-153177827(+)
Zm00001d023912::10:27885432-27887433(-)
Zm00001d004820::2:141063222-141065223(+)
Zm00001d023374::10:4262135-4264136(+)
Zm00001d004335::2:104165538-104167539(+)
Zm00001d037695::6:134310044-134312045(+)
Zm00001d046508::9:93069656-93071657(-)
Zm00001d008769::8:19561865-19563866(+)
Zm00001d031954::1:207949469-207951470(-)
Zm00001d017433::5:195846821-195848822(+)
Zm00001d029260::1:63978513-63980514(+)
Zm00001d017248::5:190308343-190310344(-)
Zm00001d021357::7:149772137-149774138(-)
Zm00001d008987::8:28722074-28724075(-)
Zm00001d022276::7:174237358-174239359(+)
Zm00001d023734::10:17855084-17857085(-)
Zm00001d007466::2:232330900-232332901(-)
Zm00001d009863::8:85727998-85729999(-)
Zm00001d004948::2:150134516-150136517(-)
Zm00001d033891::1:277638768-277640769(-)
Zm00001d053782::4:240978603-240980604(+)
Zm00001d002084::2:5714785-5716786(-)
Zm00001d044542::3:231353180-231355181(-)
Zm00001d042154::3:153990174-153992175(-)
Zm00001d029573::1:77069597-77071598(-)
Zm00001d045095::9:12378912-12380913(+)
Zm00001d018863::7:7666974-7668975(+)
Zm00001d032674::1:233756456-233758457(-)
Zm00001d010083::8:98784785-98786786(-)
Zm00001d038605::6:160886606-160888607(+)
Zm00001d004513::2:115925294-115927295(-)
Zm00001d003789::2:59386216-59388217(-)
Zm00001d042025::3:147730127-147732128(-)
Zm00001d006683::2:214237047-214239048(+)
Zm00001d023238::10:1121825-1123826(-)
Zm00001d046060::9:60495875-60497876(+)
Zm00001d048164::9:151235480-151237481(+)
Zm00001d035179::6:8223884-8225885(+)
Zm00001d032499::1:228430955-228432956(+)
Zm00001d034251::1:287924874-287926875(-)
Zm00001d053379::4:228493406-228495407(+)
Zm00001d047078::9:117544560-117546561(+)
Zm00001d025210::10:109223289-109225290(+)
Zm00001d006939::2:219890036-219892037(+)
Zm00001d009596::8:72388183-72390184(+)
Zm00001d038131::6:148933553-148935554(-)
Zm00001d032967::1:244980383-244982384(+)
Zm00001d017608::5:201459277-201461278(+)
Zm00001d015421::5:89378843-89380844(-)
Zm00001d038646::6:161642566-161644567(+)
Zm00001d018086::5:213976891-213978892(-)
Zm00001d014751::5:61420003-61422004(-)
Zm00001d039276::3:915128-917129(+)
Zm00001d018123::5:214728494-214730495(+)
Zm00001d027708::1:11663282-11665283(+)
Zm00001d017913::5:210043605-210045606(+)
Zm00001d025884::10:132880161-132882162(+)
Zm00001d002791::2:22778284-22780285(+)
Zm00001d053894::4:243227196-243229197(-)
Zm00001d013486::5:12650834-12652835(-)
Zm00001d030620::1:148967457-148969458(+)
Zm00001d006517::2:210351613-210353614(-)
Zm00001d017885::5:209619753-209621754(-)
Zm00001d028240::1:27697182-27699183(-)
Zm00001d037211::6:115984135-115986136(-)
Zm00001d002848::2:24519525-24521526(+)
Zm00001d020901::7:136106631-136108632(+)
Zm00001d037512::6:127659398-127661399(-)
Zm00001d022005::7:167825356-167827357(+)
Zm00001d011663::8:157966021-157968022(+)
Zm00001d038909::6:166812809-166814810(-)
Zm00001d018619::7:1176694-1178695(-)
Zm00001d053587::4:235505032-235507033(+)
Zm00001d049049::4:13883439-13885440(+)
Zm00001d041693::3:133752810-133754811(-)
Zm00001d013365::5:9790592-9792593(-)
Zm00001d016000::5:138590368-138592369(-)
Zm00001d029205::1:62292310-62294311(+)
Zm00001d030533::1:142259363-142261364(+)
Zm00001d018873::7:7915657-7917658(+)
Zm00001d032268::1:219860142-219862143(-)
Zm00001d034073::1:283192229-283194230(+)
Zm00001d035621::6:37467478-37469479(+)
Zm00001d035509::6:29931526-29933527(+)
Zm00001d027421::1:4899333-4901334(+)
Zm00001d010327::8:109900911-109902912(+)
Zm00001d042719::3:178122366-178124367(+)
Zm00001d035889::6:58508067-58510068(+)
Zm00001d031854::1:204240914-204242915(-)
Zm00001d021529::7:155182393-155184394(+)
Zm00001d046502::9:92909666-92911667(-)
Zm00001d037675::6:133727454-133729455(-)
Zm00001d033003::1:246634388-246636389(+)
Zm00001d014405::5:44699627-44701628(+)
Zm00001d042148::3:153589649-153591650(+)
Zm00001d038412::6:156656684-156658685(-)
Zm00001d048400::9:155601122-155603123(+)
Zm00001d005323::2:169610081-169612082(+)
Zm00001d047317::9:126396718-126398719(+)
Zm00001d010048::8:96826357-96828358(-)
Zm00001d016651::5:171266420-171268421(+)
Zm00001d017376::5:193827588-193829589(+)
Zm00001d020233::7:101489507-101491508(-)
Zm00001d053289::4:224315300-224317301(+)
Zm00001d044798::9:2670324-2672325(+)
Zm00001d050033::4:61378316-61380317(+)
Zm00001d028639::1:41567983-41569984(+)
Zm00001d020213::7:100363847-100365848(-)
Zm00001d023566::10:10422814-10424815(-)
Zm00001d051604::4:164198420-164200421(+)
Zm00001d029682::1:82565886-82567887(-)
Zm00001d008468::8:9638928-9640929(-)
Zm00001d041550::3:126860644-126862645(+)
Zm00001d032637::1:232681792-232683793(+)
Zm00001d025128::10:105636867-105638868(+)
Zm00001d016044::5:141275737-141277738(+)
Zm00001d009419::8:63662210-63664211(+)
Zm00001d003610::2:50101294-50103295(-)
Zm00001d015976::5:135879554-135881555(-)
Zm00001d039564::3:8073121-8075122(-)
Zm00001d049284::4:24396336-24398337(-)
Zm00001d003712::2:55895766-55897767(-)
Zm00001d020534::7:121248829-121250830(+)
Zm00001d012140::8:168730009-168732010(-)
Zm00001d030644::1:150481894-150483895(+)
Zm00001d006533::2:210595506-210597507(-)
Zm00001d020702::7:129166700-129168701(-)
Zm00001d043459::3:200574281-200576282(+)
Zm00001d020298::7:104766796-104768797(-)
Zm00001d020808::7:133515657-133517658(+)
Zm00001d025782::10:129510268-129512269(+)
Zm00001d034124::1:284543454-284545455(-)
Zm00001d035700::6:41697930-41699931(-)
Zm00001d006184::2:200976572-200978573(-)
Zm00001d016397::5:160950727-160952728(+)
Zm00001d023859::10:25282387-25284388(+)
Zm00001d020485::7:118507402-118509403(+)
Zm00001d027709::1:11677945-11679946(-)
Zm00001d007964::2:244286076-244288077(-)
Zm00001d048842::4:6226040-6228041(+)
Zm00001d027710::1:11717273-11719274(-)
Zm00001d033066::1:249336196-249338197(+)
Zm00001d002530::2:14791287-14793288(-)
Zm00001d023592::10:11125240-11127241(-)
Zm00001d025885::10:133030999-133033000(-)
Zm00001d032971::1:245053952-245055953(-)
Zm00001d039196::6:172326591-172328592(+)
Zm00001d035143::6:6890693-6892694(-)
Zm00001d033020::1:247313813-247315814(-)
Zm00001d050518::4:96147893-96149894(+)
Zm00001d048524::9:157785474-157787475(-)
Zm00001d044035::3:217294836-217296837(+)
Zm00001d034699::1:300207281-300209282(-)
Zm00001d029459::1:71773153-71775154(-)
Zm00001d028862::1:48852465-48854466(+)
Zm00001d042969::3:185338912-185340913(+)
Zm00001d037530::6:128239024-128241025(+)
Zm00001d048596::4:1027585-1029586(-)
Zm00001d051093::4:141789220-141791221(+)
Zm00001d002992::2:28976227-28978228(-)
Zm00001d051258::4:150959290-150961291(-)
Zm00001d013761::5:19614588-19616589(+)
Zm00001d010556::8:120222200-120224201(-)
Zm00001d041798::3:138775680-138777681(-)
Zm00001d009740::8:78866708-78868709(-)
Zm00001d016714::5:173522758-173524759(+)
Zm00001d018497::5:221815454-221817455(+)
Zm00001d024819::10:89570245-89572246(-)
Zm00001d034730::1:300932153-300934154(-)
Zm00001d014726::5:60848383-60850384(-)
Zm00001d002971::2:28375801-28377802(-)
Zm00001d050532::4:97642387-97644388(+)
Zm00001d021181::7:145159079-145161080(-)
Zm00001d016792::5:176046583-176048584(+)
Zm00001d007646::2:236833875-236835876(+)
Zm00001d044915::9:7167695-7169696(+)
Zm00001d019593::7:45244587-45246588(+)
Zm00001d037833::6:139170172-139172173(+)
Zm00001d044095::3:219029665-219031666(+)
Zm00001d050572::4:101439130-101441131(-)
Zm00001d021345::7:149521061-149523062(+)
Zm00001d023984::10:34282251-34284252(-)
Zm00001d004386::2:107916704-107918705(-)
Zm00001d046442::9:90001863-90003864(-)
Zm00001d009702::8:76421973-76423974(+)
Zm00001d046812::9:106815404-106817405(-)
Zm00001d004510::2:115886064-115888065(+)
Zm00001d004734::2:134684951-134686952(+)
Zm00001d011765::8:161173216-161175217(+)
Zm00001d030679::1:152723873-152725874(-)
Zm00001d025866::10:132012362-132014363(-)
Zm00001d004599::2:121333831-121335832(+)
Zm00001d024865::10:91159560-91161561(+)
Zm00001d015212::5:79553002-79555003(+)
Zm00001d026401::10:145261230-145263231(-)
Zm00001d033367::1:260534813-260536814(-)
Zm00001d012251::8:171034594-171036595(-)
Zm00001d046093::9:62582771-62584772(+)
Zm00001d029148::1:60524516-60526517(-)
Zm00001d007639::2:236781810-236783811(-)
Zm00001d014770::5:62506957-62508958(+)
Zm00001d012349::8:172828279-172830280(-)
Zm00001d044136::3:220096851-220098852(+)
Zm00001d002130::2:6424486-6426487(-)
Zm00001d019672::7:49651338-49653339(+)
Zm00001d037873::6:140616801-140618802(+)
Zm00001d019397::7:31804112-31806113(-)
Zm00001d026585::10:148386655-148388656(+)
Zm00001d030507::1:140166487-140168488(+)
Zm00001d040693::3:58564701-58566702(-)
Zm00001d034852::1:303811320-303813321(+)
Zm00001d053977::4:244548891-244550892(+)
Zm00001d040027::3:23375987-23377988(+)
Zm00001d046300::9:79373958-79375959(-)
Zm00001d043958::3:214830162-214832163(+)
Zm00001d026536::10:147842355-147844356(+)
Zm00001d011396::8:149475257-149477258(-)
Zm00001d046521::9:93517844-93519845(-)
Zm00001d014110::5:32816680-32818681(+)
Zm00001d027544::1:7977396-7979397(+)
Zm00001d004053::2:79792568-79794569(-)
Zm00001d007799::2:239864267-239866268(+)
Zm00001d049898::4:51370419-51372420(+)
Zm00001d041712::3:134639513-134641514(-)
Zm00001d024209::10:56569096-56571097(-)
Zm00001d031835::1:203192134-203194135(-)
Zm00001d023720::10:16781189-16783190(-)
Zm00001d036835::6:103311426-103313427(+)
Zm00001d007133::2:223069742-223071743(-)
Zm00001d012882::5:1578446-1580447(-)
Zm00001d027485::1:6309826-6311827(-)
Zm00001d007012::2:220170457-220172458(+)
Zm00001d038112::6:148376747-148378748(+)
Zm00001d047235::9:123535221-123537222(-)
Zm00001d045474::9:23487086-23489087(+)
Zm00001d005270::2:166550425-166552426(+)
Zm00001d009830::8:84170237-84172238(+)
Zm00001d006211::2:201911294-201913295(+)
Zm00001d042099::3:150689093-150691094(+)
Zm00001d042378::3:163832786-163834787(+)
Zm00001d043819::3:210961866-210963867(+)
Zm00001d019648::7:47988539-47990540(+)
Zm00001d050868::4:127594950-127596951(+)
Zm00001d010902::8:132650292-132652293(-)
Zm00001d047869::9:143861640-143863641(+)
Zm00001d016675::5:172208152-172210153(+)
Zm00001d021384::7:150582359-150584360(+)
Zm00001d040820::3:67929063-67931064(+)
Zm00001d010784::8:127675866-127677867(+)
Zm00001d014094::5:32206321-32208322(+)
Zm00001d044845::9:5034123-5036124(-)
Zm00001d028518::1:37968968-37970969(-)
Zm00001d006252::2:202862174-202864175(-)
Zm00001d042794::3:179900552-179902553(+)
Zm00001d012399::8:173681499-173683500(-)
Zm00001d009780::8:80735770-80737771(-)
Zm00001d031598::1:195872057-195874058(-)
Zm00001d040008::3:22773657-22775658(+)
Zm00001d053599::4:235961239-235963240(-)
Zm00001d019332::7:28217380-28219381(+)
Zm00001d013653::5:16285711-16287712(-)
Zm00001d027754::1:12674128-12676129(-)
Zm00001d042266::3:158056494-158058495(-)
Zm00001d039875::3:17370459-17372460(-)
Zm00001d036919::6:106385364-106387365(+)
Zm00001d032250::1:218948576-218950577(-)
Zm00001d052383::4:188783246-188785247(+)
Zm00001d052527::4:192220127-192222128(-)
Zm00001d049725::4:41539457-41541458(+)
Zm00001d051901::4:173987593-173989594(-)
Zm00001d014853::5:65590339-65592340(+)
Zm00001d024620::10:80549630-80551631(+)
Zm00001d039016::6:168722298-168724299(+)
Zm00001d008600::8:14152202-14154203(-)
Zm00001d040248::3:33739477-33741478(+)
Zm00001d038071::6:146910602-146912603(-)
Zm00001d048606::4:1120488-1122489(-)
Zm00001d021169::7:144830508-144832509(-)
Zm00001d040597::3:52323637-52325638(+)
Zm00001d040178::3:30683893-30685894(+)
Zm00001d053259::4:222874185-222876186(-)
Zm00001d033468::1:263524083-263526084(-)
Zm00001d046369::9:84829047-84831048(-)
Zm00001d052980::4:207107982-207109983(-)
Zm00001d014460::5:48327873-48329874(+)
Zm00001d029922::1:94477290-94479291(+)
Zm00001d013854::5:22723323-22725324(+)
Zm00001d033691::1:271339444-271341445(+)
Zm00001d024211::10:56728038-56730039(-)
Zm00001d029482::1:72596856-72598857(+)
Zm00001d050258::4:77039820-77041821(+)
Zm00001d036660::6:96927898-96929899(+)
Zm00001d037848::6:139631411-139633412(+)
Zm00001d024947::10:96356973-96358974(+)
Zm00001d026594::10:148670801-148672802(-)
Zm00001d037984::6:144390351-144392352(-)
Zm00001d042143::3:153386743-153388744(-)
Zm00001d031640::1:197107201-197109202(+)
Zm00001d009341::8:57439683-57441684(-)
Zm00001d015504::5:94166540-94168541(-)
Zm00001d033091::1:250100935-250102936(-)
Zm00001d022108::7:170561820-170563821(-)
Zm00001d002218::2:8367791-8369792(+)
Zm00001d014685::5:59015472-59017473(-)
Zm00001d014291::5:39721955-39723956(-)
Zm00001d020264::7:102996572-102998573(-)
Zm00001d002658::2:18563603-18565604(-)
Zm00001d008628::8:15227621-15229622(-)
Zm00001d030373::1:127220089-127222090(+)
Zm00001d024277::10:61395913-61397914(-)
Zm00001d035734::6:44156868-44158869(+)
Zm00001d024953::10:96629195-96631196(+)
Zm00001d038368::6:155636766-155638767(+)
Zm00001d040536::3:48597413-48599414(+)
Zm00001d019207::7:21928906-21930907(-)
Zm00001d024804::10:88760312-88762313(+)
Zm00001d013254::5:7151042-7153043(+)
Zm00001d053660::4:238368559-238370560(-)
Zm00001d020498::7:119317431-119319432(+)
Zm00001d047491::9:132257930-132259931(+)
Zm00001d042123::3:151898722-151900723(+)
Zm00001d026266::10:142371985-142373986(+)
Zm00001d048796::4:5650268-5652269(+)
Zm00001d031511::1:192364640-192366641(+)
Zm00001d033326::1:259104466-259106467(-)
Zm00001d009779::8:80652333-80654334(-)
Zm00001d037228::6:116838044-116840045(+)
Zm00001d031844::1:203694383-203696384(+)
Zm00001d050334::4:81954793-81956794(-)
Zm00001d010015::8:95240386-95242387(-)
Zm00001d024745::10:85906364-85908365(+)
Zm00001d046690::9:102456099-102458100(+)
Zm00001d016905::5:179658184-179660185(-)
Zm00001d052364::4:188307575-188309576(-)
Zm00001d012619::8:177294757-177296758(-)
Zm00001d019059::7:14394501-14396502(-)
Zm00001d002688::2:19329345-19331346(-)
Zm00001d013804::5:20986258-20988259(-)
Zm00001d026297::10:143162804-143164805(+)
Zm00001d003045::2:30206645-30208646(+)
Zm00001d019897::7:73564717-73566718(-)
Zm00001d020811::7:133778432-133780433(-)
Zm00001d045672::9:32614844-32616845(+)
Zm00001d018791::7:5301257-5303258(-)
Zm00001d033813::1:274319349-274321350(+)
Zm00001d037551::6:129106264-129108265(+)
Zm00001d036539::6:91463355-91465356(-)
Zm00001d041471::3:122363843-122365844(-)
Zm00001d037175::6:114788442-114790443(+)
Zm00001d025104::10:104271190-104273191(+)
Zm00001d036459::6:89231248-89233249(-)
Zm00001d014823::5:64556520-64558521(-)
Zm00001d004796::2:139869257-139871258(+)
Zm00001d029657::1:81703856-81705857(-)
Zm00001d024906::10:94247046-94249047(+)
Zm00001d043242::3:192885043-192887044(-)
Zm00001d007434::2:231626989-231628990(+)
Zm00001d023762::10:19187682-19189683(+)
Zm00001d037375::6:123497288-123499289(+)
Zm00001d002038::2:4865478-4867479(-)
Zm00001d003331::2:40366539-40368540(-)
Zm00001d008299::8:4563025-4565026(+)
Zm00001d037241::6:117496580-117498581(+)
Zm00001d029975::1:97111229-97113230(+)
Zm00001d035540::6:31629371-31631372(-)
Zm00001d009789::8:81405251-81407252(-)
Zm00001d039935::3:19868982-19870983(-)
Zm00001d026712::10:150829978-150831979(+)
Zm00001d021246::7:146811583-146813584(+)
Zm00001d023816::10:23317761-23319762(-)
Zm00001d018091::5:214045981-214047982(+)
Zm00001d017208::5:188984795-188986796(-)
Zm00001d041290::3:110652388-110654389(-)
Zm00001d038525::6:159274682-159276683(-)
Zm00001d038080::6:147035910-147037911(+)
Zm00001d004772::2:138159544-138161545(+)
Zm00001d021571::7:156437053-156439054(-)
Zm00001d016528::5:166527101-166529102(-)
Zm00001d021383::7:150575385-150577386(+)
Zm00001d010887::8:132232217-132234218(+)
Zm00001d029754::1:85550830-85552831(+)
Zm00001d005149::2:161140791-161142792(+)
Zm00001d052936::4:205474009-205476010(+)
Zm00001d048354::9:154870183-154872184(+)
Zm00001d027514::1:7176169-7178170(+)
Zm00001d048292::9:154000537-154002538(+)
Zm00001d007716::2:238068476-238070477(+)
Zm00001d036708::6:98285542-98287543(-)
Zm00001d038842::6:165643748-165645749(-)
Zm00001d023944::10:30899074-30901075(-)
Zm00001d017381::5:193893412-193895413(-)
Zm00001d016537::5:166665370-166667371(-)
Zm00001d024157::10:50586265-50588266(-)
Zm00001d005952::2:193762565-193764566(+)
Zm00001d011850::8:162782423-162784424(+)
Zm00001d042207::3:156094991-156096992(-)
Zm00001d018570::5:223396064-223398065(+)
Zm00001d034932::1:306070953-306072954(+)
Zm00001d051849::4:172181018-172183019(+)
Zm00001d005973::2:194457884-194459885(-)
Zm00001d008887::8:24105076-24107077(+)
Zm00001d006905::2:219140086-219142087(-)
Zm00001d050186::4:71492940-71494941(+)
Zm00001d008260::8:3372951-3374952(-)
Zm00001d034106::1:284126209-284128210(-)
Zm00001d045124::9:13597015-13599016(+)
Zm00001d037595::6:130836559-130838560(+)
Zm00001d013446::5:11812419-11814420(-)
Zm00001d040374::3:40747199-40749200(+)
Zm00001d027852::1:15191780-15193781(+)
Zm00001d044401::3:227191682-227193683(-)
Zm00001d042402::3:164919386-164921387(+)
Zm00001d012687::8:178649527-178651528(-)
Zm00001d020386::7:110682890-110684891(-)
Zm00001d039264::3:765583-767584(+)
Zm00001d041280::3:110160930-110162931(+)
Zm00001d017387::5:194082164-194084165(+)
Zm00001d020437::7:114148330-114150331(+)
Zm00001d011278::8:145552473-145554474(+)
Zm00001d010849::8:130312414-130314415(-)
Zm00001d015208::5:79394811-79396812(-)
Zm00001d024160::10:51313813-51315814(+)
Zm00001d020163::7:96648493-96650494(+)
Zm00001d005846::2:190698914-190700915(+)
Zm00001d037979::6:144059071-144061072(+)
Zm00001d031946::1:207704639-207706640(-)
Zm00001d019375::7:30716792-30718793(+)
Zm00001d045945::9:48529727-48531728(-)
Zm00001d021621::7:158179384-158181385(+)
Zm00001d035767::6:46579077-46581078(-)
Zm00001d026383::10:144826699-144828700(-)
Zm00001d014571::5:53947112-53949113(-)
Zm00001d025848::10:131500443-131502444(-)
Zm00001d008592::8:13777407-13779408(-)
Zm00001d043455::3:200477026-200479027(+)
Zm00001d051577::4:163294174-163296175(+)
Zm00001d029189::1:61570217-61572218(+)
Zm00001d044945::9:8014479-8016480(+)
Zm00001d032722::1:236114814-236116815(+)
Zm00001d019822::7:65801685-65803686(+)
Zm00001d016357::5:159014182-159016183(+)
Zm00001d011592::8:155295279-155297280(-)
Zm00001d049394::4:29100035-29102036(+)
Zm00001d050268::4:77418570-77420571(-)
Zm00001d030627::1:149696242-149698243(-)
Zm00001d032734::1:236592508-236594509(-)
Zm00001d010604::8:121660963-121662964(-)
Zm00001d047906::9:144885188-144887189(-)
Zm00001d037463::6:126030208-126032209(+)
Zm00001d041201::3:105178320-105180321(+)
Zm00001d027516::1:7296436-7298437(-)
Zm00001d024467::10:72228090-72230091(-)
Zm00001d023521::10:8659467-8661468(-)
Zm00001d022335::7:175628273-175630274(+)
Zm00001d038981::6:168195204-168197205(-)
Zm00001d019463::7:35181628-35183629(-)
Zm00001d053665::4:238448572-238450573(+)
Zm00001d035854::6:56295065-56297066(+)
Zm00001d048694::4:3414744-3416745(+)
Zm00001d027309::1:2627788-2629789(+)
Zm00001d012109::8:168378546-168380547(-)
Zm00001d051860::4:172527848-172529849(-)
Zm00001d010825::8:128895620-128897621(+)
Zm00001d050645::4:109296009-109298010(-)
Zm00001d014583::5:54406198-54408199(-)
Zm00001d046494::9:92366158-92368159(-)
Zm00001d024891::10:93135904-93137905(+)
Zm00001d019031::7:13557545-13559546(-)
Zm00001d052005::4:176265317-176267318(+)
Zm00001d035308::6:20481848-20483849(+)
Zm00001d017746::5:205828715-205830716(-)
Zm00001d029451::1:71331131-71333132(-)
Zm00001d044332::3:225377500-225379501(+)
Zm00001d017139::5:186704798-186706799(+)
Zm00001d048526::9:157815454-157817455(-)
Zm00001d007760::2:239074227-239076228(+)
Zm00001d049950::4:55132977-55134978(-)
Zm00001d037465::6:126140181-126142182(+)
Zm00001d032146::1:214435110-214437111(+)
Zm00001d036511::6:90947955-90949956(-)
Zm00001d001975::2:3763080-3765081(+)
Zm00001d010718::8:125542412-125544413(+)
Zm00001d044379::3:226482113-226484114(-)
Zm00001d043666::3:206548831-206550832(-)
Zm00001d005051::2:156272140-156274141(-)
Zm00001d024220::10:57647078-57649079(+)
Zm00001d039998::3:22426939-22428940(+)
Zm00001d012421::8:174234964-174236965(-)
Zm00001d035056::6:3350841-3352842(+)
Zm00001d040748::3:62642840-62644841(+)
Zm00001d011622::8:156362841-156364842(+)
Zm00001d019669::7:49323361-49325362(-)
Zm00001d053237::4:221577964-221579965(-)
Zm00001d038469::6:157936844-157938845(+)
Zm00001d042050::3:148700325-148702326(+)
Zm00001d050870::4:127750632-127752633(-)
Zm00001d016695::5:172831740-172833741(-)
Zm00001d034839::1:303572211-303574212(+)
Zm00001d005488::2:175659456-175661457(-)
Zm00001d002313::2:10131838-10133839(-)
Zm00001d032709::1:235661828-235663829(-)
Zm00001d003147::2:33769375-33771376(-)
Zm00001d004633::2:124218287-124220288(-)
Zm00001d029027::1:55244009-55246010(-)
Zm00001d008651::8:15981768-15983769(+)
Zm00001d040629::3:55074387-55076388(+)
Zm00001d047256::9:124519094-124521095(-)
Zm00001d021123::7:143288333-143290334(-)
Zm00001d042066::3:149519951-149521952(+)
Zm00001d047895::9:144529229-144531230(+)
Zm00001d022536::7:179674468-179676469(-)
Zm00001d043771::3:209624677-209626678(+)
Zm00001d049071::4:14762014-14764015(-)
Zm00001d024110::10:46170059-46172060(+)
Zm00001d030870::1:164367796-164369797(-)
Zm00001d049487::4:32018510-32020511(+)
Zm00001d007039::2:220652547-220654548(-)
Zm00001d043104::3:189315970-189317971(-)
Zm00001d047143::9:120015250-120017251(+)
Zm00001d016531::5:166563333-166565334(+)
Zm00001d037025::6:109441767-109443768(-)
Zm00001d022562::7:180069189-180071190(+)
Zm00001d036018::6:66397274-66399275(-)
Zm00001d051778::4:169304161-169306162(+)
Zm00001d017773::5:206383690-206385691(-)
Zm00001d035551::6:32900654-32902655(+)
Zm00001d019424::7:33078685-33080686(+)
Zm00001d014674::5:58596134-58598135(+)
Zm00001d014845::5:65245097-65247098(-)
Zm00001d042363::3:163304978-163306979(-)
Zm00001d018250::5:217419611-217421612(-)
Zm00001d031911::1:206536714-206538715(-)
Zm00001d041378::3:114789625-114791626(+)
Zm00001d047880::9:144123013-144125014(-)
Zm00001d037206::6:115764052-115766053(+)
Zm00001d032058::1:211052637-211054638(+)
Zm00001d037461::6:126017813-126019814(-)
Zm00001d034856::1:303901932-303903933(+)
Zm00001d002098::2:5962615-5964616(+)
Zm00001d034496::1:294668917-294670918(-)
Zm00001d038961::6:167712389-167714390(-)
Zm00001d049624::4:37969134-37971135(+)
Zm00001d026224::10:141455850-141457851(-)
Zm00001d045555::9:26645872-26647873(+)
Zm00001d039774::3:14507857-14509858(-)
Zm00001d037633::6:132469412-132471413(+)
Zm00001d017756::5:206002771-206004772(+)
Zm00001d002089::2:5785675-5787676(+)
Zm00001d036877::6:105438112-105440113(+)
Zm00001d043563::3:203949367-203951368(+)
Zm00001d049343::4:27222149-27224150(-)
Zm00001d039989::3:21876277-21878278(+)
Zm00001d050438::4:88134946-88136947(+)
Zm00001d053563::4:234356018-234358019(+)
Zm00001d048335::9:154616503-154618504(+)
Zm00001d014039::5:30287481-30289482(+)
Zm00001d004579::2:119282548-119284549(-)
Zm00001d050836::4:125509229-125511230(+)
Zm00001d017850::5:208740950-208742951(+)
Zm00001d013951::5:26022290-26024291(-)
Zm00001d025707::10:126905690-126907691(-)
Zm00001d037704::6:134490844-134492845(+)
Zm00001d017987::5:211410994-211412995(+)
Zm00001d051116::4:143958886-143960887(+)
Zm00001d024030::10:38228178-38230179(-)
Zm00001d044833::9:4445277-4447278(-)
Zm00001d036929::6:106706433-106708434(-)
Zm00001d024390::10:68459001-68461002(+)
Zm00001d047764::9:141296393-141298394(-)
Zm00001d030009::1:98959014-98961015(+)
Zm00001d041671::3:132868482-132870483(-)
Zm00001d006751::2:215851202-215853203(+)
Zm00001d031090::1:176655707-176657708(+)
Zm00001d022010::7:167904317-167906318(+)
Zm00001d024743::10:85866135-85868136(-)
Zm00001d001970::2:3706172-3708173(+)
Zm00001d028929::1:51820122-51822123(-)
Zm00001d053236::4:221554938-221556939(-)
Zm00001d034795::1:302373418-302375419(+)
Zm00001d024701::10:84128618-84130619(-)
Zm00001d011975::8:165505529-165507530(-)
Zm00001d051043::4:138315443-138317444(+)
Zm00001d006040::2:196146193-196148194(-)
Zm00001d004396::2:108734741-108736742(+)
Zm00001d051249::4:150496764-150498765(+)
Zm00001d026288::10:142885860-142887861(+)
Zm00001d034047::1:282302059-282304060(+)
Zm00001d028585::1:40037975-40039976(-)
Zm00001d010056::8:97521055-97523056(-)
Zm00001d029755::1:85772105-85774106(+)
Zm00001d053838::4:242136384-242138385(-)
Zm00001d019461::7:34778556-34780557(+)
Zm00001d009500::8:67556609-67558610(-)
Zm00001d045481::9:23986705-23988706(+)
Zm00001d026641::10:149272327-149274328(+)
Zm00001d010511::8:118580398-118582399(+)
Zm00001d011461::8:151000672-151002673(+)
Zm00001d035672::6:40183963-40185964(+)
Zm00001d045747::9:36931049-36933050(-)
Zm00001d040864::3:73202367-73204368(+)
Zm00001d040342::3:39040078-39042079(-)
Zm00001d040392::3:41122691-41124692(+)
Zm00001d030963::1:169508499-169510500(-)
Zm00001d005179::2:162708052-162710053(-)
Zm00001d019542::7:41593272-41595273(+)
Zm00001d017936::5:210381350-210383351(+)
Zm00001d039285::3:1012859-1014860(+)
Zm00001d031035::1:174462691-174464692(+)
Zm00001d030380::1:127552095-127554096(-)
Zm00001d003062::2:30968932-30970933(-)
Zm00001d046242::9:76071336-76073337(-)
Zm00001d029088::1:57480704-57482705(-)
Zm00001d019852::7:69870326-69872327(+)
Zm00001d046645::9:100363663-100365664(+)
Zm00001d033200::1:253557924-253559925(+)
Zm00001d021401::7:151066912-151068913(-)
Zm00001d012693::8:178729057-178731058(+)
Zm00001d048386::9:155335962-155337963(+)
Zm00001d040755::3:63753216-63755217(-)
Zm00001d034037::1:281976645-281978646(-)
Zm00001d028769::1:46010752-46012753(-)
Zm00001d050508::4:94918888-94920889(+)
Zm00001d032380::1:224651043-224653044(+)
Zm00001d014510::5:51048108-51050109(+)
Zm00001d024071::10:41455589-41457590(+)
Zm00001d029572::1:76876571-76878572(-)
Zm00001d004997::2:153082487-153084488(+)
Zm00001d018369::5:219418415-219420416(-)
Zm00001d025798::10:129881014-129883015(-)
Zm00001d012052::8:167249145-167251146(+)
Zm00001d010821::8:128743076-128745077(-)
Zm00001d008578::8:13457965-13459966(+)
Zm00001d031915::1:206653215-206655216(-)
Zm00001d039218::6:173063980-173065981(-)
Zm00001d024109::10:46168917-46170918(-)
Zm00001d035445::6:25929324-25931325(+)
Zm00001d017519::5:198530214-198532215(-)
Zm00001d030550::1:143281891-143283892(+)
Zm00001d007286::2:226836318-226838319(-)
Zm00001d020399::7:111335234-111337235(+)
Zm00001d043240::3:192836964-192838965(-)
Zm00001d051511::4:160982826-160984827(+)
Zm00001d006291::2:203789685-203791686(-)
Zm00001d037746::6:136204147-136206148(+)
Zm00001d037744::6:136170645-136172646(-)
Zm00001d007819::2:240253643-240255644(-)
Zm00001d014486::5:49917397-49919398(-)
Zm00001d032045::1:210456884-210458885(+)
Zm00001d025322::10:114049648-114051649(+)
Zm00001d001960::2:3560450-3562451(-)
Zm00001d014361::5:42780254-42782255(+)
Zm00001d013861::5:23157170-23159171(-)
Zm00001d037104::6:112380798-112382799(+)
Zm00001d019727::7:54087415-54089416(+)
Zm00001d006680::2:214130096-214132097(-)
Zm00001d036477::6:89571131-89573132(-)
Zm00001d045876::9:45288564-45290565(-)
Zm00001d049412::4:29800982-29802983(+)
Zm00001d036537::6:91398809-91400810(+)
Zm00001d019719::7:53589080-53591081(+)
Zm00001d045798::9:39861641-39863642(-)
Zm00001d038766::6:164156402-164158403(+)
Zm00001d037479::6:126616683-126618684(-)
Zm00001d038361::6:155374401-155376402(+)
Zm00001d045316::9:18808592-18810593(+)
Zm00001d037318::6:120775498-120777499(+)
Zm00001d029486::1:72786479-72788480(-)
Zm00001d051953::4:175174982-175176983(+)
Zm00001d042125::3:152139783-152141784(-)
Zm00001d034350::1:290343242-290345243(+)
Zm00001d031694::1:198712966-198714967(-)
Zm00001d051929::4:174756471-174758472(+)
Zm00001d029734::1:84451470-84453471(+)
Zm00001d009131::8:38684626-38686627(-)
Zm00001d039904::3:18870212-18872213(-)
Zm00001d039026::6:168870798-168872799(+)
Zm00001d040481::3:46132357-46134358(+)
Zm00001d036543::6:91519655-91521656(+)
Zm00001d016543::5:166730550-166732551(-)
Zm00001d021142::7:143949286-143951287(-)
Zm00001d042955::3:184757923-184759924(-)
Zm00001d029604::1:78772819-78774820(-)
Zm00001d012569::8:176789144-176791145(-)
Zm00001d017585::5:200770723-200772724(+)
Zm00001d025201::10:108848121-108850122(-)
Zm00001d002336::2:10549521-10551522(+)
Zm00001d026420::10:145445020-145447021(-)
Zm00001d052243::4:184467078-184469079(-)
Zm00001d043307::3:195677645-195679646(+)
Zm00001d042802::3:180319438-180321439(-)
Zm00001d022424::7:177375526-177377527(-)
Zm00001d038930::6:167215153-167217154(-)
Zm00001d011720::8:159840347-159842348(-)
Zm00001d028647::1:41723694-41725695(+)
Zm00001d035833::6:54110457-54112458(+)
Zm00001d049178::4:19295477-19297478(+)
Zm00001d049905::4:51608249-51610250(+)
Zm00001d026627::10:149176535-149178536(-)
Zm00001d002736::2:20733950-20735951(-)
Zm00001d004585::2:119953963-119955964(-)
Zm00001d050601::4:103260990-103262991(+)
Zm00001d042792::3:179776412-179778413(-)
Zm00001d002629::2:17330022-17332023(-)
Zm00001d015168::5:78186577-78188578(+)
Zm00001d044185::3:221307020-221309021(+)
Zm00001d044908::9:6926229-6928230(+)
Zm00001d038397::6:156311835-156313836(+)
Zm00001d045341::9:19219542-19221543(+)
Zm00001d017207::5:188937225-188939226(-)
Zm00001d044124::3:219879871-219881872(+)
Zm00001d025153::10:106775575-106777576(+)
Zm00001d026523::10:147515104-147517105(-)
Zm00001d044111::3:219560661-219562662(-)
Zm00001d041243::3:107821666-107823667(-)
Zm00001d027271::1:1066312-1068313(+)
Zm00001d040340::3:38785630-38787631(-)
Zm00001d004088::2:81500986-81502987(-)
Zm00001d045384::9:20250431-20252432(-)
Zm00001d007095::2:222181014-222183015(+)
Zm00001d035180::6:8229140-8231141(-)
Zm00001d007461::2:232213855-232215856(-)
Zm00001d046374::9:85220365-85222366(+)
Zm00001d019019::7:12903874-12905875(-)
Zm00001d035226::6:15066454-15068455(+)
Zm00001d011351::8:147727313-147729314(-)
Zm00001d033572::1:267358710-267360711(+)
Zm00001d024051::10:40114942-40116943(-)
Zm00001d003546::2:47672640-47674641(+)
Zm00001d051879::4:173235281-173237282(+)
Zm00001d003785::2:59310171-59312172(+)
Zm00001d010192::8:103465613-103467614(-)
Zm00001d038618::6:161020554-161022555(-)
Zm00001d009404::8:63106343-63108344(-)
Zm00001d011797::8:161723428-161725429(-)
Zm00001d033489::1:264059980-264061981(-)
Zm00001d032646::1:233066072-233068073(+)
Zm00001d049684::4:39984073-39986074(+)
Zm00001d010023::8:95609747-95611748(-)
Zm00001d046554::9:95760781-95762782(+)
Zm00001d019978::7:81484882-81486883(+)
Zm00001d029084::1:57452094-57454095(-)
Zm00001d050879::4:128120528-128122529(-)
Zm00001d036480::6:89897215-89899216(-)
Zm00001d025808::10:130143963-130145964(+)
Zm00001d027325::1:2976434-2978435(-)
Zm00001d035645::6:38127283-38129284(+)
Zm00001d051139::4:145544577-145546578(+)
Zm00001d052399::4:189154201-189156202(-)
Zm00001d012025::8:166729437-166731438(-)
Zm00001d002708::2:19910062-19912063(+)
Zm00001d006124::2:199256199-199258200(-)
Zm00001d018230::5:217044195-217046196(+)
Zm00001d016031::5:140471748-140473749(-)
Zm00001d011061::8:137869262-137871263(+)
Zm00001d047204::9:121910123-121912124(-)
Zm00001d040769::3:64638053-64640054(+)
Zm00001d037816::6:138738952-138740953(+)
Zm00001d048073::9:149389024-149391025(-)
Zm00001d024120::10:47327084-47329085(-)
Zm00001d047399::9:128745189-128747190(+)
Zm00001d049199::4:20195160-20197161(+)
Zm00001d030162::1:109715808-109717809(-)
Zm00001d044553::3:231612573-231614574(+)
Zm00001d019665::7:49003810-49005811(+)
Zm00001d020887::7:135476545-135478546(-)
Zm00001d005029::2:154741577-154743578(+)
Zm00001d052011::4:176413838-176415839(+)
Zm00001d011003::8:136381820-136383821(+)
Zm00001d013950::5:25863152-25865153(+)
Zm00001d038734::6:163541390-163543391(+)
Zm00001d035473::6:28368893-28370894(-)
Zm00001d033836::1:275365766-275367767(-)
Zm00001d028816::1:47446387-47448388(-)
Zm00001d039043::6:169165839-169167840(-)
Zm00001d004463::2:113567148-113569149(-)
Zm00001d018659::7:2075030-2077031(+)
Zm00001d005823::2:189799470-189801471(-)
Zm00001d044019::3:216881071-216883072(-)
Zm00001d016883::5:179272870-179274871(-)
Zm00001d033853::1:275861743-275863744(-)
Zm00001d017054::5:184084513-184086514(-)
Zm00001d003502::2:46154829-46156830(+)
Zm00001d006069::2:197413231-197415232(-)
Zm00001d011877::8:163764912-163766913(-)
Zm00001d019853::7:70485347-70487348(-)
Zm00001d035015::6:1848303-1850304(-)
Zm00001d044642::3:233853453-233855454(+)
Zm00001d033318::1:258873950-258875951(-)
Zm00001d030212::1:113401652-113403653(-)
Zm00001d038181::6:150743626-150745627(+)
Zm00001d005848::2:190806031-190808032(+)
Zm00001d003872::2:64314457-64316458(+)
Zm00001d048122::9:150494867-150496868(-)
Zm00001d043293::3:194810235-194812236(-)
Zm00001d021899::7:165628930-165630931(-)
Zm00001d006310::2:204251068-204253069(+)
Zm00001d020366::7:109738088-109740089(+)
Zm00001d018533::5:222568017-222570018(+)
Zm00001d052683::4:197239105-197241106(-)
Zm00001d031423::1:189593436-189595437(-)
Zm00001d005251::2:165786865-165788866(-)
Zm00001d042689::3:177012860-177014861(+)
Zm00001d011625::8:156533744-156535745(+)
Zm00001d004066::2:80058964-80060965(-)
Zm00001d032980::1:245714499-245716500(-)
Zm00001d015538::5:96308940-96310941(-)
Zm00001d030037::1:101378532-101380533(-)
Zm00001d043052::3:187604938-187606939(-)
Zm00001d046766::9:104912146-104914147(-)
Zm00001d021626::7:158453980-158455981(-)
Zm00001d039369::3:2680078-2682079(+)
Zm00001d012688::8:178700513-178702514(-)
Zm00001d037483::6:126832860-126834861(+)
Zm00001d048497::9:157236057-157238058(+)
Zm00001d024810::10:88886061-88888062(+)
Zm00001d029124::1:59030125-59032126(-)
Zm00001d035063::6:3468474-3470475(+)
Zm00001d042685::3:176825881-176827882(+)
Zm00001d042093::3:150549842-150551843(-)
Zm00001d009138::8:38828220-38830221(-)
Zm00001d040462::3:44591235-44593236(+)
Zm00001d015970::5:134951428-134953429(+)
Zm00001d005159::2:161849485-161851486(+)
Zm00001d042061::3:149277829-149279830(-)
Zm00001d035797::6:50382670-50384671(+)
Zm00001d019429::7:33319075-33321076(+)
Zm00001d019358::7:29590663-29592664(-)
Zm00001d029853::1:90317679-90319680(-)
Zm00001d037731::6:135530873-135532874(-)
Zm00001d007712::2:237953825-237955826(-)
Zm00001d023994::10:35179417-35181418(-)
Zm00001d041484::3:123241202-123243203(+)
Zm00001d021652::7:159152510-159154511(-)
Zm00001d045231::9:16734579-16736580(-)
Zm00001d033928::1:278736905-278738906(-)
Zm00001d020495::7:118961851-118963852(+)
Zm00001d037983::6:144369983-144371984(+)
Zm00001d007860::2:241039444-241041445(+)
Zm00001d047252::9:124158276-124160277(-)
Zm00001d039013::6:168708934-168710935(-)
Zm00001d034048::1:282392907-282394908(-)
Zm00001d043327::3:196588023-196590024(+)
Zm00001d036427::6:87985823-87987824(-)
Zm00001d048141::9:150727286-150729287(-)
Zm00001d037559::6:129535715-129537716(+)
Zm00001d013060::5:4061063-4063064(-)
Zm00001d009730::8:78167163-78169164(-)
Zm00001d021802::7:163149773-163151774(+)
Zm00001d048134::9:150638075-150640076(+)
Zm00001d007816::2:240148273-240150274(+)
Zm00001d017941::5:210499607-210501608(-)
Zm00001d006906::2:219172456-219174457(-)
Zm00001d017521::5:198551580-198553581(-)
Zm00001d032545::1:230130238-230132239(-)
Zm00001d040341::3:38864840-38866841(-)
Zm00001d024702::10:84128805-84130806(+)
Zm00001d013607::5:15277424-15279425(-)
Zm00001d031344::1:186834737-186836738(+)
Zm00001d012503::8:175570172-175572173(-)
Zm00001d022281::7:174362589-174364590(+)
Zm00001d013308::5:8187882-8189883(+)
Zm00001d049625::4:37974897-37976898(+)
Zm00001d023904::10:27311848-27313849(+)
Zm00001d019759::7:57087467-57089468(+)
Zm00001d029593::1:78162721-78164722(+)
Zm00001d039091::6:169863184-169865185(+)
Zm00001d034929::1:305921673-305923674(-)
Zm00001d003176::2:34604864-34606865(+)
Zm00001d031578::1:195127542-195129543(-)
Zm00001d033356::1:260109295-260111296(+)
Zm00001d005958::2:193812983-193814984(+)
Zm00001d035715::6:42376577-42378578(-)
Zm00001d042916::3:183870289-183872290(-)
Zm00001d047015::9:115419182-115421183(-)
Zm00001d016926::5:180158098-180160099(-)
Zm00001d004090::2:81695025-81697026(+)
Zm00001d047547::9:134962139-134964140(-)
Zm00001d001807::2:1266116-1268117(-)
Zm00001d002954::2:28066151-28068152(+)
Zm00001d052822::4:202015724-202017725(+)
Zm00001d049806::4:45461562-45463563(+)
Zm00001d040094::3:27363823-27365824(-)
Zm00001d048658::4:2821330-2823331(+)
Zm00001d014418::5:45734696-45736697(-)
Zm00001d030973::1:170235743-170237744(+)
Zm00001d013979::5:27072049-27074050(-)
Zm00001d049640::4:38551028-38553029(-)
Zm00001d010462::8:116443492-116445493(-)
Zm00001d041745::3:135767606-135769607(-)
Zm00001d025805::10:130102175-130104176(+)
Zm00001d048906::4:7643059-7645060(+)
Zm00001d053706::4:239627008-239629009(-)
Zm00001d049395::4:29103997-29105998(+)
Zm00001d043401::3:198877271-198879272(-)
Zm00001d035567::6:33953555-33955556(-)
Zm00001d002822::2:23768000-23770001(-)
Zm00001d023882::10:26203188-26205189(+)
Zm00001d015962::5:134453174-134455175(-)
Zm00001d038806::6:164811547-164813548(-)
Zm00001d042869::3:182507442-182509443(+)
Zm00001d011527::8:153563670-153565671(+)
Zm00001d049006::4:12306018-12308019(+)
Zm00001d052967::4:206533928-206535929(+)
Zm00001d037871::6:140508518-140510519(+)
Zm00001d033635::1:269330267-269332268(+)
Zm00001d007839::2:240609485-240611486(-)
Zm00001d019061::7:14731011-14733012(+)
Zm00001d018377::5:219517714-219519715(-)
Zm00001d003373::2:42060269-42062270(-)
Zm00001d026412::10:145388072-145390073(-)
Zm00001d050284::4:78471231-78473232(-)
Zm00001d027971::1:18770594-18772595(-)
Zm00001d037307::6:120262824-120264825(-)
Zm00001d043825::3:211005060-211007061(-)
Zm00001d015595::5:100227302-100229303(+)
Zm00001d045578::9:27180358-27182359(-)
Zm00001d009383::8:61552327-61554328(-)
Zm00001d004434::2:111526563-111528564(+)
Zm00001d040544::3:48923073-48925074(-)
Zm00001d016665::5:171907744-171909745(+)
Zm00001d030893::1:166147720-166149721(-)
Zm00001d007218::2:225061659-225063660(-)
Zm00001d012027::8:166754964-166756965(-)
Zm00001d038440::6:157307680-157309681(-)
Zm00001d003208::2:36000191-36002192(-)
Zm00001d032062::1:211123742-211125743(-)
Zm00001d012553::8:176520661-176522662(-)
Zm00001d014902::5:67366837-67368838(+)
Zm00001d035352::6:22885013-22887014(-)
Zm00001d048633::4:1815378-1817379(-)
Zm00001d049211::4:20798004-20800005(+)
Zm00001d039049::6:169246772-169248773(-)
Zm00001d034512::1:295269257-295271258(-)
Zm00001d040202::3:31837830-31839831(-)
Zm00001d004511::2:115891322-115893323(-)
Zm00001d034736::1:300978015-300980016(+)
Zm00001d053754::4:240519634-240521635(-)
Zm00001d014463::5:48440667-48442668(+)
Zm00001d027921::1:17708545-17710546(-)
Zm00001d006607::2:212388957-212390958(-)
Zm00001d019145::7:19092070-19094071(+)
Zm00001d034761::1:301512133-301514134(+)
Zm00001d019666::7:49122040-49124041(-)
Zm00001d026700::10:150355351-150357352(-)
Zm00001d048222::9:152681724-152683725(-)
Zm00001d052916::4:204718269-204720270(+)
Zm00001d035447::6:25990736-25992737(-)
Zm00001d052735::4:199343526-199345527(-)
Zm00001d014000::5:28092498-28094499(-)
Zm00001d021635::7:158754647-158756648(-)
Zm00001d002553::2:15287424-15289425(-)
Zm00001d033643::1:269434279-269436280(+)
Zm00001d037789::6:137841872-137843873(+)
Zm00001d029018::1:55039574-55041575(+)
Zm00001d013331::5:8801686-8803687(+)
Zm00001d010785::8:127753802-127755803(-)
Zm00001d045919::9:47242370-47244371(-)
Zm00001d004877::2:145960813-145962814(+)
Zm00001d021915::7:165868268-165870269(-)
Zm00001d011233::8:144127336-144129337(-)
Zm00001d004347::2:105336225-105338226(+)
Zm00001d016968::5:181545374-181547375(-)
Zm00001d047969::9:146641217-146643218(+)
Zm00001d034868::1:304295726-304297727(+)
Zm00001d019611::7:46315763-46317764(-)
Zm00001d013573::5:14536680-14538681(+)
Zm00001d033106::1:250322155-250324156(+)
Zm00001d030593::1:147204542-147206543(+)
Zm00001d027675::1:10757432-10759433(+)
Zm00001d025931::10:134022189-134024190(+)
Zm00001d021500::7:154167612-154169613(-)
Zm00001d044179::3:221236898-221238899(+)
Zm00001d022035::7:168349345-168351346(+)
Zm00001d024314::10:63670919-63672920(+)
Zm00001d022147::7:171238354-171240355(+)
Zm00001d031729::1:199829170-199831171(-)
Zm00001d040823::3:68070343-68072344(-)
Zm00001d021748::7:162165956-162167957(+)
Zm00001d024715::10:84699873-84701874(+)
Zm00001d036001::6:65314967-65316968(-)
Zm00001d040038::3:24227407-24229408(+)
Zm00001d026637::10:149250584-149252585(+)
Zm00001d010744::8:126504247-126506248(+)
Zm00001d042136::3:153036188-153038189(-)
Zm00001d027424::1:4951515-4953516(-)
Zm00001d017597::5:201223127-201225128(-)
Zm00001d041741::3:135628918-135630919(+)
Zm00001d042028::3:147773269-147775270(+)
Zm00001d049664::4:39119822-39121823(+)
Zm00001d016988::5:182120409-182122410(-)
Zm00001d045488::9:24303982-24305983(-)
Zm00001d013795::5:20373296-20375297(-)
Zm00001d020234::7:101491328-101493329(+)
Zm00001d029402::1:69013548-69015549(+)
Zm00001d052881::4:203235280-203237281(+)
Zm00001d037270::6:118891065-118893066(+)
Zm00001d026144::10:139665377-139667378(+)
Zm00001d029289::1:64919068-64921069(-)
Zm00001d042995::3:186184225-186186226(-)
Zm00001d033992::1:280594048-280596049(-)
Zm00001d003772::2:58359608-58361609(-)
Zm00001d026434::10:145758930-145760931(-)
Zm00001d012930::5:2171386-2173387(-)
Zm00001d008244::8:2450875-2452876(+)
Zm00001d052194::4:182771108-182773109(+)
Zm00001d004115::2:83491066-83493067(-)
Zm00001d046835::9:107935327-107937328(-)
Zm00001d035263::6:18168891-18170892(+)
Zm00001d043330::3:196833712-196835713(+)
Zm00001d007937::2:243426537-243428538(+)
Zm00001d030648::1:150687934-150689935(+)
Zm00001d006159::2:200078123-200080124(+)
Zm00001d031127::1:178715519-178717520(+)
Zm00001d005370::2:171128389-171130390(-)
Zm00001d027845::1:15018198-15020199(-)
Zm00001d051568::4:162979166-162981167(-)
Zm00001d041767::3:136597175-136599176(+)
Zm00001d025847::10:131488255-131490256(+)
Zm00001d035072::6:3832225-3834226(-)
Zm00001d034994::6:1299442-1301443(-)
Zm00001d014582::5:54366783-54368784(+)
Zm00001d041823::3:139355083-139357084(-)
Zm00001d014356::5:42476256-42478257(+)
Zm00001d023906::10:27455358-27457359(+)
Zm00001d004363::2:106493515-106495516(-)
Zm00001d036462::6:89304441-89306442(-)
Zm00001d013391::5:10266767-10268768(+)
Zm00001d033551::1:266962689-266964690(-)
Zm00001d010648::8:122890426-122892427(-)
Zm00001d006845::2:217778284-217780285(-)
Zm00001d002558::2:15318105-15320106(-)
Zm00001d037872::6:140519203-140521204(+)
Zm00001d004070::2:80080758-80082759(-)
Zm00001d017682::5:204119336-204121337(+)
Zm00001d023223::10:822377-824378(+)
Zm00001d015299::5:83249091-83251092(+)
Zm00001d002252::2:8986638-8988639(-)
Zm00001d034604::1:297617972-297619973(-)
Zm00001d038452::6:157519970-157521971(-)
Zm00001d007202::2:224646164-224648165(-)
Zm00001d014146::5:34116595-34118596(+)
Zm00001d007655::2:237051224-237053225(+)
Zm00001d026284::10:142768056-142770057(-)
Zm00001d038409::6:156601501-156603502(+)
Zm00001d007026::2:220377217-220379218(-)
Zm00001d003083::2:31518153-31520154(+)
Zm00001d005373::2:171264119-171266120(+)
Zm00001d025770::10:129046378-129048379(-)
Zm00001d044297::3:224482875-224484876(+)
Zm00001d028930::1:51838003-51840004(+)
Zm00001d005395::2:172247734-172249735(-)
Zm00001d035409::6:24605172-24607173(+)
Zm00001d005030::2:154829503-154831504(+)
Zm00001d045635::9:30217256-30219257(-)
Zm00001d018157::5:215692090-215694091(+)
Zm00001d017368::5:193707730-193709731(+)
Zm00001d014020::5:28978687-28980688(+)
Zm00001d038542::6:159648335-159650336(+)
Zm00001d024825::10:89731655-89733656(+)
Zm00001d053396::4:229214183-229216184(+)
Zm00001d028436::1:34966092-34968093(-)
Zm00001d047323::9:126611104-126613105(-)
Zm00001d017544::5:199141519-199143520(-)
Zm00001d008333::8:5566850-5568851(-)
Zm00001d024070::10:41423063-41425064(-)
Zm00001d019854::7:70496683-70498684(-)
Zm00001d033070::1:249473032-249475033(-)
Zm00001d049761::4:43535309-43537310(+)
Zm00001d039881::3:17544771-17546772(-)
Zm00001d042721::3:178189272-178191273(-)
Zm00001d046068::9:61133700-61135701(-)
Zm00001d052660::4:196212462-196214463(-)
Zm00001d032651::1:233134996-233136997(-)
Zm00001d034387::1:291603772-291605773(+)
Zm00001d017053::5:184021988-184023989(+)
Zm00001d014775::5:62832366-62834367(-)
Zm00001d016586::5:168560695-168562696(-)
Zm00001d019462::7:34953161-34955162(+)
Zm00001d027827::1:14615519-14617520(-)
Zm00001d017896::5:209712672-209714673(+)
Zm00001d007213::2:224819839-224821840(-)
Zm00001d034863::1:304070740-304072741(+)
Zm00001d013240::5:6866632-6868633(+)
Zm00001d024438::10:70816369-70818370(+)
Zm00001d003903::2:66483517-66485518(+)
Zm00001d006027::2:195559967-195561968(+)
Zm00001d018144::5:215391163-215393164(+)
Zm00001d030881::1:165230235-165232236(+)
Zm00001d030256::1:117005691-117007692(-)
Zm00001d030818::1:161716103-161718104(-)
Zm00001d024783::10:87875141-87877142(-)
Zm00001d047753::9:140909163-140911164(-)
Zm00001d015986::5:136929636-136931637(-)
Zm00001d043317::3:196252204-196254205(-)
Zm00001d053555::4:233901997-233903998(+)
Zm00001d046638::9:100060804-100062805(-)
Zm00001d019923::7:76635721-76637722(-)
Zm00001d041855::3:141234470-141236471(+)
Zm00001d017308::5:192347315-192349316(+)
Zm00001d030868::1:164204909-164206910(-)
Zm00001d029703::1:83192904-83194905(-)
Zm00001d019344::7:28862450-28864451(-)
Zm00001d050322::4:81385207-81387208(-)
Zm00001d041282::3:110288636-110290637(+)
Zm00001d026150::10:139809993-139811994(+)
Zm00001d030864::1:164071497-164073498(+)
Zm00001d023278::10:2031475-2033476(-)
Zm00001d042183::3:155338424-155340425(-)
Zm00001d040567::3:50464638-50466639(-)
Zm00001d043560::3:203819508-203821509(+)
Zm00001d045646::9:30805406-30807407(-)
Zm00001d028212::1:26533907-26535908(-)
Zm00001d042397::3:164479813-164481814(-)
Zm00001d042282::3:158689469-158691470(-)
Zm00001d026675::10:149748980-149750981(-)
Zm00001d050307::4:80277972-80279973(-)
Zm00001d033786::1:273677507-273679508(-)
Zm00001d035029::6:2399757-2401758(-)
Zm00001d051776::4:169252919-169254920(+)
Zm00001d036911::6:106205003-106207004(-)
Zm00001d050007::4:59044739-59046740(-)
Zm00001d018641::7:1463664-1465665(-)
Zm00001d031863::1:204516957-204518958(+)
Zm00001d049708::4:40975010-40977011(+)
Zm00001d043083::3:188685579-188687580(+)
Zm00001d049135::4:17286614-17288615(-)
Zm00001d053450::4:232077137-232079138(-)
Zm00001d010059::8:97530922-97532923(+)
Zm00001d024821::10:89616136-89618137(-)
Zm00001d014140::5:34017957-34019958(+)
Zm00001d029141::1:60321449-60323450(+)
Zm00001d004322::2:103035106-103037107(-)
Zm00001d053524::4:233017449-233019450(+)
Zm00001d028984::1:53533485-53535486(-)
Zm00001d040155::3:29584411-29586412(-)
Zm00001d022565::7:180095491-180097492(-)
Zm00001d002319::2:10183926-10185927(+)
Zm00001d028765::1:45935325-45937326(-)
Zm00001d018575::5:223593547-223595548(-)
Zm00001d039539::3:7536718-7538719(+)
Zm00001d027380::1:3986929-3988930(+)
Zm00001d035348::6:22762815-22764816(+)
Zm00001d023941::10:30405138-30407139(-)
Zm00001d041432::3:119219677-119221678(-)
Zm00001d001884::2:2354440-2356441(-)
Zm00001d028053::1:21766520-21768521(-)
Zm00001d022346::7:175970383-175972384(-)
Zm00001d011478::8:151706737-151708738(-)
Zm00001d038196::6:151271221-151273222(-)
Zm00001d034749::1:301293444-301295445(-)
Zm00001d053999::4:244868882-244870883(+)
Zm00001d025167::10:107187408-107189409(-)
Zm00001d045063::9:11348018-11350019(-)
Zm00001d034019::1:281285299-281287300(-)
Zm00001d003491::2:45879847-45881848(+)
Zm00001d038989::6:168298546-168300547(+)
Zm00001d018128::5:214802275-214804276(+)
Zm00001d017418::5:195377855-195379856(+)
Zm00001d023721::10:16863593-16865594(+)
Zm00001d034046::1:282185396-282187397(+)
Zm00001d009010::8:30105463-30107464(+)
Zm00001d043084::3:188693541-188695542(+)
Zm00001d051315::4:153337315-153339316(-)
Zm00001d038069::6:146852190-146854191(-)
Zm00001d006028::2:195578299-195580300(+)
Zm00001d040850::3:71600958-71602959(-)
Zm00001d011349::8:147533875-147535876(+)
Zm00001d022385::7:176526145-176528146(+)
Zm00001d051538::4:161855247-161857248(-)
Zm00001d044990::9:9471646-9473647(-)
Zm00001d034826::1:303086939-303088940(+)
Zm00001d028096::1:22878521-22880522(+)
Zm00001d014787::5:63032723-63034724(+)
Zm00001d042193::3:155541336-155543337(+)
Zm00001d053283::4:223936514-223938515(-)
Zm00001d012518::8:176002929-176004930(+)
Zm00001d020541::7:121692576-121694577(-)
Zm00001d026045::10:136861430-136863431(+)
Zm00001d013651::5:16210142-16212143(-)
Zm00001d022604::7:180896908-180898909(-)
Zm00001d019467::7:35256408-35258409(+)
Zm00001d030034::1:101178796-101180797(-)
Zm00001d016796::5:176126797-176128798(-)
Zm00001d003796::2:59681944-59683945(+)
Zm00001d014303::5:40156576-40158577(+)
Zm00001d025773::10:129115265-129117266(-)
Zm00001d005391::2:172031414-172033415(+)
Zm00001d047669::9:138729938-138731939(-)
Zm00001d023949::10:31068334-31070335(-)
Zm00001d028249::1:27995034-27997035(-)
Zm00001d032371::1:224167988-224169989(-)
Zm00001d039266::3:825314-827315(+)
Zm00001d038625::6:161161024-161163025(+)
Zm00001d024678::10:83379508-83381509(-)
Zm00001d006479::2:209562316-209564317(+)
Zm00001d037672::6:133573039-133575040(+)
Zm00001d012935::5:2224710-2226711(-)
Zm00001d034968::6:378128-380129(+)
Zm00001d020040::7:87958970-87960971(+)
Zm00001d018390::5:219925288-219927289(-)
Zm00001d027911::1:17366676-17368677(+)
Zm00001d046767::9:104953386-104955387(+)
Zm00001d016333::5:157774194-157776195(-)
Zm00001d045036::9:10720045-10722046(+)
Zm00001d046261::9:77153617-77155618(-)
Zm00001d046688::9:102439270-102441271(+)
Zm00001d016658::5:171576136-171578137(-)
Zm00001d040489::3:46468389-46470390(+)
Zm00001d012708::8:179046012-179048013(-)
Zm00001d012485::8:175362442-175364443(-)
Zm00001d004775::2:138479346-138481347(-)
Zm00001d047279::9:125379552-125381553(+)
Zm00001d042094::3:150548807-150550808(+)
Zm00001d035040::6:2929557-2931558(-)
Zm00001d051306::4:152566193-152568194(-)
Zm00001d023470::10:6712110-6714111(-)
Zm00001d006504::2:210097387-210099388(+)
Zm00001d022455::7:178068326-178070327(-)
Zm00001d049362::4:27909619-27911620(+)
Zm00001d052781::4:200743516-200745517(-)
Zm00001d020915::7:136481765-136483766(-)
Zm00001d032359::1:223826840-223828841(+)
Zm00001d003476::2:45425054-45427055(-)
Zm00001d053595::4:235824165-235826166(+)
Zm00001d014811::5:63964587-63966588(+)
Zm00001d048065::9:149253730-149255731(-)
Zm00001d052108::4:179886087-179888088(+)
Zm00001d035008::6:1587849-1589850(+)
Zm00001d051977::4:175742655-175744656(-)
Zm00001d006548::2:210778466-210780467(-)
Zm00001d052371::4:188390774-188392775(+)
Zm00001d018394::5:219970074-219972075(-)
Zm00001d014191::5:35765516-35767517(+)
Zm00001d003784::2:59224803-59226804(+)
Zm00001d029188::1:61570027-61572028(-)
Zm00001d015244::5:80937056-80939057(-)
Zm00001d007072::2:221454842-221456843(-)
Zm00001d041772::3:137007168-137009169(-)
Zm00001d018964::7:10856943-10858944(-)
Zm00001d002174::2:7248540-7250541(-)
Zm00001d023273::10:1809571-1811572(+)
Zm00001d053663::4:238380190-238382191(-)
Zm00001d035757::6:45713756-45715757(+)
Zm00001d014252::5:38186107-38188108(+)
Zm00001d035300::6:20186775-20188776(+)
Zm00001d038941::6:167366702-167368703(-)
Zm00001d037842::6:139370632-139372633(+)
Zm00001d023651::10:13650721-13652722(-)
Zm00001d042107::3:150854636-150856637(-)
Zm00001d012522::8:176049145-176051146(-)
Zm00001d025325::10:114191281-114193282(+)
Zm00001d016219::5:150959023-150961024(+)
Zm00001d002479::2:13603288-13605289(+)
Zm00001d005076::2:157558988-157560989(-)
Zm00001d016612::5:170109560-170111561(+)
Zm00001d049204::4:20553326-20555327(-)
Zm00001d037449::6:125678807-125680808(+)
Zm00001d047301::9:126054445-126056446(+)
Zm00001d025050::10:101676627-101678628(+)
Zm00001d031233::1:182945673-182947674(+)
Zm00001d016702::5:173115466-173117467(+)
Zm00001d018254::5:217438762-217440763(+)
Zm00001d008865::8:23220499-23222500(-)
Zm00001d043363::3:197710759-197712760(+)
Zm00001d041958::3:145662599-145664600(-)
Zm00001d021172::7:144965390-144967391(-)
Zm00001d020441::7:114578306-114580307(+)
Zm00001d049377::4:28209606-28211607(+)
Zm00001d043238::3:192751449-192753450(-)
Zm00001d006327::2:204636279-204638280(+)
Zm00001d043808::3:210746082-210748083(-)
Zm00001d017507::5:197883821-197885822(-)
Zm00001d026516::10:147461269-147463270(+)
Zm00001d013217::5:6651638-6653639(-)
Zm00001d017374::5:193774912-193776913(+)
Zm00001d051837::4:171678180-171680181(+)
Zm00001d039879::3:17379715-17381716(+)
Zm00001d010684::8:124283635-124285636(-)
Zm00001d019426::7:33142068-33144069(-)
Zm00001d008489::8:10005741-10007742(-)
Zm00001d006183::2:200916994-200918995(-)
Zm00001d005200::2:163305489-163307490(-)
Zm00001d009866::8:85806479-85808480(-)
Zm00001d024889::10:93023107-93025108(-)
Zm00001d051490::4:160318839-160320840(+)
Zm00001d010795::8:128031176-128033177(+)
Zm00001d053721::4:239843795-239845796(+)
Zm00001d016572::5:167862242-167864243(-)
Zm00001d038208::6:151710328-151712329(-)
Zm00001d005632::2:181288143-181290144(+)
Zm00001d041824::3:139353725-139355726(+)
Zm00001d012931::5:2171688-2173689(+)
Zm00001d047527::9:133873786-133875787(+)
Zm00001d052056::4:177954468-177956469(+)
Zm00001d050505::4:94715047-94717048(-)
Zm00001d004004::2:74915271-74917272(-)
Zm00001d027996::1:19698031-19700032(+)
Zm00001d022630::7:181798896-181800897(-)
Zm00001d028237::1:27576774-27578775(-)
Zm00001d031458::1:190925818-190927819(+)
Zm00001d023918::10:28215151-28217152(-)
Zm00001d022330::7:175559013-175561014(+)
Zm00001d049499::4:32580152-32582153(+)
Zm00001d037538::6:128638751-128640752(+)
Zm00001d002420::2:12306626-12308627(-)
Zm00001d032118::1:213707755-213709756(+)
Zm00001d037822::6:138797270-138799271(-)
Zm00001d013933::5:25176302-25178303(+)
Zm00001d037641::6:132668290-132670291(-)
Zm00001d046180::9:69834570-69836571(-)
Zm00001d007329::2:228736767-228738768(-)
Zm00001d014426::5:46375854-46377855(-)
Zm00001d014286::5:39505443-39507444(+)
Zm00001d043517::3:202507867-202509868(-)
Zm00001d032656::1:233335553-233337554(+)
Zm00001d020590::7:123887542-123889543(-)
Zm00001d009600::8:72507836-72509837(-)
Zm00001d031173::1:180743782-180745783(-)
Zm00001d036521::6:91156117-91158118(+)
Zm00001d049254::4:22960066-22962067(-)
Zm00001d038396::6:156311966-156313967(-)
Zm00001d010871::8:131613912-131615913(-)
Zm00001d031621::1:196583717-196585718(-)
Zm00001d033611::1:268582628-268584629(+)
Zm00001d048355::9:154873696-154875697(+)
Zm00001d052323::4:187101748-187103749(-)
Zm00001d029041::1:55778344-55780345(+)
Zm00001d027451::1:5535611-5537612(+)
Zm00001d049171::4:19000549-19002550(+)
Zm00001d017164::5:187392891-187394892(-)
Zm00001d020423::7:113099007-113101008(+)
Zm00001d014147::5:34123346-34125347(-)
Zm00001d038820::6:165222334-165224335(-)
Zm00001d002149::2:6818250-6820251(+)
Zm00001d025509::10:120874560-120876561(+)
Zm00001d029628::1:80599354-80601355(+)
Zm00001d003941::2:70596854-70598855(+)
Zm00001d029183::1:61471975-61473976(-)
Zm00001d015459::5:91457726-91459727(+)
Zm00001d019028::7:13453659-13455660(+)
Zm00001d043854::3:212114060-212116061(-)
Zm00001d012474::8:175161147-175163148(+)
Zm00001d033745::1:272676004-272678005(+)
Zm00001d012054::8:167344996-167346997(+)
Zm00001d047350::9:127188588-127190589(+)
Zm00001d032801::1:238595061-238597062(+)
Zm00001d032209::1:217179538-217181539(+)
Zm00001d047882::9:144128170-144130171(+)
Zm00001d042144::3:153386206-153388207(+)
Zm00001d028549::1:38972464-38974465(-)
Zm00001d049817::4:45964634-45966635(+)
Zm00001d013577::5:14624610-14626611(-)
Zm00001d033887::1:277537946-277539947(+)
Zm00001d047761::9:141202486-141204487(-)
Zm00001d020783::7:132506381-132508382(+)
Zm00001d017764::5:206193930-206195931(-)
Zm00001d013595::5:15092039-15094040(-)
Zm00001d029803::1:87585298-87587299(+)
Zm00001d048741::4:4824584-4826585(-)
Zm00001d024155::10:50394212-50396213(-)
Zm00001d007960::2:244107954-244109955(+)
Zm00001d003676::2:53792398-53794399(-)
Zm00001d005392::2:172066941-172068942(-)
Zm00001d011971::8:165342309-165344310(+)
Zm00001d019844::7:68695817-68697818(+)
Zm00001d052306::4:186599224-186601225(-)
Zm00001d036026::6:66943466-66945467(-)
Zm00001d006338::2:205001707-205003708(-)
Zm00001d052903::4:204209240-204211241(-)
Zm00001d017142::5:186722988-186724989(+)
Zm00001d007139::2:223205405-223207406(-)
Zm00001d032591::1:231454653-231456654(-)
Zm00001d044506::3:230184742-230186743(-)
Zm00001d007932::2:243375154-243377155(+)
Zm00001d016175::5:148521997-148523998(+)
Zm00001d032238::1:218365543-218367544(-)
Zm00001d052014::4:176583578-176585579(+)
Zm00001d031747::1:200678895-200680896(-)
Zm00001d028814::1:47417799-47419800(-)
Zm00001d004023::2:76314802-76316803(+)
Zm00001d022321::7:175369650-175371651(+)
Zm00001d046717::9:103209996-103211997(+)
Zm00001d010948::8:134765640-134767641(-)
Zm00001d033427::1:262670976-262672977(+)
Zm00001d002900::2:26179879-26181880(+)
Zm00001d032742::1:237019131-237021132(-)
Zm00001d040659::3:56851284-56853285(+)
Zm00001d035400::6:24388480-24390481(+)
Zm00001d017189::5:188360992-188362993(-)
Zm00001d024057::10:40371438-40373439(+)
Zm00001d021988::7:167556758-167558759(+)
Zm00001d031996::1:209090245-209092246(+)
Zm00001d004843::2:143856637-143858638(-)
Zm00001d002886::2:25756844-25758845(-)
Zm00001d021178::7:145097800-145099801(-)
Zm00001d048798::4:5675602-5677603(+)
Zm00001d037977::6:143976848-143978849(-)
Zm00001d023838::10:23885813-23887814(+)
Zm00001d013286::5:7894508-7896509(+)
Zm00001d027859::1:15501161-15503162(-)
Zm00001d014201::5:36221361-36223362(+)
Zm00001d052842::4:202393505-202395506(+)
Zm00001d013416::5:10765106-10767107(-)
Zm00001d015344::5:85579354-85581355(-)
Zm00001d008245::8:2493127-2495128(-)
Zm00001d016691::5:172645060-172647061(-)
Zm00001d033781::1:273612032-273614033(+)
Zm00001d026118::10:138831209-138833210(+)
Zm00001d047439::9:130094951-130096952(+)
Zm00001d013343::5:8968175-8970176(+)
Zm00001d027807::1:14011189-14013190(+)
Zm00001d013529::5:13664452-13666453(-)
Zm00001d021569::7:156293445-156295446(+)
Zm00001d008529::8:11907380-11909381(-)
Zm00001d050993::4:135910110-135912111(+)
Zm00001d036245::6:79488428-79490429(-)
Zm00001d019230::7:23065088-23067089(-)
Zm00001d051394::4:157045770-157047771(+)
Zm00001d019068::7:15075852-15077853(-)
Zm00001d010585::8:121018814-121020815(-)
Zm00001d041455::3:121301398-121303399(-)
Zm00001d030614::1:148685795-148687796(+)
Zm00001d020677::7:127732530-127734531(-)
Zm00001d021132::7:143452392-143454393(+)
Zm00001d028903::1:50229898-50231899(+)
Zm00001d038329::6:154627499-154629500(+)
Zm00001d017706::5:204698763-204700764(+)
Zm00001d006198::2:201399506-201401507(-)
Zm00001d030962::1:169326309-169328310(+)
Zm00001d015141::5:76863518-76865519(+)
Zm00001d045044::9:10940919-10942920(+)
Zm00001d051691::4:166840680-166842681(-)
Zm00001d030542::1:142567689-142569690(+)
Zm00001d053060::4:211444130-211446131(-)
Zm00001d047739::9:140360704-140362705(-)
Zm00001d023234::10:982190-984191(+)
Zm00001d012929::5:2168643-2170644(-)
Zm00001d015857::5:126867229-126869230(-)
Zm00001d044254::3:223084234-223086235(+)
Zm00001d038771::6:164173028-164175029(+)
Zm00001d017727::5:205302583-205304584(+)
Zm00001d011348::8:147531783-147533784(+)
Zm00001d012367::8:173110063-173112064(-)
Zm00001d028986::1:53578144-53580145(+)
Zm00001d008690::8:17243142-17245143(-)
Zm00001d038594::6:160664339-160666340(-)
Zm00001d023366::10:4126719-4128720(+)
Zm00001d028599::1:40282241-40284242(+)
Zm00001d026677::10:149749880-149751881(+)
Zm00001d048447::9:156593522-156595523(+)
Zm00001d003269::2:38421576-38423577(-)
Zm00001d022499::7:178847061-178849062(+)
Zm00001d003210::2:36091936-36093937(+)
Zm00001d043927::3:214034971-214036972(+)
Zm00001d033273::1:257012767-257014768(-)
Zm00001d020731::7:130468582-130470583(-)
Zm00001d051861::4:172534256-172536257(-)
Zm00001d001936::2:3116598-3118599(-)
Zm00001d010936::8:134112917-134114918(+)
Zm00001d033795::1:273936340-273938341(+)
Zm00001d039118::6:170354006-170356007(+)
Zm00001d001791::2:1025378-1027379(-)
Zm00001d031040::1:174738137-174740138(+)
Zm00001d043889::3:213107540-213109541(+)
Zm00001d025818::10:130623470-130625471(-)
Zm00001d034338::1:290206866-290208867(-)
Zm00001d026689::10:150023160-150025161(-)
Zm00001d051343::4:155257057-155259058(+)
Zm00001d028117::1:23320293-23322294(+)
Zm00001d007183::2:224013267-224015268(-)
Zm00001d031486::1:191644453-191646454(-)
Zm00001d017573::5:200052575-200054576(-)
Zm00001d017895::5:209713777-209715778(-)
Zm00001d041627::3:130022079-130024080(+)
Zm00001d003249::2:37859208-37861209(-)
Zm00001d010218::8:104570457-104572458(+)
Zm00001d048180::9:151803415-151805416(-)
Zm00001d037406::6:124642509-124644510(+)
Zm00001d026169::10:140262040-140264041(+)
Zm00001d037531::6:128395303-128397304(-)
Zm00001d037624::6:132160687-132162688(+)
Zm00001d032049::1:210747559-210749560(+)
Zm00001d004856::2:145086842-145088843(-)
Zm00001d028560::1:39163292-39165293(-)
Zm00001d033990::1:280545148-280547149(-)
Zm00001d048722::4:4188809-4190810(-)
Zm00001d031300::1:185592462-185594463(-)
Zm00001d044615::3:233456760-233458761(+)
Zm00001d026205::10:140894164-140896165(-)
Zm00001d043418::3:199104828-199106829(-)
Zm00001d003675::2:53662663-53664664(+)
Zm00001d047566::9:135784866-135786867(+)
Zm00001d014427::5:46503856-46505857(-)
Zm00001d002504::2:14172216-14174217(+)
Zm00001d008985::8:28619603-28621604(-)
Zm00001d005829::2:190120036-190122037(+)
Zm00001d049668::4:39424100-39426101(-)
Zm00001d053576::4:235103269-235105270(+)
Zm00001d019768::7:58258080-58260081(-)
Zm00001d048473::9:156923208-156925209(+)
Zm00001d052097::4:179491740-179493741(+)
Zm00001d012560::8:176651156-176653157(-)
Zm00001d005711::2:184163220-184165221(+)
Zm00001d006605::2:211885469-211887470(+)
Zm00001d037537::6:128613331-128615332(-)
Zm00001d036283::6:81812264-81814265(-)
Zm00001d031047::1:174832324-174834325(+)
Zm00001d003004::2:29239689-29241690(+)
Zm00001d043270::3:193926378-193928379(-)
Zm00001d047514::9:133157390-133159391(+)
Zm00001d020351::7:108483037-108485038(+)
Zm00001d044083::3:218521715-218523716(+)
Zm00001d026261::10:142290176-142292177(+)
Zm00001d013294::5:7988705-7990706(-)
Zm00001d024114::10:46727676-46729677(-)
Zm00001d008620::8:14950475-14952476(+)
Zm00001d015484::5:92902119-92904120(-)
Zm00001d044511::3:230422409-230424410(+)
Zm00001d015498::5:93784056-93786057(-)
Zm00001d031927::1:207060387-207062388(+)
Zm00001d016934::5:180384454-180386455(-)
Zm00001d013086::5:4529918-4531919(-)
Zm00001d029737::1:84611821-84613822(+)
Zm00001d010204::8:103924438-103926439(-)
Zm00001d005642::2:181730461-181732462(+)
Zm00001d025747::10:128271592-128273593(+)
Zm00001d045159::9:14624155-14626156(+)
Zm00001d013209::5:6603154-6605155(-)
Zm00001d006738::2:215640560-215642561(-)
Zm00001d019040::7:13884027-13886028(-)
Zm00001d027442::1:5432807-5434808(+)
Zm00001d045399::9:20665755-20667756(+)
Zm00001d047933::9:145670067-145672068(-)
Zm00001d017965::5:210961941-210963942(+)
Zm00001d028233::1:27422151-27424152(-)
Zm00001d023303::10:2438707-2440708(-)
Zm00001d004500::2:115234896-115236897(+)
Zm00001d050327::4:81508605-81510606(-)
Zm00001d012511::8:175866345-175868346(-)
Zm00001d025199::10:108611102-108613103(-)
Zm00001d008713::8:17576925-17578926(-)
Zm00001d008890::8:24122176-24124177(+)
Zm00001d047600::9:136756366-136758367(-)
Zm00001d026394::10:145135873-145137874(-)
Zm00001d027688::1:11156614-11158615(+)
Zm00001d027411::1:4717445-4719446(+)
Zm00001d048948::4:10531258-10533259(+)
Zm00001d048822::4:6008250-6010251(+)
Zm00001d033339::1:259582574-259584575(-)
Zm00001d010667::8:123640408-123642409(+)
Zm00001d016570::5:167857220-167859221(-)
Zm00001d047217::9:122641886-122643887(+)
Zm00001d048595::4:984006-986007(-)
Zm00001d053017::4:209240757-209242758(+)
Zm00001d032274::1:219946189-219948190(+)
Zm00001d036296::6:82462156-82464157(+)
Zm00001d027973::1:18909454-18911455(-)
Zm00001d050076::4:64428142-64430143(+)
Zm00001d052747::4:199609739-199611740(+)
Zm00001d030909::1:166745855-166747856(+)
Zm00001d029155::1:60831490-60833491(-)
Zm00001d033714::1:271995726-271997727(-)
Zm00001d050584::4:102570224-102572225(-)
Zm00001d011328::8:146854335-146856336(+)
Zm00001d042627::3:174459924-174461925(+)
Zm00001d041311::3:111538331-111540332(+)
Zm00001d043191::3:191139471-191141472(-)
Zm00001d053803::4:241440201-241442202(-)
Zm00001d013257::5:7186058-7188059(+)
Zm00001d020107::7:92388894-92390895(-)
Zm00001d019507::7:38300453-38302454(+)
Zm00001d015347::5:85613751-85615752(+)
Zm00001d044745::9:1024011-1026012(-)
Zm00001d010392::8:112610125-112612126(+)
Zm00001d007521::2:233711831-233713832(+)
Zm00001d045054::9:11191932-11193933(-)
Zm00001d012663::8:178278042-178280043(+)
Zm00001d029336::1:66392559-66394560(-)
Zm00001d031450::1:190373001-190375002(-)
Zm00001d002434::2:12566695-12568696(-)
Zm00001d040443::3:43580370-43582371(+)
Zm00001d022205::7:172840001-172842002(-)
Zm00001d030409::1:130326800-130328801(+)
Zm00001d032531::1:229764815-229766816(-)
Zm00001d037336::6:121965250-121967251(+)
Zm00001d008641::8:15542669-15544670(+)
Zm00001d052409::4:189309813-189311814(+)
Zm00001d015982::5:136645460-136647461(-)
Zm00001d032112::1:213434438-213436439(-)
Zm00001d052809::4:201660474-201662475(+)
Zm00001d041997::3:146898790-146900791(+)
Zm00001d024519::10:75762885-75764886(+)
Zm00001d033502::1:264641717-264643718(-)
Zm00001d038865::6:166069966-166071967(+)
Zm00001d029662::1:81795494-81797495(-)
Zm00001d013029::5:3471365-3473366(-)
Zm00001d039417::3:3836745-3838746(-)
Zm00001d004635::2:124423347-124425348(-)
Zm00001d050977::4:134809833-134811834(+)
Zm00001d007345::2:229260981-229262982(-)
Zm00001d018943::7:10082607-10084608(-)
Zm00001d037006::6:108816444-108818445(+)
Zm00001d032430::1:226162657-226164658(+)
Zm00001d017545::5:199139903-199141904(+)
Zm00001d021087::7:142482901-142484902(+)
Zm00001d016287::5:155681712-155683713(-)
Zm00001d037177::6:114826574-114828575(-)
Zm00001d037273::6:119047220-119049221(-)
Zm00001d022032::7:168317846-168319847(+)
Zm00001d045513::9:25065913-25067914(+)
Zm00001d028218::1:26885862-26887863(+)
Zm00001d017093::5:185235991-185237992(-)
Zm00001d015260::5:81794578-81796579(-)
Zm00001d028359::1:32048053-32050054(-)
Zm00001d022528::7:179413458-179415459(-)
Zm00001d019495::7:37539321-37541322(-)
Zm00001d031082::1:176365592-176367593(+)
Zm00001d034522::1:295611298-295613299(+)
Zm00001d051420::4:157870665-157872666(+)
Zm00001d004443::2:112230020-112232021(+)
Zm00001d030762::1:158941623-158943624(+)
Zm00001d046739::9:103946569-103948570(+)
Zm00001d021764::7:162636908-162638909(+)
Zm00001d015297::5:83175775-83177776(-)
Zm00001d040670::3:57111414-57113415(-)
Zm00001d020357::7:108881938-108883939(-)
Zm00001d008859::8:22868597-22870598(+)
Zm00001d044445::3:228256515-228258516(-)
Zm00001d050317::4:80845972-80847973(-)
Zm00001d037996::6:144713191-144715192(+)
Zm00001d015170::5:78255874-78257875(-)
Zm00001d018664::7:2109237-2111238(-)
Zm00001d039167::6:171662826-171664827(-)
Zm00001d049291::4:24639575-24641576(-)
Zm00001d031289::1:185331862-185333863(-)
Zm00001d050877::4:128070958-128072959(-)
Zm00001d021856::7:164590434-164592435(+)
Zm00001d042675::3:176503712-176505713(-)
Zm00001d019679::7:50546646-50548647(+)
Zm00001d043134::3:189964910-189966911(-)
Zm00001d049125::4:16824192-16826193(-)
Zm00001d036496::6:90595516-90597517(+)
Zm00001d021891::7:165508356-165510357(-)
Zm00001d007889::2:241873095-241875096(+)
Zm00001d030951::1:168633317-168635318(+)
Zm00001d014897::5:67133627-67135628(+)
Zm00001d050217::4:74115994-74117995(-)
Zm00001d012034::8:166901880-166903881(-)
Zm00001d005924::2:192990928-192992929(-)
Zm00001d022347::7:175950127-175952128(+)
Zm00001d011130::8:139923913-139925914(-)
Zm00001d005875::2:191462119-191464120(-)
Zm00001d008954::8:26893466-26895467(+)
Zm00001d032261::1:219345684-219347685(-)
Zm00001d006520::2:210401737-210403738(-)
Zm00001d035663::6:39871676-39873677(+)
Zm00001d039144::6:171030546-171032547(-)
Zm00001d011223::8:143501813-143503814(-)
Zm00001d050054::4:62672480-62674481(-)
Zm00001d050965::4:134058796-134060797(+)
Zm00001d028782::1:46319192-46321193(-)
Zm00001d026607::10:148902497-148904498(+)
Zm00001d052263::4:185233951-185235952(-)
Zm00001d033925::1:278702906-278704907(+)
Zm00001d029973::1:97100190-97102191(-)
Zm00001d001827::2:1544878-1546879(-)
Zm00001d030385::1:127953711-127955712(+)
Zm00001d036782::6:100782091-100784092(-)
Zm00001d018583::5:223767373-223769374(-)
Zm00001d024505::10:74773602-74775603(-)
Zm00001d012484::8:175351532-175353533(+)
Zm00001d030765::1:158958435-158960436(-)
Zm00001d042180::3:155203096-155205097(-)
Zm00001d019138::7:18718227-18720228(+)
Zm00001d012552::8:176490331-176492332(+)
Zm00001d024400::10:68969032-68971033(-)
Zm00001d025651::10:125011668-125013669(+)
Zm00001d006801::2:217011896-217013897(+)
Zm00001d029035::1:55560376-55562377(-)
Zm00001d015251::5:81365473-81367474(-)
Zm00001d018012::5:211982281-211984282(-)
Zm00001d017625::5:202103943-202105944(-)
Zm00001d018119::5:214692531-214694532(+)
Zm00001d035689::6:41138464-41140465(+)
Zm00001d048823::4:6011440-6013441(+)
Zm00001d029353::1:67107326-67109327(+)
Zm00001d044819::9:3874631-3876632(+)
Zm00001d006366::2:205738742-205740743(+)
Zm00001d031969::1:208242589-208244590(-)
Zm00001d015327::5:84629341-84631342(+)
Zm00001d005577::2:179270365-179272366(+)
Zm00001d037941::6:142908476-142910477(+)
Zm00001d020220::7:100666289-100668290(-)
Zm00001d011599::8:155477403-155479404(-)
Zm00001d044280::3:223965409-223967410(+)
Zm00001d011573::8:154749202-154751203(+)
Zm00001d031208::1:182120048-182122049(-)
Zm00001d044184::3:221304222-221306223(-)
Zm00001d024963::10:96968011-96970012(+)
Zm00001d020150::7:95876400-95878401(+)
Zm00001d005779::2:188020033-188022034(-)
Zm00001d053761::4:240644314-240646315(-)
Zm00001d043070::3:188314196-188316197(+)
Zm00001d019803::7:62980983-62982984(+)
Zm00001d012795::5:34282-36283(+)
Zm00001d013455::5:12055985-12057986(-)
Zm00001d002712::2:19966658-19968659(+)
Zm00001d040741::3:61280563-61282564(-)
Zm00001d048958::4:10721999-10724000(-)
Zm00001d009286::8:52120642-52122643(+)
Zm00001d044038::3:217461483-217463484(+)
Zm00001d018504::5:221975687-221977688(+)
Zm00001d029705::1:83208376-83210377(-)
Zm00001d014728::5:60858716-60860717(-)
Zm00001d027924::1:17774278-17776279(+)
Zm00001d013785::5:20158008-20160009(-)
Zm00001d020283::7:104113813-104115814(+)
Zm00001d019256::7:24212359-24214360(-)
Zm00001d009941::8:91080607-91082608(+)
Zm00001d015884::5:128731932-128733933(+)
Zm00001d040348::3:39322403-39324404(-)
Zm00001d038854::6:165901749-165903750(-)
Zm00001d030732::1:156408307-156410308(+)
Zm00001d022046::7:168724093-168726094(-)
Zm00001d034871::1:304366014-304368015(+)
Zm00001d036988::6:108403447-108405448(+)
Zm00001d052273::4:185528757-185530758(-)
Zm00001d039730::3:13140625-13142626(+)
Zm00001d026690::10:150051359-150053360(-)
Zm00001d027748::1:12537061-12539062(+)
Zm00001d049113::4:16447230-16449231(+)
Zm00001d043505::3:202185126-202187127(+)
Zm00001d012446::8:174686321-174688322(+)
Zm00001d012155::8:169039606-169041607(+)
Zm00001d012770::8:180487062-180489063(+)
Zm00001d032165::1:215243796-215245797(+)
Zm00001d050133::4:68207702-68209703(+)
Zm00001d009268::8:49302850-49304851(-)
Zm00001d044572::3:232047106-232049107(-)
Zm00001d051791::4:169880776-169882777(-)
Zm00001d051399::4:157120049-157122050(-)
Zm00001d046422::9:88936884-88938885(+)
Zm00001d037410::6:124805065-124807066(+)
Zm00001d052329::4:187326932-187328933(-)
Zm00001d029699::1:83059158-83061159(-)
Zm00001d035579::6:34689200-34691201(+)
Zm00001d011137::8:140107242-140109243(+)
Zm00001d048375::9:155254919-155256920(-)
Zm00001d011038::8:137167145-137169146(+)
Zm00001d032363::1:224031158-224033159(+)
Zm00001d038583::6:160523480-160525481(-)
Zm00001d044916::9:7181989-7183990(-)
Zm00001d051576::4:163288041-163290042(-)
Zm00001d009787::8:81151446-81153447(-)
Zm00001d039506::3:6112404-6114405(-)
Zm00001d048249::9:153144263-153146264(+)
Zm00001d027298::1:2152731-2154732(+)
Zm00001d006002::2:195070552-195072553(+)
Zm00001d045195::9:15777234-15779235(+)
Zm00001d036621::6:95033550-95035551(-)
Zm00001d005297::2:168264812-168266813(-)
Zm00001d012525::8:176095318-176097319(-)
Zm00001d049074::4:14846349-14848350(+)
Zm00001d025853::10:131516669-131518670(+)
Zm00001d009339::8:57191340-57193341(+)
Zm00001d027519::1:7345699-7347700(-)
Zm00001d030549::1:143228899-143230900(+)
Zm00001d031259::1:184112124-184114125(+)
Zm00001d035094::6:4935301-4937302(+)
Zm00001d004042::2:78549416-78551417(-)
Zm00001d010021::8:95494142-95496143(-)
Zm00001d007403::2:230951841-230953842(+)
Zm00001d049325::4:26400859-26402860(-)
Zm00001d038268::6:152780589-152782590(+)
Zm00001d013911::5:24429438-24431439(+)
Zm00001d006388::2:206394965-206396966(-)
Zm00001d044951::9:8115726-8117727(+)
Zm00001d028172::1:25154106-25156107(+)
Zm00001d030398::1:129225922-129227923(+)
Zm00001d032808::1:238900909-238902910(+)
Zm00001d034917::1:305579868-305581869(+)
Zm00001d039204::6:172471318-172473319(-)
Zm00001d050442::4:88610422-88612423(-)
Zm00001d048783::4:5501094-5503095(-)
Zm00001d029620::1:79986057-79988058(-)
Zm00001d016794::5:176118327-176120328(-)
Zm00001d004105::2:83175330-83177331(-)
Zm00001d005432::2:173780386-173782387(+)
Zm00001d024729::10:85506759-85508760(+)
Zm00001d008739::8:18567267-18569268(+)
Zm00001d037628::6:132319160-132321161(+)
Zm00001d030138::1:108423803-108425804(+)
Zm00001d003841::2:61915336-61917337(-)
Zm00001d040235::3:33199241-33201242(+)
Zm00001d049293::4:24643375-24645376(+)
Zm00001d009865::8:85756049-85758050(+)
Zm00001d048861::4:6608646-6610647(-)
Zm00001d013676::5:17053765-17055766(-)
Zm00001d046949::9:112339349-112341350(+)
Zm00001d040541::3:48777273-48779274(-)
Zm00001d052829::4:202071292-202073293(+)
Zm00001d047873::9:143985381-143987382(-)
Zm00001d025617::10:124148243-124150244(-)
Zm00001d029920::1:94345124-94347125(+)
Zm00001d047550::9:135118809-135120810(-)
Zm00001d007124::2:222818900-222820901(-)
Zm00001d025134::10:105976897-105978898(-)
Zm00001d012420::8:174178463-174180464(+)
Zm00001d049552::4:34379860-34381861(+)
Zm00001d016202::5:150381816-150383817(-)
Zm00001d014600::5:54828996-54830997(+)
Zm00001d049301::4:25364809-25366810(-)
Zm00001d036741::6:99520159-99522160(+)
Zm00001d040705::3:59361683-59363684(-)
Zm00001d045627::9:29256935-29258936(+)
Zm00001d052736::4:199342498-199344499(+)
Zm00001d016474::5:163735780-163737781(+)
Zm00001d040046::3:24641930-24643931(+)
Zm00001d047948::9:145962791-145964792(-)
Zm00001d035901::6:58856258-58858259(+)
Zm00001d036812::6:101679948-101681949(+)
Zm00001d008248::8:2568074-2570075(-)
Zm00001d048091::9:149912746-149914747(+)
Zm00001d002350::2:10689380-10691381(-)
Zm00001d020182::7:98086606-98088607(-)
Zm00001d029840::1:89589364-89591365(-)
Zm00001d020528::7:120941388-120943389(+)
Zm00001d050024::4:60836067-60838068(+)
Zm00001d015999::5:138483165-138485166(-)
Zm00001d007070::2:221395198-221397199(+)
Zm00001d015389::5:87833903-87835904(-)
Zm00001d007778::2:239426271-239428272(+)
Zm00001d044494::3:229639473-229641474(+)
Zm00001d021681::7:159846732-159848733(-)
Zm00001d006210::2:201904138-201906139(+)
Zm00001d046697::9:102859264-102861265(-)
Zm00001d052030::4:176899983-176901984(-)
Zm00001d041873::3:141733592-141735593(+)
Zm00001d048775::4:5330195-5332196(-)
Zm00001d032313::1:221893674-221895675(-)
Zm00001d029343::1:66654593-66656594(-)
Zm00001d030253::1:116929736-116931737(+)
Zm00001d002694::2:19427558-19429559(-)
Zm00001d045418::9:21511007-21513008(-)
Zm00001d013370::5:9973925-9975926(-)
Zm00001d033878::1:277216802-277218803(-)
Zm00001d008654::8:16041243-16043244(-)
Zm00001d036651::6:96420451-96422452(+)
Zm00001d002649::2:18090687-18092688(+)
Zm00001d026485::10:146890121-146892122(-)
Zm00001d018810::7:5845045-5847046(-)
Zm00001d024958::10:96866695-96868696(+)
Zm00001d049560::4:35293556-35295557(-)
Zm00001d038604::6:160836698-160838699(+)
Zm00001d053635::4:237829551-237831552(-)
Zm00001d014508::5:50804742-50806743(-)
Zm00001d022570::7:180138910-180140911(-)
Zm00001d027976::1:19025158-19027159(-)
Zm00001d038027::6:145582987-145584988(+)
Zm00001d008856::8:22779526-22781527(+)
Zm00001d034941::1:306290487-306292488(-)
Zm00001d009329::8:56606033-56608034(+)
Zm00001d030232::1:114927283-114929284(+)
Zm00001d044247::3:222999690-223001691(+)
Zm00001d041140::3:100024801-100026802(-)
Zm00001d037932::6:142520697-142522698(-)
Zm00001d036933::6:106779956-106781957(-)
Zm00001d010680::8:124100745-124102746(+)
Zm00001d020770::7:131823304-131825305(-)
Zm00001d038959::6:167706121-167708122(-)
Zm00001d051383::4:156520788-156522789(-)
Zm00001d044475::3:229132569-229134570(+)
Zm00001d029412::1:69430284-69432285(-)
Zm00001d045554::9:26639200-26641201(-)
Zm00001d025669::10:125754951-125756952(+)
Zm00001d008782::8:19835607-19837608(+)
Zm00001d014813::5:64067398-64069399(+)
Zm00001d005244::2:165519627-165521628(+)
Zm00001d028720::1:44243118-44245119(+)
Zm00001d032540::1:229984094-229986095(+)
Zm00001d032530::1:229725189-229727190(-)
Zm00001d050670::4:114196186-114198187(+)
Zm00001d033295::1:257897523-257899524(+)
Zm00001d043155::3:190316963-190318964(-)
Zm00001d002593::2:16319578-16321579(-)
Zm00001d034413::1:292245804-292247805(+)
Zm00001d041506::3:124670005-124672006(+)
Zm00001d052719::4:198625184-198627185(-)
Zm00001d027966::1:18512676-18514677(+)
Zm00001d025079::10:102819632-102821633(+)
Zm00001d028603::1:40509025-40511026(+)
Zm00001d012670::8:178338614-178340615(-)
Zm00001d038964::6:167832680-167834681(+)
Zm00001d042663::3:175915327-175917328(-)
Zm00001d017753::5:205900587-205902588(-)
Zm00001d016374::5:159955379-159957380(+)
Zm00001d002925::2:26737009-26739010(-)
Zm00001d038628::6:161293440-161295441(-)
Zm00001d014111::5:32936715-32938716(-)
Zm00001d028931::1:51979050-51981051(-)
Zm00001d007207::2:224756980-224758981(-)
Zm00001d047907::9:144889971-144891972(-)
Zm00001d034750::1:301292914-301294915(+)
Zm00001d011417::8:149932755-149934756(-)
Zm00001d048184::9:151926157-151928158(+)
Zm00001d007890::2:241884772-241886773(-)
Zm00001d035285::6:19370641-19372642(-)
Zm00001d039956::3:20566789-20568790(+)
Zm00001d021870::7:164999821-165001822(-)
Zm00001d011358::8:148345745-148347746(+)
Zm00001d006590::2:211721178-211723179(+)
Zm00001d029388::1:68564667-68566668(+)
Zm00001d021827::7:163876265-163878266(-)
Zm00001d011796::8:161716456-161718457(+)
Zm00001d050992::4:135836471-135838472(+)
Zm00001d002704::2:19806573-19808574(+)
Zm00001d005785::2:188392702-188394703(-)
Zm00001d034376::1:291269844-291271845(+)
Zm00001d042272::3:158432325-158434326(+)
Zm00001d044677::3:234649704-234651705(-)
Zm00001d036880::6:105521732-105523733(+)
Zm00001d031186::1:181629308-181631309(+)
Zm00001d014309::5:40504108-40506109(-)
Zm00001d040563::3:50100099-50102100(+)
Zm00001d002511::2:14416620-14418621(-)
Zm00001d039937::3:19994971-19996972(-)
Zm00001d041265::3:109136558-109138559(+)
Zm00001d044903::9:6771289-6773290(+)
Zm00001d048785::4:5522777-5524778(+)
Zm00001d044315::3:225035150-225037151(+)
Zm00001d047583::9:136371325-136373326(-)
Zm00001d051848::4:172181911-172183912(-)
Zm00001d003660::2:52987151-52989152(-)
Zm00001d028056::1:21779427-21781428(-)
Zm00001d005769::2:187444520-187446521(+)
Zm00001d038832::6:165374873-165376874(+)
Zm00001d035721::6:42949401-42951402(-)
Zm00001d017802::5:207142768-207144769(+)
Zm00001d014874::5:66660542-66662543(+)
Zm00001d015887::5:129135927-129137928(-)
Zm00001d030591::1:146991226-146993227(-)
Zm00001d023445::10:5692329-5694330(-)
Zm00001d027920::1:17621351-17623352(-)
Zm00001d045768::9:37921847-37923848(-)
Zm00001d019105::7:16886470-16888471(+)
Zm00001d051684::4:166658889-166660890(-)
Zm00001d024613::10:80361688-80363689(+)
Zm00001d012348::8:172808458-172810459(-)
Zm00001d011457::8:150977030-150979031(+)
Zm00001d048011::9:147987904-147989905(+)
Zm00001d029196::1:61782413-61784414(+)
Zm00001d047962::9:146347207-146349208(+)
Zm00001d016797::5:176186381-176188382(-)
Zm00001d021954::7:167047523-167049524(-)
Zm00001d046055::9:60346792-60348793(+)
Zm00001d047187::9:121319211-121321212(+)
Zm00001d020019::7:86099197-86101198(-)
Zm00001d051115::4:143889599-143891600(+)
Zm00001d009280::8:50949934-50951935(+)
Zm00001d008393::8:7168968-7170969(-)
Zm00001d005190::2:163036724-163038725(+)
Zm00001d050116::4:66991996-66993997(-)
Zm00001d029206::1:62416638-62418639(-)
Zm00001d027312::1:2780129-2782130(-)
Zm00001d050104::4:65809171-65811172(+)
Zm00001d024310::10:63453494-63455495(-)
Zm00001d044929::9:7562944-7564945(-)
Zm00001d031101::1:177234238-177236239(+)
Zm00001d010990::8:136107110-136109111(-)
Zm00001d035145::6:6907159-6909160(-)
Zm00001d038915::6:166882210-166884211(-)
Zm00001d025911::10:133612128-133614129(-)
Zm00001d009423::8:63772485-63774486(-)
Zm00001d029899::1:93191593-93193594(+)
Zm00001d049870::4:49699952-49701953(+)
Zm00001d043357::3:197606933-197608934(-)
Zm00001d039166::6:171613456-171615457(+)
Zm00001d052950::4:206094931-206096932(-)
Zm00001d053790::4:241107556-241109557(+)
Zm00001d036387::6:86354194-86356195(-)
Zm00001d053749::4:240417059-240419060(-)
Zm00001d033535::1:266251207-266253208(-)
Zm00001d012141::8:168735537-168737538(-)
Zm00001d029921::1:94475660-94477661(-)
Zm00001d051259::4:150962691-150964692(-)
Zm00001d016731::5:174486469-174488470(+)
Zm00001d023560::10:10217233-10219234(+)
Zm00001d002936::2:27321786-27323787(-)
Zm00001d014951::5:69615172-69617173(-)
Zm00001d016802::5:176494824-176496825(+)
Zm00001d029370::1:67915060-67917061(-)
Zm00001d011336::8:147226567-147228568(+)
Zm00001d032807::1:238895006-238897007(+)
Zm00001d004055::2:79792999-79795000(+)
Zm00001d001946::2:3401618-3403619(-)
Zm00001d048093::9:149978352-149980353(+)
Zm00001d026376::10:144635062-144637063(-)
Zm00001d018505::5:222046732-222048733(+)
Zm00001d017613::5:201702770-201704771(-)
Zm00001d011955::8:165138989-165140990(-)
Zm00001d046755::9:104437936-104439937(+)
Zm00001d033575::1:267538831-267540832(+)
Zm00001d032229::1:218004582-218006583(-)
Zm00001d035125::6:6266046-6268047(+)
Zm00001d028882::1:49579484-49581485(+)
Zm00001d018642::7:1463553-1465554(+)
Zm00001d018004::5:211767222-211769223(+)
Zm00001d023606::10:11856688-11858689(+)
Zm00001d023939::10:30316570-30318571(-)
Zm00001d052012::4:176579630-176581631(-)
Zm00001d037182::6:114977999-114980000(+)
Zm00001d003551::2:47841158-47843159(+)
Zm00001d029316::1:65768670-65770671(+)
Zm00001d034034::1:281760143-281762144(-)
Zm00001d011403::8:149537653-149539654(+)
Zm00001d050238::4:75291660-75293661(+)
Zm00001d003857::2:63031868-63033869(+)
Zm00001d050214::4:73914672-73916673(-)
Zm00001d046621::9:99141162-99143163(-)
Zm00001d026329::10:143623229-143625230(-)
Zm00001d046992::9:114341205-114343206(-)
Zm00001d033170::1:252784462-252786463(-)
Zm00001d045938::9:47943616-47945617(+)
Zm00001d035187::6:8603192-8605193(+)
Zm00001d022060::7:169188123-169190124(+)
Zm00001d045835::9:42523493-42525494(-)
Zm00001d022291::7:174605023-174607024(-)
Zm00001d020773::7:131953418-131955419(-)
Zm00001d037836::6:139250121-139252122(-)
Zm00001d012306::8:172156323-172158324(-)
Zm00001d010725::8:125966734-125968735(-)
Zm00001d044690::3:234989108-234991109(-)
Zm00001d044402::3:227280157-227282158(-)
Zm00001d044673::3:234565553-234567554(+)
Zm00001d051234::4:149419761-149421762(+)
Zm00001d012060::8:167476061-167478062(-)
Zm00001d033898::1:277880378-277882379(+)
Zm00001d052855::4:202670157-202672158(+)
Zm00001d040133::3:28853781-28855782(-)
Zm00001d019227::7:22699783-22701784(+)
Zm00001d046472::9:91534924-91536925(-)
Zm00001d011418::8:149938287-149940288(+)
Zm00001d029671::1:82077758-82079759(+)
Zm00001d023242::10:1290762-1292763(+)
Zm00001d041514::3:125125909-125127910(-)
Zm00001d042827::3:181270455-181272456(-)
Zm00001d006730::2:215404915-215406916(-)
Zm00001d034044::1:282135628-282137629(-)
Zm00001d034796::1:302386798-302388799(-)
Zm00001d031232::1:182923611-182925612(+)
Zm00001d004885::2:146494848-146496849(+)
Zm00001d011321::8:146622498-146624499(-)
Zm00001d021596::7:157693471-157695472(+)
Zm00001d036663::6:97047993-97049994(+)
Zm00001d041098::3:97284943-97286944(-)
Zm00001d003468::2:45237798-45239799(-)
Zm00001d021192::7:145446689-145448690(+)
Zm00001d048642::4:2506868-2508869(+)
Zm00001d027612::1:9007450-9009451(+)
Zm00001d024612::10:80328463-80330464(-)
Zm00001d008587::8:13682878-13684879(-)
Zm00001d023392::10:4493822-4495823(+)
Zm00001d038599::6:160736171-160738172(-)
Zm00001d017897::5:209722121-209724122(-)
Zm00001d044815::9:3514408-3516409(+)
Zm00001d028416::1:34213756-34215757(-)
Zm00001d017938::5:210400654-210402655(-)
Zm00001d038135::6:149158955-149160956(-)
Zm00001d018906::7:8963689-8965690(-)
Zm00001d052793::4:201135573-201137574(+)
Zm00001d004143::2:86092214-86094215(+)
Zm00001d030230::1:114670480-114672481(+)
Zm00001d003277::2:38576206-38578207(-)
Zm00001d004727::2:134137132-134139133(-)
Zm00001d053640::4:238062754-238064755(+)
Zm00001d035656::6:39270021-39272022(+)
Zm00001d003452::2:44832330-44834331(-)
Zm00001d044701::3:235258718-235260719(-)
Zm00001d025237::10:110569023-110571024(-)
Zm00001d011490::8:152120343-152122344(-)
Zm00001d021906::7:165741088-165743089(-)
Zm00001d014294::5:39802325-39804326(+)
Zm00001d043863::3:212450455-212452456(+)
Zm00001d045572::9:27017559-27019560(+)
Zm00001d020238::7:101651254-101653255(+)
Zm00001d003878::2:64525038-64527039(+)
Zm00001d020891::7:135607560-135609561(+)
Zm00001d033821::1:274771843-274773844(+)
Zm00001d038003::6:144812392-144814393(+)
Zm00001d045052::9:11182023-11184024(-)
Zm00001d010610::8:121825386-121827387(-)
Zm00001d029874::1:91284815-91286816(-)
Zm00001d043903::3:213413565-213415566(-)
Zm00001d048089::9:149905921-149907922(-)
Zm00001d011308::8:146321588-146323589(-)
Zm00001d032464::1:227553606-227555607(-)
Zm00001d012934::5:2201419-2203420(-)
Zm00001d038623::6:161117104-161119105(+)
Zm00001d049461::4:31105016-31107017(-)
Zm00001d013526::5:13608715-13610716(+)
Zm00001d033808::1:274300169-274302170(+)
Zm00001d005144::2:160872791-160874792(+)
Zm00001d016212::5:150594129-150596130(-)
Zm00001d002850::2:24661252-24663253(+)
Zm00001d047426::9:129701373-129703374(+)
Zm00001d027625::1:9344597-9346598(+)
Zm00001d019573::7:43811441-43813442(-)
Zm00001d016029::5:140276423-140278424(-)
Zm00001d053559::4:234080649-234082650(+)
Zm00001d008970::8:27764395-27766396(+)
Zm00001d020277::7:103972294-103974295(-)
Zm00001d016891::5:179456639-179458640(+)
Zm00001d022526::7:179347453-179349454(+)
Zm00001d021231::7:146606069-146608070(+)
Zm00001d017809::5:207490709-207492710(-)
Zm00001d011392::8:149391697-149393698(-)
Zm00001d023877::10:26076086-26078087(-)
Zm00001d045703::9:33993666-33995667(+)
Zm00001d045257::9:17232353-17234354(+)
Zm00001d016506::5:165300623-165302624(+)
Zm00001d010469::8:116732978-116734979(-)
Zm00001d010248::8:105915452-105917453(-)
Zm00001d016119::5:145524527-145526528(-)
Zm00001d030328::1:122694180-122696181(+)
Zm00001d036691::6:97808605-97810606(-)
Zm00001d021976::7:167422022-167424023(+)
Zm00001d049079::4:15081361-15083362(-)
Zm00001d025719::10:127372839-127374840(+)
Zm00001d008481::8:9838436-9840437(-)
Zm00001d025457::10:119084982-119086983(+)
Zm00001d006340::2:205018505-205020506(-)
Zm00001d006718::2:215049382-215051383(+)
Zm00001d015497::5:93774103-93776104(+)
Zm00001d021139::7:143854717-143856718(+)
Zm00001d050185::4:71478973-71480974(-)
Zm00001d002865::2:24998207-25000208(+)
Zm00001d003020::2:29643589-29645590(-)
Zm00001d050106::4:65965843-65967844(+)
Zm00001d027385::1:4117196-4119197(+)
Zm00001d037093::6:111971504-111973505(-)
Zm00001d020989::7:139623517-139625518(-)
Zm00001d028601::1:40430518-40432519(-)
Zm00001d053038::4:210229506-210231507(-)
Zm00001d047065::9:117084725-117086726(+)
Zm00001d049678::4:39729873-39731874(+)
Zm00001d048461::9:156767802-156769803(-)
Zm00001d029927::1:94679840-94681841(+)
Zm00001d049053::4:14017529-14019530(-)
Zm00001d028531::1:38341734-38343735(-)
Zm00001d022262::7:173866691-173868692(-)
Zm00001d005027::2:154621475-154623476(-)
Zm00001d012231::8:170534488-170536489(-)
Zm00001d048646::4:2597362-2599363(-)
Zm00001d042142::3:153383173-153385174(-)
Zm00001d039926::3:19728987-19730988(-)
Zm00001d012955::5:2344163-2346164(+)
Zm00001d035182::6:8506746-8508747(+)
Zm00001d012818::5:845550-847551(-)
Zm00001d038207::6:151567241-151569242(+)
Zm00001d039363::3:2607705-2609706(+)
Zm00001d018604::7:630441-632442(-)
Zm00001d036305::6:83683419-83685420(-)
Zm00001d027677::1:10874410-10876411(+)
Zm00001d050191::4:72043584-72045585(-)
Zm00001d033472::1:263620980-263622981(+)
Zm00001d006409::2:206932354-206934355(+)
Zm00001d016077::5:143194633-143196634(+)
Zm00001d005168::2:162124472-162126473(-)
Zm00001d029371::1:67929160-67931161(-)
Zm00001d049319::4:26180010-26182011(-)
Zm00001d028088::1:22606023-22608024(-)
Zm00001d021168::7:144741619-144743620(+)
Zm00001d016831::5:177773777-177775778(-)
Zm00001d042746::3:178832520-178834521(-)
Zm00001d007522::2:233727189-233729190(-)
Zm00001d047126::9:119390066-119392067(+)
Zm00001d037476::6:126491490-126493491(-)
Zm00001d041414::3:117926579-117928580(-)
Zm00001d037606::6:131466747-131468748(+)
Zm00001d028950::1:52644953-52646954(-)
Zm00001d036145::6:74427820-74429821(-)
Zm00001d052047::4:177538775-177540776(+)
Zm00001d026476::10:146675036-146677037(-)
Zm00001d033848::1:275703304-275705305(+)
Zm00001d023673::10:14797521-14799522(-)
Zm00001d016965::5:181507018-181509019(+)
Zm00001d022461::7:178147805-178149806(-)
Zm00001d024965::10:97100149-97102150(+)
Zm00001d016081::5:143455884-143457885(-)
Zm00001d007224::2:225127987-225129988(-)
Zm00001d018355::5:219131061-219133062(+)
Zm00001d038018::6:145330144-145332145(+)
Zm00001d032658::1:233388404-233390405(-)
Zm00001d013367::5:9833293-9835294(+)
Zm00001d050916::4:130733271-130735272(+)
Zm00001d033666::1:269992272-269994273(-)
Zm00001d002755::2:21695474-21697475(+)
Zm00001d024894::10:93461923-93463924(-)
Zm00001d050083::4:64867788-64869789(+)
Zm00001d004968::2:151120985-151122986(+)
Zm00001d039395::3:3335052-3337053(+)
Zm00001d006539::2:210703232-210705233(-)
Zm00001d015176::5:78494485-78496486(+)
Zm00001d025705::10:126855304-126857305(+)
Zm00001d009917::8:89365882-89367883(+)
Zm00001d013944::5:25545125-25547126(-)
Zm00001d026469::10:146519493-146521494(-)
Zm00001d013885::5:23767902-23769903(+)
Zm00001d028450::1:35275320-35277321(+)
Zm00001d013850::5:22704457-22706458(+)
Zm00001d025557::10:122325015-122327016(-)
Zm00001d010246::8:105884125-105886126(+)
Zm00001d022616::7:181179860-181181861(-)
Zm00001d013435::5:11330411-11332412(-)
Zm00001d015948::5:133563508-133565509(+)
Zm00001d038205::6:151482732-151484733(+)
Zm00001d020253::7:102361795-102363796(+)
Zm00001d037153::6:113979892-113981893(+)
Zm00001d006345::2:205185187-205187188(+)
Zm00001d052126::4:180366798-180368799(-)
Zm00001d021180::7:145143089-145145090(-)
Zm00001d035091::6:4890480-4892481(-)
Zm00001d046474::9:91599358-91601359(+)
Zm00001d045405::9:20782988-20784989(+)
Zm00001d044556::3:231685487-231687488(+)
Zm00001d044665::3:234416047-234418048(-)
Zm00001d049232::4:21989484-21991485(-)
Zm00001d021186::7:145201284-145203285(+)
Zm00001d015559::5:97470368-97472369(+)
Zm00001d008686::8:17172430-17174431(-)
Zm00001d023741::10:18387319-18389320(+)
Zm00001d030216::1:113617410-113619411(-)
Zm00001d052964::4:206411161-206413162(+)
Zm00001d018024::5:212252761-212254762(+)
Zm00001d051789::4:169874020-169876021(-)
Zm00001d040550::3:49052482-49054483(-)
Zm00001d027534::1:7565275-7567276(+)
Zm00001d043662::3:206198353-206200354(+)
Zm00001d051599::4:164069925-164071926(+)
Zm00001d025863::10:131891816-131893817(-)
Zm00001d017547::5:199269454-199271455(+)
Zm00001d033154::1:252351639-252353640(-)
Zm00001d018046::5:212804461-212806462(-)
Zm00001d007881::2:241671344-241673345(-)
Zm00001d011454::8:150933586-150935587(-)
Zm00001d052804::4:201419139-201421140(+)
Zm00001d024950::10:96576096-96578097(-)
Zm00001d053985::4:244595866-244597867(+)
Zm00001d023235::10:1052526-1054527(-)
Zm00001d050434::4:87632303-87634304(+)
Zm00001d010410::8:113390474-113392475(+)
Zm00001d039406::3:3611890-3613891(-)
Zm00001d028394::1:33167713-33169714(-)
Zm00001d038331::6:154717212-154719213(+)
Zm00001d020463::7:116464809-116466810(-)
Zm00001d024916::10:94903444-94905445(+)
Zm00001d032184::1:216042054-216044055(+)
Zm00001d049023::4:12946568-12948569(-)
Zm00001d023309::10:2638937-2640938(+)
Zm00001d022463::7:178163731-178165732(+)
Zm00001d005121::2:159307284-159309285(-)
Zm00001d046999::9:114863390-114865391(+)
Zm00001d011096::8:138823859-138825860(-)
Zm00001d028047::1:21554635-21556636(-)
Zm00001d043383::3:198346465-198348466(+)
Zm00001d008532::8:11974578-11976579(-)
Zm00001d032183::1:216036344-216038345(+)
Zm00001d027900::1:17148010-17150011(-)
Zm00001d031845::1:203909783-203911784(+)
Zm00001d037681::6:133849618-133851619(+)
Zm00001d052828::4:202069171-202071172(-)
Zm00001d008262::8:3372044-3374045(+)
Zm00001d027299::1:2155729-2157730(+)
Zm00001d022595::7:180738813-180740814(-)
Zm00001d022284::7:174452504-174454505(+)
Zm00001d008544::8:12498659-12500660(+)
Zm00001d002263::2:9128187-9130188(+)
Zm00001d030179::1:110821695-110823696(+)
Zm00001d032955::1:244543477-244545478(+)
Zm00001d020560::7:122289783-122291784(+)
Zm00001d047876::9:144030993-144032994(+)
Zm00001d049226::4:21692068-21694069(+)
Zm00001d040839::3:69849798-69851799(-)
Zm00001d042426::3:166837442-166839443(+)
Zm00001d015000::5:71588303-71590304(+)
Zm00001d009129::8:38542553-38544554(+)
Zm00001d013071::5:4311440-4313441(-)
Zm00001d044689::3:234974245-234976246(+)
Zm00001d034432::1:292891596-292893597(+)
Zm00001d033580::1:267762716-267764717(-)
Zm00001d029031::1:55370315-55372316(+)
Zm00001d030624::1:149522091-149524092(-)
Zm00001d028372::1:32432250-32434251(+)
Zm00001d020190::7:98588250-98590251(-)
Zm00001d048505::9:157489056-157491057(-)
Zm00001d038411::6:156633074-156635075(+)
Zm00001d029377::1:68226252-68228253(-)
Zm00001d003636::2:51258209-51260210(+)
Zm00001d045655::9:31229532-31231533(+)
Zm00001d009287::8:52298911-52300912(+)
Zm00001d045076::9:11779428-11781429(+)
Zm00001d043115::3:189557816-189559817(+)
Zm00001d009948::8:91812183-91814184(+)
Zm00001d052988::4:207716450-207718451(+)
Zm00001d018574::5:223575484-223577485(+)
Zm00001d041521::3:125706691-125708692(+)
Zm00001d006838::2:217670725-217672726(+)
Zm00001d047311::9:126312621-126314622(+)
Zm00001d031731::1:200022268-200024269(+)
Zm00001d012328::8:172513124-172515125(+)
Zm00001d033047::1:248459664-248461665(+)
Zm00001d040759::3:63860822-63862823(-)
Zm00001d047455::9:130783376-130785377(-)
Zm00001d024292::10:62315796-62317797(+)
Zm00001d016640::5:170973763-170975764(+)
Zm00001d052442::4:190117680-190119681(+)
Zm00001d036667::6:97137074-97139075(+)
Zm00001d019004::7:12733738-12735739(-)
Zm00001d027304::1:2302442-2304443(-)
Zm00001d042323::3:161219505-161221506(+)
Zm00001d032884::1:241405363-241407364(-)
Zm00001d051835::4:171671147-171673148(+)
Zm00001d050925::4:131919006-131921007(-)
Zm00001d029010::1:54756297-54758298(-)
Zm00001d009482::8:66859501-66861502(+)
Zm00001d049692::4:40461077-40463078(+)
Zm00001d009931::8:90451515-90453516(-)
Zm00001d012832::5:955182-957183(+)
Zm00001d050145::4:69075108-69077109(-)
Zm00001d025271::10:112022838-112024839(-)
Zm00001d014198::5:36109404-36111405(-)
Zm00001d027430::1:5115815-5117816(-)
Zm00001d040431::3:43194413-43196414(-)
Zm00001d021994::7:167662420-167664421(-)
Zm00001d041049::3:92913221-92915222(-)
Zm00001d051829::4:171483616-171485617(-)
Zm00001d050401::4:86098764-86100765(-)
Zm00001d020951::7:137492445-137494446(+)
Zm00001d041143::3:100308724-100310725(-)
Zm00001d047212::9:122289524-122291525(+)
Zm00001d017702::5:204634803-204636804(-)
Zm00001d037323::6:121113195-121115196(-)
Zm00001d031830::1:203040300-203042301(+)
Zm00001d005666::2:182757929-182759930(-)
Zm00001d032336::1:223001566-223003567(-)
Zm00001d003674::2:53589068-53591069(+)
Zm00001d015717::5:111709185-111711186(+)
Zm00001d043089::3:188906856-188908857(-)
Zm00001d007145::2:223320773-223322774(+)
Zm00001d004009::2:75237769-75239770(-)
Zm00001d038104::6:148053628-148055629(-)
Zm00001d047570::9:135945932-135947933(-)
Zm00001d042589::3:172884584-172886585(-)
Zm00001d050293::4:79161510-79163511(-)
Zm00001d050251::4:76395410-76397411(-)
Zm00001d047018::9:115428352-115430353(-)
Zm00001d011224::8:143652401-143654402(+)
Zm00001d035454::6:26666941-26668942(-)
Zm00001d013596::5:15093270-15095271(+)
Zm00001d010259::8:106439761-106441762(-)
Zm00001d039219::6:173071184-173073185(-)
Zm00001d008586::8:13642318-13644319(-)
Zm00001d040599::3:52520564-52522565(-)
Zm00001d035770::6:46881702-46883703(-)
Zm00001d042619::3:174094653-174096654(-)
Zm00001d006257::2:202916608-202918609(-)
Zm00001d039886::3:17687441-17689442(+)
Zm00001d050259::4:77097900-77099901(-)
Zm00001d015050::5:73190625-73192626(-)
Zm00001d012660::8:178107753-178109754(+)
Zm00001d023901::10:27252214-27254215(-)
Zm00001d003954::2:72099935-72101936(+)
Zm00001d025047::10:101524452-101526453(+)
Zm00001d013983::5:27293059-27295060(+)
Zm00001d006148::2:199737015-199739016(-)
Zm00001d007279::2:226698040-226700041(-)
Zm00001d038336::6:154805256-154807257(-)
Zm00001d045133::9:13838041-13840042(+)
Zm00001d033503::1:264693290-264695291(-)
Zm00001d051272::4:151406923-151408924(+)
Zm00001d005174::2:162396573-162398574(+)
Zm00001d040733::3:60681967-60683968(-)
Zm00001d012765::8:180338272-180340273(+)
Zm00001d024718::10:84948748-84950749(+)
Zm00001d011896::8:164159056-164161057(+)
Zm00001d035912::6:59863754-59865755(+)
Zm00001d013276::5:7613787-7615788(+)
Zm00001d044630::3:233628087-233630088(-)
Zm00001d023905::10:27381209-27383210(+)
Zm00001d003970::2:72945505-72947506(-)
Zm00001d015921::5:131468115-131470116(+)
Zm00001d038522::6:159138645-159140646(+)
Zm00001d045617::9:28911920-28913921(-)
Zm00001d025571::10:122641086-122643087(-)
Zm00001d019335::7:28399380-28401381(+)
Zm00001d005876::2:191463050-191465051(+)
Zm00001d040893::3:76452263-76454264(+)
Zm00001d032812::1:239021376-239023377(+)
Zm00001d029020::1:55059628-55061629(-)
Zm00001d003081::2:31388312-31390313(+)
Zm00001d007354::2:229500782-229502783(-)
Zm00001d041395::3:116080125-116082126(-)
Zm00001d009236::8:45784695-45786696(+)
Zm00001d037490::6:127184123-127186124(-)
Zm00001d040234::3:33189528-33191529(+)
Zm00001d027934::1:17961049-17963050(-)
Zm00001d011431::8:150347404-150349405(-)
Zm00001d025235::10:110441414-110443415(-)
Zm00001d015546::5:96707259-96709260(-)
Zm00001d025075::10:102768962-102770963(+)
Zm00001d047417::9:129472109-129474110(+)
Zm00001d051504::4:160594209-160596210(-)
Zm00001d033893::1:277646545-277648546(-)
Zm00001d046276::9:77508538-77510539(-)
Zm00001d038200::6:151392034-151394035(+)
Zm00001d021600::7:157796303-157798304(-)
Zm00001d048518::9:157708888-157710889(+)
Zm00001d011492::8:152163218-152165219(+)
Zm00001d024432::10:70728660-70730661(-)
Zm00001d038327::6:154619996-154621997(-)
Zm00001d004650::2:125936080-125938081(+)
Zm00001d046475::9:91603837-91605838(+)
Zm00001d009987::8:93551246-93553247(-)
Zm00001d038050::6:146408072-146410073(+)
Zm00001d042022::3:147648047-147650048(+)
Zm00001d047480::9:131552327-131554328(+)
Zm00001d014898::5:67326332-67328333(-)
Zm00001d003422::2:43833078-43835079(+)
Zm00001d048325::9:154498334-154500335(+)
Zm00001d039143::6:171007418-171009419(-)
Zm00001d036098::6:72198623-72200624(-)
Zm00001d037780::6:137465378-137467379(-)
Zm00001d045432::9:21982018-21984019(+)
Zm00001d005866::2:191178161-191180162(+)
Zm00001d018829::7:6699651-6701652(-)
Zm00001d053648::4:238151725-238153726(+)
Zm00001d002742::2:21196959-21198960(+)
Zm00001d028331::1:31051213-31053214(-)
Zm00001d027392::1:4295735-4297736(-)
Zm00001d005554::2:178298136-178300137(+)
Zm00001d004864::2:145434501-145436502(+)
Zm00001d017032::5:183210659-183212660(-)
Zm00001d024995::10:98276836-98278837(+)
Zm00001d043223::3:192361489-192363490(+)
Zm00001d020404::7:111768458-111770459(+)
Zm00001d042982::3:185782469-185784470(-)
Zm00001d025111::10:104815851-104817852(+)
Zm00001d006549::2:210778100-210780101(+)
Zm00001d021191::7:145448406-145450407(-)
Zm00001d045183::9:15353255-15355256(-)
Zm00001d026392::10:144993754-144995755(+)
Zm00001d034270::1:288306098-288308099(-)
Zm00001d011220::8:143285769-143287770(+)
Zm00001d031749::1:200684821-200686822(+)
Zm00001d004200::2:91153460-91155461(-)
Zm00001d043800::3:210469214-210471215(-)
Zm00001d041495::3:124132514-124134515(-)
Zm00001d034383::1:291480372-291482373(-)
Zm00001d029530::1:75040277-75042278(+)
Zm00001d031470::1:191262339-191264340(+)
Zm00001d050187::4:71544145-71546146(+)
Zm00001d019754::7:56515022-56517023(+)
Zm00001d006059::2:196799913-196801914(+)
Zm00001d042494::3:169457790-169459791(-)
Zm00001d040789::3:66019306-66021307(+)
Zm00001d042342::3:162161637-162163638(-)
Zm00001d047776::9:141479915-141481916(+)
Zm00001d015197::5:78934779-78936780(-)
Zm00001d029149::1:60534896-60536897(-)
Zm00001d005026::2:154616323-154618324(-)
Zm00001d015779::5:118855665-118857666(-)
Zm00001d052695::4:197648959-197650960(+)
Zm00001d027656::1:10265354-10267355(-)
Zm00001d047412::9:129387776-129389777(+)
Zm00001d045964::9:50370908-50372909(-)
Zm00001d027887::1:16742839-16744840(+)
Zm00001d005310::2:169139930-169141931(+)
Zm00001d047780::9:141575209-141577210(-)
Zm00001d012426::8:174304605-174306606(-)
Zm00001d021182::7:145177778-145179779(-)
Zm00001d011156::8:141116479-141118480(+)
Zm00001d037200::6:115550237-115552238(-)
Zm00001d051946::4:174990894-174992895(+)
Zm00001d041610::3:129608025-129610026(+)
Zm00001d011179::8:142102463-142104464(-)
Zm00001d015361::5:86289485-86291486(-)
Zm00001d010455::8:115978909-115980910(-)
Zm00001d001917::2:2918746-2920747(-)
Zm00001d036322::6:84110503-84112504(+)
Zm00001d045618::9:28911038-28913039(+)
Zm00001d039713::3:12826423-12828424(-)
Zm00001d031509::1:192303852-192305853(-)
Zm00001d044762::9:1712513-1714514(+)
Zm00001d015700::5:108858721-108860722(-)
Zm00001d038045::6:145990384-145992385(-)
Zm00001d038791::6:164389322-164391323(-)
Zm00001d031109::1:177583458-177585459(-)
Zm00001d006755::2:215969655-215971656(+)
Zm00001d050588::4:102669919-102671920(+)
Zm00001d016491::5:164557125-164559126(-)
Zm00001d034623::1:298185165-298187166(-)
Zm00001d033056::1:248797398-248799399(+)
Zm00001d024751::10:86087799-86089800(+)
Zm00001d032838::1:239721849-239723850(+)
Zm00001d052197::4:183012605-183014606(+)
Zm00001d044117::3:219795084-219797085(+)
Zm00001d004437::2:111722783-111724784(-)
Zm00001d027595::1:8664564-8666565(-)
Zm00001d015182::5:78512380-78514381(-)
Zm00001d027530::1:7488866-7490867(+)
Zm00001d004785::2:139104783-139106784(-)
Zm00001d019111::7:17264720-17266721(-)
Zm00001d018345::5:218956032-218958033(-)
Zm00001d031821::1:202910939-202912940(+)
Zm00001d023225::10:824871-826872(+)
Zm00001d001838::2:1681170-1683171(-)
Zm00001d051952::4:175186019-175188020(-)
Zm00001d049769::4:44000702-44002703(-)
Zm00001d033248::1:256109749-256111750(-)
Zm00001d014243::5:37787617-37789618(-)
Zm00001d035802::6:50789948-50791949(-)
Zm00001d003312::2:39762087-39764088(-)
Zm00001d032346::1:223333778-223335779(-)
Zm00001d020875::7:135221097-135223098(-)
Zm00001d043473::3:201247897-201249898(-)
Zm00001d042556::3:171672779-171674780(+)
Zm00001d034035::1:281759069-281761070(+)
Zm00001d048074::9:149390645-149392646(+)
Zm00001d048770::4:5257271-5259272(-)
Zm00001d052145::4:181032590-181034591(-)
Zm00001d043989::3:215687850-215689851(+)
Zm00001d039158::6:171284257-171286258(+)
Zm00001d007465::2:232274012-232276013(+)
Zm00001d002717::2:20390520-20392521(-)
Zm00001d010214::8:104419914-104421915(+)
Zm00001d041844::3:140393003-140395004(-)
Zm00001d049533::4:33617939-33619940(-)
Zm00001d051452::4:159113005-159115006(+)
Zm00001d018971::7:11077731-11079732(-)
Zm00001d050723::4:118810402-118812403(+)
Zm00001d031081::1:176352302-176354303(+)
Zm00001d004015::2:75787749-75789750(+)
Zm00001d039293::3:1165722-1167723(+)
Zm00001d009868::8:86004660-86006661(+)
Zm00001d046024::9:55964950-55966951(+)
Zm00001d034617::1:297875585-297877586(+)
Zm00001d019350::7:29355755-29357756(+)
Zm00001d001828::2:1556644-1558645(-)
Zm00001d036497::6:90605042-90607043(-)
Zm00001d032764::1:237637564-237639565(-)
Zm00001d003098::2:32020226-32022227(+)
Zm00001d002128::2:6412308-6414309(-)
Zm00001d047387::9:128438432-128440433(-)
Zm00001d009454::8:65308925-65310926(-)
Zm00001d051509::4:160963196-160965197(-)
Zm00001d038076::6:146983713-146985714(+)
Zm00001d052188::4:182610208-182612209(+)
Zm00001d023781::10:19950401-19952402(+)
Zm00001d009735::8:78601978-78603979(-)
Zm00001d017548::5:199280890-199282891(+)
Zm00001d027330::1:3052485-3054486(-)
Zm00001d052232::4:184154644-184156645(+)
Zm00001d014389::5:44330548-44332549(+)
Zm00001d043700::3:207763410-207765411(+)
Zm00001d035539::6:31608118-31610119(+)
Zm00001d050510::4:95031932-95033933(+)
Zm00001d051949::4:175084675-175086676(-)
Zm00001d003758::2:57751492-57753493(-)
Zm00001d038221::6:151944449-151946450(-)
Zm00001d027583::1:8412856-8414857(+)
Zm00001d011576::8:154833828-154835829(-)
Zm00001d034829::1:303242069-303244070(+)
Zm00001d037553::6:129186601-129188602(+)
Zm00001d030907::1:166744309-166746310(-)
Zm00001d015656::5:103457428-103459429(+)
Zm00001d017711::5:204912025-204914026(-)
Zm00001d048454::9:156679029-156681030(-)
Zm00001d002129::2:6411408-6413409(+)
Zm00001d002474::2:13571712-13573713(-)
Zm00001d038058::6:146571815-146573816(-)
Zm00001d013745::5:19097998-19099999(+)
Zm00001d042329::3:161486264-161488265(+)
Zm00001d002830::2:24144120-24146121(+)
Zm00001d034946::1:306418148-306420149(-)
Zm00001d021177::7:145080882-145082883(-)
Zm00001d032604::1:231814977-231816978(+)
Zm00001d043895::3:213253503-213255504(-)
Zm00001d006631::2:213060132-213062133(+)
Zm00001d053732::4:240025236-240027237(+)
Zm00001d028141::1:23990305-23992306(+)
Zm00001d028227::1:27285784-27287785(-)
Zm00001d037651::6:133042709-133044710(-)
Zm00001d021779::7:162879178-162881179(+)
Zm00001d043904::3:213448316-213450317(+)
Zm00001d006049::2:196558066-196560067(-)
Zm00001d013527::5:13628813-13630814(+)
Zm00001d007853::2:240958743-240960744(+)
Zm00001d014255::5:38340631-38342632(-)
Zm00001d030515::1:140798384-140800385(+)
Zm00001d028368::1:32327235-32329236(-)
Zm00001d049100::4:16063090-16065091(+)
Zm00001d048338::9:154674103-154676104(+)
Zm00001d018451::5:221118913-221120914(-)
Zm00001d019265::7:24769601-24771602(+)
Zm00001d032292::1:220639468-220641469(+)
Zm00001d048953::4:10607052-10609053(-)
Zm00001d049572::4:35624864-35626865(+)
Zm00001d017931::5:210260876-210262877(+)
Zm00001d053862::4:242511231-242513232(+)
Zm00001d042104::3:150757559-150759560(+)
Zm00001d016160::5:147711913-147713914(-)
Zm00001d036971::6:107847086-107849087(+)
Zm00001d016619::5:170326349-170328350(-)
Zm00001d008623::8:15014255-15016256(-)
Zm00001d013533::5:13759891-13761892(+)
Zm00001d051664::4:166087230-166089231(+)
Zm00001d031876::1:205134908-205136909(-)
Zm00001d021790::7:163077753-163079754(-)
Zm00001d013130::5:5227314-5229315(+)
Zm00001d036161::6:75122939-75124940(+)
Zm00001d033926::1:278713021-278715022(-)
Zm00001d018061::5:213498155-213500156(-)
Zm00001d007361::2:229699928-229701929(-)
Zm00001d004409::2:110210397-110212398(-)
Zm00001d022627::7:181716481-181718482(+)
Zm00001d053826::4:241932125-241934126(-)
Zm00001d034772::1:301745444-301747445(-)
Zm00001d029331::1:66254869-66256870(-)
Zm00001d035647::6:38174220-38176221(-)
Zm00001d004220::2:92823355-92825356(+)
Zm00001d029848::1:89935498-89937499(-)
Zm00001d024644::10:81908421-81910422(+)
Zm00001d048772::4:5271232-5273233(-)
Zm00001d052271::4:185519716-185521717(-)
Zm00001d043266::3:193800966-193802967(+)
Zm00001d019680::7:50559066-50561067(+)
Zm00001d007227::2:225205532-225207533(+)
Zm00001d053916::4:243625063-243627064(+)
Zm00001d031928::1:207096613-207098614(+)
Zm00001d038510::6:158913488-158915489(-)
Zm00001d028964::1:53154353-53156354(-)
Zm00001d048047::9:148735280-148737281(+)
Zm00001d048866::4:6686930-6688931(-)
Zm00001d024205::10:56275256-56277257(-)
Zm00001d010670::8:123790283-123792284(-)
Zm00001d020500::7:119414344-119416345(-)
Zm00001d014764::5:62107279-62109280(+)
Zm00001d053589::4:235593298-235595299(-)
Zm00001d049259::4:23411967-23413968(+)
Zm00001d048727::4:4318862-4320863(-)
Zm00001d039565::3:8098918-8100919(+)
Zm00001d027962::1:18457219-18459220(-)
Zm00001d035391::6:24040356-24042357(-)
Zm00001d013985::5:27484872-27486873(-)
Zm00001d033913::1:278403618-278405619(+)
Zm00001d030062::1:102951524-102953525(+)
Zm00001d050488::4:92826375-92828376(-)
Zm00001d044043::3:217620381-217622382(-)
Zm00001d041067::3:94633830-94635831(-)
Zm00001d002483::2:13645474-13647475(-)
Zm00001d033447::1:262993815-262995816(-)
Zm00001d007215::2:224896993-224898994(+)
Zm00001d033040::1:248322750-248324751(-)
Zm00001d052709::4:198313209-198315210(-)
Zm00001d045339::9:19194774-19196775(+)
Zm00001d019439::7:33870467-33872468(+)
Zm00001d005306::2:168879036-168881037(+)
Zm00001d038587::6:160543442-160545443(+)
Zm00001d009803::8:82154640-82156641(+)
Zm00001d015481::5:92809680-92811681(+)
Zm00001d035503::6:29657575-29659576(+)
Zm00001d017152::5:187134031-187136032(-)
Zm00001d028414::1:34136658-34138659(+)
Zm00001d024083::10:42506236-42508237(+)
Zm00001d022619::7:181211362-181213363(+)
Zm00001d052218::4:183566779-183568780(-)
Zm00001d049610::4:37572135-37574136(+)
Zm00001d047608::9:136964075-136966076(+)
Zm00001d013957::5:26164020-26166021(+)
Zm00001d041884::3:142361952-142363953(-)
Zm00001d054013::4:245165597-245167598(-)
Zm00001d006402::2:206602348-206604349(+)
Zm00001d009292::8:52706445-52708446(+)
Zm00001d006931::2:219608784-219610785(+)
Zm00001d024684::10:83552257-83554258(-)
Zm00001d001882::2:2320741-2322742(+)
Zm00001d028129::1:23626869-23628870(-)
Zm00001d003751::2:57535066-57537067(-)
Zm00001d048487::9:157083467-157085468(-)
Zm00001d008528::8:11882070-11884071(+)
Zm00001d005519::2:177084844-177086845(+)
Zm00001d025480::10:120106396-120108397(+)
Zm00001d034544::1:295924076-295926077(+)
Zm00001d044307::3:224912348-224914349(-)
Zm00001d021424::7:151793510-151795511(+)
Zm00001d039042::6:169141629-169143630(+)
Zm00001d038020::6:145391461-145393462(-)
Zm00001d034467::1:293828158-293830159(+)
Zm00001d025739::10:128020107-128022108(+)
Zm00001d040727::3:60292661-60294662(+)
Zm00001d046186::9:70324052-70326053(+)
Zm00001d021752::7:162188858-162190859(+)
Zm00001d006933::2:219650315-219652316(+)
Zm00001d031013::1:173402262-173404263(-)
Zm00001d022274::7:174139564-174141565(+)
Zm00001d052033::4:176972129-176974130(-)
Zm00001d015505::5:94183905-94185906(-)
Zm00001d043411::3:199017732-199019733(+)
Zm00001d028529::1:38253654-38255655(+)
Zm00001d033388::1:261264893-261266894(+)
Zm00001d031967::1:208216664-208218665(+)
Zm00001d018335::5:218655025-218657026(+)
Zm00001d049932::4:53774789-53776790(-)
Zm00001d012861::5:1282568-1284569(-)
Zm00001d033046::1:248460585-248462586(-)
Zm00001d024001::10:35708262-35710263(-)
Zm00001d032714::1:235876487-235878488(-)
Zm00001d046928::9:111172827-111174828(+)
Zm00001d015385::5:87655529-87657530(-)
Zm00001d005831::2:190283220-190285221(+)
Zm00001d037680::6:133848077-133850078(-)
Zm00001d007489::2:232842075-232844076(+)
Zm00001d043580::3:204376795-204378796(+)
Zm00001d024512::10:75068186-75070187(+)
Zm00001d043170::3:190527752-190529753(-)
Zm00001d044086::3:218643257-218645258(-)
Zm00001d033296::1:257980808-257982809(-)
Zm00001d010240::8:105680568-105682569(+)
Zm00001d017335::5:193224198-193226199(+)
Zm00001d028105::1:23026459-23028460(-)
Zm00001d009509::8:68254149-68256150(-)
Zm00001d050907::4:129656512-129658513(-)
Zm00001d031345::1:186946079-186948080(-)
Zm00001d033886::1:277445804-277447805(+)
Zm00001d047427::9:129719830-129721831(-)
Zm00001d027956::1:18298884-18300885(-)
Zm00001d018011::5:211974128-211976129(+)
Zm00001d025776::10:129150447-129152448(-)
Zm00001d033344::1:259655153-259657154(-)
Zm00001d050121::4:67399132-67401133(+)
Zm00001d013359::5:9536428-9538429(-)
Zm00001d025118::10:105208929-105210930(-)
Zm00001d001909::2:2782136-2784137(-)
Zm00001d052043::4:177089044-177091045(+)
Zm00001d019282::7:25498640-25500641(-)
Zm00001d026375::10:144613269-144615270(+)
Zm00001d003189::2:35040997-35042998(+)
Zm00001d041594::3:129064679-129066680(-)
Zm00001d050873::4:127913598-127915599(+)
Zm00001d048531::9:157937596-157939597(+)
Zm00001d032529::1:229639590-229641591(-)
Zm00001d017989::5:211462021-211464022(+)
Zm00001d010108::8:99364970-99366971(+)
Zm00001d052368::4:188381023-188383024(+)
Zm00001d014708::5:60080325-60082326(+)
Zm00001d053331::4:226419086-226421087(+)
Zm00001d041186::3:103867966-103869967(-)
Zm00001d040385::3:40905863-40907864(+)
Zm00001d005238::2:165157341-165159342(-)
Zm00001d028184::1:25737043-25739044(-)
Zm00001d013237::5:6850163-6852164(+)
Zm00001d028687::1:43081783-43083784(+)
Zm00001d037849::6:139655570-139657571(-)
Zm00001d036360::6:85716167-85718168(-)
Zm00001d016211::5:150583980-150585981(-)
Zm00001d025861::10:131799345-131801346(-)
Zm00001d048174::9:151400061-151402062(+)
Zm00001d019693::7:51236011-51238012(-)
Zm00001d009766::8:80258614-80260615(-)
Zm00001d050470::4:91086624-91088625(+)
Zm00001d030101::1:105698654-105700655(+)
Zm00001d017365::5:193678454-193680455(+)
Zm00001d019950::7:79552227-79554228(-)
Zm00001d043734::3:208689085-208691086(-)
Zm00001d003255::2:38079158-38081159(-)
Zm00001d026143::10:139607551-139609552(-)
Zm00001d051421::4:158023293-158025294(-)
Zm00001d020160::7:96520969-96522970(-)
Zm00001d014223::5:36949945-36951946(-)
Zm00001d026304::10:143262502-143264503(+)
Zm00001d017101::5:185443104-185445105(-)
Zm00001d053282::4:223914509-223916510(-)
Zm00001d031751::1:200711485-200713486(-)
Zm00001d050716::4:118324411-118326412(+)
Zm00001d020932::7:136988244-136990245(-)
Zm00001d016786::5:175958382-175960383(+)
Zm00001d012312::8:172216655-172218656(-)
Zm00001d018195::5:216246824-216248825(+)
Zm00001d031636::1:197044857-197046858(+)
Zm00001d007463::2:232254504-232256505(+)
Zm00001d023517::10:8590707-8592708(+)
Zm00001d042567::3:172186635-172188636(-)
Zm00001d041649::3:131633805-131635806(+)
Zm00001d007865::2:241254809-241256810(+)
Zm00001d017847::5:208649026-208651027(-)
Zm00001d037384::6:123932694-123934695(-)
Zm00001d024008::10:36384109-36386110(-)
Zm00001d008266::8:3526057-3528058(+)
Zm00001d010622::8:122162567-122164568(+)
Zm00001d037982::6:144214556-144216557(+)
Zm00001d034263::1:288289224-288291225(-)
Zm00001d051442::4:158805850-158807851(+)
Zm00001d042683::3:176793262-176795263(+)
Zm00001d032232::1:218080461-218082462(+)
Zm00001d008880::8:23593620-23595621(+)
Zm00001d015249::5:81215016-81217017(-)
Zm00001d039331::3:2017089-2019090(-)
Zm00001d011384::8:149203542-149205543(+)
Zm00001d048238::9:153029270-153031271(+)
Zm00001d031223::1:182661432-182663433(-)
Zm00001d041504::3:124543303-124545304(-)
Zm00001d046683::9:102321188-102323189(-)
Zm00001d037855::6:139896439-139898440(-)
Zm00001d003006::2:29274427-29276428(+)
Zm00001d025613::10:123904905-123906906(-)
Zm00001d029274::1:64515328-64517329(-)
Zm00001d007709::2:237901856-237903857(+)
Zm00001d016801::5:176393731-176395732(+)
Zm00001d034137::1:284865967-284867968(-)
Zm00001d020023::7:86412768-86414769(+)
Zm00001d037607::6:131562271-131564272(-)
Zm00001d018772::7:4778386-4780387(-)
Zm00001d008326::8:5382262-5384263(-)
Zm00001d017685::5:204190065-204192066(+)
Zm00001d029976::1:97213876-97215877(-)
Zm00001d033663::1:269979217-269981218(-)
Zm00001d025003::10:99133597-99135598(-)
Zm00001d019948::7:79097491-79099492(-)
Zm00001d043498::3:201887185-201889186(+)
Zm00001d036356::6:85557800-85559801(-)
Zm00001d037497::6:127274245-127276246(-)
Zm00001d028714::1:44012141-44014142(+)
Zm00001d019027::7:13228428-13230429(-)
Zm00001d016521::5:166106544-166108545(-)
Zm00001d024588::10:79473188-79475189(+)
Zm00001d032224::1:217881837-217883838(-)
Zm00001d027447::1:5495039-5497040(+)
Zm00001d025816::10:130398399-130400400(+)
Zm00001d002806::2:23196119-23198120(+)
Zm00001d034052::1:282584594-282586595(+)
Zm00001d043845::3:211913168-211915169(-)
Zm00001d003848::2:62263259-62265260(-)
Zm00001d049075::4:14907669-14909670(-)
Zm00001d038300::6:153810854-153812855(-)
Zm00001d051483::4:160083749-160085750(-)
Zm00001d041551::3:126878099-126880100(-)
Zm00001d016483::5:164456122-164458123(-)
Zm00001d046482::9:91926079-91928080(-)
Zm00001d019895::7:73557695-73559696(-)
Zm00001d003615::2:50413163-50415164(+)
Zm00001d010512::8:118586580-118588581(+)
Zm00001d047466::9:130969440-130971441(-)
Zm00001d031736::1:200196311-200198312(+)
Zm00001d004293::2:100987502-100989503(-)
Zm00001d040694::3:58717247-58719248(-)
Zm00001d046627::9:99608963-99610964(-)
Zm00001d051912::4:174428924-174430925(+)
Zm00001d002236::2:8477625-8479626(-)
Zm00001d033657::1:269825155-269827156(+)
Zm00001d012537::8:176317598-176319599(+)
Zm00001d002784::2:22583257-22585258(+)
Zm00001d049030::4:13050018-13052019(+)
Zm00001d007185::2:224105196-224107197(+)
Zm00001d046168::9:68802055-68804056(-)
Zm00001d030333::1:122962352-122964353(+)
Zm00001d035184::6:8534833-8536834(-)
Zm00001d045396::9:20538458-20540459(-)
Zm00001d049140::4:17534235-17536236(-)
Zm00001d002178::2:7304064-7306065(-)
Zm00001d012815::5:786965-788966(-)
Zm00001d021890::7:165501189-165503190(-)
Zm00001d019283::7:25498371-25500372(+)
Zm00001d002678::2:19070189-19072190(+)
Zm00001d029473::1:72299903-72301904(-)
Zm00001d003957::2:72201529-72203530(-)
Zm00001d016155::5:147481061-147483062(+)
Zm00001d009658::8:74912045-74914046(+)
Zm00001d043441::3:199987048-199989049(-)
Zm00001d003157::2:33979992-33981993(+)
Zm00001d021617::7:158164609-158166610(+)
Zm00001d028228::1:27283067-27285068(+)
Zm00001d045210::9:16188392-16190393(+)
Zm00001d017489::5:197378485-197380486(-)
Zm00001d002889::2:25920838-25922839(-)
Zm00001d013642::5:16101754-16103755(-)
Zm00001d040129::3:28667161-28669162(+)
Zm00001d026587::10:148405294-148407295(+)
Zm00001d043283::3:194338255-194340256(-)
Zm00001d047441::9:130333226-130335227(-)
Zm00001d003380::2:42239819-42241820(-)
Zm00001d004138::2:85734809-85736810(+)
Zm00001d016974::5:181714711-181716712(+)
Zm00001d027683::1:11130212-11132213(-)
Zm00001d038359::6:155357366-155359367(-)
Zm00001d029557::1:76078220-76080221(-)
Zm00001d046476::9:91661201-91663202(-)
Zm00001d034272::1:288311693-288313694(+)
Zm00001d009668::8:75138390-75140391(+)
Zm00001d029667::1:81896111-81898112(-)
Zm00001d013015::5:3229868-3231869(+)
Zm00001d008300::8:4576700-4578701(-)
Zm00001d027816::1:14364635-14366636(-)
Zm00001d017042::5:183468477-183470478(+)
Zm00001d024293::10:62335131-62337132(+)
Zm00001d043595::3:204591222-204593223(+)
Zm00001d028918::1:51463778-51465779(-)
Zm00001d047210::9:122121221-122123222(+)
Zm00001d022546::7:179784123-179786124(-)
Zm00001d016683::5:172409269-172411270(+)
Zm00001d032142::1:214320178-214322179(-)
Zm00001d028151::1:24294912-24296913(+)
Zm00001d047738::9:140332167-140334168(+)
Zm00001d053452::4:232181939-232183940(-)
Zm00001d044570::3:232013519-232015520(-)
Zm00001d052289::4:186094713-186096714(-)
Zm00001d046017::9:55196778-55198779(+)
Zm00001d006112::2:198708097-198710098(-)
Zm00001d009411::8:63373018-63375019(-)
Zm00001d017049::5:183885700-183887701(+)
Zm00001d012653::8:177999694-178001695(-)
Zm00001d043536::3:203126459-203128460(-)
Zm00001d041657::3:132176733-132178734(-)
Zm00001d012296::8:172050037-172052038(+)
Zm00001d025041::10:101197062-101199063(-)
Zm00001d043139::3:190001016-190003017(+)
Zm00001d040344::3:39048918-39050919(-)
Zm00001d022479::7:178452302-178454303(+)
Zm00001d016858::5:178454139-178456140(+)
Zm00001d009034::8:30864504-30866505(+)
Zm00001d032056::1:210973273-210975274(-)
Zm00001d013179::5:5985936-5987937(+)
Zm00001d001788::2:947943-949944(-)
Zm00001d017222::5:189366370-189368371(-)
Zm00001d025754::10:128453574-128455575(-)
Zm00001d026547::10:147983660-147985661(+)
Zm00001d051532::4:161647209-161649210(+)
Zm00001d038170::6:150416643-150418644(+)
Zm00001d028520::1:38039114-38041115(-)
Zm00001d048896::4:7258456-7260457(+)
Zm00001d037916::6:141933012-141935013(-)
Zm00001d034560::1:296360757-296362758(+)
Zm00001d007042::2:220738412-220740413(-)
Zm00001d053301::4:225025162-225027163(+)
Zm00001d017145::5:186841226-186843227(+)
Zm00001d026636::10:149248362-149250363(+)
Zm00001d042454::3:168341836-168343837(+)
Zm00001d003626::2:50873746-50875747(+)
Zm00001d040004::3:22561253-22563254(+)
Zm00001d031543::1:193780028-193782029(-)
Zm00001d033233::1:255289801-255291802(-)
Zm00001d021244::7:146788469-146790470(+)
Zm00001d024625::10:80878774-80880775(-)
Zm00001d048390::9:155398659-155400660(+)
Zm00001d018809::7:5833379-5835380(+)
Zm00001d037438::6:125412758-125414759(+)
Zm00001d023868::10:25593989-25595990(+)
Zm00001d044524::3:230863462-230865463(+)
Zm00001d009417::8:63477939-63479940(+)
Zm00001d049933::4:53888225-53890226(+)
Zm00001d008462::8:9348633-9350634(+)
Zm00001d052018::4:176595614-176597615(+)
Zm00001d013606::5:15251815-15253816(-)
Zm00001d048218::9:152656588-152658589(-)
Zm00001d013151::5:5451972-5453973(+)
Zm00001d004991::2:152586326-152588327(+)
Zm00001d001880::2:2262407-2264408(-)
Zm00001d035649::6:38355268-38357269(-)
Zm00001d018463::5:221326767-221328768(-)
Zm00001d034609::1:297762362-297764363(-)
Zm00001d012395::8:173524889-173526890(+)
Zm00001d013857::5:22846693-22848694(+)
Zm00001d041708::3:134385215-134387216(-)
Zm00001d046035::9:57473525-57475526(-)
Zm00001d013521::5:13516990-13518991(+)
Zm00001d033674::1:270717680-270719681(+)
Zm00001d005578::2:179314455-179316456(+)
Zm00001d006687::2:214451030-214453031(-)
Zm00001d053723::4:239873927-239875928(-)
Zm00001d016436::5:162249616-162251617(-)
Zm00001d032083::1:212105383-212107384(-)
Zm00001d003292::2:38988789-38990790(-)
Zm00001d050810::4:124192588-124194589(-)
Zm00001d018484::5:221665830-221667831(+)
Zm00001d034368::1:291058037-291060038(-)
Zm00001d034778::1:302093244-302095245(+)
Zm00001d003262::2:38267265-38269266(+)
Zm00001d014267::5:38552904-38554905(-)
Zm00001d023291::10:2236284-2238285(-)
Zm00001d051521::4:161218050-161220051(+)
Zm00001d002481::2:13632612-13634613(-)
Zm00001d051645::4:165613786-165615787(-)
Zm00001d017293::5:192009857-192011858(-)
Zm00001d013962::5:26413732-26415733(-)
Zm00001d042997::3:186198552-186200553(-)
Zm00001d046714::9:103123058-103125059(-)
Zm00001d019971::7:81152103-81154104(-)
Zm00001d046981::9:114155053-114157054(-)
Zm00001d003368::2:41695564-41697565(+)
Zm00001d044480::3:229383203-229385204(-)
Zm00001d016853::5:178383302-178385303(-)
Zm00001d041420::3:118459120-118461121(+)
Zm00001d053834::4:242113840-242115841(-)
Zm00001d021417::7:151553215-151555216(+)
Zm00001d039882::3:17549876-17551877(-)
Zm00001d011063::8:137937913-137939914(+)
Zm00001d040865::3:73283115-73285116(-)
Zm00001d043652::3:206065384-206067385(-)
Zm00001d002951::2:27936513-27938514(+)
Zm00001d012408::8:173985432-173987433(+)
Zm00001d026415::10:145394473-145396474(+)
Zm00001d034439::1:292991396-292993397(+)
Zm00001d051363::4:155988767-155990768(+)
Zm00001d027445::1:5487073-5489074(-)
Zm00001d018457::5:221163548-221165549(-)
Zm00001d039263::3:763932-765933(+)
Zm00001d047139::9:119767844-119769845(-)
Zm00001d047077::9:117529810-117531811(-)
Zm00001d037439::6:125465213-125467214(-)
Zm00001d016259::5:154061849-154063850(-)
Zm00001d005616::2:180788690-180790691(+)
Zm00001d040991::3:88846925-88848926(+)
Zm00001d020916::7:136511655-136513656(+)
Zm00001d007379::2:230224641-230226642(+)
Zm00001d013066::5:4148150-4150151(-)
Zm00001d047582::9:136352157-136354158(-)
Zm00001d031743::1:200574949-200576950(-)
Zm00001d031685::1:198626744-198628745(-)
Zm00001d033196::1:253430411-253432412(+)
Zm00001d050950::4:133223517-133225518(-)
Zm00001d015455::5:91168860-91170861(-)
Zm00001d048703::4:3613198-3615199(+)
Zm00001d044217::3:222100100-222102101(+)
Zm00001d030372::1:126997286-126999287(-)
Zm00001d027352::1:3491306-3493307(-)
Zm00001d020110::7:92790262-92792263(+)
Zm00001d025735::10:127935663-127937664(-)
Zm00001d050922::4:131545986-131547987(-)
Zm00001d048059::9:149092584-149094585(-)
Zm00001d044518::3:230736987-230738988(-)
Zm00001d028295::1:29503580-29505581(-)
Zm00001d053353::4:227249303-227251304(+)
Zm00001d031618::1:196226522-196228523(+)
Zm00001d006758::2:216068290-216070291(+)
Zm00001d024003::10:35855992-35857993(-)
Zm00001d025037::10:100956973-100958974(-)
Zm00001d002358::2:10779710-10781711(+)
Zm00001d050509::4:94924357-94926358(+)
Zm00001d028004::1:19964455-19966456(+)
Zm00001d017845::5:208604535-208606536(-)
Zm00001d038375::6:155842380-155844381(-)
Zm00001d003693::2:54632042-54634043(+)
Zm00001d030374::1:127339805-127341806(-)
Zm00001d036657::6:96585249-96587250(-)
Zm00001d041776::3:137249156-137251157(+)
Zm00001d037545::6:128885646-128887647(-)
Zm00001d012849::5:1084229-1086230(-)
Zm00001d002602::2:16547101-16549102(-)
Zm00001d046864::9:108495903-108497904(-)
Zm00001d035286::6:19369806-19371807(+)
Zm00001d014417::5:45493231-45495232(-)
Zm00001d043687::3:207410266-207412267(+)
Zm00001d013375::5:9989222-9991223(+)
Zm00001d009936::8:90589647-90591648(-)
Zm00001d042341::3:162109801-162111802(+)
Zm00001d012042::8:167080891-167082892(-)
Zm00001d011812::8:161925678-161927679(+)
Zm00001d040265::3:35059599-35061600(-)
Zm00001d045490::9:24405199-24407200(+)
Zm00001d038044::6:145986184-145988185(-)
Zm00001d006130::2:199405236-199407237(+)
Zm00001d016512::5:165504417-165506418(+)
Zm00001d025057::10:102028060-102030061(-)
Zm00001d010034::8:96383293-96385294(+)
Zm00001d044517::3:230726046-230728047(-)
Zm00001d053616::4:236550418-236552419(-)
Zm00001d014718::5:60364503-60366504(-)
Zm00001d021959::7:167126883-167128884(-)
Zm00001d045788::9:39267309-39269310(-)
Zm00001d050193::4:72528365-72530366(-)
Zm00001d014455::5:48030105-48032106(+)
Zm00001d013150::5:5451781-5453782(-)
Zm00001d050501::4:94342958-94344959(+)
Zm00001d048736::4:4609856-4611857(-)
Zm00001d015818::5:123628176-123630177(-)
Zm00001d014584::5:54407545-54409546(+)
Zm00001d010401::8:112912585-112914586(+)
Zm00001d033026::1:247669796-247671797(+)
Zm00001d041274::3:109615180-109617181(-)
Zm00001d040159::3:29653334-29655335(+)
Zm00001d010621::8:122090886-122092887(-)
Zm00001d036966::6:107626982-107628983(+)
Zm00001d029234::1:63274226-63276227(+)
Zm00001d053611::4:236400147-236402148(+)
Zm00001d009327::8:56286577-56288578(-)
Zm00001d029194::1:61728258-61730259(+)
Zm00001d030720::1:155597776-155599777(+)
Zm00001d014340::5:41542362-41544363(+)
Zm00001d017294::5:192006079-192008080(+)
Zm00001d045049::9:11149039-11151040(-)
Zm00001d014888::5:67030608-67032609(-)
Zm00001d013005::5:2995818-2997819(+)
Zm00001d043571::3:204232732-204234733(+)
Zm00001d025381::10:116550264-116552265(-)
Zm00001d007237::2:225400556-225402557(+)
Zm00001d019752::7:56254206-56256207(-)
Zm00001d012428::8:174324945-174326946(+)
Zm00001d020471::7:116950491-116952492(-)
Zm00001d041214::3:105720153-105722154(+)
Zm00001d002332::2:10487389-10489390(+)
Zm00001d004713::2:133077262-133079263(-)
Zm00001d021785::7:162969318-162971319(+)
Zm00001d012127::8:168507372-168509373(+)
Zm00001d029038::1:55695356-55697357(+)
Zm00001d034394::1:291816745-291818746(-)
Zm00001d022441::7:177731766-177733767(-)
Zm00001d021015::7:140496598-140498599(-)
Zm00001d051376::4:156412645-156414646(+)
Zm00001d052697::4:197840354-197842355(-)
Zm00001d024755::10:86468548-86470549(-)
Zm00001d052462::4:190496433-190498434(-)
Zm00001d004048::2:78974138-78976139(-)
Zm00001d015823::5:124229087-124231088(-)
Zm00001d016348::5:158773623-158775624(+)
Zm00001d023640::10:13315010-13317011(+)
Zm00001d019320::7:27707699-27709700(-)
Zm00001d048622::4:1528711-1530712(-)
Zm00001d015452::5:91147556-91149557(-)
Zm00001d027296::1:2107688-2109689(+)
Zm00001d003504::2:46186076-46188077(+)
Zm00001d012898::5:1764188-1766189(-)
Zm00001d019434::7:33731059-33733060(+)
Zm00001d021844::7:164360890-164362891(-)
Zm00001d010000::8:94266379-94268380(+)
Zm00001d011390::8:149379521-149381522(+)
Zm00001d006698::2:214595197-214597198(-)
Zm00001d027892::1:16848094-16850095(-)
Zm00001d024241::10:59154892-59156893(-)
Zm00001d015817::5:123619007-123621008(+)
Zm00001d007324::2:228478180-228480181(-)
Zm00001d038761::6:163996495-163998496(-)
Zm00001d021938::7:166549090-166551091(+)
Zm00001d001978::2:3823391-3825392(-)
Zm00001d013920::5:24846044-24848045(+)
Zm00001d002600::2:16446626-16448627(+)
Zm00001d023826::10:23663057-23665058(+)
Zm00001d044940::9:7822434-7824435(+)
Zm00001d046294::9:78786780-78788781(+)
Zm00001d046444::9:90218665-90220666(-)
Zm00001d036927::6:106650701-106652702(+)
Zm00001d035855::6:56380013-56382014(+)
Zm00001d040665::3:57051181-57053182(-)
Zm00001d012611::8:177174854-177176855(-)
Zm00001d043254::3:193420909-193422910(+)
Zm00001d025539::10:121726342-121728343(+)
Zm00001d004477::2:114364855-114366856(-)
Zm00001d032127::1:213901071-213903072(-)
Zm00001d011525::8:153522390-153524391(-)
Zm00001d019562::7:42854795-42856796(-)
Zm00001d009983::8:93322875-93324876(+)
Zm00001d023922::10:28391155-28393156(-)
Zm00001d009077::8:34964850-34966851(+)
Zm00001d035136::6:6618617-6620618(+)
Zm00001d009503::8:67752441-67754442(-)
Zm00001d003028::2:29760257-29762258(-)
Zm00001d028543::1:38736698-38738699(-)
Zm00001d038325::6:154461786-154463787(+)
Zm00001d020004::7:85029696-85031697(+)
Zm00001d015134::5:76817716-76819717(+)
Zm00001d042476::3:169002872-169004873(-)
Zm00001d041393::3:115714969-115716970(-)
Zm00001d029256::1:63873092-63875093(-)
Zm00001d004230::2:94067368-94069369(-)
Zm00001d021444::7:152350670-152352671(-)
Zm00001d039682::3:11813341-11815342(-)
Zm00001d010309::8:109086426-109088427(-)
Zm00001d029750::1:85464005-85466006(+)
Zm00001d021651::7:159108157-159110158(-)
Zm00001d030707::1:154856553-154858554(-)
Zm00001d040049::3:24777980-24779981(-)
Zm00001d042279::3:158648267-158650268(-)
Zm00001d017410::5:195100954-195102955(+)
Zm00001d029137::1:60111385-60113386(+)
Zm00001d012681::8:178512634-178514635(+)
Zm00001d012974::5:2624157-2626158(-)
Zm00001d008268::8:3548832-3550833(-)
Zm00001d015654::5:103261844-103263845(+)
Zm00001d038880::6:166317759-166319760(-)
Zm00001d025763::10:128650184-128652185(+)
Zm00001d039717::3:12900075-12902076(-)
Zm00001d029263::1:64041155-64043156(+)
Zm00001d018376::5:219490537-219492538(+)
Zm00001d041088::3:96606038-96608039(-)
Zm00001d046722::9:103558618-103560619(-)
Zm00001d012872::5:1480396-1482397(-)
Zm00001d005283::2:167665105-167667106(+)
Zm00001d022514::7:179175138-179177139(-)
Zm00001d009068::8:34237821-34239822(+)
Zm00001d035844::6:55328744-55330745(-)
Zm00001d034893::1:304952942-304954943(+)
Zm00001d024037::10:38842698-38844699(+)
Zm00001d005638::2:181604623-181606624(+)
Zm00001d042552::3:171557601-171559602(+)
Zm00001d051938::4:174853464-174855465(+)
Zm00001d039860::3:16956005-16958006(+)
Zm00001d017451::5:196208815-196210816(+)
Zm00001d042517::3:170329661-170331662(-)
Zm00001d012528::8:176104882-176106883(+)
Zm00001d050200::4:73314851-73316852(-)
Zm00001d024540::10:77142690-77144691(+)
Zm00001d051495::4:160375473-160377474(-)
Zm00001d039096::6:169964159-169966160(-)
Zm00001d014721::5:60514676-60516677(+)
Zm00001d049986::4:57083570-57085571(-)
Zm00001d047404::9:129013123-129015124(+)
Zm00001d039258::3:700788-702789(-)
Zm00001d046529::9:94132720-94134721(+)
Zm00001d021313::7:148568147-148570148(+)
Zm00001d025278::10:112307217-112309218(-)
Zm00001d053206::4:219894364-219896365(-)
Zm00001d048876::4:6879335-6881336(-)
Zm00001d033812::1:274318300-274320301(-)
Zm00001d041055::3:93409870-93411871(+)
Zm00001d008591::8:13717969-13719970(+)
Zm00001d031231::1:182803912-182805913(+)
Zm00001d033094::1:250116612-250118613(+)
Zm00001d049831::4:46823106-46825107(-)
Zm00001d003058::2:30706546-30708547(+)
Zm00001d029238::1:63327525-63329526(-)
Zm00001d007054::2:220968284-220970285(-)
Zm00001d024239::10:59004670-59006671(-)
Zm00001d031824::1:202981616-202983617(+)
Zm00001d006235::2:202498038-202500039(-)
Zm00001d025428::10:118315030-118317031(+)
Zm00001d006678::2:214095872-214097873(+)
Zm00001d034607::1:297656730-297658731(+)
Zm00001d016288::5:155698104-155700105(+)
Zm00001d029396::1:68892310-68894311(-)
Zm00001d026298::10:143169618-143171619(-)
Zm00001d024611::10:80310885-80312886(-)
Zm00001d038218::6:151842070-151844071(-)
Zm00001d005398::2:172428144-172430145(-)
Zm00001d030131::1:108192221-108194222(+)
Zm00001d022399::7:176807723-176809724(+)
Zm00001d048493::9:157104788-157106789(+)
Zm00001d053108::4:214197422-214199423(+)
Zm00001d016068::5:142676027-142678028(+)
Zm00001d028355::1:31793089-31795090(+)
Zm00001d032908::1:242755866-242757867(-)
Zm00001d054077::4:245966219-245968220(+)
Zm00001d005479::2:175579717-175581718(-)
Zm00001d048321::9:154480611-154482612(-)
Zm00001d007267::2:226140106-226142107(+)
Zm00001d025183::10:108274133-108276134(+)
Zm00001d014535::5:52310078-52312079(-)
Zm00001d051396::4:157088653-157090654(-)
Zm00001d037234::6:117127708-117129709(-)
Zm00001d032881::1:241338525-241340526(-)
Zm00001d046564::9:96091147-96093148(-)
Zm00001d036168::6:75650013-75652014(+)
Zm00001d016505::5:165225203-165227204(+)
Zm00001d013427::5:11136528-11138529(+)
Zm00001d021570::7:156403836-156405837(+)
Zm00001d038227::6:151994455-151996456(+)
Zm00001d003812::2:60532657-60534658(-)
Zm00001d030551::1:143315700-143317701(+)
Zm00001d030694::1:153748876-153750877(-)
Zm00001d010599::8:121490362-121492363(+)
Zm00001d052766::4:200041109-200043110(+)
Zm00001d048219::9:152663453-152665454(-)
Zm00001d006575::2:211368868-211370869(-)
Zm00001d045397::9:20630173-20632174(-)
Zm00001d002974::2:28499282-28501283(-)
Zm00001d023281::10:2044801-2046802(-)
Zm00001d024275::10:61188516-61190517(-)
Zm00001d002312::2:10109155-10111156(-)
Zm00001d005671::2:182858696-182860697(-)
Zm00001d041864::3:141455904-141457905(+)
Zm00001d052347::4:187794124-187796125(-)
Zm00001d032128::1:213906589-213908590(-)
Zm00001d016824::5:177352770-177354771(+)
Zm00001d048159::9:151139461-151141462(+)
Zm00001d022553::7:179900803-179902804(+)
Zm00001d002993::2:28974969-28976970(+)
Zm00001d028199::1:26000271-26002272(+)
Zm00001d032422::1:225975670-225977671(-)
Zm00001d007390::2:230563409-230565410(-)
Zm00001d044702::3:235286327-235288328(-)
Zm00001d035401::6:24411820-24413821(+)
Zm00001d008642::8:15548788-15550789(-)
Zm00001d034533::1:295782039-295784040(-)
Zm00001d004166::2:88505192-88507193(+)
Zm00001d040684::3:58040913-58042914(-)
Zm00001d048573::9:159284386-159286387(-)
Zm00001d020563::7:122391196-122393197(+)
Zm00001d048513::9:157609004-157611005(-)
Zm00001d005647::2:181877424-181879425(-)
Zm00001d049588::4:36426449-36428450(+)
Zm00001d037120::6:113000012-113002013(+)
Zm00001d021653::7:159153746-159155747(+)
Zm00001d023218::10:699002-701003(-)
Zm00001d043590::3:204498495-204500496(-)
Zm00001d024643::10:81779388-81781389(-)
Zm00001d047104::9:118711125-118713126(+)
Zm00001d047425::9:129654078-129656079(+)
Zm00001d035253::6:17368646-17370647(+)
Zm00001d033933::1:278906951-278908952(-)
Zm00001d029640::1:80884696-80886697(+)
Zm00001d030277::1:118417050-118419051(-)
Zm00001d035772::6:46914143-46916144(+)
Zm00001d038082::6:147122992-147124993(+)
Zm00001d038242::6:152217910-152219911(-)
Zm00001d016997::5:182320448-182322449(-)
Zm00001d040678::3:57618482-57620483(-)
Zm00001d045956::9:49744237-49746238(-)
Zm00001d042804::3:180462506-180464507(-)
Zm00001d010842::8:129918561-129920562(+)
Zm00001d028815::1:47440525-47442526(-)
Zm00001d052407::4:189215957-189217958(+)
Zm00001d043118::3:189708820-189710821(-)
Zm00001d016771::5:175545468-175547469(-)
Zm00001d035206::6:9901888-9903889(-)
Zm00001d005350::2:170611704-170613705(-)
Zm00001d028576::1:39592708-39594709(-)
Zm00001d047821::9:142592735-142594736(+)
Zm00001d051083::4:141343298-141345299(-)
Zm00001d012933::5:2197428-2199429(-)
Zm00001d045193::9:15735407-15737408(+)
Zm00001d023265::10:1604500-1606501(+)
Zm00001d005545::2:178132804-178134805(+)
Zm00001d053113::4:214318934-214320935(-)
Zm00001d013865::5:23268393-23270394(+)
Zm00001d031392::1:188716545-188718546(-)
Zm00001d045581::9:27264139-27266140(-)
Zm00001d018506::5:222062898-222064899(+)
Zm00001d017887::5:209639277-209641278(-)
Zm00001d044061::3:218238323-218240324(+)
Zm00001d015245::5:81072561-81074562(-)
Zm00001d012686::8:178643734-178645735(-)
Zm00001d046592::9:97668226-97670227(+)
Zm00001d037876::6:140762130-140764131(-)
Zm00001d026103::10:138513870-138515871(-)
Zm00001d015825::5:124309480-124311481(+)
Zm00001d002659::2:18562911-18564912(+)
Zm00001d025251::10:111151695-111153696(-)
Zm00001d006227::2:202368066-202370067(-)
Zm00001d033858::1:276050694-276052695(+)
Zm00001d031415::1:189361621-189363622(-)
Zm00001d009349::8:57888839-57890840(-)
Zm00001d032894::1:241913258-241915259(-)
Zm00001d026026::10:136305669-136307670(+)
Zm00001d029362::1:67483052-67485053(+)
Zm00001d048653::4:2634734-2636735(+)
Zm00001d011360::8:148436405-148438406(-)
Zm00001d006336::2:204950128-204952129(+)
Zm00001d045584::9:27334244-27336245(+)
Zm00001d046440::9:89863835-89865836(-)
Zm00001d024337::10:65390073-65392074(-)
Zm00001d041882::3:142233314-142235315(-)
Zm00001d050893::4:128779826-128781827(-)
Zm00001d034200::1:286489394-286491395(-)
Zm00001d023952::10:31253514-31255515(+)
Zm00001d024679::10:83446637-83448638(-)
Zm00001d039328::3:1965193-1967194(-)
Zm00001d039319::3:1690500-1692501(+)
Zm00001d042131::3:152450129-152452130(-)
Zm00001d001923::2:3010295-3012296(-)
Zm00001d033274::1:257011946-257013947(+)
Zm00001d017669::5:203595560-203597561(-)
Zm00001d030075::1:103721003-103723004(+)
Zm00001d046539::9:94823346-94825347(-)
Zm00001d022193::7:172483458-172485459(+)
Zm00001d011563::8:154567881-154569882(+)
Zm00001d036165::6:75433889-75435890(+)
Zm00001d023510::10:8029833-8031834(-)
Zm00001d033391::1:261541134-261543135(-)
Zm00001d010834::8:129333942-129335943(-)
Zm00001d041076::3:95569963-95571964(+)
Zm00001d013201::5:6403074-6405075(-)
Zm00001d011458::8:150988228-150990229(-)
Zm00001d029741::1:84864640-84866641(+)
Zm00001d019342::7:28766938-28768939(-)
Zm00001d010852::8:130479481-130481482(-)
Zm00001d028139::1:23958114-23960115(+)
Zm00001d004459::2:113248459-113250460(+)
Zm00001d044193::3:221627949-221629950(-)
Zm00001d016274::5:155131853-155133854(+)
Zm00001d003728::2:56630715-56632716(+)
Zm00001d021014::7:140477377-140479378(-)
Zm00001d052318::4:187013267-187015268(-)
Zm00001d043358::3:197611150-197613151(+)
Zm00001d034150::1:285137207-285139208(+)
Zm00001d015942::5:132984115-132986116(-)
Zm00001d013810::5:21186047-21188048(-)
Zm00001d014986::5:71083720-71085721(+)
Zm00001d002980::2:28747074-28749075(+)
Zm00001d043022::3:186813122-186815123(-)
Zm00001d032534::1:229829772-229831773(+)
Zm00001d027335::1:3170812-3172813(+)
Zm00001d016361::5:159220622-159222623(-)
Zm00001d026643::10:149292169-149294170(-)
Zm00001d019586::7:44698704-44700705(-)
Zm00001d037229::6:116925843-116927844(-)
Zm00001d013390::5:10259969-10261970(+)
Zm00001d028348::1:31547498-31549499(+)
Zm00001d011560::8:154485788-154487789(-)
Zm00001d034970::6:386779-388780(+)
Zm00001d008191::8:778621-780622(-)
Zm00001d020282::7:104036917-104038918(+)
Zm00001d023765::10:19356827-19358828(+)
Zm00001d037448::6:125638260-125640261(+)
Zm00001d013252::5:7136751-7138752(+)
Zm00001d051610::4:164534933-164536934(+)
Zm00001d042443::3:167611206-167613207(+)
Zm00001d010579::8:120804860-120806861(+)
Zm00001d031510::1:192355870-192357871(+)
Zm00001d038106::6:148078447-148080448(+)
Zm00001d036788::6:100888163-100890164(+)
Zm00001d035913::6:59909471-59911472(-)
Zm00001d043970::3:215388401-215390402(-)
Zm00001d043135::3:189966275-189968276(+)
Zm00001d038426::6:157075400-157077401(+)
Zm00001d019515::7:39143773-39145774(+)
Zm00001d036137::6:74141108-74143109(-)
Zm00001d053702::4:239557033-239559034(-)
Zm00001d053642::4:238093639-238095640(-)
Zm00001d028797::1:46675039-46677040(-)
Zm00001d041072::3:95102749-95104750(-)
Zm00001d023233::10:971582-973583(+)
Zm00001d033061::1:249092062-249094063(+)
Zm00001d004595::2:120888339-120890340(+)
Zm00001d024833::10:90194711-90196712(-)
Zm00001d044469::3:229009000-229011001(+)
Zm00001d033107::1:250327189-250329190(+)
Zm00001d013840::5:22103745-22105746(+)
Zm00001d045145::9:14223801-14225802(+)
Zm00001d035823::6:53477423-53479424(-)
Zm00001d047340::9:126971482-126973483(+)
Zm00001d041168::3:101768710-101770711(-)
Zm00001d002097::2:5953340-5955341(+)
Zm00001d054011::4:245088717-245090718(+)
Zm00001d048541::9:158185710-158187711(-)
Zm00001d006373::2:205994735-205996736(+)
Zm00001d012132::8:168621384-168623385(+)
Zm00001d044441::3:228213467-228215468(-)
Zm00001d024270::10:60605689-60607690(-)
Zm00001d018613::7:869706-871707(+)
Zm00001d050393::4:85558922-85560923(+)
Zm00001d037416::6:124917726-124919727(-)
Zm00001d052314::4:186820551-186822552(+)
Zm00001d018913::7:9140548-9142549(-)
Zm00001d001787::2:933227-935228(-)
Zm00001d032074::1:211496518-211498519(+)
Zm00001d008411::8:8050262-8052263(-)
Zm00001d048726::4:4315378-4317379(-)
Zm00001d002853::2:24771721-24773722(-)
Zm00001d039852::3:16633490-16635491(+)
Zm00001d017273::5:191274008-191276009(+)
Zm00001d012603::8:177062875-177064876(+)
Zm00001d020359::7:109031492-109033493(+)
Zm00001d022081::7:169730022-169732023(-)
Zm00001d045538::9:25848770-25850771(-)
Zm00001d043660::3:206189361-206191362(-)
Zm00001d007069::2:221363342-221365343(+)
Zm00001d038925::6:167145978-167147979(-)
Zm00001d045987::9:52750061-52752062(-)
Zm00001d013247::5:7093465-7095466(-)
Zm00001d043525::3:202742656-202744657(-)
Zm00001d026590::10:148522245-148524246(+)
Zm00001d016049::5:141519569-141521570(-)
Zm00001d049680::4:39882250-39884251(+)
Zm00001d049753::4:43118666-43120667(-)
Zm00001d006036::2:195891295-195893296(+)
Zm00001d052396::4:189097708-189099709(-)
Zm00001d011347::8:147385770-147387771(+)
Zm00001d053658::4:238272206-238274207(+)
Zm00001d019457::7:34631087-34633088(+)
Zm00001d024632::10:81337400-81339401(-)
Zm00001d042437::3:167221858-167223859(-)
Zm00001d006547::2:210775895-210777896(-)
Zm00001d045792::9:39398930-39400931(+)
Zm00001d048643::4:2541327-2543328(-)
Zm00001d025538::10:121725832-121727833(-)
Zm00001d016900::5:179635392-179637393(-)
Zm00001d028738::1:44767910-44769911(-)
Zm00001d023634::10:12896795-12898796(+)
Zm00001d025036::10:100771855-100773856(+)
Zm00001d004480::2:114514676-114516677(+)
Zm00001d014423::5:46039312-46041313(+)
Zm00001d047592::9:136547358-136549359(+)
Zm00001d024978::10:97758316-97760317(-)
Zm00001d043278::3:194237469-194239470(+)
Zm00001d034371::1:291105111-291107112(-)
Zm00001d012144::8:168854186-168856187(+)
Zm00001d034983::6:787273-789274(-)
Zm00001d047051::9:116627560-116629561(+)
Zm00001d030173::1:110376871-110378872(+)
Zm00001d012778::8:180738610-180740611(-)
Zm00001d042653::3:175439064-175441065(+)
Zm00001d023617::10:12274024-12276025(+)
Zm00001d042699::3:177341148-177343149(+)
Zm00001d022578::7:180307864-180309865(-)
Zm00001d010317::8:109302602-109304603(-)
Zm00001d047167::9:120746200-120748201(+)
Zm00001d037870::6:140474105-140476106(-)
Zm00001d048019::9:148175855-148177856(-)
Zm00001d007474::2:232515265-232517266(+)
Zm00001d038318::6:154322396-154324397(-)
Zm00001d011972::8:165430083-165432084(-)
Zm00001d022259::7:173852581-173854582(-)
Zm00001d002243::2:8724241-8726242(+)
Zm00001d019087::7:15815008-15817009(-)
Zm00001d053864::4:242559861-242561862(-)
Zm00001d044594::3:232913061-232915062(+)
Zm00001d033241::1:255568734-255570735(-)
Zm00001d014481::5:49733812-49735813(-)
Zm00001d047986::9:147266979-147268980(-)
Zm00001d033787::1:273744770-273746771(-)
Zm00001d040501::3:47103651-47105652(+)
Zm00001d033654::1:269764589-269766590(+)
Zm00001d003667::2:53273342-53275343(-)
Zm00001d004807::2:140592272-140594273(-)
Zm00001d021253::7:146956808-146958809(+)
Zm00001d043935::3:214159058-214161059(+)
Zm00001d012787::8:180941339-180943340(-)
Zm00001d054105::4:246606450-246608451(+)
Zm00001d029248::1:63711119-63713120(-)
Zm00001d010445::8:115431870-115433871(+)
Zm00001d014885::5:67004233-67006234(+)
Zm00001d025589::10:123301590-123303591(+)
Zm00001d010135::8:100967601-100969602(-)
Zm00001d015672::5:105096523-105098524(+)
Zm00001d025011::10:99634342-99636343(+)
Zm00001d051156::4:146402140-146404141(-)
Zm00001d006275::2:203398554-203400555(-)
Zm00001d006079::2:197543167-197545168(+)
Zm00001d032370::1:224156245-224158246(+)
Zm00001d047142::9:119866846-119868847(+)
Zm00001d009750::8:79622374-79624375(+)
Zm00001d047955::9:146096405-146098406(+)
Zm00001d012654::8:178001180-178003181(+)
Zm00001d053865::4:242564063-242566064(-)
Zm00001d010791::8:127878713-127880714(+)
Zm00001d020365::7:109604171-109606172(-)
Zm00001d051524::4:161336798-161338799(+)
Zm00001d025303::10:113469735-113471736(-)
Zm00001d045998::9:53118390-53120391(-)
Zm00001d047894::9:144528049-144530050(-)
Zm00001d051889::4:173797531-173799532(+)
Zm00001d041389::3:115406377-115408378(-)
Zm00001d031656::1:197632200-197634201(+)
Zm00001d025174::10:107648053-107650054(+)
Zm00001d019123::7:17936213-17938214(+)
Zm00001d039323::3:1837546-1839547(+)
Zm00001d021518::7:154961455-154963456(-)
Zm00001d015952::5:133825114-133827115(-)
Zm00001d009717::8:77526394-77528395(-)
Zm00001d006861::2:218039854-218041855(+)
Zm00001d043206::3:191717531-191719532(-)
Zm00001d041962::3:145907753-145909754(-)
Zm00001d009255::8:47729782-47731783(-)
Zm00001d048343::9:154789658-154791659(+)
Zm00001d021775::7:162844390-162846391(+)
Zm00001d019306::7:26939500-26941501(-)
Zm00001d010353::8:110728229-110730230(-)
Zm00001d011701::8:159185291-159187292(-)
Zm00001d002296::2:9724607-9726608(+)
Zm00001d047115::9:119208936-119210937(+)
Zm00001d041013::3:90295550-90297551(+)
Zm00001d054037::4:245440909-245442910(-)
Zm00001d050347::4:82698997-82700998(+)
Zm00001d013955::5:26107962-26109963(-)
Zm00001d009669::8:75144732-75146733(+)
Zm00001d016280::5:155456601-155458602(+)
Zm00001d017930::5:210261941-210263942(-)
Zm00001d034965::6:288545-290546(+)
Zm00001d040034::3:23837755-23839756(+)
Zm00001d033446::1:262977153-262979154(-)
Zm00001d040606::3:53040005-53042006(-)
Zm00001d051830::4:171482787-171484788(+)
Zm00001d027373::1:3964420-3966421(-)
Zm00001d052040::4:177079455-177081456(-)
Zm00001d019267::7:24902036-24904037(+)
Zm00001d004543::2:117225148-117227149(-)
Zm00001d017307::5:192248623-192250624(+)
Zm00001d019430::7:33330968-33332969(-)
Zm00001d046628::9:99608271-99610272(+)
Zm00001d002372::2:11319325-11321326(+)
Zm00001d019212::7:22078852-22080853(+)
Zm00001d006916::2:219338969-219340970(-)
Zm00001d025733::10:127880015-127882016(+)
Zm00001d020696::7:128931426-128933427(-)
Zm00001d051871::4:172952675-172954676(+)
Zm00001d029180::1:61233045-61235046(-)
Zm00001d007187::2:224122744-224124745(-)
Zm00001d023914::10:27986741-27988742(-)
Zm00001d031070::1:175957130-175959131(+)
Zm00001d032383::1:224769868-224771869(-)
Zm00001d006107::2:198324406-198326407(-)
```
