## Supplementary material for "A comprehensive map of preferentially located motifs reveals distinct proximal *cis*-regulatory elements in plants": AAATAAA_containing_gene_set.txt

```
#Occurences of AAATAAA between 17 and 35 (positions relative to the transcription start site)
#774 sequences with AAATAAA in this interval
#3.07% of the sequences in promoter set with AAATAAA (set with 25199 sequences)
Zm00001d010902::8:132650292-132652293(-)
Zm00001d052289::4:186094713-186096714(-)
Zm00001d033862::1:276518005-276520006(+)
Zm00001d034201::1:286550584-286552585(-)
Zm00001d032284::1:220398754-220400755(+)
Zm00001d011767::8:161246645-161248646(+)
Zm00001d006320::2:204485880-204487881(+)
Zm00001d049436::4:30236844-30238845(-)
Zm00001d051953::4:175174982-175176983(+)
Zm00001d041649::3:131633805-131635806(+)
Zm00001d003081::2:31388312-31390313(+)
Zm00001d033231::1:255274999-255277000(-)
Zm00001d019426::7:33142068-33144069(-)
Zm00001d031296::1:185531656-185533657(+)
Zm00001d003157::2:33979992-33981993(+)
Zm00001d018724::7:3126307-3128308(+)
Zm00001d049420::4:29947387-29949388(-)
Zm00001d030101::1:105698654-105700655(+)
Zm00001d017137::5:186653387-186655388(-)
Zm00001d031232::1:182923611-182925612(+)
Zm00001d022035::7:168349345-168351346(+)
Zm00001d037932::6:142520697-142522698(-)
Zm00001d042323::3:161219505-161221506(+)
Zm00001d003693::2:54632042-54634043(+)
Zm00001d011714::8:159666159-159668160(+)
Zm00001d036667::6:97137074-97139075(+)
Zm00001d053640::4:238062754-238064755(+)
Zm00001d050334::4:81954793-81956794(-)
Zm00001d022630::7:181798896-181800897(-)
Zm00001d015962::5:134453174-134455175(-)
Zm00001d021596::7:157693471-157695472(+)
Zm00001d010556::8:120222200-120224201(-)
Zm00001d037473::6:126458841-126460842(-)
Zm00001d033623::1:269052373-269054374(-)
Zm00001d043418::3:199104828-199106829(-)
Zm00001d024400::10:68969032-68971033(-)
Zm00001d040670::3:57111414-57113415(-)
Zm00001d031013::1:173402262-173404263(-)
Zm00001d052021::4:176744912-176746913(-)
Zm00001d032656::1:233335553-233337554(+)
Zm00001d001945::2:3373732-3375733(-)
Zm00001d015399::5:88375773-88377774(-)
Zm00001d014511::5:51071275-51073276(+)
Zm00001d038761::6:163996495-163998496(-)
Zm00001d020298::7:104766796-104768797(-)
Zm00001d020233::7:101489507-101491508(-)
Zm00001d013417::5:10828502-10830503(-)
Zm00001d005027::2:154621475-154623476(-)
Zm00001d044469::3:229009000-229011001(+)
Zm00001d054106::4:246773882-246775883(+)
Zm00001d024051::10:40114942-40116943(-)
Zm00001d003546::2:47672640-47674641(+)
Zm00001d018830::7:6733250-6735251(-)
Zm00001d025325::10:114191281-114193282(+)
Zm00001d039565::3:8098918-8100919(+)
Zm00001d044117::3:219795084-219797085(+)
Zm00001d028349::1:31554340-31556341(+)
Zm00001d005148::2:161095983-161097984(-)
Zm00001d032356::1:223600976-223602977(+)
Zm00001d037855::6:139896439-139898440(-)
Zm00001d028199::1:26000271-26002272(+)
Zm00001d007285::2:226814493-226816494(-)
Zm00001d031136::1:179008846-179010847(+)
Zm00001d014716::5:60300119-60302120(+)
Zm00001d009125::8:38277111-38279112(-)
Zm00001d006310::2:204251068-204253069(+)
Zm00001d002974::2:28499282-28501283(-)
Zm00001d035143::6:6890693-6892694(-)
Zm00001d049764::4:43702463-43704464(-)
Zm00001d053118::4:214483747-214485748(+)
Zm00001d021790::7:163077753-163079754(-)
Zm00001d041831::3:139609251-139611252(-)
Zm00001d018091::5:214045981-214047982(+)
Zm00001d052781::4:200743516-200745517(-)
Zm00001d053588::4:235519804-235521805(-)
Zm00001d009439::8:64593420-64595421(-)
Zm00001d003784::2:59224803-59226804(+)
Zm00001d029473::1:72299903-72301904(-)
Zm00001d030661::1:151633544-151635545(-)
Zm00001d021461::7:152744048-152746049(-)
Zm00001d048823::4:6011440-6013441(+)
Zm00001d023651::10:13650721-13652722(-)
Zm00001d028660::1:42126201-42128202(-)
Zm00001d005140::2:160697256-160699257(-)
Zm00001d035689::6:41138464-41140465(+)
Zm00001d034758::1:301491510-301493511(+)
Zm00001d002889::2:25920838-25922839(-)
Zm00001d037894::6:141322994-141324995(+)
Zm00001d006100::2:198155821-198157822(+)
Zm00001d023797::10:21908330-21910331(-)
Zm00001d040865::3:73283115-73285116(-)
Zm00001d024865::10:91159560-91161561(+)
Zm00001d050107::4:66089795-66091796(-)
Zm00001d042278::3:158636153-158638154(-)
Zm00001d033326::1:259104466-259106467(-)
Zm00001d012937::5:2228925-2230926(-)
Zm00001d021481::7:153362961-153364962(-)
Zm00001d017042::5:183468477-183470478(+)
Zm00001d036663::6:97047993-97049994(+)
Zm00001d028240::1:27697182-27699183(-)
Zm00001d036660::6:96927898-96929899(+)
Zm00001d021263::7:147164712-147166713(-)
Zm00001d047015::9:115419182-115421183(-)
Zm00001d051604::4:164198420-164200421(+)
Zm00001d007778::2:239426271-239428272(+)
Zm00001d027754::1:12674128-12676129(-)
Zm00001d034368::1:291058037-291060038(-)
Zm00001d051837::4:171678180-171680181(+)
Zm00001d044689::3:234974245-234976246(+)
Zm00001d003760::2:57802940-57804941(+)
Zm00001d031876::1:205134908-205136909(-)
Zm00001d039850::3:16540140-16542141(+)
Zm00001d005037::2:155349723-155351724(-)
Zm00001d050284::4:78471231-78473232(-)
Zm00001d042804::3:180462506-180464507(-)
Zm00001d051849::4:172181018-172183019(+)
Zm00001d042683::3:176793262-176795263(+)
Zm00001d035772::6:46914143-46916144(+)
Zm00001d018465::5:221327459-221329460(+)
Zm00001d019430::7:33330968-33332969(-)
Zm00001d002848::2:24519525-24521526(+)
Zm00001d027373::1:3964420-3966421(-)
Zm00001d034604::1:297617972-297619973(-)
Zm00001d043538::3:203304532-203306533(-)
Zm00001d044542::3:231353180-231355181(-)
Zm00001d010687::8:124480098-124482099(+)
Zm00001d031794::1:202095005-202097006(-)
Zm00001d048065::9:149253730-149255731(-)
Zm00001d018829::7:6699651-6701652(-)
Zm00001d028909::1:50720898-50722899(-)
Zm00001d019054::7:14311089-14313090(-)
Zm00001d036360::6:85716167-85718168(-)
Zm00001d037956::6:143536005-143538006(+)
Zm00001d016348::5:158773623-158775624(+)
Zm00001d042144::3:153386206-153388207(+)
Zm00001d019031::7:13557545-13559546(-)
Zm00001d031450::1:190373001-190375002(-)
Zm00001d021929::7:166014945-166016946(+)
Zm00001d021517::7:154948556-154950557(+)
Zm00001d039395::3:3335052-3337053(+)
Zm00001d012881::5:1565374-1567375(+)
Zm00001d017809::5:207490709-207492710(-)
Zm00001d040408::3:41721153-41723154(-)
Zm00001d038964::6:167832680-167834681(+)
Zm00001d030037::1:101378532-101380533(-)
Zm00001d029129::1:59420623-59422624(-)
Zm00001d008312::8:4853710-4855711(+)
Zm00001d006590::2:211721178-211723179(+)
Zm00001d030527::1:141840301-141842302(-)
Zm00001d018770::7:4773820-4775821(-)
Zm00001d006148::2:199737015-199739016(-)
Zm00001d047455::9:130783376-130785377(-)
Zm00001d020110::7:92790262-92792263(+)
Zm00001d030907::1:166744309-166746310(-)
Zm00001d033616::1:268802917-268804918(-)
Zm00001d003712::2:55895766-55897767(-)
Zm00001d011850::8:162782423-162784424(+)
Zm00001d002553::2:15287424-15289425(-)
Zm00001d019230::7:23065088-23067089(-)
Zm00001d013151::5:5451972-5453973(+)
Zm00001d036233::6:78381360-78383361(-)
Zm00001d032971::1:245053952-245055953(-)
Zm00001d047253::9:124176671-124178672(+)
Zm00001d049781::4:44221085-44223086(+)
Zm00001d006547::2:210775895-210777896(-)
Zm00001d005118::2:159229565-159231566(-)
Zm00001d029394::1:68807898-68809899(-)
Zm00001d026572::10:148199414-148201415(+)
Zm00001d045655::9:31229532-31231533(+)
Zm00001d007290::2:226918902-226920903(+)
Zm00001d045513::9:25065913-25067914(+)
Zm00001d041514::3:125125909-125127910(-)
Zm00001d025633::10:124644428-124646429(+)
Zm00001d005772::2:187741523-187743524(-)
Zm00001d045887::9:45748901-45750902(-)
Zm00001d044465::3:228918468-228920469(-)
Zm00001d027573::1:8307323-8309324(+)
Zm00001d004042::2:78549416-78551417(-)
Zm00001d031070::1:175957130-175959131(+)
Zm00001d015595::5:100227302-100229303(+)
Zm00001d041662::3:132537991-132539992(+)
Zm00001d025384::10:116618321-116620322(-)
Zm00001d010048::8:96826357-96828358(-)
Zm00001d049724::4:41536644-41538645(+)
Zm00001d038820::6:165222334-165224335(-)
Zm00001d021933::7:166110423-166112424(+)
Zm00001d049362::4:27909619-27911620(+)
Zm00001d051420::4:157870665-157872666(+)
Zm00001d016357::5:159014182-159016183(+)
Zm00001d034200::1:286489394-286491395(-)
Zm00001d012446::8:174686321-174688322(+)
Zm00001d049178::4:19295477-19297478(+)
Zm00001d035436::6:25381088-25383089(-)
Zm00001d014361::5:42780254-42782255(+)
Zm00001d033447::1:262993815-262995816(-)
Zm00001d028531::1:38341734-38343735(-)
Zm00001d007522::2:233727189-233729190(-)
Zm00001d009236::8:45784695-45786696(+)
Zm00001d049461::4:31105016-31107017(-)
Zm00001d050320::4:81157943-81159944(+)
Zm00001d001861::2:2053724-2055725(-)
Zm00001d028005::1:20020993-20022994(+)
Zm00001d017100::5:185358504-185360505(+)
Zm00001d034795::1:302373418-302375419(+)
Zm00001d021653::7:159153746-159155747(+)
Zm00001d036388::6:86353158-86355159(+)
Zm00001d035145::6:6907159-6909160(-)
Zm00001d037533::6:128419086-128421087(-)
Zm00001d022031::7:168317419-168319420(-)
Zm00001d006718::2:215049382-215051383(+)
Zm00001d039539::3:7536718-7538719(+)
Zm00001d018925::7:9491220-9493221(-)
Zm00001d022602::7:180848399-180850400(+)
Zm00001d042476::3:169002872-169004873(-)
Zm00001d017938::5:210400654-210402655(-)
Zm00001d042982::3:185782469-185784470(-)
Zm00001d012880::5:1566420-1568421(-)
Zm00001d017493::5:197523002-197525003(-)
Zm00001d038409::6:156601501-156603502(+)
Zm00001d001917::2:2918746-2920747(-)
Zm00001d043991::3:215826579-215828580(+)
Zm00001d043590::3:204498495-204500496(-)
Zm00001d029683::1:82568935-82570936(-)
Zm00001d033388::1:261264893-261266894(+)
Zm00001d034070::1:283085784-283087785(+)
Zm00001d039334::3:2018961-2020962(+)
Zm00001d049624::4:37969134-37971135(+)
Zm00001d028571::1:39416648-39418649(+)
Zm00001d029878::1:91626949-91628950(-)
Zm00001d048703::4:3613198-3615199(+)
Zm00001d003897::2:65741212-65743213(+)
Zm00001d012902::5:1774897-1776898(+)
Zm00001d033594::1:268071626-268073627(-)
Zm00001d033160::1:252544618-252546619(+)
Zm00001d001970::2:3706172-3708173(+)
Zm00001d033318::1:258873950-258875951(-)
Zm00001d045145::9:14223801-14225802(+)
Zm00001d028225::1:27266466-27268467(-)
Zm00001d046180::9:69834570-69836571(-)
Zm00001d045656::9:31316933-31318934(+)
Zm00001d028543::1:38736698-38738699(-)
Zm00001d052382::4:188775598-188777599(-)
Zm00001d026542::10:147940911-147942912(+)
Zm00001d028360::1:32051962-32053963(-)
Zm00001d040446::3:43700424-43702425(+)
Zm00001d023903::10:27297496-27299497(+)
Zm00001d045088::9:12098490-12100491(-)
Zm00001d028966::1:53180511-53182512(-)
Zm00001d048497::9:157236057-157238058(+)
Zm00001d018060::5:213493146-213495147(+)
Zm00001d041550::3:126860644-126862645(+)
Zm00001d046342::9:81727756-81729757(+)
Zm00001d014728::5:60858716-60860717(-)
Zm00001d004331::2:103985982-103987983(+)
Zm00001d036717::6:98728980-98730981(+)
Zm00001d017334::5:193208445-193210446(+)
Zm00001d006143::2:199706206-199708207(-)
Zm00001d014721::5:60514676-60516677(+)
Zm00001d042663::3:175915327-175917328(-)
Zm00001d052916::4:204718269-204720270(+)
Zm00001d028295::1:29503580-29505581(-)
Zm00001d024906::10:94247046-94249047(+)
Zm00001d052570::4:193375059-193377060(-)
Zm00001d017756::5:206002771-206004772(+)
Zm00001d026642::10:149279678-149281679(-)
Zm00001d003938::2:70459121-70461122(+)
Zm00001d011492::8:152163218-152165219(+)
Zm00001d003331::2:40366539-40368540(-)
Zm00001d051383::4:156520788-156522789(-)
Zm00001d034609::1:297762362-297764363(-)
Zm00001d045610::9:28671374-28673375(-)
Zm00001d052660::4:196212462-196214463(-)
Zm00001d011454::8:150933586-150935587(-)
Zm00001d037461::6:126017813-126019814(-)
Zm00001d019277::7:25228977-25230978(-)
Zm00001d047210::9:122121221-122123222(+)
Zm00001d050185::4:71478973-71480974(-)
Zm00001d018355::5:219131061-219133062(+)
Zm00001d038100::6:147945362-147947363(-)
Zm00001d031553::1:194109999-194112000(+)
Zm00001d013865::5:23268393-23270394(+)
Zm00001d016274::5:155131853-155133854(+)
Zm00001d003098::2:32020226-32022227(+)
Zm00001d038190::6:151025512-151027513(-)
Zm00001d019414::7:32839569-32841570(+)
Zm00001d039745::3:13653612-13655613(-)
Zm00001d027490::1:6425591-6427592(+)
Zm00001d042069::3:149625879-149627880(-)
Zm00001d014111::5:32936715-32938716(-)
Zm00001d039860::3:16956005-16958006(+)
Zm00001d052316::4:186974618-186976619(+)
Zm00001d033654::1:269764589-269766590(+)
Zm00001d006059::2:196799913-196801914(+)
Zm00001d011347::8:147385770-147387771(+)
Zm00001d037681::6:133849618-133851619(+)
Zm00001d035538::6:31605111-31607112(+)
Zm00001d034735::1:300978901-300980902(-)
Zm00001d019075::7:15408359-15410360(-)
Zm00001d043927::3:214034971-214036972(+)
Zm00001d049619::4:37786104-37788105(-)
Zm00001d026192::10:140674300-140676301(+)
Zm00001d047262::9:124765526-124767527(+)
Zm00001d028297::1:29517416-29519417(-)
Zm00001d046223::9:73067297-73069298(-)
Zm00001d028965::1:53167896-53169897(+)
Zm00001d017248::5:190308343-190310344(-)
Zm00001d042022::3:147648047-147650048(+)
Zm00001d026412::10:145388072-145390073(-)
Zm00001d044693::3:235064585-235066586(-)
Zm00001d020875::7:135221097-135223098(-)
Zm00001d028436::1:34966092-34968093(-)
Zm00001d017682::5:204119336-204121337(+)
Zm00001d041984::3:146587910-146589911(+)
Zm00001d038583::6:160523480-160525481(-)
Zm00001d044762::9:1712513-1714514(+)
Zm00001d036880::6:105521732-105523733(+)
Zm00001d032363::1:224031158-224033159(+)
Zm00001d039376::3:2779216-2781217(+)
Zm00001d045210::9:16188392-16190393(+)
Zm00001d031186::1:181629308-181631309(+)
Zm00001d014510::5:51048108-51050109(+)
Zm00001d044185::3:221307020-221309021(+)
Zm00001d042341::3:162109801-162111802(+)
Zm00001d019342::7:28766938-28768939(-)
Zm00001d024771::10:87290145-87292146(+)
Zm00001d043580::3:204376795-204378796(+)
Zm00001d010671::8:123810811-123812812(-)
Zm00001d044254::3:223084234-223086235(+)
Zm00001d003252::2:37955393-37957394(+)
Zm00001d029803::1:87585298-87587299(+)
Zm00001d037633::6:132469412-132471413(+)
Zm00001d009780::8:80735770-80737771(-)
Zm00001d020947::7:137481025-137483026(+)
Zm00001d039935::3:19868982-19870983(-)
Zm00001d002100::2:5980567-5982568(-)
Zm00001d048798::4:5675602-5677603(+)
Zm00001d048643::4:2541327-2543328(-)
Zm00001d012109::8:168378546-168380547(-)
Zm00001d020238::7:101651254-101653255(+)
Zm00001d041139::3:99822100-99824101(-)
Zm00001d035125::6:6266046-6268047(+)
Zm00001d049932::4:53774789-53776790(-)
Zm00001d024958::10:96866695-96868696(+)
Zm00001d034467::1:293828158-293830159(+)
Zm00001d004979::2:151890927-151892928(+)
Zm00001d045500::9:24644934-24646935(+)
Zm00001d045195::9:15777234-15779235(+)
Zm00001d040765::3:64547884-64549885(+)
Zm00001d047252::9:124158276-124160277(-)
Zm00001d049186::4:19703787-19705788(-)
Zm00001d045672::9:32614844-32616845(+)
Zm00001d004386::2:107916704-107918705(-)
Zm00001d025984::10:135306637-135308638(-)
Zm00001d042275::3:158556415-158558416(+)
Zm00001d027709::1:11677945-11679946(-)
Zm00001d033241::1:255568734-255570735(-)
Zm00001d003509::2:46247127-46249128(-)
Zm00001d051599::4:164069925-164071926(+)
Zm00001d008268::8:3548832-3550833(-)
Zm00001d038066::6:146741395-146743396(-)
Zm00001d047738::9:140332167-140334168(+)
Zm00001d026329::10:143623229-143625230(-)
Zm00001d028801::1:46822592-46824593(-)
Zm00001d017802::5:207142768-207144769(+)
Zm00001d026363::10:144368244-144370245(+)
Zm00001d043989::3:215687850-215689851(+)
Zm00001d025717::10:127359054-127361055(+)
Zm00001d021588::7:157335107-157337108(-)
Zm00001d047351::9:127224831-127226832(-)
Zm00001d017335::5:193224198-193226199(+)
Zm00001d048369::9:155201870-155203871(+)
Zm00001d042370::3:163515798-163517799(-)
Zm00001d047439::9:130094951-130096952(+)
Zm00001d053857::4:242291768-242293769(+)
Zm00001d004015::2:75787749-75789750(+)
Zm00001d023905::10:27381209-27383210(+)
Zm00001d034871::1:304366014-304368015(+)
Zm00001d012267::8:171615062-171617063(-)
Zm00001d002828::2:24005572-24007573(-)
Zm00001d033840::1:275465568-275467569(+)
Zm00001d042189::3:155497181-155499182(-)
Zm00001d050193::4:72528365-72530366(-)
Zm00001d006327::2:204636279-204638280(+)
Zm00001d015971::5:135064641-135066642(+)
Zm00001d031837::1:203224755-203226756(-)
Zm00001d015884::5:128731932-128733933(+)
Zm00001d046035::9:57473525-57475526(-)
Zm00001d050104::4:65809171-65811172(+)
Zm00001d046812::9:106815404-106817405(-)
Zm00001d014317::5:40684398-40686399(+)
Zm00001d012287::8:171911007-171913008(+)
Zm00001d049030::4:13050018-13052019(+)
Zm00001d048948::4:10531258-10533259(+)
Zm00001d026687::10:149947799-149949800(+)
Zm00001d024713::10:84558554-84560555(+)
Zm00001d012743::8:179565525-179567526(-)
Zm00001d018809::7:5833379-5835380(+)
Zm00001d019923::7:76635721-76637722(-)
Zm00001d012834::5:964263-966264(-)
Zm00001d044391::3:226842745-226844746(+)
Zm00001d031511::1:192364640-192366641(+)
Zm00001d017843::5:208580130-208582131(+)
Zm00001d037438::6:125412758-125414759(+)
Zm00001d018621::7:1243652-1245653(-)
Zm00001d030391::1:128843175-128845176(-)
Zm00001d027852::1:15191780-15193781(+)
Zm00001d047859::9:143635607-143637608(-)
Zm00001d048950::4:10554180-10556181(-)
Zm00001d045987::9:52750061-52752062(-)
Zm00001d021976::7:167422022-167424023(+)
Zm00001d047180::9:121083805-121085806(+)
Zm00001d018804::7:5675513-5677514(-)
Zm00001d016044::5:141275737-141277738(+)
Zm00001d042906::3:183580916-183582917(-)
Zm00001d023906::10:27455358-27457359(+)
Zm00001d034052::1:282584594-282586595(+)
Zm00001d008970::8:27764395-27766396(+)
Zm00001d005890::2:191853396-191855397(-)
Zm00001d047971::9:146694220-146696221(-)
Zm00001d026379::10:144779615-144781616(-)
Zm00001d011975::8:165505529-165507530(-)
Zm00001d022373::7:176274549-176276550(-)
Zm00001d044433::3:227868855-227870856(+)
Zm00001d037613::6:131763560-131765561(+)
Zm00001d050550::4:99568743-99570744(-)
Zm00001d032817::1:239150370-239152371(+)
Zm00001d036760::6:99960238-99962239(-)
Zm00001d003857::2:63031868-63033869(+)
Zm00001d037416::6:124917726-124919727(-)
Zm00001d048541::9:158185710-158187711(-)
Zm00001d010243::8:105771024-105773025(+)
Zm00001d042552::3:171557601-171559602(+)
Zm00001d003415::2:43715289-43717290(+)
Zm00001d049140::4:17534235-17536236(-)
Zm00001d024154::10:50362372-50364373(-)
Zm00001d024605::10:80140137-80142138(-)
Zm00001d007080::2:221782580-221784581(+)
Zm00001d024403::10:69004319-69006320(-)
Zm00001d032046::1:210553035-210555036(-)
Zm00001d003640::2:51352591-51354592(-)
Zm00001d013060::5:4061063-4063064(-)
Zm00001d037092::6:111876859-111878860(+)
Zm00001d038542::6:159648335-159650336(+)
Zm00001d049576::4:35887018-35889019(+)
Zm00001d012839::5:981874-983875(+)
Zm00001d044754::9:1339265-1341266(+)
Zm00001d028139::1:23958114-23960115(+)
Zm00001d028173::1:25316154-25318155(-)
Zm00001d042842::3:181820127-181822128(-)
Zm00001d033080::1:249853578-249855579(-)
Zm00001d011278::8:145552473-145554474(+)
Zm00001d028331::1:31051213-31053214(-)
Zm00001d008422::8:8317409-8319410(-)
Zm00001d047933::9:145670067-145672068(-)
Zm00001d033870::1:276810431-276812432(+)
Zm00001d020560::7:122289783-122291784(+)
Zm00001d022321::7:175369650-175371651(+)
Zm00001d028414::1:34136658-34138659(+)
Zm00001d037414::6:124900245-124902246(-)
Zm00001d006916::2:219338969-219340970(-)
Zm00001d004363::2:106493515-106495516(-)
Zm00001d049284::4:24396336-24398337(-)
Zm00001d018314::5:218310671-218312672(-)
Zm00001d043536::3:203126459-203128460(-)
Zm00001d025509::10:120874560-120876561(+)
Zm00001d015952::5:133825114-133827115(-)
Zm00001d020002::7:84838315-84840316(-)
Zm00001d045399::9:20665755-20667756(+)
Zm00001d009727::8:78050795-78052796(-)
Zm00001d014674::5:58596134-58598135(+)
Zm00001d019344::7:28862450-28864451(-)
Zm00001d037606::6:131466747-131468748(+)
Zm00001d029653::1:81453503-81455504(+)
Zm00001d052276::4:185644699-185646700(-)
Zm00001d053555::4:233901997-233903998(+)
Zm00001d018086::5:213976891-213978892(-)
Zm00001d005666::2:182757929-182759930(-)
Zm00001d003786::2:59353624-59355625(+)
Zm00001d002737::2:20924172-20926173(-)
Zm00001d013331::5:8801686-8803687(+)
Zm00001d011392::8:149391697-149393698(-)
Zm00001d040340::3:38785630-38787631(-)
Zm00001d002939::2:27523449-27525450(-)
Zm00001d029734::1:84451470-84453471(+)
Zm00001d027380::1:3986929-3988930(+)
Zm00001d017849::5:208731510-208733511(+)
Zm00001d028570::1:39408930-39410931(+)
Zm00001d023333::10:3604897-3606898(+)
Zm00001d053259::4:222874185-222876186(-)
Zm00001d006373::2:205994735-205996736(+)
Zm00001d030558::1:143985312-143987313(+)
Zm00001d048324::9:154488504-154490505(+)
Zm00001d012974::5:2624157-2626158(-)
Zm00001d008623::8:15014255-15016256(-)
Zm00001d053521::4:232901179-232903180(+)
Zm00001d003812::2:60532657-60534658(-)
Zm00001d031163::1:180290001-180292002(+)
Zm00001d023808::10:22666594-22668595(+)
Zm00001d031436::1:190179301-190181302(-)
Zm00001d053379::4:228493406-228495407(+)
Zm00001d029141::1:60321449-60323450(+)
Zm00001d024950::10:96576096-96578097(-)
Zm00001d005866::2:191178161-191180162(+)
Zm00001d001915::2:2811222-2813223(+)
Zm00001d025079::10:102819632-102821633(+)
Zm00001d045584::9:27334244-27336245(+)
Zm00001d033201::1:253758831-253760832(+)
Zm00001d043785::3:210176745-210178746(+)
Zm00001d040901::3:77300704-77302705(-)
Zm00001d036305::6:83683419-83685420(-)
Zm00001d007463::2:232254504-232256505(+)
Zm00001d042884::3:182845256-182847257(+)
Zm00001d017308::5:192347315-192349316(+)
Zm00001d012884::5:1593091-1595092(-)
Zm00001d011490::8:152120343-152122344(-)
Zm00001d012492::8:175442076-175444077(+)
Zm00001d005179::2:162708052-162710053(-)
Zm00001d005616::2:180788690-180790691(+)
Zm00001d051949::4:175084675-175086676(-)
Zm00001d008680::8:16984441-16986442(-)
Zm00001d012127::8:168507372-168509373(+)
Zm00001d016361::5:159220622-159222623(-)
Zm00001d034863::1:304070740-304072741(+)
Zm00001d053828::4:241948007-241950008(+)
Zm00001d032118::1:213707755-213709756(+)
Zm00001d037641::6:132668290-132670291(-)
Zm00001d036598::6:94022464-94024465(+)
Zm00001d019467::7:35256408-35258409(+)
Zm00001d048726::4:4315378-4317379(-)
Zm00001d007187::2:224122744-224124745(-)
Zm00001d035391::6:24040356-24042357(-)
Zm00001d024510::10:74928691-74930692(+)
Zm00001d049769::4:44000702-44002703(-)
Zm00001d003386::2:42497471-42499472(-)
Zm00001d027598::1:8676134-8678135(+)
Zm00001d024241::10:59154892-59156893(-)
Zm00001d052453::4:190346607-190348608(-)
Zm00001d028611::1:40779519-40781520(-)
Zm00001d015340::5:85303578-85305579(+)
Zm00001d025669::10:125754951-125756952(+)
Zm00001d008782::8:19835607-19837608(+)
Zm00001d045474::9:23487086-23489087(+)
Zm00001d021142::7:143949286-143951287(-)
Zm00001d031619::1:196236436-196238437(-)
Zm00001d002149::2:6818250-6820251(+)
Zm00001d036098::6:72198623-72200624(-)
Zm00001d002334::2:10511731-10513732(-)
Zm00001d031543::1:193780028-193782029(-)
Zm00001d004443::2:112230020-112232021(+)
Zm00001d038959::6:167706121-167708122(-)
Zm00001d027938::1:18003146-18005147(-)
Zm00001d048763::4:5146424-5148425(-)
Zm00001d048958::4:10721999-10724000(-)
Zm00001d001820::2:1438370-1440371(+)
Zm00001d030969::1:169640183-169642184(+)
Zm00001d012420::8:174178463-174180464(+)
Zm00001d011513::8:152939098-152941099(-)
Zm00001d041610::3:129608025-129610026(+)
Zm00001d051431::4:158373770-158375771(+)
Zm00001d048154::9:151055635-151057636(+)
Zm00001d044035::3:217294836-217296837(+)
Zm00001d007009::2:220125040-220127041(+)
Zm00001d021417::7:151553215-151555216(+)
Zm00001d038880::6:166317759-166319760(-)
Zm00001d029027::1:55244009-55246010(-)
Zm00001d052719::4:198625184-198627185(-)
Zm00001d044524::3:230863462-230865463(+)
Zm00001d034736::1:300978015-300980016(+)
Zm00001d042329::3:161486264-161488265(+)
Zm00001d017164::5:187392891-187394892(-)
Zm00001d038018::6:145330144-145332145(+)
Zm00001d012670::8:178338614-178340615(-)
Zm00001d050833::4:125335061-125337062(+)
Zm00001d005306::2:168879036-168881037(+)
Zm00001d008610::8:14448852-14450853(+)
Zm00001d006667::2:213895328-213897329(-)
Zm00001d038380::6:155925230-155927231(+)
Zm00001d016800::5:176391055-176393056(+)
Zm00001d017270::5:191244627-191246628(-)
Zm00001d011336::8:147226567-147228568(+)
Zm00001d043800::3:210469214-210471215(-)
Zm00001d017458::5:196451377-196453378(-)
Zm00001d035544::6:32005939-32007940(+)
Zm00001d046714::9:103123058-103125059(-)
Zm00001d034688::1:300051345-300053346(+)
Zm00001d015505::5:94183905-94185906(-)
Zm00001d012101::8:168281362-168283363(-)
Zm00001d049621::4:37871272-37873273(-)
Zm00001d016452::5:162870177-162872178(-)
Zm00001d031643::1:197141503-197143504(-)
Zm00001d017646::5:202981856-202983857(+)
Zm00001d020563::7:122391196-122393197(+)
Zm00001d005614::2:180739477-180741478(-)
Zm00001d037153::6:113979892-113981893(+)
Zm00001d011833::8:162292249-162294250(+)
Zm00001d001789::2:953328-955329(+)
Zm00001d052683::4:197239105-197241106(-)
Zm00001d020093::7:91455485-91457486(+)
Zm00001d053133::4:215378291-215380292(+)
Zm00001d044667::3:234431484-234433485(-)
Zm00001d043543::3:203444246-203446247(-)
Zm00001d037780::6:137465378-137467379(-)
Zm00001d007403::2:230951841-230953842(+)
Zm00001d018626::7:1335061-1337062(-)
Zm00001d034351::1:290364227-290366228(-)
Zm00001d033728::1:272357073-272359074(+)
Zm00001d033446::1:262977153-262979154(-)
Zm00001d032528::1:229574250-229576251(+)
Zm00001d017152::5:187134031-187136032(-)
Zm00001d052218::4:183566779-183568780(-)
Zm00001d019363::7:29857567-29859568(-)
Zm00001d036651::6:96420451-96422452(+)
Zm00001d053917::4:243629500-243631501(+)
Zm00001d014198::5:36109404-36111405(-)
Zm00001d039155::6:171180492-171182493(-)
Zm00001d012733::8:179497560-179499561(-)
Zm00001d031915::1:206653215-206655216(-)
Zm00001d015890::5:129464981-129466982(+)
Zm00001d044441::3:228213467-228215468(-)
Zm00001d032980::1:245714499-245716500(-)
Zm00001d007139::2:223205405-223207406(-)
Zm00001d038058::6:146571815-146573816(-)
Zm00001d021652::7:159152510-159154511(-)
Zm00001d016692::5:172784877-172786878(+)
Zm00001d022205::7:172840001-172842002(-)
Zm00001d002435::2:12597835-12599836(-)
Zm00001d024678::10:83379508-83381509(-)
Zm00001d033106::1:250322155-250324156(+)
Zm00001d045808::9:40494376-40496377(-)
Zm00001d015777::5:118464149-118466150(-)
Zm00001d024669::10:82921799-82923800(+)
Zm00001d042019::3:147548392-147550393(+)
Zm00001d027771::1:13242953-13244954(-)
Zm00001d015700::5:108858721-108860722(-)
Zm00001d019822::7:65801685-65803686(+)
Zm00001d008600::8:14152202-14154203(-)
Zm00001d024744::10:85870748-85872749(+)
Zm00001d033339::1:259582574-259584575(-)
Zm00001d028692::1:43326951-43328952(+)
Zm00001d045232::9:16745585-16747586(-)
Zm00001d021600::7:157796303-157798304(-)
Zm00001d042685::3:176825881-176827882(+)
Zm00001d032165::1:215243796-215245797(+)
Zm00001d042039::3:148143622-148145623(+)
Zm00001d030485::1:136738964-136740965(-)
Zm00001d014147::5:34123346-34125347(-)
Zm00001d009017::8:30235862-30237863(+)
Zm00001d009292::8:52706445-52708446(+)
Zm00001d009425::8:63825744-63827745(+)
Zm00001d025629::10:124620762-124622763(+)
Zm00001d021710::7:160980807-160982808(-)
Zm00001d037384::6:123932694-123934695(-)
Zm00001d031659::1:197775869-197777870(-)
Zm00001d043662::3:206198353-206200354(+)
Zm00001d049192::4:19867265-19869266(+)
Zm00001d036086::6:71142542-71144543(+)
Zm00001d016216::5:150673816-150675817(-)
Zm00001d053092::4:213309078-213311079(-)
Zm00001d031835::1:203192134-203194135(-)
Zm00001d011473::8:151506370-151508371(+)
Zm00001d010190::8:103460156-103462157(-)
Zm00001d035015::6:1848303-1850304(-)
Zm00001d018394::5:219970074-219972075(-)
Zm00001d019252::7:24073427-24075428(-)
Zm00001d047077::9:117529810-117531811(-)
Zm00001d033575::1:267538831-267540832(+)
Zm00001d011351::8:147727313-147729314(-)
Zm00001d036283::6:81812264-81814265(-)
Zm00001d042088::3:150285090-150287091(+)
Zm00001d010108::8:99364970-99366971(+)
Zm00001d048566::9:158881045-158883046(-)
Zm00001d012328::8:172513124-172515125(+)
Zm00001d002276::2:9317297-9319298(-)
Zm00001d042966::3:185205507-185207508(-)
Zm00001d012341::8:172723826-172725827(+)
Zm00001d033154::1:252351639-252353640(-)
Zm00001d033427::1:262670976-262672977(+)
Zm00001d015389::5:87833903-87835904(-)
Zm00001d020887::7:135476545-135478546(-)
Zm00001d046530::9:94211357-94213358(-)
Zm00001d051156::4:146402140-146404141(-)
Zm00001d001881::2:2312691-2314692(-)
Zm00001d015297::5:83175775-83177776(-)
Zm00001d028786::1:46383511-46385512(-)
Zm00001d024390::10:68459001-68461002(+)
Zm00001d003785::2:59310171-59312172(+)
Zm00001d010791::8:127878713-127880714(+)
Zm00001d032422::1:225975670-225977671(-)
Zm00001d031458::1:190925818-190927819(+)
Zm00001d034035::1:281759069-281761070(+)
Zm00001d039674::3:11573558-11575559(+)
Zm00001d027971::1:18770594-18772595(-)
Zm00001d034338::1:290206866-290208867(-)
Zm00001d034037::1:281976645-281978646(-)
Zm00001d019434::7:33731059-33733060(+)
Zm00001d052243::4:184467078-184469079(-)
Zm00001d014340::5:41542362-41544363(+)
Zm00001d013999::5:28089420-28091421(-)
Zm00001d036655::6:96572228-96574229(-)
Zm00001d006750::2:215852263-215854264(-)
Zm00001d033310::1:258514367-258516368(+)
Zm00001d033087::1:249988540-249990541(-)
Zm00001d008529::8:11907380-11909381(-)
Zm00001d038432::6:157147122-157149123(+)
Zm00001d049343::4:27222149-27224150(-)
Zm00001d030230::1:114670480-114672481(+)
Zm00001d006069::2:197413231-197415232(-)
Zm00001d038909::6:166812809-166814810(-)
Zm00001d019250::7:23984475-23986476(-)
Zm00001d044132::3:220046847-220048848(+)
Zm00001d047018::9:115428352-115430353(-)
Zm00001d004348::2:105687883-105689884(-)
Zm00001d017597::5:201223127-201225128(-)
Zm00001d047301::9:126054445-126056446(+)
Zm00001d047412::9:129387776-129389777(+)
Zm00001d040733::3:60681967-60683968(-)
Zm00001d042523::3:170598468-170600469(-)
Zm00001d012296::8:172050037-172052038(+)
Zm00001d015724::5:113203313-113205314(+)
Zm00001d040563::3:50100099-50102100(+)
Zm00001d009858::8:85444793-85446794(+)
Zm00001d032578::1:231150118-231152119(-)
Zm00001d015759::5:116971351-116973352(+)
Zm00001d002558::2:15318105-15320106(-)
Zm00001d006351::2:205404278-205406279(-)
Zm00001d013005::5:2995818-2997819(+)
Zm00001d035445::6:25929324-25931325(+)
Zm00001d003028::2:29760257-29762258(-)
Zm00001d031253::1:183878813-183880814(+)
Zm00001d014299::5:40084666-40086667(+)
Zm00001d024037::10:38842698-38844699(+)
Zm00001d044050::3:217851765-217853766(-)
Zm00001d012688::8:178700513-178702514(-)
Zm00001d029041::1:55778344-55780345(+)
Zm00001d003494::2:46043275-46045276(+)
Zm00001d001929::2:3088641-3090642(-)
Zm00001d053447::4:231908622-231910623(-)
Zm00001d026427::10:145651781-145653782(-)
Zm00001d033848::1:275703304-275705305(+)
Zm00001d044020::3:216926484-216928485(+)
Zm00001d012503::8:175570172-175572173(-)
Zm00001d029899::1:93191593-93193594(+)
Zm00001d032616::1:232177031-232179032(+)
Zm00001d028416::1:34213756-34215757(-)
Zm00001d054037::4:245440909-245442910(-)
Zm00001d007444::2:231910844-231912845(-)
Zm00001d001900::2:2566099-2568100(-)
Zm00001d004579::2:119282548-119284549(-)
Zm00001d033853::1:275861743-275863744(-)
Zm00001d007890::2:241884772-241886773(-)
Zm00001d026304::10:143262502-143264503(+)
Zm00001d053716::4:239766086-239768087(+)
Zm00001d044720::9:175827-177828(+)
Zm00001d047583::9:136371325-136373326(-)
Zm00001d018484::5:221665830-221667831(+)
Zm00001d007185::2:224105196-224107197(+)
Zm00001d011989::8:166004809-166006810(+)
Zm00001d043528::3:202843448-202845449(+)
Zm00001d021473::7:153175826-153177827(+)
Zm00001d048258::9:153364810-153366811(+)
Zm00001d006504::2:210097387-210099388(+)
Zm00001d042378::3:163832786-163834787(+)
Zm00001d003124::2:33097549-33099550(+)
Zm00001d046766::9:104912146-104914147(-)
Zm00001d022108::7:170561820-170563821(-)
Zm00001d017284::5:191692963-191694964(-)
Zm00001d035986::6:64768890-64770891(+)
Zm00001d038375::6:155842380-155844381(-)
Zm00001d027996::1:19698031-19700032(+)
Zm00001d040029::3:23585030-23587031(+)
Zm00001d006028::2:195578299-195580300(+)
Zm00001d014005::5:28300821-28302822(-)
Zm00001d010881::8:132067670-132069671(+)
Zm00001d007650::2:236928572-236930573(-)
```
