## Supplementary material for "A comprehensive map of preferentially located motifs reveals distinct proximal *cis*-regulatory elements in plants": AAATAAAA_containing_gene_set.txt

```
#Occurences of AAATAAAA between -9 and 32 (positions relative to the transcription start site)
#505 sequences with AAATAAAA in this interval
#2.00% of the sequences in promoter set with AAATAAAA (set with 25199 sequences)
Zm00001d037565::6:129800796-129802797(+)
Zm00001d021802::7:163149773-163151774(+)
Zm00001d042476::3:169002872-169004873(-)
Zm00001d011513::8:152939098-152941099(-)
Zm00001d031578::1:195127542-195129543(-)
Zm00001d038361::6:155374401-155376402(+)
Zm00001d047667::9:138656191-138658192(-)
Zm00001d037153::6:113979892-113981893(+)
Zm00001d044412::3:227442231-227444232(+)
Zm00001d047806::9:142288964-142290965(-)
Zm00001d038452::6:157519970-157521971(-)
Zm00001d014885::5:67004233-67006234(+)
Zm00001d026431::10:145718979-145720980(+)
Zm00001d053353::4:227249303-227251304(+)
Zm00001d022281::7:174362589-174364590(+)
Zm00001d040446::3:43700424-43702425(+)
Zm00001d001900::2:2566099-2568100(-)
Zm00001d011492::8:152163218-152165219(+)
Zm00001d048369::9:155201870-155203871(+)
Zm00001d019429::7:33319075-33321076(+)
Zm00001d046060::9:60495875-60497876(+)
Zm00001d028173::1:25316154-25318155(-)
Zm00001d029129::1:59420623-59422624(-)
Zm00001d021417::7:151553215-151555216(+)
Zm00001d035400::6:24388480-24390481(+)
Zm00001d019087::7:15815008-15817009(-)
Zm00001d031876::1:205134908-205136909(-)
Zm00001d037414::6:124900245-124902246(-)
Zm00001d007290::2:226918902-226920903(+)
Zm00001d013446::5:11812419-11814420(-)
Zm00001d031530::1:192975058-192977059(+)
Zm00001d004579::2:119282548-119284549(-)
Zm00001d048134::9:150638075-150640076(+)
Zm00001d046001::9:53140007-53142008(-)
Zm00001d041838::3:139954785-139956786(+)
Zm00001d003386::2:42497471-42499472(-)
Zm00001d045232::9:16745585-16747586(-)
Zm00001d024516::10:75579463-75581464(+)
Zm00001d032046::1:210553035-210555036(-)
Zm00001d006936::2:219732584-219734585(-)
Zm00001d037416::6:124917726-124919727(-)
Zm00001d002893::2:26047882-26049883(-)
Zm00001d044467::3:228979857-228981858(-)
Zm00001d015505::5:94183905-94185906(-)
Zm00001d006547::2:210775895-210777896(-)
Zm00001d033616::1:268802917-268804918(-)
Zm00001d008782::8:19835607-19837608(+)
Zm00001d012109::8:168378546-168380547(-)
Zm00001d030037::1:101378532-101380533(-)
Zm00001d053917::4:243629500-243631501(+)
Zm00001d038066::6:146741395-146743396(-)
Zm00001d025539::10:121726342-121728343(+)
Zm00001d024154::10:50362372-50364373(-)
Zm00001d033154::1:252351639-252353640(-)
Zm00001d003785::2:59310171-59312172(+)
Zm00001d031436::1:190179301-190181302(-)
Zm00001d002334::2:10511731-10513732(-)
Zm00001d017597::5:201223127-201225128(-)
Zm00001d050334::4:81954793-81956794(-)
Zm00001d028141::1:23990305-23992306(+)
Zm00001d051431::4:158373770-158375771(+)
Zm00001d011351::8:147727313-147729314(-)
Zm00001d040865::3:73283115-73285116(-)
Zm00001d051938::4:174853464-174855465(+)
Zm00001d027754::1:12674128-12676129(-)
Zm00001d016357::5:159014182-159016183(+)
Zm00001d048729::4:4325153-4327154(-)
Zm00001d029473::1:72299903-72301904(-)
Zm00001d014674::5:58596134-58598135(+)
Zm00001d006069::2:197413231-197415232(-)
Zm00001d052612::4:194615156-194617157(-)
Zm00001d045396::9:20538458-20540459(-)
Zm00001d038583::6:160523480-160525481(-)
Zm00001d021933::7:166110423-166112424(+)
Zm00001d024110::10:46170059-46172060(+)
Zm00001d043595::3:204591222-204593223(+)
Zm00001d008600::8:14152202-14154203(-)
Zm00001d041072::3:95102749-95104750(-)
Zm00001d009868::8:86004660-86006661(+)
Zm00001d047859::9:143635607-143637608(-)
Zm00001d009292::8:52706445-52708446(+)
Zm00001d031835::1:203192134-203194135(-)
Zm00001d002553::2:15287424-15289425(-)
Zm00001d047455::9:130783376-130785377(-)
Zm00001d045808::9:40494376-40496377(-)
Zm00001d042144::3:153386206-153388207(+)
Zm00001d025414::10:117934622-117936623(-)
Zm00001d011687::8:158766323-158768324(+)
Zm00001d017791::5:206961616-206963617(-)
Zm00001d020560::7:122289783-122291784(+)
Zm00001d025642::10:124769188-124771189(-)
Zm00001d007943::2:243524231-243526232(+)
Zm00001d042323::3:161219505-161221506(+)
Zm00001d033231::1:255274999-255277000(-)
Zm00001d018489::5:221701462-221703463(+)
Zm00001d028297::1:29517416-29519417(-)
Zm00001d032971::1:245053952-245055953(-)
Zm00001d030256::1:117005691-117007692(-)
Zm00001d011392::8:149391697-149393698(-)
Zm00001d021263::7:147164712-147166713(-)
Zm00001d042884::3:182845256-182847257(+)
Zm00001d028225::1:27266466-27268467(-)
Zm00001d049284::4:24396336-24398337(-)
Zm00001d047351::9:127224831-127226832(-)
Zm00001d005148::2:161095983-161097984(-)
Zm00001d035800::6:50542268-50544269(-)
Zm00001d045987::9:52750061-52752062(-)
Zm00001d017938::5:210400654-210402655(-)
Zm00001d001791::2:1025378-1027379(-)
Zm00001d053706::4:239627008-239629009(-)
Zm00001d016034::5:140718720-140720721(-)
Zm00001d007444::2:231910844-231912845(-)
Zm00001d041139::3:99822100-99824101(-)
Zm00001d037473::6:126458841-126460842(-)
Zm00001d050833::4:125335061-125337062(+)
Zm00001d009858::8:85444793-85446794(+)
Zm00001d003415::2:43715289-43717290(+)
Zm00001d009236::8:45784695-45786696(+)
Zm00001d002889::2:25920838-25922839(-)
Zm00001d049515::4:32958482-32960483(+)
Zm00001d048703::4:3613198-3615199(+)
Zm00001d024612::10:80328463-80330464(-)
Zm00001d009780::8:80735770-80737771(-)
Zm00001d028349::1:31554340-31556341(+)
Zm00001d028414::1:34136658-34138659(+)
Zm00001d032074::1:211496518-211498519(+)
Zm00001d041649::3:131633805-131635806(+)
Zm00001d006079::2:197543167-197545168(+)
Zm00001d005616::2:180788690-180790691(+)
Zm00001d050380::4:84838181-84840182(+)
Zm00001d017308::5:192347315-192349316(+)
Zm00001d004796::2:139869257-139871258(+)
Zm00001d035540::6:31629371-31631372(-)
Zm00001d037537::6:128613331-128615332(-)
Zm00001d005638::2:181604623-181606624(+)
Zm00001d013630::5:15865336-15867337(-)
Zm00001d007009::2:220125040-220127041(+)
Zm00001d044117::3:219795084-219797085(+)
Zm00001d044551::3:231499578-231501579(-)
Zm00001d040027::3:23375987-23377988(+)
Zm00001d009860::8:85587256-85589257(-)
Zm00001d015595::5:100227302-100229303(+)
Zm00001d026331::10:143643754-143645755(-)
Zm00001d019467::7:35256408-35258409(+)
Zm00001d053555::4:233901997-233903998(+)
Zm00001d052902::4:204195159-204197160(-)
Zm00001d026244::10:141738762-141740763(+)
Zm00001d008529::8:11907380-11909381(-)
Zm00001d044213::3:221963576-221965577(+)
Zm00001d014716::5:60300119-60302120(+)
Zm00001d047115::9:119208936-119210937(+)
Zm00001d027373::1:3964420-3966421(-)
Zm00001d012743::8:179565525-179567526(-)
Zm00001d038594::6:160664339-160666340(-)
Zm00001d041582::3:128234685-128236686(+)
Zm00001d033427::1:262670976-262672977(+)
Zm00001d042842::3:181820127-181822128(-)
Zm00001d027530::1:7488866-7490867(+)
Zm00001d052570::4:193375059-193377060(-)
Zm00001d002295::2:9725560-9727561(-)
Zm00001d007080::2:221782580-221784581(+)
Zm00001d047738::9:140332167-140334168(+)
Zm00001d032165::1:215243796-215245797(+)
Zm00001d044050::3:217851765-217853766(-)
Zm00001d053710::4:239669051-239671052(-)
Zm00001d024478::10:73136558-73138559(+)
Zm00001d028396::1:33301844-33303845(+)
Zm00001d049619::4:37786104-37788105(-)
Zm00001d045088::9:12098490-12100491(-)
Zm00001d033388::1:261264893-261266894(+)
Zm00001d022461::7:178147805-178149806(-)
Zm00001d004334::2:104153646-104155647(-)
Zm00001d017152::5:187134031-187136032(-)
Zm00001d033728::1:272357073-272359074(+)
Zm00001d042188::3:155484114-155486115(-)
Zm00001d045418::9:21511007-21513008(-)
Zm00001d031090::1:176655707-176657708(+)
Zm00001d041984::3:146587910-146589911(+)
Zm00001d037092::6:111876859-111878860(+)
Zm00001d051837::4:171678180-171680181(+)
Zm00001d050870::4:127750632-127752633(-)
Zm00001d053259::4:222874185-222876186(-)
Zm00001d016040::5:140980135-140982136(+)
Zm00001d042802::3:180319438-180321439(-)
Zm00001d006848::2:217789288-217791289(+)
Zm00001d036691::6:97808605-97810606(-)
Zm00001d042556::3:171672779-171674780(+)
Zm00001d014199::5:36183218-36185219(-)
Zm00001d050745::4:120508564-120510565(+)
Zm00001d023291::10:2236284-2238285(-)
Zm00001d019040::7:13884027-13886028(-)
Zm00001d045863::9:44370024-44372025(-)
Zm00001d025384::10:116618321-116620322(-)
Zm00001d025712::10:126996963-126998964(+)
Zm00001d020238::7:101651254-101653255(+)
Zm00001d034305::1:288861741-288863742(+)
Zm00001d005306::2:168879036-168881037(+)
Zm00001d026412::10:145388072-145390073(-)
Zm00001d033201::1:253758831-253760832(+)
Zm00001d051383::4:156520788-156522789(-)
Zm00001d007111::2:222485064-222487065(-)
Zm00001d023808::10:22666594-22668595(+)
Zm00001d032190::1:216309087-216311088(+)
Zm00001d030207::1:113123863-113125864(-)
Zm00001d024771::10:87290145-87292146(+)
Zm00001d003762::2:57852701-57854702(+)
Zm00001d051749::4:168777656-168779657(-)
Zm00001d034609::1:297762362-297764363(-)
Zm00001d028571::1:39416648-39418649(+)
Zm00001d028801::1:46822592-46824593(-)
Zm00001d038959::6:167706121-167708122(-)
Zm00001d013573::5:14536680-14538681(+)
Zm00001d008789::8:20245982-20247983(+)
Zm00001d014902::5:67366837-67368838(+)
Zm00001d029734::1:84451470-84453471(+)
Zm00001d040348::3:39322403-39324404(-)
Zm00001d003124::2:33097549-33099550(+)
Zm00001d008623::8:15014255-15016256(-)
Zm00001d004979::2:151890927-151892928(+)
Zm00001d042378::3:163832786-163834787(+)
Zm00001d024155::10:50394212-50396213(-)
Zm00001d015777::5:118464149-118466150(-)
Zm00001d005118::2:159229565-159231566(-)
Zm00001d040796::3:66374298-66376299(+)
Zm00001d033446::1:262977153-262979154(-)
Zm00001d002712::2:19966658-19968659(+)
Zm00001d052314::4:186820551-186822552(+)
Zm00001d017458::5:196451377-196453378(-)
Zm00001d047463::9:130905383-130907384(-)
Zm00001d029975::1:97111229-97113230(+)
Zm00001d010687::8:124480098-124482099(+)
Zm00001d013865::5:23268393-23270394(+)
Zm00001d007883::2:241674835-241676836(+)
Zm00001d043735::3:208691114-208693115(+)
Zm00001d030969::1:169640183-169642184(+)
Zm00001d036387::6:86354194-86356195(-)
Zm00001d053911::4:243521552-243523553(+)
Zm00001d050259::4:77097900-77099901(-)
Zm00001d037870::6:140474105-140476106(-)
Zm00001d016044::5:141275737-141277738(+)
Zm00001d020500::7:119414344-119416345(-)
Zm00001d048953::4:10607052-10609053(-)
Zm00001d027490::1:6425591-6427592(+)
Zm00001d053640::4:238062754-238064755(+)
Zm00001d033318::1:258873950-258875951(-)
Zm00001d008312::8:4853710-4855711(+)
Zm00001d052453::4:190346607-190348608(-)
Zm00001d011527::8:153563670-153565671(+)
Zm00001d029699::1:83059158-83061159(-)
Zm00001d007522::2:233727189-233729190(-)
Zm00001d048643::4:2541327-2543328(-)
Zm00001d013417::5:10828502-10830503(-)
Zm00001d028416::1:34213756-34215757(-)
Zm00001d003693::2:54632042-54634043(+)
Zm00001d038058::6:146571815-146573816(-)
Zm00001d027598::1:8676134-8678135(+)
Zm00001d015399::5:88375773-88377774(-)
Zm00001d003252::2:37955393-37957394(+)
Zm00001d007403::2:230951841-230953842(+)
Zm00001d041523::3:125850916-125852917(-)
Zm00001d024403::10:69004319-69006320(-)
Zm00001d029027::1:55244009-55246010(-)
Zm00001d006937::2:219870493-219872494(+)
Zm00001d043536::3:203126459-203128460(-)
Zm00001d045340::9:19214810-19216811(+)
Zm00001d007124::2:222818900-222820901(-)
Zm00001d034205::1:286736941-286738942(+)
Zm00001d009017::8:30235862-30237863(+)
Zm00001d003760::2:57802940-57804941(+)
Zm00001d017709::5:204808073-204810074(-)
Zm00001d012127::8:168507372-168509373(+)
Zm00001d023905::10:27381209-27383210(+)
Zm00001d032646::1:233066072-233068073(+)
Zm00001d031643::1:197141503-197143504(-)
Zm00001d052126::4:180366798-180368799(-)
Zm00001d019230::7:23065088-23067089(-)
Zm00001d052329::4:187326932-187328933(-)
Zm00001d036145::6:74427820-74429821(-)
Zm00001d014728::5:60858716-60860717(-)
Zm00001d022035::7:168349345-168351346(+)
Zm00001d010780::8:127572147-127574148(+)
Zm00001d008448::8:8847024-8849025(+)
Zm00001d042663::3:175915327-175917328(-)
Zm00001d029238::1:63327525-63329526(-)
Zm00001d006351::2:205404278-205406279(-)
Zm00001d013592::5:15038337-15040338(-)
Zm00001d006590::2:211721178-211723179(+)
Zm00001d023903::10:27297496-27299497(+)
Zm00001d013301::5:8063416-8065417(+)
Zm00001d027938::1:18003146-18005147(-)
Zm00001d035409::6:24605172-24607173(+)
Zm00001d033326::1:259104466-259106467(-)
Zm00001d035802::6:50789948-50791949(-)
Zm00001d026687::10:149947799-149949800(+)
Zm00001d005812::2:189449522-189451523(+)
Zm00001d037606::6:131466747-131468748(+)
Zm00001d050723::4:118810402-118812403(+)
Zm00001d041727::3:135394124-135396125(+)
Zm00001d025041::10:101197062-101199063(-)
Zm00001d004363::2:106493515-106495516(-)
Zm00001d019434::7:33731059-33733060(+)
Zm00001d033594::1:268071626-268073627(-)
Zm00001d032363::1:224031158-224033159(+)
Zm00001d040485::3:46293824-46295825(-)
Zm00001d016521::5:166106544-166108545(-)
Zm00001d008890::8:24122176-24124177(+)
Zm00001d048726::4:4315378-4317379(-)
Zm00001d012513::8:175870141-175872142(+)
Zm00001d023882::10:26203188-26205189(+)
Zm00001d012974::5:2624157-2626158(-)
Zm00001d005310::2:169139930-169141931(+)
Zm00001d039817::3:15767553-15769554(-)
Zm00001d048400::9:155601122-155603123(+)
Zm00001d032292::1:220639468-220641469(+)
Zm00001d039565::3:8098918-8100919(+)
Zm00001d011959::8:165243971-165245972(-)
Zm00001d046690::9:102456099-102458100(+)
Zm00001d044902::9:6761626-6763627(+)
Zm00001d019442::7:34006726-34008727(-)
Zm00001d023906::10:27455358-27457359(+)
Zm00001d040708::3:59517269-59519270(+)
Zm00001d049236::4:22176685-22178686(+)
Zm00001d031253::1:183878813-183880814(+)
Zm00001d019363::7:29857567-29859568(-)
Zm00001d040408::3:41721153-41723154(-)
Zm00001d007285::2:226814493-226816494(-)
Zm00001d014340::5:41542362-41544363(+)
Zm00001d045401::9:20681599-20683600(-)
Zm00001d039155::6:171180492-171182493(-)
Zm00001d022228::7:173193414-173195415(-)
Zm00001d012399::8:173681499-173683500(-)
Zm00001d002133::2:6442830-6444831(-)
Zm00001d034924::1:305676028-305678029(+)
Zm00001d045655::9:31229532-31231533(+)
Zm00001d016894::5:179480628-179482629(+)
Zm00001d020233::7:101489507-101491508(-)
Zm00001d032578::1:231150118-231152119(-)
Zm00001d038877::6:166220365-166222366(-)
Zm00001d038190::6:151025512-151027513(-)
Zm00001d049192::4:19867265-19869266(+)
Zm00001d010834::8:129333942-129335943(-)
Zm00001d037093::6:111971504-111973505(-)
Zm00001d005140::2:160697256-160699257(-)
Zm00001d030707::1:154856553-154858554(-)
Zm00001d009596::8:72388183-72390184(+)
Zm00001d049764::4:43702463-43704464(-)
Zm00001d017849::5:208731510-208733511(+)
Zm00001d043903::3:213413565-213415566(-)
Zm00001d029212::1:62492771-62494772(+)
Zm00001d010675::8:123946426-123948427(-)
Zm00001d042552::3:171557601-171559602(+)
Zm00001d003496::2:46051684-46053685(-)
Zm00001d006059::2:196799913-196801914(+)
Zm00001d012861::5:1282568-1284569(-)
Zm00001d012884::5:1593091-1595092(-)
Zm00001d013060::5:4061063-4063064(-)
Zm00001d046197::9:71398742-71400743(+)
Zm00001d034604::1:297617972-297619973(-)
Zm00001d012925::5:2068317-2070318(-)
Zm00001d040002::3:22478684-22480685(-)
Zm00001d024498::10:74313406-74315407(+)
Zm00001d018060::5:213493146-213495147(+)
Zm00001d044352::3:225660715-225662716(+)
Zm00001d024722::10:85131252-85133253(-)
Zm00001d045887::9:45748901-45750902(-)
Zm00001d028331::1:31051213-31053214(-)
Zm00001d052781::4:200743516-200745517(-)
Zm00001d025765::10:128933391-128935392(+)
Zm00001d032980::1:245714499-245716500(-)
Zm00001d053118::4:214483747-214485748(+)
Zm00001d012834::5:964263-966264(-)
Zm00001d029394::1:68807898-68809899(-)
Zm00001d039166::6:171613456-171615457(+)
Zm00001d021779::7:162879178-162881179(+)
Zm00001d047069::9:117205943-117207944(-)
Zm00001d035125::6:6266046-6268047(+)
Zm00001d017284::5:191692963-191694964(-)
Zm00001d016287::5:155681712-155683713(-)
Zm00001d006667::2:213895328-213897329(-)
Zm00001d011490::8:152120343-152122344(-)
Zm00001d050193::4:72528365-72530366(-)
Zm00001d028660::1:42126201-42128202(-)
Zm00001d049724::4:41536644-41538645(+)
Zm00001d024713::10:84558554-84560555(+)
Zm00001d031511::1:192364640-192366641(+)
Zm00001d009439::8:64593420-64595421(-)
Zm00001d003938::2:70459121-70461122(+)
Zm00001d024270::10:60605689-60607690(-)
Zm00001d039884::3:17603064-17605065(-)
Zm00001d012733::8:179497560-179499561(-)
Zm00001d018727::7:3151012-3153013(+)
Zm00001d004409::2:110210397-110212398(-)
Zm00001d033106::1:250322155-250324156(+)
Zm00001d031136::1:179008846-179010847(+)
Zm00001d036086::6:71142542-71144543(+)
Zm00001d038170::6:150416643-150418644(+)
Zm00001d021461::7:152744048-152746049(-)
Zm00001d018517::5:222358609-222360610(-)
Zm00001d023374::10:4262135-4264136(+)
Zm00001d011454::8:150933586-150935587(-)
Zm00001d012688::8:178700513-178702514(-)
Zm00001d047990::9:147345720-147347721(-)
Zm00001d045513::9:25065913-25067914(+)
Zm00001d040477::3:45763833-45765834(-)
Zm00001d043808::3:210746082-210748083(-)
Zm00001d016361::5:159220622-159222623(-)
Zm00001d029682::1:82565886-82567887(-)
Zm00001d034893::1:304952942-304954943(+)
Zm00001d005027::2:154621475-154623476(-)
Zm00001d010519::8:118871890-118873891(-)
Zm00001d020463::7:116464809-116466810(-)
Zm00001d022525::7:179336286-179338287(+)
Zm00001d039096::6:169964159-169966160(-)
Zm00001d053450::4:232077137-232079138(-)
Zm00001d040385::3:40905863-40907864(+)
Zm00001d029200::1:62024972-62026973(+)
Zm00001d037681::6:133849618-133851619(+)
Zm00001d045792::9:39398930-39400931(+)
Zm00001d042523::3:170598468-170600469(-)
Zm00001d031232::1:182923611-182925612(+)
Zm00001d032817::1:239150370-239152371(+)
Zm00001d012341::8:172723826-172725827(+)
Zm00001d043661::3:206199401-206201402(-)
Zm00001d050550::4:99568743-99570744(-)
Zm00001d011975::8:165505529-165507530(-)
Zm00001d012737::8:179529750-179531751(-)
Zm00001d034863::1:304070740-304072741(+)
Zm00001d014685::5:59015472-59017473(-)
Zm00001d028240::1:27697182-27699183(-)
Zm00001d026427::10:145651781-145653782(-)
Zm00001d042685::3:176825881-176827882(+)
Zm00001d010048::8:96826357-96828358(-)
Zm00001d030738::1:156961526-156963527(-)
Zm00001d016914::5:179737226-179739227(+)
Zm00001d001970::2:3706172-3708173(+)
Zm00001d051258::4:150959290-150961291(-)
Zm00001d025703::10:126793399-126795400(-)
Zm00001d045861::9:44260478-44262479(-)
Zm00001d006100::2:198155821-198157822(+)
Zm00001d004042::2:78549416-78551417(-)
Zm00001d016216::5:150673816-150675817(-)
Zm00001d033623::1:269052373-269054374(-)
Zm00001d043991::3:215826579-215828580(+)
Zm00001d029140::1:60224157-60226158(+)
Zm00001d054037::4:245440909-245442910(-)
Zm00001d012885::5:1592562-1594563(+)
Zm00001d034871::1:304366014-304368015(+)
Zm00001d048566::9:158881045-158883046(-)
Zm00001d012267::8:171615062-171617063(-)
Zm00001d023660::10:13983590-13985591(+)
Zm00001d003712::2:55895766-55897767(-)
Zm00001d014361::5:42780254-42782255(+)
Zm00001d021517::7:154948556-154950557(+)
Zm00001d017843::5:208580130-208582131(+)
Zm00001d005671::2:182858696-182860697(-)
Zm00001d024471::10:72425171-72427172(+)
Zm00001d015890::5:129464981-129466982(+)
Zm00001d038820::6:165222334-165224335(-)
Zm00001d043785::3:210176745-210178746(+)
Zm00001d052021::4:176744912-176746913(-)
Zm00001d006916::2:219338969-219340970(-)
Zm00001d028928::1:51813304-51815305(+)
Zm00001d019250::7:23984475-23986476(-)
Zm00001d032881::1:241338525-241340526(-)
Zm00001d014721::5:60514676-60516677(+)
Zm00001d042966::3:185205507-185207508(-)
Zm00001d006718::2:215049382-215051383(+)
Zm00001d024906::10:94247046-94249047(+)
Zm00001d044663::3:234340496-234342497(-)
Zm00001d046714::9:103123058-103125059(-)
Zm00001d029343::1:66654593-66656594(-)
Zm00001d041614::3:129719044-129721045(+)
Zm00001d025509::10:120874560-120876561(+)
Zm00001d010086::8:98838236-98840237(-)
Zm00001d050051::4:62593260-62595261(-)
Zm00001d046180::9:69834570-69836571(-)
Zm00001d050104::4:65809171-65811172(+)
Zm00001d052383::4:188783246-188785247(+)
Zm00001d047293::9:125765726-125767727(+)
Zm00001d051156::4:146402140-146404141(-)
Zm00001d038380::6:155925230-155927231(+)
Zm00001d006875::2:218326004-218328005(+)
Zm00001d003494::2:46043275-46045276(+)
Zm00001d033575::1:267538831-267540832(+)
Zm00001d038968::6:167935665-167937666(+)
Zm00001d018394::5:219970074-219972075(-)
Zm00001d037384::6:123932694-123934695(-)
Zm00001d047256::9:124519094-124521095(-)
Zm00001d026584::10:148382726-148384727(+)
Zm00001d035772::6:46914143-46916144(+)
Zm00001d006028::2:195578299-195580300(+)
Zm00001d018925::7:9491220-9493221(-)
Zm00001d035538::6:31605111-31607112(+)
Zm00001d047253::9:124176671-124178672(+)
Zm00001d001820::2:1438370-1440371(+)
Zm00001d044465::3:228918468-228920469(-)
Zm00001d020947::7:137481025-137483026(+)
Zm00001d012935::5:2224710-2226711(-)
Zm00001d001861::2:2053724-2055725(-)
Zm00001d039935::3:19868982-19870983(-)
Zm00001d044124::3:219879871-219881872(+)
Zm00001d028692::1:43326951-43328952(+)
Zm00001d010982::8:135758193-135760194(+)
Zm00001d052660::4:196212462-196214463(-)
Zm00001d043938::3:214299630-214301631(+)
```
