## Supplementary material for "A comprehensive map of preferentially located motifs reveals distinct proximal *cis*-regulatory elements in plants": AAATAAAG_containing_gene_set.txt

```
#Occurences of AAATAAAG between 16 and 31 (positions relative to the transcription start site)
#119 sequences with AAATAAAG in this interval
#0.47% of the sequences in promoter set with AAATAAAG (set with 25199 sequences)
Zm00001d028797::1:46675039-46677040(-)
Zm00001d034467::1:293828158-293830159(+)
Zm00001d014317::5:40684398-40686399(+)
Zm00001d053588::4:235519804-235521805(-)
Zm00001d008422::8:8317409-8319410(-)
Zm00001d050284::4:78471231-78473232(-)
Zm00001d029683::1:82568935-82570936(-)
Zm00001d011767::8:161246645-161248646(+)
Zm00001d012328::8:172513124-172515125(+)
Zm00001d032656::1:233335553-233337554(+)
Zm00001d024865::10:91159560-91161561(+)
Zm00001d013005::5:2995818-2997819(+)
Zm00001d024037::10:38842698-38844699(+)
Zm00001d042906::3:183580916-183582917(-)
Zm00001d005866::2:191178161-191180162(+)
Zm00001d025717::10:127359054-127361055(+)
Zm00001d012492::8:175442076-175444077(+)
Zm00001d036283::6:81812264-81814265(-)
Zm00001d010671::8:123810811-123812812(-)
Zm00001d042275::3:158556415-158558416(+)
Zm00001d035436::6:25381088-25383089(-)
Zm00001d019430::7:33330968-33332969(-)
Zm00001d050550::4:99568743-99570744(-)
Zm00001d028543::1:38736698-38738699(-)
Zm00001d005890::2:191853396-191855397(-)
Zm00001d001929::2:3088641-3090642(-)
Zm00001d020298::7:104766796-104768797(-)
Zm00001d031543::1:193780028-193782029(-)
Zm00001d040765::3:64547884-64549885(+)
Zm00001d025325::10:114191281-114193282(+)
Zm00001d024400::10:68969032-68971033(-)
Zm00001d024678::10:83379508-83381509(-)
Zm00001d019075::7:15408359-15410360(-)
Zm00001d007285::2:226814493-226816494(-)
Zm00001d048737::4:4609794-4611795(+)
Zm00001d004348::2:105687883-105689884(-)
Zm00001d036880::6:105521732-105523733(+)
Zm00001d015884::5:128731932-128733933(+)
Zm00001d038375::6:155842380-155844381(-)
Zm00001d007650::2:236928572-236930573(-)
Zm00001d030527::1:141840301-141842302(-)
Zm00001d018626::7:1335061-1337062(-)
Zm00001d016800::5:176391055-176393056(+)
Zm00001d023333::10:3604897-3606898(+)
Zm00001d001881::2:2312691-2314692(-)
Zm00001d041550::3:126860644-126862645(+)
Zm00001d029803::1:87585298-87587299(+)
Zm00001d015724::5:113203313-113205314(+)
Zm00001d042683::3:176793262-176795263(+)
Zm00001d031458::1:190925818-190927819(+)
Zm00001d044132::3:220046847-220048848(+)
Zm00001d053716::4:239766086-239768087(+)
Zm00001d015297::5:83175775-83177776(-)
Zm00001d006143::2:199706206-199708207(-)
Zm00001d033339::1:259582574-259584575(-)
Zm00001d017802::5:207142768-207144769(+)
Zm00001d017493::5:197523002-197525003(-)
Zm00001d037780::6:137465378-137467379(-)
Zm00001d009727::8:78050795-78052796(-)
Zm00001d051420::4:157870665-157872666(+)
Zm00001d048948::4:10531258-10533259(+)
Zm00001d047933::9:145670067-145672068(-)
Zm00001d003157::2:33979992-33981993(+)
Zm00001d034795::1:302373418-302375419(+)
Zm00001d005179::2:162708052-162710053(-)
Zm00001d024605::10:80140137-80142138(-)
Zm00001d051431::4:158373770-158375771(+)
Zm00001d010190::8:103460156-103462157(-)
Zm00001d024744::10:85870748-85872749(+)
Zm00001d043543::3:203444246-203446247(-)
Zm00001d012839::5:981874-983875(+)
Zm00001d048798::4:5675602-5677603(+)
Zm00001d045610::9:28671374-28673375(-)
Zm00001d003098::2:32020226-32022227(+)
Zm00001d048763::4:5146424-5148425(-)
Zm00001d045145::9:14223801-14225802(+)
Zm00001d017756::5:206002771-206004772(+)
Zm00001d039674::3:11573558-11575559(+)
Zm00001d038409::6:156601501-156603502(+)
Zm00001d002100::2:5980567-5982568(-)
Zm00001d010881::8:132067670-132069671(+)
Zm00001d051949::4:175084675-175086676(-)
Zm00001d014111::5:32936715-32938716(-)
Zm00001d016274::5:155131853-155133854(+)
Zm00001d044433::3:227868855-227870856(+)
Zm00001d047252::9:124158276-124160277(-)
Zm00001d017682::5:204119336-204121337(+)
Zm00001d001917::2:2918746-2920747(-)
Zm00001d049461::4:31105016-31107017(-)
Zm00001d022602::7:180848399-180850400(+)
Zm00001d033160::1:252544618-252546619(+)
Zm00001d004331::2:103985982-103987983(+)
Zm00001d043528::3:202843448-202845449(+)
Zm00001d012127::8:168507372-168509373(+)
Zm00001d012937::5:2228925-2230926(-)
Zm00001d048823::4:6011440-6013441(+)
Zm00001d006148::2:199737015-199739016(-)
Zm00001d037633::6:132469412-132471413(+)
Zm00001d043989::3:215687850-215689851(+)
Zm00001d028966::1:53180511-53182512(-)
Zm00001d020887::7:135476545-135478546(-)
Zm00001d043590::3:204498495-204500496(-)
Zm00001d053379::4:228493406-228495407(+)
Zm00001d053259::4:222874185-222876186(-)
Zm00001d047971::9:146694220-146696221(-)
Zm00001d034338::1:290206866-290208867(-)
Zm00001d037855::6:139896439-139898440(-)
Zm00001d024390::10:68459001-68461002(+)
Zm00001d051599::4:164069925-164071926(+)
Zm00001d027709::1:11677945-11679946(-)
Zm00001d023808::10:22666594-22668595(+)
Zm00001d035689::6:41138464-41140465(+)
Zm00001d034070::1:283085784-283087785(+)
Zm00001d016348::5:158773623-158775624(+)
Zm00001d045584::9:27334244-27336245(+)
Zm00001d021790::7:163077753-163079754(-)
Zm00001d045656::9:31316933-31318934(+)
Zm00001d045672::9:32614844-32616845(+)
Zm00001d016452::5:162870177-162872178(-)
```
