## Supplementary material for "A comprehensive map of preferentially located motifs reveals distinct proximal *cis*-regulatory elements in plants": AAATAAAT_containing_gene_set.txt

```
#Occurences of AAATAAAT between 17 and 35 (positions relative to the transcription start site)
#249 sequences with AAATAAAT in this interval
#0.99% of the sequences in promoter set with AAATAAAT (set with 25199 sequences)
Zm00001d031163::1:180290001-180292002(+)
Zm00001d044689::3:234974245-234976246(+)
Zm00001d013999::5:28089420-28091421(-)
Zm00001d033231::1:255274999-255277000(-)
Zm00001d037894::6:141322994-141324995(+)
Zm00001d022373::7:176274549-176276550(-)
Zm00001d052719::4:198625184-198627185(-)
Zm00001d031070::1:175957130-175959131(+)
Zm00001d049624::4:37969134-37971135(+)
Zm00001d032118::1:213707755-213709756(+)
Zm00001d037533::6:128419086-128421087(-)
Zm00001d036655::6:96572228-96574229(-)
Zm00001d014510::5:51048108-51050109(+)
Zm00001d042039::3:148143622-148145623(+)
Zm00001d048950::4:10554180-10556181(-)
Zm00001d044754::9:1339265-1341266(+)
Zm00001d015971::5:135064641-135066642(+)
Zm00001d042982::3:185782469-185784470(-)
Zm00001d042189::3:155497181-155499182(-)
Zm00001d033087::1:249988540-249990541(-)
Zm00001d037613::6:131763560-131765561(+)
Zm00001d036660::6:96927898-96929899(+)
Zm00001d049343::4:27222149-27224150(-)
Zm00001d017646::5:202981856-202983857(+)
Zm00001d002276::2:9317297-9319298(-)
Zm00001d052276::4:185644699-185646700(-)
Zm00001d049186::4:19703787-19705788(-)
Zm00001d026379::10:144779615-144781616(-)
Zm00001d049621::4:37871272-37873273(-)
Zm00001d040029::3:23585030-23587031(+)
Zm00001d038761::6:163996495-163998496(-)
Zm00001d028360::1:32051962-32053963(-)
Zm00001d011278::8:145552473-145554474(+)
Zm00001d019344::7:28862450-28864451(-)
Zm00001d003331::2:40366539-40368540(-)
Zm00001d001789::2:953328-955329(+)
Zm00001d044391::3:226842745-226844746(+)
Zm00001d036663::6:97047993-97049994(+)
Zm00001d003784::2:59224803-59226804(+)
Zm00001d049576::4:35887018-35889019(+)
Zm00001d025079::10:102819632-102821633(+)
Zm00001d019822::7:65801685-65803686(+)
Zm00001d044524::3:230863462-230865463(+)
Zm00001d040670::3:57111414-57113415(-)
Zm00001d044720::9:175827-177828(+)
Zm00001d031296::1:185531656-185533657(+)
Zm00001d039334::3:2018961-2020962(+)
Zm00001d002828::2:24005572-24007573(-)
Zm00001d037461::6:126017813-126019814(-)
Zm00001d012902::5:1774897-1776898(+)
Zm00001d022321::7:175369650-175371651(+)
Zm00001d031553::1:194109999-194112000(+)
Zm00001d049140::4:17534235-17536236(-)
Zm00001d021929::7:166014945-166016946(+)
Zm00001d003546::2:47672640-47674641(+)
Zm00001d046812::9:106815404-106817405(-)
Zm00001d052382::4:188775598-188777599(-)
Zm00001d024713::10:84558554-84560555(+)
Zm00001d017164::5:187392891-187394892(-)
Zm00001d015759::5:116971351-116973352(+)
Zm00001d021142::7:143949286-143951287(-)
Zm00001d008970::8:27764395-27766396(+)
Zm00001d036233::6:78381360-78383361(-)
Zm00001d052243::4:184467078-184469079(-)
Zm00001d018621::7:1243652-1245653(-)
Zm00001d041514::3:125125909-125127910(-)
Zm00001d002974::2:28499282-28501283(-)
Zm00001d002848::2:24519525-24521526(+)
Zm00001d026363::10:144368244-144370245(+)
Zm00001d049420::4:29947387-29949388(-)
Zm00001d011850::8:162782423-162784424(+)
Zm00001d049178::4:19295477-19297478(+)
Zm00001d045610::9:28671374-28673375(-)
Zm00001d026542::10:147940911-147942912(+)
Zm00001d006310::2:204251068-204253069(+)
Zm00001d034200::1:286489394-286491395(-)
Zm00001d005614::2:180739477-180741478(-)
Zm00001d030558::1:143985312-143987313(+)
Zm00001d028139::1:23958114-23960115(+)
Zm00001d023797::10:21908330-21910331(-)
Zm00001d022108::7:170561820-170563821(-)
Zm00001d006718::2:215049382-215051383(+)
Zm00001d007778::2:239426271-239428272(+)
Zm00001d006373::2:205994735-205996736(+)
Zm00001d004015::2:75787749-75789750(+)
Zm00001d033241::1:255568734-255570735(-)
Zm00001d010556::8:120222200-120224201(-)
Zm00001d029653::1:81453503-81455504(+)
Zm00001d037932::6:142520697-142522698(-)
Zm00001d019252::7:24073427-24075428(-)
Zm00001d039539::3:7536718-7538719(+)
Zm00001d033447::1:262993815-262995816(-)
Zm00001d035986::6:64768890-64770891(+)
Zm00001d019250::7:23984475-23986476(-)
Zm00001d048258::9:153364810-153366811(+)
Zm00001d027852::1:15191780-15193781(+)
Zm00001d043927::3:214034971-214036972(+)
Zm00001d038542::6:159648335-159650336(+)
Zm00001d017270::5:191244627-191246628(-)
Zm00001d028005::1:20020993-20022994(+)
Zm00001d041662::3:132537991-132539992(+)
Zm00001d003640::2:51352591-51354592(-)
Zm00001d012101::8:168281362-168283363(-)
Zm00001d045195::9:15777234-15779235(+)
Zm00001d038909::6:166812809-166814810(-)
Zm00001d017248::5:190308343-190310344(-)
Zm00001d018804::7:5675513-5677514(-)
Zm00001d038100::6:147945362-147947363(-)
Zm00001d048958::4:10721999-10724000(-)
Zm00001d045987::9:52750061-52752062(-)
Zm00001d036760::6:99960238-99962239(-)
Zm00001d007463::2:232254504-232256505(+)
Zm00001d030661::1:151633544-151635545(-)
Zm00001d017809::5:207490709-207492710(-)
Zm00001d037641::6:132668290-132670291(-)
Zm00001d037438::6:125412758-125414759(+)
Zm00001d034736::1:300978015-300980016(+)
Zm00001d029899::1:93191593-93193594(+)
Zm00001d042804::3:180462506-180464507(-)
Zm00001d024241::10:59154892-59156893(-)
Zm00001d020002::7:84838315-84840316(-)
Zm00001d007890::2:241884772-241886773(-)
Zm00001d034351::1:290364227-290366228(-)
Zm00001d001945::2:3373732-3375733(-)
Zm00001d039376::3:2779216-2781217(+)
Zm00001d013331::5:8801686-8803687(+)
Zm00001d034795::1:302373418-302375419(+)
Zm00001d042088::3:150285090-150287091(+)
Zm00001d033848::1:275703304-275705305(+)
Zm00001d006327::2:204636279-204638280(+)
Zm00001d030230::1:114670480-114672481(+)
Zm00001d006504::2:210097387-210099388(+)
Zm00001d040340::3:38785630-38787631(-)
Zm00001d033870::1:276810431-276812432(+)
Zm00001d030907::1:166744309-166746310(-)
Zm00001d011833::8:162292249-162294250(+)
Zm00001d007187::2:224122744-224124745(-)
Zm00001d014511::5:51071275-51073276(+)
Zm00001d012446::8:174686321-174688322(+)
Zm00001d043418::3:199104828-199106829(-)
Zm00001d047301::9:126054445-126056446(+)
Zm00001d022205::7:172840001-172842002(-)
Zm00001d028199::1:26000271-26002272(+)
Zm00001d014198::5:36109404-36111405(-)
Zm00001d002737::2:20924172-20926173(-)
Zm00001d044020::3:216926484-216928485(+)
Zm00001d036667::6:97137074-97139075(+)
Zm00001d028909::1:50720898-50722899(-)
Zm00001d042069::3:149625879-149627880(-)
Zm00001d042019::3:147548392-147550393(+)
Zm00001d010243::8:105771024-105773025(+)
Zm00001d034688::1:300051345-300053346(+)
Zm00001d036651::6:96420451-96422452(+)
Zm00001d049436::4:30236844-30238845(-)
Zm00001d035445::6:25929324-25931325(+)
Zm00001d040733::3:60681967-60683968(-)
Zm00001d052916::4:204718269-204720270(+)
Zm00001d021652::7:159152510-159154511(-)
Zm00001d008610::8:14448852-14450853(+)
Zm00001d003786::2:59353624-59355625(+)
Zm00001d038432::6:157147122-157149123(+)
Zm00001d028611::1:40779519-40781520(-)
Zm00001d046223::9:73067297-73069298(-)
Zm00001d052316::4:186974618-186976619(+)
Zm00001d041610::3:129608025-129610026(+)
Zm00001d050320::4:81157943-81159944(+)
Zm00001d017335::5:193224198-193226199(+)
Zm00001d051953::4:175174982-175176983(+)
Zm00001d033862::1:276518005-276520006(+)
Zm00001d026304::10:143262502-143264503(+)
Zm00001d021481::7:153362961-153364962(-)
Zm00001d009292::8:52706445-52708446(+)
Zm00001d047015::9:115419182-115421183(-)
Zm00001d028531::1:38341734-38343735(-)
Zm00001d021473::7:153175826-153177827(+)
Zm00001d038018::6:145330144-145332145(+)
Zm00001d052289::4:186094713-186096714(-)
Zm00001d010791::8:127878713-127880714(+)
Zm00001d010048::8:96826357-96828358(-)
Zm00001d045500::9:24644934-24646935(+)
Zm00001d041831::3:139609251-139611252(-)
Zm00001d020093::7:91455485-91457486(+)
Zm00001d019426::7:33142068-33144069(-)
Zm00001d034201::1:286550584-286552585(-)
Zm00001d047262::9:124765526-124767527(+)
Zm00001d038880::6:166317759-166319760(-)
Zm00001d035015::6:1848303-1850304(-)
Zm00001d047583::9:136371325-136373326(-)
Zm00001d052683::4:197239105-197241106(-)
Zm00001d044254::3:223084234-223086235(+)
Zm00001d017137::5:186653387-186655388(-)
Zm00001d029878::1:91626949-91628950(-)
Zm00001d031619::1:196236436-196238437(-)
Zm00001d047180::9:121083805-121085806(+)
Zm00001d029141::1:60321449-60323450(+)
Zm00001d050185::4:71478973-71480974(-)
Zm00001d044762::9:1712513-1714514(+)
Zm00001d032616::1:232177031-232179032(+)
Zm00001d001915::2:2811222-2813223(+)
Zm00001d017334::5:193208445-193210446(+)
Zm00001d018829::7:6699651-6701652(-)
Zm00001d002435::2:12597835-12599836(-)
Zm00001d045210::9:16188392-16190393(+)
Zm00001d048065::9:149253730-149255731(-)
Zm00001d053133::4:215378291-215380292(+)
Zm00001d011714::8:159666159-159668160(+)
Zm00001d020110::7:92790262-92792263(+)
Zm00001d026329::10:143623229-143625230(-)
Zm00001d008680::8:16984441-16986442(-)
Zm00001d036098::6:72198623-72200624(-)
Zm00001d027573::1:8307323-8309324(+)
Zm00001d038964::6:167832680-167834681(+)
Zm00001d006750::2:215852263-215854264(-)
Zm00001d042329::3:161486264-161488265(+)
Zm00001d047439::9:130094951-130096952(+)
Zm00001d032284::1:220398754-220400755(+)
Zm00001d052218::4:183566779-183568780(-)
Zm00001d012420::8:174178463-174180464(+)
Zm00001d039745::3:13653612-13655613(-)
Zm00001d007185::2:224105196-224107197(+)
Zm00001d039860::3:16956005-16958006(+)
Zm00001d003897::2:65741212-65743213(+)
Zm00001d018484::5:221665830-221667831(+)
Zm00001d034368::1:291058037-291060038(-)
Zm00001d007139::2:223205405-223207406(-)
Zm00001d021600::7:157796303-157798304(-)
Zm00001d053447::4:231908622-231910623(-)
Zm00001d033840::1:275465568-275467569(+)
Zm00001d049932::4:53774789-53776790(-)
Zm00001d030101::1:105698654-105700655(+)
Zm00001d046342::9:81727756-81729757(+)
Zm00001d002939::2:27523449-27525450(-)
Zm00001d044035::3:217294836-217296837(+)
Zm00001d037956::6:143536005-143538006(+)
Zm00001d052453::4:190346607-190348608(-)
Zm00001d009125::8:38277111-38279112(-)
Zm00001d036305::6:83683419-83685420(-)
Zm00001d025669::10:125754951-125756952(+)
Zm00001d032356::1:223600976-223602977(+)
Zm00001d018465::5:221327459-221329460(+)
Zm00001d047351::9:127224831-127226832(-)
Zm00001d040563::3:50100099-50102100(+)
Zm00001d043580::3:204376795-204378796(+)
Zm00001d051849::4:172181018-172183019(+)
Zm00001d036717::6:98728980-98730981(+)
Zm00001d024510::10:74928691-74930692(+)
Zm00001d023651::10:13650721-13652722(-)
Zm00001d051837::4:171678180-171680181(+)
Zm00001d043800::3:210469214-210471215(-)
```
