## Supplementary material for "A comprehensive map of preferentially located motifs reveals distinct proximal *cis*-regulatory elements in plants": AAATAACA_containing_gene_set.txt

```
#Occurences of AAATAACA between -52 and -32 (positions relative to the transcription start site)
#81 sequences with AAATAACA in this interval
#0.32% of the sequences in promoter set with AAATAACA (set with 25199 sequences)
Zm00001d025114::10:104937988-104939989(+)
Zm00001d037052::6:110627865-110629866(-)
Zm00001d048623::4:1533693-1535694(-)
Zm00001d033917::1:278528041-278530042(+)
Zm00001d042773::3:179369564-179371565(-)
Zm00001d035496::6:29556467-29558468(-)
Zm00001d038206::6:151542733-151544734(+)
Zm00001d041760::3:136286885-136288886(+)
Zm00001d028382::1:32770310-32772311(+)
Zm00001d037042::6:110138261-110140262(-)
Zm00001d033217::1:254542736-254544737(-)
Zm00001d006791::2:216764814-216766815(+)
Zm00001d048473::9:156923208-156925209(+)
Zm00001d004734::2:134684951-134686952(+)
Zm00001d045886::9:45708883-45710884(-)
Zm00001d028983::1:53461487-53463488(+)
Zm00001d028001::1:19941699-19943700(+)
Zm00001d046928::9:111172827-111174828(+)
Zm00001d009496::8:67220798-67222799(+)
Zm00001d013680::5:17217899-17219900(-)
Zm00001d036338::6:84762264-84764265(+)
Zm00001d018391::5:219926835-219928836(+)
Zm00001d047073::9:117287453-117289454(-)
Zm00001d028657::1:42056084-42058085(-)
Zm00001d029164::1:60876056-60878057(-)
Zm00001d027714::1:11887051-11889052(-)
Zm00001d002610::2:16710167-16712168(-)
Zm00001d013721::5:18528426-18530427(+)
Zm00001d053015::4:209126284-209128285(+)
Zm00001d046300::9:79373958-79375959(-)
Zm00001d002991::2:28952172-28954173(+)
Zm00001d034245::1:287794750-287796751(+)
Zm00001d030981::1:171567591-171569592(-)
Zm00001d041545::3:126534317-126536318(+)
Zm00001d024844::10:90480606-90482607(+)
Zm00001d026073::10:137726494-137728495(+)
Zm00001d036915::6:106337727-106339728(-)
Zm00001d034054::1:282597064-282599065(-)
Zm00001d012984::5:2832632-2834633(-)
Zm00001d025957::10:134742125-134744126(-)
Zm00001d044939::9:7774209-7776210(+)
Zm00001d015383::5:87522263-87524264(-)
Zm00001d008339::8:5744900-5746901(+)
Zm00001d008178::8:564637-566638(-)
Zm00001d046763::9:104797875-104799876(+)
Zm00001d046505::9:92932351-92934352(-)
Zm00001d047309::9:126280513-126282514(-)
Zm00001d008606::8:14381184-14383185(-)
Zm00001d052504::4:191567822-191569823(-)
Zm00001d016364::5:159324669-159326670(+)
Zm00001d029154::1:60798202-60800203(-)
Zm00001d010888::8:132246645-132248646(-)
Zm00001d025322::10:114049648-114051649(+)
Zm00001d047790::9:141812089-141814090(+)
Zm00001d031126::1:178551560-178553561(+)
Zm00001d013150::5:5451781-5453782(-)
Zm00001d033984::1:280142255-280144256(+)
Zm00001d014760::5:61832887-61834888(-)
Zm00001d050506::4:94732312-94734313(-)
Zm00001d036975::6:108059912-108061913(+)
Zm00001d039749::3:13696451-13698452(+)
Zm00001d052971::4:206763188-206765189(-)
Zm00001d024674::10:83253747-83255748(-)
Zm00001d014185::5:35487841-35489842(-)
Zm00001d011219::8:143285624-143287625(-)
Zm00001d045959::9:49796368-49798369(+)
Zm00001d005016::2:153925819-153927820(-)
Zm00001d041272::3:109592252-109594253(+)
Zm00001d043320::3:196437347-196439348(+)
Zm00001d004763::2:137366969-137368970(-)
Zm00001d023909::10:27558398-27560399(+)
Zm00001d030133::1:108281382-108283383(+)
Zm00001d001868::2:2107089-2109090(+)
Zm00001d031888::1:205335189-205337190(+)
Zm00001d023561::10:10260275-10262276(+)
Zm00001d032681::1:234065233-234067234(+)
Zm00001d033619::1:269010775-269012776(-)
Zm00001d045948::9:49020495-49022496(-)
Zm00001d025789::10:129675121-129677122(+)
Zm00001d013195::5:6189356-6191357(-)
Zm00001d018565::5:223305382-223307383(-)
```
