## Supplementary material for "A comprehensive map of preferentially located motifs reveals distinct proximal *cis*-regulatory elements in plants": AAATAACG_containing_gene_set.txt

```
#Occurences of AAATAACG between -73 and -64 (positions relative to the transcription start site)
#20 sequences with AAATAACG in this interval
#0.08% of the sequences in promoter set with AAATAACG (set with 25199 sequences)
Zm00001d028632::1:41459256-41461257(+)
Zm00001d038653::6:161895853-161897854(-)
Zm00001d023600::10:11479067-11481068(+)
Zm00001d003600::2:49394017-49396018(-)
Zm00001d022609::7:181033305-181035306(-)
Zm00001d029354::1:67217126-67219127(-)
Zm00001d015191::5:78810026-78812027(+)
Zm00001d003705::2:55528558-55530559(-)
Zm00001d035119::6:6129553-6131554(+)
Zm00001d016206::5:150428182-150430183(+)
Zm00001d006143::2:199706206-199708207(-)
Zm00001d005761::2:187001549-187003550(-)
Zm00001d021510::7:154584496-154586497(+)
Zm00001d006719::2:215151606-215153607(-)
Zm00001d006148::2:199737015-199739016(-)
Zm00001d031920::1:206691935-206693936(+)
Zm00001d043148::3:190151073-190153074(+)
Zm00001d037624::6:132160687-132162688(+)
Zm00001d032954::1:244533638-244535639(+)
Zm00001d052536::4:192537679-192539680(-)
```
