## Supplementary material for "A comprehensive map of preferentially located motifs reveals distinct proximal *cis*-regulatory elements in plants": AAATAAGA_containing_gene_set.txt

```
#Occurences of AAATAAGA between -246 and -120 (positions relative to the transcription start site)
#504 sequences with AAATAAGA in this interval
#2.00% of the sequences in promoter set with AAATAAGA (set with 25199 sequences)
Zm00001d040148::3:29228663-29230664(+)
Zm00001d004857::2:145113386-145115387(+)
Zm00001d049888::4:50685938-50687939(+)
Zm00001d003249::2:37859208-37861209(-)
Zm00001d003121::2:32866438-32868439(-)
Zm00001d024057::10:40371438-40373439(+)
Zm00001d041265::3:109136558-109138559(+)
Zm00001d040160::3:29675381-29677382(-)
Zm00001d002706::2:19844319-19846320(-)
Zm00001d028738::1:44767910-44769911(-)
Zm00001d051927::4:174746054-174748055(-)
Zm00001d004885::2:146494848-146496849(+)
Zm00001d015747::5:115881489-115883490(+)
Zm00001d018664::7:2109237-2111238(-)
Zm00001d007218::2:225061659-225063660(-)
Zm00001d046864::9:108495903-108497904(-)
Zm00001d045327::9:19068884-19070885(-)
Zm00001d011094::8:138803106-138805107(-)
Zm00001d020752::7:131208847-131210848(+)
Zm00001d026701::10:150354783-150356784(+)
Zm00001d015857::5:126867229-126869230(-)
Zm00001d013040::5:3612169-3614170(-)
Zm00001d016026::5:140198158-140200159(+)
Zm00001d013982::5:27224162-27226163(+)
Zm00001d054104::4:246556418-246558419(-)
Zm00001d048703::4:3613198-3615199(+)
Zm00001d009840::8:84664814-84666815(-)
Zm00001d029250::1:63810348-63812349(+)
Zm00001d015943::5:132990538-132992539(-)
Zm00001d022588::7:180431639-180433640(+)
Zm00001d027448::1:5522840-5524841(-)
Zm00001d031411::1:189278448-189280449(-)
Zm00001d015497::5:93774103-93776104(+)
Zm00001d010692::8:124707091-124709092(+)
Zm00001d027573::1:8307323-8309324(+)
Zm00001d021260::7:147098094-147100095(+)
Zm00001d029417::1:69623280-69625281(+)
Zm00001d010521::8:119049574-119051575(-)
Zm00001d015477::5:92675244-92677245(-)
Zm00001d042066::3:149519951-149521952(+)
Zm00001d015513::5:94712854-94714855(-)
Zm00001d043330::3:196833712-196835713(+)
Zm00001d049552::4:34379860-34381861(+)
Zm00001d022621::7:181283470-181285471(+)
Zm00001d015455::5:91168860-91170861(-)
Zm00001d050438::4:88134946-88136947(+)
Zm00001d039900::3:18643923-18645924(-)
Zm00001d045269::9:17523357-17525358(-)
Zm00001d032575::1:231048109-231050110(+)
Zm00001d045958::9:49776466-49778467(-)
Zm00001d036894::6:105841895-105843896(-)
Zm00001d037343::6:122123734-122125735(+)
Zm00001d030106::1:106129014-106131015(-)
Zm00001d050258::4:77039820-77041821(+)
Zm00001d012938::5:2228864-2230865(+)
Zm00001d048217::9:152625641-152627642(-)
Zm00001d047517::9:133212713-133214714(-)
Zm00001d044649::3:234061952-234063953(-)
Zm00001d023272::10:1810117-1812118(-)
Zm00001d014515::5:51274602-51276603(-)
Zm00001d016711::5:173430742-173432743(-)
Zm00001d011532::8:153702520-153704521(-)
Zm00001d023534::10:9084199-9086200(-)
Zm00001d024278::10:61395774-61397775(+)
Zm00001d013135::5:5327919-5329920(-)
Zm00001d037055::6:110697114-110699115(+)
Zm00001d021775::7:162844390-162846391(+)
Zm00001d024704::10:84196999-84199000(+)
Zm00001d016286::5:155679212-155681213(+)
Zm00001d021525::7:155150029-155152030(+)
Zm00001d041818::3:139106338-139108339(-)
Zm00001d010803::8:128339218-128341219(+)
Zm00001d031743::1:200574949-200576950(-)
Zm00001d049412::4:29800982-29802983(+)
Zm00001d047854::9:143521526-143523527(-)
Zm00001d030866::1:164102355-164104356(+)
Zm00001d032888::1:241519395-241521396(-)
Zm00001d045729::9:35626907-35628908(-)
Zm00001d035029::6:2399757-2401758(-)
Zm00001d008887::8:24105076-24107077(+)
Zm00001d048795::4:5650551-5652552(-)
Zm00001d022150::7:171310140-171312141(+)
Zm00001d046200::9:71539198-71541199(+)
Zm00001d016333::5:157774194-157776195(-)
Zm00001d034272::1:288311693-288313694(+)
Zm00001d040693::3:58564701-58566702(-)
Zm00001d036050::6:69001221-69003222(-)
Zm00001d031961::1:208048857-208050858(+)
Zm00001d020806::7:133442380-133444381(+)
Zm00001d034006::1:281037026-281039027(-)
Zm00001d013773::5:19860932-19862933(+)
Zm00001d020364::7:109508953-109510954(-)
Zm00001d020463::7:116464809-116466810(-)
Zm00001d008460::8:9328109-9330110(+)
Zm00001d053283::4:223936514-223938515(-)
Zm00001d016357::5:159014182-159016183(+)
Zm00001d030870::1:164367796-164369797(-)
Zm00001d050145::4:69075108-69077109(-)
Zm00001d019515::7:39143773-39145774(+)
Zm00001d028079::1:22189289-22191290(+)
Zm00001d051484::4:160246769-160248770(-)
Zm00001d020378::7:110057647-110059648(+)
Zm00001d019212::7:22078852-22080853(+)
Zm00001d039251::3:562692-564693(-)
Zm00001d036682::6:97480147-97482148(+)
Zm00001d042154::3:153990174-153992175(-)
Zm00001d029908::1:93677352-93679353(+)
Zm00001d037448::6:125638260-125640261(+)
Zm00001d009292::8:52706445-52708446(+)
Zm00001d034872::1:304414510-304416511(+)
Zm00001d043736::3:208698184-208700185(+)
Zm00001d025165::10:107140450-107142451(-)
Zm00001d026482::10:146766667-146768668(+)
Zm00001d019804::7:63161752-63163753(+)
Zm00001d019803::7:62980983-62982984(+)
Zm00001d051568::4:162979166-162981167(-)
Zm00001d025682::10:126120224-126122225(-)
Zm00001d030985::1:172064412-172066413(+)
Zm00001d025660::10:125344477-125346478(-)
Zm00001d019105::7:16886470-16888471(+)
Zm00001d004208::2:91679413-91681414(-)
Zm00001d004088::2:81500986-81502987(-)
Zm00001d042515::3:170298863-170300864(+)
Zm00001d034074::1:283219427-283221428(+)
Zm00001d036710::6:98379565-98381566(-)
Zm00001d019844::7:68695817-68697818(+)
Zm00001d006338::2:205001707-205003708(-)
Zm00001d046097::9:63159236-63161237(+)
Zm00001d024610::10:80279369-80281370(-)
Zm00001d024012::10:36876665-36878666(-)
Zm00001d009878::8:86791265-86793266(+)
Zm00001d002049::2:4958248-4960249(-)
Zm00001d042084::3:150156956-150158957(+)
Zm00001d049075::4:14907669-14909670(-)
Zm00001d044156::3:220676499-220678500(+)
Zm00001d043455::3:200477026-200479027(+)
Zm00001d047143::9:120015250-120017251(+)
Zm00001d034152::1:285203059-285205060(+)
Zm00001d016849::5:178265628-178267629(-)
Zm00001d046017::9:55196778-55198779(+)
Zm00001d005765::2:187198199-187200200(+)
Zm00001d012446::8:174686321-174688322(+)
Zm00001d048462::9:156768298-156770299(+)
Zm00001d050048::4:62419695-62421696(+)
Zm00001d035833::6:54110457-54112458(+)
Zm00001d021068::7:142051637-142053638(+)
Zm00001d051396::4:157088653-157090654(-)
Zm00001d025365::10:115746800-115748801(-)
Zm00001d002942::2:27637385-27639386(+)
Zm00001d035705::6:41906739-41908740(+)
Zm00001d017675::5:203832940-203834941(-)
Zm00001d045248::9:16991866-16993867(+)
Zm00001d049856::4:48426083-48428084(-)
Zm00001d015496::5:93750962-93752963(-)
Zm00001d017644::5:202969946-202971947(-)
Zm00001d015887::5:129135927-129137928(-)
Zm00001d044828::9:4252669-4254670(-)
Zm00001d018953::7:10404777-10406778(-)
Zm00001d037120::6:113000012-113002013(+)
Zm00001d015372::5:86732393-86734394(+)
Zm00001d041842::3:140252829-140254830(-)
Zm00001d028712::1:44006179-44008180(-)
Zm00001d052543::4:192655866-192657867(+)
Zm00001d028441::1:35123334-35125335(+)
Zm00001d035945::6:61614481-61616482(+)
Zm00001d007542::2:234340667-234342668(+)
Zm00001d014098::5:32363252-32365253(+)
Zm00001d026415::10:145394473-145396474(+)
Zm00001d014249::5:38006012-38008013(-)
Zm00001d034286::1:288508323-288510324(+)
Zm00001d045133::9:13838041-13840042(+)
Zm00001d009690::8:76123799-76125800(-)
Zm00001d008597::8:13985966-13987967(+)
Zm00001d004510::2:115886064-115888065(+)
Zm00001d036652::6:96446448-96448449(+)
Zm00001d052726::4:199127479-199129480(-)
Zm00001d006198::2:201399506-201401507(-)
Zm00001d015244::5:80937056-80939057(-)
Zm00001d034505::1:294874237-294876238(-)
Zm00001d030558::1:143985312-143987313(+)
Zm00001d012197::8:169923145-169925146(+)
Zm00001d045894::9:46158567-46160568(-)
Zm00001d049443::4:30517355-30519356(+)
Zm00001d046381::9:85599471-85601472(+)
Zm00001d040705::3:59361683-59363684(-)
Zm00001d019339::7:28577809-28579810(+)
Zm00001d025446::10:118851247-118853248(+)
Zm00001d037279::6:119267522-119269523(-)
Zm00001d024654::10:82206902-82208903(-)
Zm00001d004785::2:139104783-139106784(-)
Zm00001d044971::9:8654602-8656603(-)
Zm00001d018345::5:218956032-218958033(-)
Zm00001d047437::9:130018296-130020297(+)
Zm00001d034627::1:298406475-298408476(+)
Zm00001d037539::6:128703850-128705851(-)
Zm00001d017593::5:201048342-201050343(-)
Zm00001d020023::7:86412768-86414769(+)
Zm00001d030297::1:120268031-120270032(-)
Zm00001d046535::9:94505151-94507152(-)
Zm00001d035797::6:50382670-50384671(+)
Zm00001d010914::8:133296009-133298010(+)
Zm00001d042870::3:182561540-182563541(-)
Zm00001d034066::1:283058572-283060573(-)
Zm00001d031575::1:195068334-195070335(-)
Zm00001d031460::1:191034458-191036459(-)
Zm00001d025727::10:127666898-127668899(+)
Zm00001d049263::4:23502969-23504970(-)
Zm00001d050382::4:84998112-85000113(-)
Zm00001d003464::2:45208847-45210848(-)
Zm00001d021480::7:153347177-153349178(+)
Zm00001d021947::7:166770345-166772346(+)
Zm00001d023846::10:24406097-24408098(+)
Zm00001d025135::10:106026414-106028415(-)
Zm00001d035180::6:8229140-8231141(-)
Zm00001d011152::8:140851841-140853842(+)
Zm00001d024613::10:80361688-80363689(+)
Zm00001d040804::3:66958031-66960032(+)
Zm00001d005432::2:173780386-173782387(+)
Zm00001d052888::4:203510932-203512933(-)
Zm00001d013887::5:23851642-23853643(+)
Zm00001d039173::6:171779589-171781590(-)
Zm00001d009683::8:75787744-75789745(-)
Zm00001d031232::1:182923611-182925612(+)
Zm00001d027936::1:17975198-17977199(-)
Zm00001d038101::6:147947337-147949338(+)
Zm00001d028585::1:40037975-40039976(-)
Zm00001d019006::7:12741047-12743048(-)
Zm00001d033078::1:249830633-249832634(-)
Zm00001d039671::3:11563006-11565007(-)
Zm00001d043764::3:209273140-209275141(+)
Zm00001d018060::5:213493146-213495147(+)
Zm00001d010849::8:130312414-130314415(-)
Zm00001d009931::8:90451515-90453516(-)
Zm00001d036315::6:83943489-83945490(-)
Zm00001d045876::9:45288564-45290565(-)
Zm00001d024894::10:93461923-93463924(-)
Zm00001d019335::7:28399380-28401381(+)
Zm00001d039921::3:19471331-19473332(+)
Zm00001d047962::9:146347207-146349208(+)
Zm00001d017293::5:192009857-192011858(-)
Zm00001d050836::4:125509229-125511230(+)
Zm00001d044672::3:234549274-234551275(-)
Zm00001d030299::1:120685880-120687881(-)
Zm00001d044559::3:231693124-231695125(+)
Zm00001d010062::8:97853754-97855755(+)
Zm00001d049054::4:14051216-14053217(-)
Zm00001d035647::6:38174220-38176221(-)
Zm00001d050977::4:134809833-134811834(+)
Zm00001d036889::6:105661900-105663901(-)
Zm00001d048487::9:157083467-157085468(-)
Zm00001d050551::4:99668390-99670391(-)
Zm00001d033240::1:255514875-255516876(-)
Zm00001d013212::5:6624046-6626047(+)
Zm00001d024630::10:81139034-81141035(+)
Zm00001d049325::4:26400859-26402860(-)
Zm00001d016974::5:181714711-181716712(+)
Zm00001d050217::4:74115994-74117995(-)
Zm00001d024307::10:63097337-63099338(-)
Zm00001d035215::6:10272233-10274234(+)
Zm00001d009287::8:52298911-52300912(+)
Zm00001d018532::5:222550937-222552938(-)
Zm00001d018330::5:218523211-218525212(+)
Zm00001d009014::8:30174910-30176911(-)
Zm00001d038993::6:168343595-168345596(+)
Zm00001d005419::2:173365155-173367156(+)
Zm00001d028083::1:22221065-22223066(-)
Zm00001d044760::9:1599795-1601796(+)
Zm00001d008600::8:14152202-14154203(-)
Zm00001d021004::7:140076344-140078345(+)
Zm00001d013910::5:24431985-24433986(-)
Zm00001d037876::6:140762130-140764131(-)
Zm00001d026213::10:141040398-141042399(+)
Zm00001d052674::4:196904789-196906790(-)
Zm00001d024319::10:64275069-64277070(-)
Zm00001d005030::2:154829503-154831504(+)
Zm00001d034387::1:291603772-291605773(+)
Zm00001d037427::6:125222560-125224561(-)
Zm00001d004709::2:132741824-132743825(+)
Zm00001d010616::8:121971615-121973616(+)
Zm00001d042347::3:162368044-162370045(+)
Zm00001d038412::6:156656684-156658685(-)
Zm00001d044348::3:225600726-225602727(+)
Zm00001d040291::3:36016871-36018872(-)
Zm00001d029503::1:73478767-73480768(+)
Zm00001d003672::2:53478531-53480532(+)
Zm00001d026637::10:149250584-149252585(+)
Zm00001d049461::4:31105016-31107017(-)
Zm00001d016664::5:171907774-171909775(-)
Zm00001d050845::4:126546232-126548233(+)
Zm00001d019642::7:47826403-47828404(+)
Zm00001d051860::4:172527848-172529849(-)
Zm00001d037996::6:144713191-144715192(+)
Zm00001d014185::5:35487841-35489842(-)
Zm00001d034496::1:294668917-294670918(-)
Zm00001d021244::7:146788469-146790470(+)
Zm00001d046126::9:65015434-65017435(+)
Zm00001d020677::7:127732530-127734531(-)
Zm00001d037395::6:124283717-124285718(-)
Zm00001d012196::8:169923738-169925739(-)
Zm00001d034238::1:287574998-287576999(-)
Zm00001d021695::7:160398786-160400787(-)
Zm00001d008612::8:14468069-14470070(+)
Zm00001d022180::7:172003403-172005404(-)
Zm00001d050670::4:114196186-114198187(+)
Zm00001d047579::9:136184231-136186232(+)
Zm00001d002889::2:25920838-25922839(-)
Zm00001d022169::7:171710611-171712612(-)
Zm00001d005247::2:165584236-165586237(+)
Zm00001d040769::3:64638053-64640054(+)
Zm00001d030694::1:153748876-153750877(-)
Zm00001d014088::5:31968775-31970776(-)
Zm00001d025098::10:103787073-103789074(-)
Zm00001d051664::4:166087230-166089231(+)
Zm00001d035844::6:55328744-55330745(-)
Zm00001d035205::6:9897548-9899549(-)
Zm00001d032689::1:234492939-234494940(+)
Zm00001d044422::3:227574241-227576242(-)
Zm00001d040499::3:46900549-46902550(+)
Zm00001d014155::5:34329633-34331634(-)
Zm00001d031008::1:173133703-173135704(+)
Zm00001d047908::9:144960966-144962967(-)
Zm00001d008237::8:2223249-2225250(+)
Zm00001d019852::7:69870326-69872327(+)
Zm00001d022185::7:172181693-172183694(+)
Zm00001d011419::8:149990867-149992868(-)
Zm00001d046638::9:100060804-100062805(-)
Zm00001d038260::6:152556443-152558444(-)
Zm00001d026544::10:147963146-147965147(+)
Zm00001d029228::1:63152556-63154557(-)
Zm00001d001928::2:3078530-3080531(-)
Zm00001d035226::6:15066454-15068455(+)
Zm00001d033320::1:258888075-258890076(+)
Zm00001d051017::4:137139854-137141855(-)
Zm00001d009186::8:41873750-41875751(+)
Zm00001d040550::3:49052482-49054483(-)
Zm00001d035312::6:20658037-20660038(+)
Zm00001d012270::8:171647628-171649629(+)
Zm00001d053906::4:243391949-243393950(-)
Zm00001d004382::2:107686987-107688988(-)
Zm00001d023579::10:10651708-10653709(-)
Zm00001d024209::10:56569096-56571097(-)
Zm00001d004105::2:83175330-83177331(-)
Zm00001d015544::5:96639222-96641223(+)
Zm00001d027711::1:11718339-11720340(+)
Zm00001d021949::7:166840954-166842955(-)
Zm00001d043374::3:198032815-198034816(-)
Zm00001d015481::5:92809680-92811681(+)
Zm00001d049254::4:22960066-22962067(-)
Zm00001d019596::7:45652261-45654262(+)
Zm00001d030124::1:107464535-107466536(-)
Zm00001d045627::9:29256935-29258936(+)
Zm00001d035140::6:6798250-6800251(+)
Zm00001d038007::6:145009086-145011087(-)
Zm00001d007682::2:237361750-237363751(+)
Zm00001d033999::1:280698414-280700415(-)
Zm00001d030784::1:159574777-159576778(+)
Zm00001d030364::1:126598706-126600707(-)
Zm00001d041007::3:89969631-89971632(-)
Zm00001d032103::1:213128732-213130733(-)
Zm00001d015682::5:106606185-106608186(+)
Zm00001d050220::4:74497352-74499353(+)
Zm00001d040852::3:71766696-71768697(+)
Zm00001d032866::1:240601508-240603509(-)
Zm00001d021754::7:162298475-162300476(-)
Zm00001d048320::9:154472256-154474257(+)
Zm00001d022350::7:175999582-176001583(-)
Zm00001d029286::1:64852764-64854765(-)
Zm00001d029662::1:81795494-81797495(-)
Zm00001d014153::5:34319921-34321922(-)
Zm00001d020404::7:111768458-111770459(+)
Zm00001d051791::4:169880776-169882777(-)
Zm00001d002004::2:4179686-4181687(-)
Zm00001d046611::9:98776952-98778953(-)
Zm00001d024874::10:91750839-91752840(+)
Zm00001d011370::8:148839450-148841451(-)
Zm00001d045525::9:25507699-25509700(+)
Zm00001d016735::5:174687699-174689700(+)
Zm00001d040011::3:22864172-22866173(-)
Zm00001d041013::3:90295550-90297551(+)
Zm00001d016997::5:182320448-182322449(-)
Zm00001d016599::5:169221286-169223287(-)
Zm00001d011882::8:163878209-163880210(-)
Zm00001d052991::4:207879056-207881057(-)
Zm00001d042569::3:172227646-172229647(+)
Zm00001d004437::2:111722783-111724784(-)
Zm00001d019622::7:46430959-46432960(-)
Zm00001d026139::10:139502729-139504730(-)
Zm00001d049290::4:24614014-24616015(-)
Zm00001d012950::5:2321180-2323181(-)
Zm00001d019693::7:51236011-51238012(-)
Zm00001d053891::4:243150845-243152846(-)
Zm00001d011661::8:157817393-157819394(-)
Zm00001d031126::1:178551560-178553561(+)
Zm00001d020556::7:122217274-122219275(+)
Zm00001d016022::5:140071761-140073762(+)
Zm00001d019679::7:50546646-50548647(+)
Zm00001d018596::7:294937-296938(-)
Zm00001d042670::3:176205108-176207109(-)
Zm00001d043669::3:206831854-206833855(+)
Zm00001d034623::1:298185165-298187166(-)
Zm00001d037388::6:124164520-124166521(+)
Zm00001d019486::7:36645350-36647351(-)
Zm00001d030881::1:165230235-165232236(+)
Zm00001d008223::8:1664681-1666682(-)
Zm00001d044260::3:223169330-223171331(-)
Zm00001d014898::5:67326332-67328333(-)
Zm00001d048285::9:153883554-153885555(+)
Zm00001d039762::3:14140676-14142677(-)
Zm00001d038941::6:167366702-167368703(-)
Zm00001d021248::7:146831565-146833566(-)
Zm00001d049939::4:54196377-54198378(+)
Zm00001d039758::3:14140699-14142700(-)
Zm00001d015672::5:105096523-105098524(+)
Zm00001d004599::2:121333831-121335832(+)
Zm00001d002681::2:19182182-19184183(+)
Zm00001d021528::7:155182614-155184615(-)
Zm00001d009383::8:61552327-61554328(-)
Zm00001d019111::7:17264720-17266721(-)
Zm00001d007577::2:235093342-235095343(+)
Zm00001d030654::1:151041070-151043071(+)
Zm00001d026641::10:149272327-149274328(+)
Zm00001d003931::2:69776464-69778465(+)
Zm00001d050950::4:133223517-133225518(-)
Zm00001d051261::4:151011819-151013820(+)
Zm00001d007576::2:235093982-235095983(-)
Zm00001d030764::1:158953383-158955384(-)
Zm00001d028237::1:27576774-27578775(-)
Zm00001d053518::4:232856987-232858988(-)
Zm00001d015932::5:132614055-132616056(-)
Zm00001d006610::2:212556885-212558886(-)
Zm00001d046235::9:74055218-74057219(-)
Zm00001d015612::5:101057404-101059405(+)
Zm00001d012595::8:177030939-177032940(-)
Zm00001d052353::4:187991383-187993384(-)
Zm00001d020428::7:113327413-113329414(-)
Zm00001d004998::2:153092010-153094011(-)
Zm00001d026193::10:140680376-140682377(-)
Zm00001d052271::4:185519716-185521717(-)
Zm00001d031876::1:205134908-205136909(-)
Zm00001d007332::2:228915197-228917198(-)
Zm00001d035235::6:16092977-16094978(-)
Zm00001d036234::6:78448086-78450087(+)
Zm00001d029922::1:94477290-94479291(+)
Zm00001d031064::1:175369669-175371670(+)
Zm00001d045927::9:47490325-47492326(-)
Zm00001d025982::10:135289601-135291602(-)
Zm00001d008532::8:11974578-11976579(-)
Zm00001d029095::1:57696807-57698808(-)
Zm00001d026551::10:148014256-148016257(+)
Zm00001d013074::5:4367268-4369269(-)
Zm00001d023839::10:23897078-23899079(+)
Zm00001d006327::2:204636279-204638280(+)
Zm00001d002075::2:5454738-5456739(+)
Zm00001d005921::2:192821000-192823001(-)
Zm00001d009327::8:56286577-56288578(-)
Zm00001d040985::3:88155451-88157452(+)
Zm00001d038304::6:154052215-154054216(+)
Zm00001d028415::1:34149712-34151713(-)
Zm00001d032428::1:226098139-226100140(+)
Zm00001d032637::1:232681792-232683793(+)
Zm00001d024083::10:42506236-42508237(+)
Zm00001d048892::4:7219429-7221430(+)
Zm00001d026451::10:146096128-146098129(-)
Zm00001d052232::4:184154644-184156645(+)
Zm00001d024029::10:38043241-38045242(-)
Zm00001d027422::1:4905656-4907657(+)
Zm00001d042464::3:168531964-168533965(-)
Zm00001d053742::4:240208827-240210828(+)
Zm00001d051291::4:151992838-151994839(+)
Zm00001d052295::4:186308556-186310557(+)
Zm00001d009883::8:87299877-87301878(+)
Zm00001d052980::4:207107982-207109983(-)
Zm00001d044426::3:227714312-227716313(-)
Zm00001d033379::1:261078341-261080342(-)
Zm00001d006613::2:212615485-212617486(-)
Zm00001d043491::3:201682187-201684188(-)
Zm00001d028520::1:38039114-38041115(-)
Zm00001d019028::7:13453659-13455660(+)
Zm00001d038355::6:155175699-155177700(-)
Zm00001d044164::3:220841593-220843594(+)
Zm00001d047525::9:133572233-133574234(-)
Zm00001d020209::7:100247062-100249063(-)
Zm00001d012922::5:1992641-1994642(-)
Zm00001d045454::9:22856262-22858263(+)
Zm00001d048468::9:156844783-156846784(+)
Zm00001d048988::4:11657552-11659553(-)
Zm00001d029129::1:59420623-59422624(-)
Zm00001d045645::9:30796622-30798623(-)
Zm00001d021687::7:160064710-160066711(+)
Zm00001d042241::3:157301595-157303596(-)
Zm00001d043743::3:208853777-208855778(+)
Zm00001d007461::2:232213855-232215856(-)
Zm00001d030916::1:167086909-167088910(+)
Zm00001d039125::6:170536602-170538603(+)
Zm00001d012274::8:171720566-171722567(-)
Zm00001d050089::4:65090237-65092238(-)
Zm00001d019619::7:46403812-46405813(-)
Zm00001d041649::3:131633805-131635806(+)
Zm00001d027879::1:16412522-16414523(+)
Zm00001d052696::4:197663763-197665764(+)
Zm00001d053792::4:241158720-241160721(-)
Zm00001d037493::6:127216358-127218359(+)
Zm00001d005829::2:190120036-190122037(+)
Zm00001d004586::2:120068171-120070172(-)
```
