## Supplementary material for "A comprehensive map of preferentially located motifs reveals distinct proximal *cis*-regulatory elements in plants": AAATAAT_containing_gene_set.txt

```
#Occurences of AAATAAT between 15 and 33 (positions relative to the transcription start site)
#366 sequences with AAATAAT in this interval
#1.45% of the sequences in promoter set with AAATAAT (set with 25199 sequences)
Zm00001d026516::10:147461269-147463270(+)
Zm00001d034609::1:297762362-297764363(-)
Zm00001d008865::8:23220499-23222500(-)
Zm00001d033502::1:264641717-264643718(-)
Zm00001d007354::2:229500782-229502783(-)
Zm00001d008890::8:24122176-24124177(+)
Zm00001d011797::8:161723428-161725429(-)
Zm00001d034263::1:288289224-288291225(-)
Zm00001d018123::5:214728494-214730495(+)
Zm00001d042995::3:186184225-186186226(-)
Zm00001d036240::6:78622433-78624434(-)
Zm00001d002336::2:10549521-10551522(+)
Zm00001d004099::2:82706836-82708837(+)
Zm00001d011222::8:143441705-143443706(-)
Zm00001d037200::6:115550237-115552238(-)
Zm00001d020783::7:132506381-132508382(+)
Zm00001d005831::2:190283220-190285221(+)
Zm00001d016640::5:170973763-170975764(+)
Zm00001d009802::8:82151050-82153051(+)
Zm00001d019483::7:36377773-36379774(+)
Zm00001d039434::3:4139008-4141009(+)
Zm00001d029442::1:70782690-70784691(+)
Zm00001d042188::3:155484114-155486115(-)
Zm00001d038082::6:147122992-147124993(+)
Zm00001d007745::2:238605420-238607421(+)
Zm00001d024277::10:61395913-61397914(-)
Zm00001d049957::4:55490967-55492968(+)
Zm00001d007422::2:231392146-231394147(-)
Zm00001d040864::3:73202367-73204368(+)
Zm00001d038020::6:145391461-145393462(-)
Zm00001d003615::2:50413163-50415164(+)
Zm00001d025644::10:124862460-124864461(-)
Zm00001d020209::7:100247062-100249063(-)
Zm00001d003540::2:47413309-47415310(+)
Zm00001d021894::7:165552710-165554711(+)
Zm00001d003124::2:33097549-33099550(+)
Zm00001d032904::1:242401622-242403623(+)
Zm00001d052983::4:207294156-207296157(+)
Zm00001d018233::5:217125065-217127066(-)
Zm00001d038546::6:159660155-159662156(+)
Zm00001d038196::6:151271221-151273222(-)
Zm00001d045490::9:24405199-24407200(+)
Zm00001d005238::2:165157341-165159342(-)
Zm00001d017769::5:206298719-206300720(-)
Zm00001d034970::6:386779-388780(+)
Zm00001d031322::1:185963872-185965873(+)
Zm00001d009193::8:42031752-42033753(+)
Zm00001d016988::5:182120409-182122410(-)
Zm00001d014152::5:34257724-34259725(-)
Zm00001d050054::4:62672480-62674481(-)
Zm00001d029539::1:75376479-75378480(+)
Zm00001d029811::1:88023423-88025424(+)
Zm00001d006268::2:203283797-203285798(+)
Zm00001d037059::6:110982370-110984371(-)
Zm00001d020036::7:87448165-87450166(-)
Zm00001d036660::6:96927898-96929899(+)
Zm00001d039334::3:2018961-2020962(+)
Zm00001d022310::7:174906539-174908540(+)
Zm00001d050992::4:135836471-135838472(+)
Zm00001d014423::5:46039312-46041313(+)
Zm00001d008987::8:28722074-28724075(-)
Zm00001d039719::3:12976778-12978779(+)
Zm00001d042755::3:179000818-179002819(-)
Zm00001d017423::5:195640312-195642313(+)
Zm00001d038599::6:160736171-160738172(-)
Zm00001d048551::9:158533268-158535269(+)
Zm00001d004979::2:151890927-151892928(+)
Zm00001d041514::3:125125909-125127910(-)
Zm00001d045432::9:21982018-21984019(+)
Zm00001d021123::7:143288333-143290334(-)
Zm00001d038432::6:157147122-157149123(+)
Zm00001d026297::10:143162804-143164805(+)
Zm00001d047445::9:130358123-130360124(-)
Zm00001d017809::5:207490709-207492710(-)
Zm00001d027665::1:10572002-10574003(-)
Zm00001d024620::10:80549630-80551631(+)
Zm00001d025903::10:133421110-133423111(-)
Zm00001d027956::1:18298884-18300885(-)
Zm00001d052903::4:204209240-204211241(-)
Zm00001d034617::1:297875585-297877586(+)
Zm00001d042025::3:147730127-147732128(-)
Zm00001d032322::1:222266969-222268970(-)
Zm00001d026568::10:148184609-148186610(+)
Zm00001d026577::10:148259990-148261991(+)
Zm00001d038142::6:149257298-149259299(-)
Zm00001d007009::2:220125040-220127041(+)
Zm00001d038304::6:154052215-154054216(+)
Zm00001d015504::5:94166540-94168541(-)
Zm00001d041402::3:116831651-116833652(-)
Zm00001d013979::5:27072049-27074050(-)
Zm00001d044763::9:1777304-1779305(+)
Zm00001d053635::4:237829551-237831552(-)
Zm00001d010572::8:120673092-120675093(-)
Zm00001d051550::4:162304325-162306326(+)
Zm00001d027816::1:14364635-14366636(-)
Zm00001d043591::3:204507907-204509908(-)
Zm00001d011392::8:149391697-149393698(-)
Zm00001d031326::1:186053217-186055218(+)
Zm00001d006587::2:211691819-211693820(+)
Zm00001d018259::5:217538767-217540768(+)
Zm00001d039255::3:628028-630029(-)
Zm00001d034750::1:301292914-301294915(+)
Zm00001d030694::1:153748876-153750877(-)
Zm00001d038892::6:166530435-166532436(+)
Zm00001d021500::7:154167612-154169613(-)
Zm00001d007881::2:241671344-241673345(-)
Zm00001d037120::6:113000012-113002013(+)
Zm00001d039833::3:16201609-16203610(+)
Zm00001d029396::1:68892310-68894311(-)
Zm00001d038989::6:168298546-168300547(+)
Zm00001d030075::1:103721003-103723004(+)
Zm00001d020443::7:114658015-114660016(-)
Zm00001d034432::1:292891596-292893597(+)
Zm00001d016458::5:163057462-163059463(-)
Zm00001d002350::2:10689380-10691381(-)
Zm00001d053702::4:239557033-239559034(-)
Zm00001d047317::9:126396718-126398719(+)
Zm00001d047589::9:136498909-136500910(-)
Zm00001d002243::2:8724241-8726242(+)
Zm00001d008749::8:18950257-18952258(+)
Zm00001d023278::10:2031475-2033476(-)
Zm00001d045739::9:36162201-36164202(+)
Zm00001d010317::8:109302602-109304603(-)
Zm00001d021752::7:162188858-162190859(+)
Zm00001d053782::4:240978603-240980604(+)
Zm00001d037836::6:139250121-139252122(-)
Zm00001d053841::4:242141610-242143611(+)
Zm00001d045054::9:11191932-11193933(-)
Zm00001d011113::8:139373628-139375629(-)
Zm00001d046444::9:90218665-90220666(-)
Zm00001d004066::2:80058964-80060965(-)
Zm00001d027279::1:1547840-1549841(-)
Zm00001d033003::1:246634388-246636389(+)
Zm00001d022192::7:172476508-172478509(-)
Zm00001d051496::4:160438052-160440053(-)
Zm00001d004790::2:139457003-139459004(-)
Zm00001d033468::1:263524083-263526084(-)
Zm00001d048321::9:154480611-154482612(-)
Zm00001d037835::6:139204780-139206781(-)
Zm00001d033606::1:268497623-268499624(-)
Zm00001d011257::8:144718810-144720811(-)
Zm00001d004633::2:124218287-124220288(-)
Zm00001d008248::8:2568074-2570075(-)
Zm00001d052951::4:206106829-206108830(+)
Zm00001d029818::1:88462487-88464488(-)
Zm00001d031847::1:203989596-203991597(-)
Zm00001d053318::4:225890070-225892071(-)
Zm00001d052828::4:202069171-202071172(-)
Zm00001d007521::2:233711831-233713832(+)
Zm00001d047990::9:147345720-147347721(-)
Zm00001d050251::4:76395410-76397411(-)
Zm00001d004775::2:138479346-138481347(-)
Zm00001d041521::3:125706691-125708692(+)
Zm00001d011913::8:164361378-164363379(+)
Zm00001d040665::3:57051181-57053182(-)
Zm00001d013706::5:18194706-18196707(-)
Zm00001d024314::10:63670919-63672920(+)
Zm00001d049543::4:34103899-34105900(-)
Zm00001d006211::2:201911294-201913295(+)
Zm00001d029205::1:62292310-62294311(+)
Zm00001d002381::2:11531702-11533703(+)
Zm00001d009932::8:90453962-90455963(+)
Zm00001d039371::3:2712253-2714254(-)
Zm00001d026150::10:139809993-139811994(+)
Zm00001d052079::4:178763054-178765055(+)
Zm00001d045231::9:16734579-16736580(-)
Zm00001d027280::1:1578760-1580761(+)
Zm00001d028983::1:53461487-53463488(+)
Zm00001d004143::2:86092214-86094215(+)
Zm00001d050187::4:71544145-71546146(+)
Zm00001d016512::5:165504417-165506418(+)
Zm00001d036667::6:97137074-97139075(+)
Zm00001d043660::3:206189361-206191362(-)
Zm00001d053232::4:221135726-221137727(+)
Zm00001d024640::10:81534172-81536173(-)
Zm00001d036663::6:97047993-97049994(+)
Zm00001d044333::3:225389208-225391209(-)
Zm00001d026103::10:138513870-138515871(-)
Zm00001d049055::4:14075557-14077558(-)
Zm00001d016543::5:166730550-166732551(-)
Zm00001d003046::2:30270247-30272248(+)
Zm00001d037602::6:131219922-131221923(-)
Zm00001d012043::8:167099429-167101430(-)
Zm00001d008752::8:18997871-18999872(+)
Zm00001d024965::10:97100149-97102150(+)
Zm00001d028053::1:21766520-21768521(-)
Zm00001d035812::6:51700603-51702604(+)
Zm00001d001898::2:2551843-2553844(+)
Zm00001d024477::10:72973571-72975572(+)
Zm00001d038521::6:159135159-159137160(+)
Zm00001d032591::1:231454653-231456654(-)
Zm00001d029712::1:83592087-83594088(+)
Zm00001d019597::7:45691903-45693904(+)
Zm00001d018925::7:9491220-9493221(-)
Zm00001d042867::3:182501900-182503901(-)
Zm00001d038903::6:166753515-166755516(-)
Zm00001d033321::1:258936738-258938739(+)
Zm00001d048732::4:4474892-4476893(-)
Zm00001d037873::6:140616801-140618802(+)
Zm00001d027423::1:4908151-4910152(+)
Zm00001d028400::1:33600022-33602023(-)
Zm00001d008503::8:10654215-10656216(+)
Zm00001d014685::5:59015472-59017473(-)
Zm00001d048325::9:154498334-154500335(+)
Zm00001d052862::4:202849064-202851065(+)
Zm00001d028560::1:39163292-39165293(-)
Zm00001d002168::2:7086894-7088895(+)
Zm00001d043036::3:187093867-187095868(+)
Zm00001d020915::7:136481765-136483766(-)
Zm00001d042689::3:177012860-177014861(+)
Zm00001d029388::1:68564667-68566668(+)
Zm00001d032350::1:223438944-223440945(+)
Zm00001d032324::1:222455105-222457106(-)
Zm00001d020163::7:96648493-96650494(+)
Zm00001d015656::5:103457428-103459429(+)
Zm00001d045195::9:15777234-15779235(+)
Zm00001d047637::9:137800230-137802231(+)
Zm00001d027304::1:2302442-2304443(-)
Zm00001d025703::10:126793399-126795400(-)
Zm00001d024083::10:42506236-42508237(+)
Zm00001d033091::1:250100935-250102936(-)
Zm00001d023880::10:26190327-26192328(+)
Zm00001d029371::1:67929160-67931161(-)
Zm00001d025104::10:104271190-104273191(+)
Zm00001d037695::6:134310044-134312045(+)
Zm00001d024889::10:93023107-93025108(-)
Zm00001d039568::3:8109984-8111985(+)
Zm00001d051455::4:159254246-159256247(-)
Zm00001d016475::5:163825346-163827347(+)
Zm00001d004166::2:88505192-88507193(+)
Zm00001d018838::7:6929878-6931879(+)
Zm00001d047426::9:129701373-129703374(+)
Zm00001d052435::4:189980170-189982171(+)
Zm00001d028630::1:41455919-41457920(-)
Zm00001d033674::1:270717680-270719681(+)
Zm00001d026148::10:139802333-139804334(+)
Zm00001d014989::5:71261439-71263440(+)
Zm00001d029489::1:72886582-72888583(-)
Zm00001d045877::9:45290611-45292612(-)
Zm00001d024546::10:77698637-77700638(+)
Zm00001d013209::5:6603154-6605155(-)
Zm00001d037628::6:132319160-132321161(+)
Zm00001d035420::6:24811274-24813275(-)
Zm00001d011706::8:159313575-159315576(-)
Zm00001d043150::3:190205742-190207743(+)
Zm00001d048059::9:149092584-149094585(-)
Zm00001d024947::10:96356973-96358974(+)
Zm00001d019463::7:35181628-35183629(-)
Zm00001d017952::5:210782461-210784462(-)
Zm00001d025236::10:110441274-110443275(+)
Zm00001d017926::5:210206939-210208940(-)
Zm00001d030253::1:116929736-116931737(+)
Zm00001d016031::5:140471748-140473749(-)
Zm00001d048049::9:148864319-148866320(-)
Zm00001d012369::8:173119501-173121502(+)
Zm00001d026604::10:148809256-148811257(-)
Zm00001d026206::10:140894180-140896181(+)
Zm00001d010409::8:113369256-113371257(-)
Zm00001d003676::2:53792398-53794399(-)
Zm00001d027421::1:4899333-4901334(+)
Zm00001d043863::3:212450455-212452456(+)
Zm00001d016796::5:176126797-176128798(-)
Zm00001d036927::6:106650701-106652702(+)
Zm00001d053731::4:240026302-240028303(-)
Zm00001d017887::5:209639277-209641278(-)
Zm00001d016544::5:166730121-166732122(+)
Zm00001d040504::3:47290680-47292681(+)
Zm00001d004230::2:94067368-94069369(-)
Zm00001d054013::4:245165597-245167598(-)
Zm00001d019111::7:17264720-17266721(-)
Zm00001d041662::3:132537991-132539992(+)
Zm00001d048596::4:1027585-1029586(-)
Zm00001d045703::9:33993666-33995667(+)
Zm00001d053599::4:235961239-235963240(-)
Zm00001d035601::6:36078825-36080826(+)
Zm00001d002435::2:12597835-12599836(-)
Zm00001d010852::8:130479481-130481482(-)
Zm00001d019256::7:24212359-24214360(-)
Zm00001d034595::1:297418991-297420992(-)
Zm00001d008963::8:27603215-27605216(-)
Zm00001d010313::8:109191134-109193135(-)
Zm00001d049042::4:13681054-13683055(+)
Zm00001d038167::6:150266024-150268025(+)
Zm00001d052213::4:183439447-183441448(-)
Zm00001d046813::9:106815408-106817409(-)
Zm00001d043019::3:186604592-186606593(+)
Zm00001d042143::3:153386743-153388744(-)
Zm00001d048201::9:152373820-152375821(-)
Zm00001d009870::8:86259757-86261758(-)
Zm00001d002287::2:9618782-9620783(-)
Zm00001d002386::2:11637647-11639648(+)
Zm00001d002129::2:6411408-6413409(+)
Zm00001d027954::1:18279776-18281777(-)
Zm00001d014758::5:61808516-61810517(-)
Zm00001d004691::2:131618179-131620180(+)
Zm00001d050259::4:77097900-77099901(-)
Zm00001d048253::9:153253859-153255860(+)
Zm00001d035310::6:20535439-20537440(-)
Zm00001d048460::9:156723775-156725776(-)
Zm00001d004585::2:119953963-119955964(-)
Zm00001d011064::8:137944578-137946579(+)
Zm00001d024160::10:51313813-51315814(+)
Zm00001d005030::2:154829503-154831504(+)
Zm00001d007361::2:229699928-229701929(-)
Zm00001d034772::1:301745444-301747445(-)
Zm00001d031557::1:194161978-194163979(-)
Zm00001d032644::1:232979870-232981871(+)
Zm00001d014983::5:71061769-71063770(+)
Zm00001d019507::7:38300453-38302454(+)
Zm00001d003786::2:59353624-59355625(+)
Zm00001d034765::1:301666896-301668897(-)
Zm00001d034740::1:301040930-301042931(+)
Zm00001d034350::1:290343242-290345243(+)
Zm00001d040563::3:50100099-50102100(+)
Zm00001d036655::6:96572228-96574229(-)
Zm00001d043590::3:204498495-204500496(-)
Zm00001d049441::4:30360544-30362545(+)
Zm00001d011479::8:151743059-151745060(+)
Zm00001d046835::9:107935327-107937328(-)
Zm00001d029148::1:60524516-60526517(-)
Zm00001d044551::3:231499578-231501579(-)
Zm00001d050219::4:74344358-74346359(-)
Zm00001d050395::4:85833306-85835307(+)
Zm00001d047766::9:141345727-141347728(+)
Zm00001d032268::1:219860142-219862143(-)
Zm00001d003210::2:36091936-36093937(+)
Zm00001d018863::7:7666974-7668975(+)
Zm00001d005829::2:190120036-190122037(+)
Zm00001d034387::1:291603772-291605773(+)
Zm00001d049654::4:38848480-38850481(+)
Zm00001d005350::2:170611704-170613705(-)
Zm00001d022302::7:174784056-174786057(-)
Zm00001d029014::1:54936013-54938014(+)
Zm00001d047139::9:119767844-119769845(-)
Zm00001d013317::5:8501333-8503334(-)
Zm00001d013022::5:3408674-3410675(+)
Zm00001d047279::9:125379552-125381553(+)
Zm00001d005578::2:179314455-179316456(+)
Zm00001d045330::9:19102083-19104084(-)
Zm00001d042842::3:181820127-181822128(-)
Zm00001d029975::1:97111229-97113230(+)
Zm00001d030984::1:172055248-172057249(+)
Zm00001d013560::5:14346696-14348697(-)
Zm00001d030639::1:150132894-150134895(-)
Zm00001d030131::1:108192221-108194222(+)
Zm00001d029754::1:85550830-85552831(+)
Zm00001d034872::1:304414510-304416511(+)
Zm00001d039685::3:11846990-11848991(-)
Zm00001d021714::7:161109518-161111519(-)
Zm00001d013276::5:7613787-7615788(+)
Zm00001d010419::8:114173817-114175818(-)
Zm00001d033447::1:262993815-262995816(-)
Zm00001d028765::1:45935325-45937326(-)
Zm00001d026472::10:146566311-146568312(-)
Zm00001d005306::2:168879036-168881037(+)
Zm00001d017570::5:199878524-199880525(+)
Zm00001d032184::1:216042054-216044055(+)
Zm00001d047752::9:140901837-140903838(-)
Zm00001d003851::2:62501924-62503925(+)
Zm00001d003176::2:34604864-34606865(+)
Zm00001d041829::3:139488554-139490555(+)
Zm00001d009968::8:92808716-92810717(+)
Zm00001d053980::4:244565300-244567301(-)
Zm00001d030250::1:116776682-116778683(-)
Zm00001d047167::9:120746200-120748201(+)
Zm00001d030184::1:111923423-111925424(-)
```
