## Supplementary material for "A comprehensive map of preferentially located motifs reveals distinct proximal *cis*-regulatory elements in plants": AAATAATA_containing_gene_set.txt

```
#Occurences of AAATAATA between 21 and 32 (positions relative to the transcription start site)
#100 sequences with AAATAATA in this interval
#0.40% of the sequences in promoter set with AAATAATA (set with 25199 sequences)
Zm00001d028983::1:53461487-53463488(+)
Zm00001d017570::5:199878524-199880525(+)
Zm00001d034872::1:304414510-304416511(+)
Zm00001d053782::4:240978603-240980604(+)
Zm00001d033003::1:246634388-246636389(+)
Zm00001d015656::5:103457428-103459429(+)
Zm00001d038142::6:149257298-149259299(-)
Zm00001d048596::4:1027585-1029586(-)
Zm00001d040504::3:47290680-47292681(+)
Zm00001d041514::3:125125909-125127910(-)
Zm00001d039719::3:12976778-12978779(+)
Zm00001d047990::9:147345720-147347721(-)
Zm00001d027816::1:14364635-14366636(-)
Zm00001d013560::5:14346696-14348697(-)
Zm00001d018259::5:217538767-217540768(+)
Zm00001d011913::8:164361378-164363379(+)
Zm00001d048049::9:148864319-148866320(-)
Zm00001d006587::2:211691819-211693820(+)
Zm00001d045877::9:45290611-45292612(-)
Zm00001d048551::9:158533268-158535269(+)
Zm00001d013209::5:6603154-6605155(-)
Zm00001d016458::5:163057462-163059463(-)
Zm00001d029818::1:88462487-88464488(-)
Zm00001d003176::2:34604864-34606865(+)
Zm00001d026148::10:139802333-139804334(+)
Zm00001d005030::2:154829503-154831504(+)
Zm00001d011392::8:149391697-149393698(-)
Zm00001d029396::1:68892310-68894311(-)
Zm00001d052213::4:183439447-183441448(-)
Zm00001d024083::10:42506236-42508237(+)
Zm00001d040563::3:50100099-50102100(+)
Zm00001d029371::1:67929160-67931161(-)
Zm00001d026577::10:148259990-148261991(+)
Zm00001d023880::10:26190327-26192328(+)
Zm00001d026604::10:148809256-148811257(-)
Zm00001d013706::5:18194706-18196707(-)
Zm00001d048732::4:4474892-4476893(-)
Zm00001d039568::3:8109984-8111985(+)
Zm00001d053702::4:239557033-239559034(-)
Zm00001d017926::5:210206939-210208940(-)
Zm00001d030131::1:108192221-108194222(+)
Zm00001d002350::2:10689380-10691381(-)
Zm00001d038020::6:145391461-145393462(-)
Zm00001d014152::5:34257724-34259725(-)
Zm00001d016512::5:165504417-165506418(+)
Zm00001d008248::8:2568074-2570075(-)
Zm00001d045231::9:16734579-16736580(-)
Zm00001d032268::1:219860142-219862143(-)
Zm00001d002243::2:8724241-8726242(+)
Zm00001d002287::2:9618782-9620783(-)
Zm00001d021714::7:161109518-161111519(-)
Zm00001d003676::2:53792398-53794399(-)
Zm00001d030984::1:172055248-172057249(+)
Zm00001d052435::4:189980170-189982171(+)
Zm00001d037628::6:132319160-132321161(+)
Zm00001d049042::4:13681054-13683055(+)
Zm00001d004633::2:124218287-124220288(-)
Zm00001d018233::5:217125065-217127066(-)
Zm00001d038989::6:168298546-168300547(+)
Zm00001d048253::9:153253859-153255860(+)
Zm00001d034609::1:297762362-297764363(-)
Zm00001d021123::7:143288333-143290334(-)
Zm00001d052983::4:207294156-207296157(+)
Zm00001d011257::8:144718810-144720811(-)
Zm00001d043150::3:190205742-190207743(+)
Zm00001d049055::4:14075557-14077558(-)
Zm00001d053841::4:242141610-242143611(+)
Zm00001d027665::1:10572002-10574003(-)
Zm00001d034617::1:297875585-297877586(+)
Zm00001d026516::10:147461269-147463270(+)
Zm00001d025644::10:124862460-124864461(-)
Zm00001d032904::1:242401622-242403623(+)
Zm00001d048325::9:154498334-154500335(+)
Zm00001d048460::9:156723775-156725776(-)
Zm00001d032184::1:216042054-216044055(+)
Zm00001d004166::2:88505192-88507193(+)
Zm00001d034970::6:386779-388780(+)
Zm00001d016796::5:176126797-176128798(-)
Zm00001d032324::1:222455105-222457106(-)
Zm00001d009193::8:42031752-42033753(+)
Zm00001d037873::6:140616801-140618802(+)
Zm00001d035601::6:36078825-36080826(+)
Zm00001d003124::2:33097549-33099550(+)
Zm00001d014983::5:71061769-71063770(+)
Zm00001d002386::2:11637647-11639648(+)
Zm00001d019111::7:17264720-17266721(-)
Zm00001d030639::1:150132894-150134895(-)
Zm00001d050187::4:71544145-71546146(+)
Zm00001d024889::10:93023107-93025108(-)
Zm00001d004775::2:138479346-138481347(-)
Zm00001d007361::2:229699928-229701929(-)
Zm00001d014989::5:71261439-71263440(+)
Zm00001d051496::4:160438052-160440053(-)
Zm00001d020209::7:100247062-100249063(-)
Zm00001d007009::2:220125040-220127041(+)
Zm00001d004691::2:131618179-131620180(+)
Zm00001d029205::1:62292310-62294311(+)
Zm00001d043590::3:204498495-204500496(-)
Zm00001d009802::8:82151050-82153051(+)
Zm00001d049957::4:55490967-55492968(+)
```
