## Supplementary material for "A comprehensive map of preferentially located motifs reveals distinct proximal *cis*-regulatory elements in plants": AAATACGG_containing_gene_set.txt

```
#Occurences of AAATACGG between -988 and -898 (positions relative to the transcription start site)
#62 sequences with AAATACGG in this interval
#0.25% of the sequences in promoter set with AAATACGG (set with 25199 sequences)
Zm00001d029544::1:75658669-75660670(-)
Zm00001d045938::9:47943616-47945617(+)
Zm00001d028093::1:22733765-22735766(+)
Zm00001d035789::6:49256653-49258654(+)
Zm00001d016831::5:177773777-177775778(-)
Zm00001d010918::8:133388364-133390365(-)
Zm00001d049709::4:41055603-41057604(-)
Zm00001d006716::2:215046200-215048201(-)
Zm00001d040008::3:22773657-22775658(+)
Zm00001d027325::1:2976434-2978435(-)
Zm00001d020572::7:122850946-122852947(-)
Zm00001d041746::3:135790363-135792364(-)
Zm00001d003224::2:36778980-36780981(-)
Zm00001d010419::8:114173817-114175818(-)
Zm00001d042323::3:161219505-161221506(+)
Zm00001d023317::10:2859970-2861971(+)
Zm00001d010744::8:126504247-126506248(+)
Zm00001d020528::7:120941388-120943389(+)
Zm00001d029457::1:71675037-71677038(-)
Zm00001d041625::3:129828587-129830588(+)
Zm00001d049425::4:30017749-30019750(-)
Zm00001d004840::2:143077580-143079581(+)
Zm00001d020609::7:124937361-124939362(-)
Zm00001d049405::4:29548940-29550941(+)
Zm00001d039638::3:9876936-9878937(-)
Zm00001d006132::2:199486202-199488203(-)
Zm00001d003334::2:40567442-40569443(-)
Zm00001d037354::6:122606890-122608891(-)
Zm00001d020717::7:129915442-129917443(+)
Zm00001d024832::10:90141242-90143243(-)
Zm00001d052347::4:187794124-187796125(-)
Zm00001d031733::1:200067070-200069071(+)
Zm00001d028012::1:20302667-20304668(-)
Zm00001d010824::8:128896350-128898351(-)
Zm00001d021554::7:155786821-155788822(-)
Zm00001d034059::1:282749276-282751277(-)
Zm00001d028105::1:23026459-23028460(-)
Zm00001d034739::1:301040353-301042354(-)
Zm00001d026427::10:145651781-145653782(-)
Zm00001d043733::3:208654158-208656159(-)
Zm00001d035119::6:6129553-6131554(+)
Zm00001d033466::1:263447096-263449097(+)
Zm00001d050043::4:62013183-62015184(+)
Zm00001d004917::2:148585367-148587368(-)
Zm00001d037279::6:119267522-119269523(-)
Zm00001d009055::8:33495556-33497557(-)
Zm00001d031534::1:193341563-193343564(+)
Zm00001d028128::1:23608875-23610876(-)
Zm00001d021137::7:143760225-143762226(-)
Zm00001d025803::10:130084917-130086918(-)
Zm00001d046928::9:111172827-111174828(+)
Zm00001d005968::2:194117032-194119033(-)
Zm00001d026156::10:139983044-139985045(-)
Zm00001d041187::3:104120101-104122102(-)
Zm00001d050509::4:94924357-94926358(+)
Zm00001d049944::4:54581547-54583548(+)
Zm00001d053320::4:225973936-225975937(+)
Zm00001d010962::8:135145018-135147019(+)
Zm00001d006843::2:217711212-217713213(-)
Zm00001d004208::2:91679413-91681414(-)
Zm00001d016357::5:159014182-159016183(+)
Zm00001d003757::2:57739375-57741376(+)
```
