## Supplementary material for "A comprehensive map of preferentially located motifs reveals distinct proximal *cis*-regulatory elements in plants": AAATATAC_containing_gene_set.txt

```
#Occurences of AAATATAC between -54 and -28 (positions relative to the transcription start site)
#122 sequences with AAATATAC in this interval
#0.48% of the sequences in promoter set with AAATATAC (set with 25199 sequences)
Zm00001d022218::7:172978929-172980930(+)
Zm00001d041013::3:90295550-90297551(+)
Zm00001d049354::4:27734435-27736436(+)
Zm00001d045334::9:19135624-19137625(-)
Zm00001d044364::3:226224865-226226866(-)
Zm00001d023218::10:699002-701003(-)
Zm00001d022223::7:173078592-173080593(+)
Zm00001d051261::4:151011819-151013820(+)
Zm00001d041265::3:109136558-109138559(+)
Zm00001d015887::5:129135927-129137928(-)
Zm00001d008887::8:24105076-24107077(+)
Zm00001d005432::2:173780386-173782387(+)
Zm00001d039547::3:7818294-7820295(-)
Zm00001d035647::6:38174220-38176221(-)
Zm00001d017100::5:185358504-185360505(+)
Zm00001d038852::6:165888040-165890041(+)
Zm00001d048139::9:150707322-150709323(+)
Zm00001d040971::3:85996865-85998866(+)
Zm00001d031975::1:208355939-208357940(+)
Zm00001d013195::5:6189356-6191357(-)
Zm00001d014898::5:67326332-67328333(-)
Zm00001d005247::2:165584236-165586237(+)
Zm00001d035494::6:29416920-29418921(+)
Zm00001d045958::9:49776466-49778467(-)
Zm00001d031575::1:195068334-195070335(-)
Zm00001d045876::9:45288564-45290565(-)
Zm00001d007069::2:221363342-221365343(+)
Zm00001d044517::3:230726046-230728047(-)
Zm00001d013335::5:8859421-8861422(-)
Zm00001d034995::6:1301415-1303416(-)
Zm00001d015682::5:106606185-106608186(+)
Zm00001d051231::4:149354274-149356275(+)
Zm00001d032046::1:210553035-210555036(-)
Zm00001d046611::9:98776952-98778953(-)
Zm00001d013534::5:13762372-13764373(+)
Zm00001d034317::1:289104221-289106222(-)
Zm00001d019611::7:46315763-46317764(-)
Zm00001d050340::4:82309801-82311802(-)
Zm00001d041007::3:89969631-89971632(-)
Zm00001d034346::1:290278167-290280168(+)
Zm00001d024605::10:80140137-80142138(-)
Zm00001d040002::3:22478684-22480685(-)
Zm00001d008708::8:17547853-17549854(+)
Zm00001d037427::6:125222560-125224561(-)
Zm00001d003083::2:31518153-31520154(+)
Zm00001d021899::7:165628930-165630931(-)
Zm00001d015857::5:126867229-126869230(-)
Zm00001d040133::3:28853781-28855782(-)
Zm00001d009883::8:87299877-87301878(+)
Zm00001d043151::3:190213191-190215192(+)
Zm00001d053913::4:243611686-243613687(-)
Zm00001d036833::6:103276056-103278057(+)
Zm00001d049075::4:14907669-14909670(-)
Zm00001d053283::4:223936514-223938515(-)
Zm00001d053329::4:226393848-226395849(+)
Zm00001d004065::2:80052431-80054432(+)
Zm00001d026268::10:142400403-142402404(-)
Zm00001d033004::1:246672337-246674338(+)
Zm00001d030026::1:100646761-100648762(-)
Zm00001d020404::7:111768458-111770459(+)
Zm00001d043700::3:207763410-207765411(+)
Zm00001d012251::8:171034594-171036595(-)
Zm00001d025533::10:121568605-121570606(-)
Zm00001d047616::9:137080086-137082087(-)
Zm00001d027726::1:12296081-12298082(-)
Zm00001d050145::4:69075108-69077109(-)
Zm00001d046981::9:114155053-114157054(-)
Zm00001d012667::8:178300933-178302934(+)
Zm00001d051990::4:176015907-176017908(-)
Zm00001d035226::6:15066454-15068455(+)
Zm00001d034083::1:283637634-283639635(-)
Zm00001d003293::2:39099975-39101976(-)
Zm00001d009326::8:56110251-56112252(-)
Zm00001d025195::10:108524393-108526394(-)
Zm00001d037086::6:111761626-111763627(-)
Zm00001d049254::4:22960066-22962067(-)
Zm00001d043639::3:205802763-205804764(-)
Zm00001d046017::9:55196778-55198779(+)
Zm00001d007375::2:230130558-230132559(-)
Zm00001d053906::4:243391949-243393950(-)
Zm00001d036701::6:98096244-98098245(+)
Zm00001d025279::10:112325050-112327051(-)
Zm00001d038675::6:162385051-162387052(-)
Zm00001d009327::8:56286577-56288578(-)
Zm00001d007455::2:232067554-232069555(-)
Zm00001d002819::2:23563457-23565458(-)
Zm00001d025894::10:133242510-133244511(-)
Zm00001d048209::9:152521348-152523349(+)
Zm00001d015481::5:92809680-92811681(+)
Zm00001d014616::5:55840522-55842523(-)
Zm00001d015976::5:135879554-135881555(-)
Zm00001d011348::8:147531783-147533784(+)
Zm00001d019797::7:62261041-62263042(-)
Zm00001d032812::1:239021376-239023377(+)
Zm00001d050836::4:125509229-125511230(+)
Zm00001d031460::1:191034458-191036459(-)
Zm00001d021480::7:153347177-153349178(+)
Zm00001d050917::4:130889208-130891209(-)
Zm00001d034590::1:297306178-297308179(+)
Zm00001d035797::6:50382670-50384671(+)
Zm00001d037395::6:124283717-124285718(-)
Zm00001d016333::5:157774194-157776195(-)
Zm00001d047143::9:120015250-120017251(+)
Zm00001d002775::2:22296749-22298750(-)
Zm00001d002359::2:10792790-10794791(-)
Zm00001d029734::1:84451470-84453471(+)
Zm00001d024110::10:46170059-46172060(+)
Zm00001d006727::2:215377942-215379943(+)
Zm00001d019844::7:68695817-68697818(+)
Zm00001d044324::3:225196472-225198473(+)
Zm00001d034245::1:287794750-287796751(+)
Zm00001d011622::8:156362841-156364842(+)
Zm00001d050935::4:132606776-132608777(-)
Zm00001d017748::5:205852975-205854976(-)
Zm00001d028120::1:23431427-23433428(+)
Zm00001d037627::6:132318776-132320777(-)
Zm00001d053367::4:227755786-227757787(+)
Zm00001d026549::10:148004939-148006940(+)
Zm00001d024874::10:91750839-91752840(+)
Zm00001d037264::6:118544231-118546232(-)
Zm00001d028647::1:41723694-41725695(+)
Zm00001d051553::4:162530744-162532745(+)
```
