## Supplementary material for "A comprehensive map of preferentially located motifs reveals distinct proximal *cis*-regulatory elements in plants": AAATATAT_containing_gene_set.txt

```
#Occurences of AAATATAT between -55 and 47 (positions relative to the transcription start site)
#844 sequences with AAATATAT in this interval
#3.35% of the sequences in promoter set with AAATATAT (set with 25199 sequences)
Zm00001d048487::9:157083467-157085468(-)
Zm00001d053320::4:225973936-225975937(+)
Zm00001d011955::8:165138989-165140990(-)
Zm00001d041471::3:122363843-122365844(-)
Zm00001d018055::5:213272816-213274817(-)
Zm00001d041745::3:135767606-135769607(-)
Zm00001d015201::5:78982901-78984902(+)
Zm00001d034930::1:305983757-305985758(-)
Zm00001d026645::10:149325065-149327066(+)
Zm00001d053660::4:238368559-238370560(-)
Zm00001d040162::3:29766320-29768321(-)
Zm00001d036356::6:85557800-85559801(-)
Zm00001d013955::5:26107962-26109963(-)
Zm00001d013753::5:19358708-19360709(-)
Zm00001d038142::6:149257298-149259299(-)
Zm00001d037694::6:134243934-134245935(-)
Zm00001d022619::7:181211362-181213363(+)
Zm00001d003006::2:29274427-29276428(+)
Zm00001d027524::1:7402596-7404597(-)
Zm00001d022254::7:173712328-173714329(+)
Zm00001d011478::8:151706737-151708738(-)
Zm00001d015455::5:91168860-91170861(-)
Zm00001d046276::9:77508538-77510539(-)
Zm00001d014614::5:55729659-55731660(-)
Zm00001d008721::8:17742869-17744870(-)
Zm00001d047382::9:128263440-128265441(-)
Zm00001d048454::9:156679029-156681030(-)
Zm00001d045101::9:12498093-12500094(-)
Zm00001d046200::9:71539198-71541199(+)
Zm00001d014366::5:43075659-43077660(-)
Zm00001d043591::3:204507907-204509908(-)
Zm00001d026544::10:147963146-147965147(+)
Zm00001d044470::3:229098311-229100312(-)
Zm00001d040820::3:67929063-67931064(+)
Zm00001d015861::5:127018143-127020144(+)
Zm00001d044216::3:222095400-222097401(-)
Zm00001d016528::5:166527101-166529102(-)
Zm00001d037025::6:109441767-109443768(-)
Zm00001d003150::2:33815714-33817715(-)
Zm00001d005480::2:175578719-175580720(+)
Zm00001d043915::3:213740791-213742792(+)
Zm00001d007078::2:221779724-221781725(-)
Zm00001d024644::10:81908421-81910422(+)
Zm00001d020053::7:88877339-88879340(+)
Zm00001d010834::8:129333942-129335943(-)
Zm00001d049165::4:18649996-18651997(-)
Zm00001d034033::1:281630221-281632222(+)
Zm00001d052990::4:207846709-207848710(+)
Zm00001d002593::2:16319578-16321579(-)
Zm00001d034727::1:300811033-300813034(+)
Zm00001d023544::10:9590922-9592923(+)
Zm00001d008460::8:9328109-9330110(+)
Zm00001d006404::2:206800573-206802574(-)
Zm00001d012693::8:178729057-178731058(+)
Zm00001d041611::3:129670743-129672744(-)
Zm00001d005968::2:194117032-194119033(-)
Zm00001d017013::5:182696979-182698980(-)
Zm00001d035947::6:61621551-61623552(-)
Zm00001d042523::3:170598468-170600469(-)
Zm00001d017868::5:209146416-209148417(+)
Zm00001d014697::5:59817036-59819037(+)
Zm00001d010523::8:119141665-119143666(+)
Zm00001d017236::5:189993938-189995939(+)
Zm00001d048526::9:157815454-157817455(-)
Zm00001d043444::3:200354206-200356207(-)
Zm00001d006274::2:203393919-203395920(+)
Zm00001d016934::5:180384454-180386455(-)
Zm00001d021947::7:166770345-166772346(+)
Zm00001d007026::2:220377217-220379218(-)
Zm00001d035878::6:58269534-58271535(+)
Zm00001d050870::4:127750632-127752633(-)
Zm00001d032861::1:240522959-240524960(-)
Zm00001d039411::3:3707410-3709411(+)
Zm00001d037612::6:131755883-131757884(+)
Zm00001d020023::7:86412768-86414769(+)
Zm00001d042481::3:169071691-169073692(-)
Zm00001d040573::3:50778469-50780470(-)
Zm00001d027456::1:5660236-5662237(+)
Zm00001d006027::2:195559967-195561968(+)
Zm00001d002828::2:24005572-24007573(-)
Zm00001d054011::4:245088717-245090718(+)
Zm00001d002133::2:6442830-6444831(-)
Zm00001d021610::7:158043027-158045028(+)
Zm00001d008174::8:258339-260340(-)
Zm00001d040348::3:39322403-39324404(-)
Zm00001d050916::4:130733271-130735272(+)
Zm00001d014616::5:55840522-55842523(-)
Zm00001d042397::3:164479813-164481814(-)
Zm00001d013089::5:4536026-4538027(-)
Zm00001d035184::6:8534833-8536834(-)
Zm00001d035350::6:22775071-22777072(-)
Zm00001d021768::7:162730127-162732128(-)
Zm00001d040161::3:29766317-29768318(-)
Zm00001d024373::10:67658571-67660572(-)
Zm00001d015459::5:91457726-91459727(+)
Zm00001d018619::7:1176694-1178695(-)
Zm00001d013019::5:3292321-3294322(-)
Zm00001d048100::9:150164485-150166486(+)
Zm00001d046981::9:114155053-114157054(-)
Zm00001d010975::8:135638788-135640789(+)
Zm00001d046389::9:86785126-86787127(-)
Zm00001d037241::6:117496580-117498581(+)
Zm00001d019642::7:47826403-47828404(+)
Zm00001d029188::1:61570027-61572028(-)
Zm00001d053663::4:238380190-238382191(-)
Zm00001d029102::1:58053748-58055749(+)
Zm00001d029490::1:72888141-72890142(+)
Zm00001d003368::2:41695564-41697565(+)
Zm00001d010520::8:118978275-118980276(-)
Zm00001d037643::6:132727072-132729073(-)
Zm00001d048509::9:157553630-157555631(-)
Zm00001d027230::1:49336-51337(-)
Zm00001d004559::2:118080732-118082733(-)
Zm00001d020428::7:113327413-113329414(-)
Zm00001d050220::4:74497352-74499353(+)
Zm00001d008713::8:17576925-17578926(-)
Zm00001d040443::3:43580370-43582371(+)
Zm00001d030644::1:150481894-150483895(+)
Zm00001d032359::1:223826840-223828841(+)
Zm00001d047633::9:137593557-137595558(+)
Zm00001d002791::2:22778284-22780285(+)
Zm00001d025644::10:124862460-124864461(-)
Zm00001d007592::2:235867395-235869396(+)
Zm00001d025501::10:120599528-120601529(-)
Zm00001d021244::7:146788469-146790470(+)
Zm00001d038057::6:146562050-146564051(+)
Zm00001d020901::7:136106631-136108632(+)
Zm00001d004713::2:133077262-133079263(-)
Zm00001d020202::7:98959006-98961007(-)
Zm00001d007187::2:224122744-224124745(-)
Zm00001d037613::6:131763560-131765561(+)
Zm00001d011503::8:152690330-152692331(+)
Zm00001d022131::7:170932837-170934838(+)
Zm00001d018533::5:222568017-222570018(+)
Zm00001d049588::4:36426449-36428450(+)
Zm00001d034512::1:295269257-295271258(-)
Zm00001d029288::1:64858351-64860352(-)
Zm00001d044136::3:220096851-220098852(+)
Zm00001d004843::2:143856637-143858638(-)
Zm00001d041449::3:120549110-120551111(-)
Zm00001d047864::9:143764301-143766302(-)
Zm00001d016505::5:165225203-165227204(+)
Zm00001d051861::4:172534256-172536257(-)
Zm00001d041402::3:116831651-116833652(-)
Zm00001d037410::6:124805065-124807066(+)
Zm00001d012508::8:175599235-175601236(+)
Zm00001d051450::4:159075162-159077163(+)
Zm00001d003154::2:33929749-33931750(-)
Zm00001d011351::8:147727313-147729314(-)
Zm00001d047051::9:116627560-116629561(+)
Zm00001d030391::1:128843175-128845176(-)
Zm00001d030601::1:147621494-147623495(+)
Zm00001d012701::8:178881381-178883382(-)
Zm00001d047990::9:147345720-147347721(-)
Zm00001d046761::9:104737263-104739264(+)
Zm00001d053594::4:235779910-235781911(+)
Zm00001d028249::1:27995034-27997035(-)
Zm00001d021072::7:142159316-142161317(-)
Zm00001d012536::8:176316229-176318230(-)
Zm00001d031488::1:191773534-191775535(+)
Zm00001d047399::9:128745189-128747190(+)
Zm00001d034249::1:287871914-287873915(+)
Zm00001d029412::1:69430284-69432285(-)
Zm00001d036784::6:100809745-100811746(-)
Zm00001d028348::1:31547498-31549499(+)
Zm00001d044533::3:231098803-231100804(+)
Zm00001d017307::5:192248623-192250624(+)
Zm00001d025052::10:101801211-101803212(+)
Zm00001d012060::8:167476061-167478062(-)
Zm00001d044732::9:666265-668266(+)
Zm00001d054098::4:246454035-246456036(+)
Zm00001d021497::7:154120045-154122046(-)
Zm00001d044122::3:219866357-219868358(+)
Zm00001d020941::7:137272099-137274100(+)
Zm00001d043517::3:202507867-202509868(-)
Zm00001d011500::8:152631680-152633681(+)
Zm00001d029289::1:64919068-64921069(-)
Zm00001d012221::8:170365425-170367426(+)
Zm00001d009603::8:72767442-72769443(-)
Zm00001d036404::6:86987891-86989892(-)
Zm00001d038044::6:145986184-145988185(-)
Zm00001d015823::5:124229087-124231088(-)
Zm00001d032838::1:239721849-239723850(+)
Zm00001d035312::6:20658037-20660038(+)
Zm00001d006306::2:204115835-204117836(-)
Zm00001d006106::2:198199584-198201585(-)
Zm00001d025589::10:123301590-123303591(+)
Zm00001d014066::5:31261443-31263444(+)
Zm00001d048819::4:5971417-5973418(-)
Zm00001d019365::7:29972391-29974392(+)
Zm00001d020213::7:100363847-100365848(-)
Zm00001d035180::6:8229140-8231141(-)
Zm00001d016659::5:171620572-171622573(-)
Zm00001d042183::3:155338424-155340425(-)
Zm00001d039937::3:19994971-19996972(-)
Zm00001d022096::7:170214165-170216166(-)
Zm00001d043599::3:204840405-204842406(-)
Zm00001d011414::8:149850040-149852041(+)
Zm00001d024933::10:95592933-95594934(-)
Zm00001d027752::1:12627388-12629389(+)
Zm00001d041140::3:100024801-100026802(-)
Zm00001d025041::10:101197062-101199063(-)
Zm00001d004495::2:115170366-115172367(-)
Zm00001d022276::7:174237358-174239359(+)
Zm00001d013773::5:19860932-19862933(+)
Zm00001d049692::4:40461077-40463078(+)
Zm00001d044399::3:227153282-227155283(-)
Zm00001d002704::2:19806573-19808574(+)
Zm00001d017521::5:198551580-198553581(-)
Zm00001d017809::5:207490709-207492710(-)
Zm00001d037651::6:133042709-133044710(-)
Zm00001d034946::1:306418148-306420149(-)
Zm00001d011622::8:156362841-156364842(+)
Zm00001d038299::6:153763810-153765811(-)
Zm00001d021314::7:148634619-148636620(-)
Zm00001d047895::9:144529229-144531230(+)
Zm00001d002501::2:14155308-14157309(-)
Zm00001d014290::5:39668181-39670182(-)
Zm00001d027811::1:14317955-14319956(-)
Zm00001d011706::8:159313575-159315576(-)
Zm00001d053648::4:238151725-238153726(+)
Zm00001d010246::8:105884125-105886126(+)
Zm00001d019489::7:36793023-36795024(-)
Zm00001d017865::5:209122038-209124039(+)
Zm00001d043485::3:201651128-201653129(+)
Zm00001d013541::5:13935524-13937525(+)
Zm00001d046767::9:104953386-104955387(+)
Zm00001d046564::9:96091147-96093148(-)
Zm00001d043411::3:199017732-199019733(+)
Zm00001d023566::10:10422814-10424815(-)
Zm00001d029572::1:76876571-76878572(-)
Zm00001d024938::10:95863723-95865724(-)
Zm00001d047869::9:143861640-143863641(+)
Zm00001d028647::1:41723694-41725695(+)
Zm00001d044401::3:227191682-227193683(-)
Zm00001d006040::2:196146193-196148194(-)
Zm00001d053351::4:227180798-227182799(-)
Zm00001d045159::9:14624155-14626156(+)
Zm00001d017896::5:209712672-209714673(+)
Zm00001d008481::8:9838436-9840437(-)
Zm00001d019495::7:37539321-37541322(-)
Zm00001d016397::5:160950727-160952728(+)
Zm00001d051332::4:154910690-154912691(+)
Zm00001d003970::2:72945505-72947506(-)
Zm00001d008777::8:19663388-19665389(-)
Zm00001d035136::6:6618617-6620618(+)
Zm00001d018925::7:9491220-9493221(-)
Zm00001d002905::2:26338499-26340500(-)
Zm00001d026305::10:143271791-143273792(-)
Zm00001d007801::2:239871415-239873416(+)
Zm00001d015818::5:123628176-123630177(-)
Zm00001d040769::3:64638053-64640054(+)
Zm00001d023517::10:8590707-8592708(+)
Zm00001d006184::2:200976572-200978573(-)
Zm00001d037492::6:127214763-127216764(-)
Zm00001d045987::9:52750061-52752062(-)
Zm00001d031731::1:200022268-200024269(+)
Zm00001d012686::8:178643734-178645735(-)
Zm00001d019669::7:49323361-49325362(-)
Zm00001d031338::1:186738815-186740816(-)
Zm00001d048896::4:7258456-7260457(+)
Zm00001d033308::1:258346181-258348182(-)
Zm00001d029419::1:69747281-69749282(-)
Zm00001d046116::9:64095547-64097548(+)
Zm00001d044572::3:232047106-232049107(-)
Zm00001d010300::8:108441168-108443169(+)
Zm00001d015497::5:93774103-93776104(+)
Zm00001d035779::6:48225177-48227178(+)
Zm00001d024886::10:92762579-92764580(-)
Zm00001d009255::8:47729782-47731783(-)
Zm00001d046039::9:58106013-58108014(+)
Zm00001d033541::1:266461160-266463161(+)
Zm00001d019354::7:29422939-29424940(-)
Zm00001d005785::2:188392702-188394703(-)
Zm00001d003712::2:55895766-55897767(-)
Zm00001d044045::3:217681558-217683559(-)
Zm00001d003828::2:61150091-61152092(-)
Zm00001d019679::7:50546646-50548647(+)
Zm00001d003742::2:56998946-57000947(-)
Zm00001d023846::10:24406097-24408098(+)
Zm00001d017139::5:186704798-186706799(+)
Zm00001d052967::4:206533928-206535929(+)
Zm00001d023290::10:2228713-2230714(+)
Zm00001d013723::5:18590210-18592211(+)
Zm00001d030372::1:126997286-126999287(-)
Zm00001d053108::4:214197422-214199423(+)
Zm00001d012982::5:2770680-2772681(+)
Zm00001d043067::3:188268041-188270042(-)
Zm00001d017222::5:189366370-189368371(-)
Zm00001d053010::4:208869047-208871048(+)
Zm00001d013787::5:20162127-20164128(+)
Zm00001d013850::5:22704457-22706458(+)
Zm00001d024012::10:36876665-36878666(-)
Zm00001d029736::1:84580224-84582225(+)
Zm00001d046949::9:112339349-112341350(+)
Zm00001d039323::3:1837546-1839547(+)
Zm00001d045391::9:20445563-20447564(+)
Zm00001d042528::3:170871535-170873536(+)
Zm00001d029908::1:93677352-93679353(+)
Zm00001d017401::5:194937359-194939360(-)
Zm00001d002624::2:17072570-17074571(+)
Zm00001d045538::9:25848770-25850771(-)
Zm00001d050508::4:94918888-94920889(+)
Zm00001d026580::10:148341585-148343586(+)
Zm00001d021130::7:143427688-143429689(-)
Zm00001d048710::4:3839429-3841430(-)
Zm00001d046645::9:100363663-100365664(+)
Zm00001d009383::8:61552327-61554328(-)
Zm00001d018057::5:213286884-213288885(+)
Zm00001d037168::6:114655823-114657824(+)
Zm00001d042373::3:163724651-163726652(-)
Zm00001d016662::5:171758149-171760150(+)
Zm00001d033503::1:264693290-264695291(-)
Zm00001d029038::1:55695356-55697357(+)
Zm00001d028079::1:22189289-22191290(+)
Zm00001d011996::8:166090522-166092523(+)
Zm00001d038440::6:157307680-157309681(-)
Zm00001d030846::1:162954757-162956758(+)
Zm00001d053630::4:237403458-237405459(-)
Zm00001d017895::5:209713777-209715778(-)
Zm00001d029383::1:68459218-68461219(+)
Zm00001d051960::4:175361274-175363275(+)
Zm00001d007372::2:230054225-230056226(-)
Zm00001d003758::2:57751492-57753493(-)
Zm00001d039503::3:6082514-6084515(-)
Zm00001d007636::2:236686306-236688307(+)
Zm00001d027697::1:11317575-11319576(-)
Zm00001d021871::7:165005368-165007369(+)
Zm00001d029750::1:85464005-85466006(+)
Zm00001d035705::6:41906739-41908740(+)
Zm00001d004048::2:78974138-78976139(-)
Zm00001d024083::10:42506236-42508237(+)
Zm00001d014508::5:50804742-50806743(-)
Zm00001d049643::4:38583937-38585938(-)
Zm00001d034152::1:285203059-285205060(+)
Zm00001d048329::9:154552477-154554478(+)
Zm00001d043479::3:201464489-201466490(+)
Zm00001d031915::1:206653215-206655216(-)
Zm00001d011766::8:161194302-161196303(+)
Zm00001d043540::3:203329748-203331749(-)
Zm00001d026374::10:144603645-144605646(+)
Zm00001d045169::9:14890347-14892348(+)
Zm00001d053582::4:235344332-235346333(-)
Zm00001d013511::5:13216041-13218042(-)
Zm00001d003309::2:39699872-39701873(-)
Zm00001d026383::10:144826699-144828700(-)
Zm00001d052054::4:177897913-177899914(+)
Zm00001d050404::4:86265347-86267348(-)
Zm00001d046369::9:84829047-84831048(-)
Zm00001d052324::4:187127353-187129354(-)
Zm00001d003354::2:41370151-41372152(-)
Zm00001d006539::2:210703232-210705233(-)
Zm00001d023391::10:4478928-4480929(-)
Zm00001d011923::8:164677414-164679415(+)
Zm00001d011475::8:151645194-151647195(-)
Zm00001d019515::7:39143773-39145774(+)
Zm00001d003772::2:58359608-58361609(-)
Zm00001d033669::1:270237512-270239513(-)
Zm00001d016792::5:176046583-176048584(+)
Zm00001d048049::9:148864319-148866320(-)
Zm00001d043419::3:199108202-199110203(-)
Zm00001d032685::1:234346676-234348677(+)
Zm00001d009711::8:77217190-77219191(+)
Zm00001d040466::3:44984045-44986046(+)
Zm00001d023733::10:17845174-17847175(+)
Zm00001d037001::6:108724044-108726045(+)
Zm00001d040717::3:59845419-59847420(-)
Zm00001d011431::8:150347404-150349405(-)
Zm00001d050754::4:121062015-121064016(-)
Zm00001d021870::7:164999821-165001822(-)
Zm00001d015672::5:105096523-105098524(+)
Zm00001d034651::1:298858115-298860116(-)
Zm00001d045379::9:20169272-20171273(+)
Zm00001d017930::5:210261941-210263942(-)
Zm00001d053353::4:227249303-227251304(+)
Zm00001d034965::6:288545-290546(+)
Zm00001d041647::3:131553866-131555867(-)
Zm00001d046630::9:99657414-99659415(+)
Zm00001d053401::4:230204888-230206889(-)
Zm00001d009359::8:59321911-59323912(-)
Zm00001d027898::1:17058078-17060079(+)
Zm00001d008600::8:14152202-14154203(-)
Zm00001d012611::8:177174854-177176855(-)
Zm00001d046476::9:91661201-91663202(-)
Zm00001d047252::9:124158276-124160277(-)
Zm00001d016000::5:138590368-138592369(-)
Zm00001d035777::6:48099549-48101550(+)
Zm00001d024505::10:74773602-74775603(-)
Zm00001d029640::1:80884696-80886697(+)
Zm00001d004866::2:145448000-145450001(-)
Zm00001d024070::10:41423063-41425064(-)
Zm00001d027424::1:4951515-4953516(-)
Zm00001d018514::5:222229660-222231661(-)
Zm00001d042154::3:153990174-153992175(-)
Zm00001d026633::10:149200258-149202259(-)
Zm00001d037537::6:128613331-128615332(-)
Zm00001d002415::2:12242485-12244486(-)
Zm00001d030870::1:164367796-164369797(-)
Zm00001d019375::7:30716792-30718793(+)
Zm00001d014361::5:42780254-42782255(+)
Zm00001d034413::1:292245804-292247805(+)
Zm00001d004115::2:83491066-83493067(-)
Zm00001d053764::4:240668589-240670590(+)
Zm00001d035871::6:57906016-57908017(-)
Zm00001d044402::3:227280157-227282158(-)
Zm00001d018728::7:3155187-3157188(-)
Zm00001d013417::5:10828502-10830503(-)
Zm00001d025861::10:131799345-131801346(-)
Zm00001d051431::4:158373770-158375771(+)
Zm00001d019083::7:15674132-15676133(+)
Zm00001d005194::2:163092517-163094518(-)
Zm00001d019822::7:65801685-65803686(+)
Zm00001d013308::5:8187882-8189883(+)
Zm00001d018651::7:1788971-1790972(+)
Zm00001d037663::6:133418934-133420935(+)
Zm00001d009840::8:84664814-84666815(-)
Zm00001d037736::6:135767773-135769774(+)
Zm00001d036098::6:72198623-72200624(-)
Zm00001d029336::1:66392559-66394560(-)
Zm00001d019768::7:58258080-58260081(-)
Zm00001d050202::4:73395880-73397881(+)
Zm00001d005888::2:191782361-191784362(-)
Zm00001d047981::9:147116283-147118284(+)
Zm00001d031072::1:175970705-175972706(+)
Zm00001d017943::5:210530676-210532677(-)
Zm00001d037448::6:125638260-125640261(+)
Zm00001d020068::7:89720633-89722634(+)
Zm00001d038007::6:145009086-145011087(-)
Zm00001d017458::5:196451377-196453378(-)
Zm00001d040396::3:41246975-41248976(+)
Zm00001d025267::10:111828018-111830019(-)
Zm00001d012199::8:170012467-170014468(-)
Zm00001d020277::7:103972294-103974295(-)
Zm00001d008266::8:3526057-3528058(+)
Zm00001d021357::7:149772137-149774138(-)
Zm00001d001915::2:2811222-2813223(+)
Zm00001d014526::5:51644309-51646310(+)
Zm00001d043160::3:190394874-190396875(-)
Zm00001d032022::1:209619359-209621360(+)
Zm00001d050038::4:61668491-61670492(-)
Zm00001d034924::1:305676028-305678029(+)
Zm00001d040417::3:42396797-42398798(+)
Zm00001d014689::5:59200175-59202176(-)
Zm00001d012394::8:173520610-173522611(+)
Zm00001d040985::3:88155451-88157452(+)
Zm00001d039252::3:565644-567645(-)
Zm00001d044931::9:7605714-7607715(-)
Zm00001d011680::8:158510715-158512716(+)
Zm00001d045572::9:27017559-27019560(+)
Zm00001d036196::6:76733463-76735464(-)
Zm00001d014788::5:63148393-63150394(+)
Zm00001d017880::5:209501280-209503281(-)
Zm00001d017525::5:198705388-198707389(+)
Zm00001d017734::5:205536779-205538780(+)
Zm00001d010199::8:103713863-103715864(+)
Zm00001d042515::3:170298863-170300864(+)
Zm00001d032529::1:229639590-229641591(-)
Zm00001d052910::4:204478838-204480839(-)
Zm00001d052632::4:195453635-195455636(-)
Zm00001d036955::6:107286259-107288260(-)
Zm00001d043240::3:192836964-192838965(-)
Zm00001d037229::6:116925843-116927844(-)
Zm00001d051887::4:173754847-173756848(-)
Zm00001d006875::2:218326004-218328005(+)
Zm00001d032470::1:227689250-227691251(+)
Zm00001d009250::8:47174574-47176575(+)
Zm00001d039417::3:3836745-3838746(-)
Zm00001d009305::8:53633516-53635517(+)
Zm00001d028687::1:43081783-43083784(+)
Zm00001d035127::6:6315255-6317256(-)
Zm00001d031082::1:176365592-176367593(+)
Zm00001d011614::8:155952199-155954200(-)
Zm00001d034623::1:298185165-298187166(-)
Zm00001d023973::10:32816640-32818641(-)
Zm00001d007688::2:237428738-237430739(-)
Zm00001d043560::3:203819508-203821509(+)
Zm00001d019503::7:37972442-37974443(-)
Zm00001d045551::9:26539636-26541637(-)
Zm00001d043775::3:209810821-209812822(-)
Zm00001d008495::8:10368863-10370864(+)
Zm00001d036707::6:98280881-98282882(-)
Zm00001d006947::2:219988363-219990364(+)
Zm00001d047929::9:145593270-145595271(-)
Zm00001d048379::9:155273208-155275209(-)
Zm00001d003660::2:52987151-52989152(-)
Zm00001d034272::1:288311693-288313694(+)
Zm00001d017593::5:201048342-201050343(-)
Zm00001d005760::2:186870522-186872523(+)
Zm00001d012393::8:173521566-173523567(-)
Zm00001d051452::4:159113005-159115006(+)
Zm00001d050201::4:73396830-73398831(-)
Zm00001d045559::9:26675472-26677473(-)
Zm00001d033926::1:278713021-278715022(-)
Zm00001d026412::10:145388072-145390073(-)
Zm00001d034305::1:288861741-288863742(+)
Zm00001d014698::5:59821221-59823222(+)
Zm00001d026178::10:140379466-140381467(-)
Zm00001d004551::2:117421714-117423715(-)
Zm00001d005450::2:174573080-174575081(-)
Zm00001d031766::1:201191120-201193121(-)
Zm00001d025620::10:124228210-124230211(+)
Zm00001d042746::3:178832520-178834521(-)
Zm00001d038792::6:164387594-164389595(+)
Zm00001d030270::1:118101243-118103244(+)
Zm00001d025114::10:104937988-104939989(+)
Zm00001d043216::3:192129064-192131065(+)
Zm00001d041773::3:137022100-137024101(-)
Zm00001d019265::7:24769601-24771602(+)
Zm00001d026677::10:149749880-149751881(+)
Zm00001d010585::8:121018814-121020815(-)
Zm00001d050133::4:68207702-68209703(+)
Zm00001d005040::2:155436778-155438779(+)
Zm00001d011778::8:161410562-161412563(+)
Zm00001d030639::1:150132894-150134895(-)
Zm00001d023392::10:4493822-4495823(+)
Zm00001d043505::3:202185126-202187127(+)
Zm00001d011518::8:153279544-153281545(-)
Zm00001d020702::7:129166700-129168701(-)
Zm00001d022616::7:181179860-181181861(-)
Zm00001d042820::3:181135221-181137222(-)
Zm00001d015685::5:107181942-107183943(+)
Zm00001d014286::5:39505443-39507444(+)
Zm00001d039285::3:1012859-1014860(+)
Zm00001d004948::2:150134516-150136517(-)
Zm00001d048089::9:149905921-149907922(-)
Zm00001d012950::5:2321180-2323181(-)
Zm00001d006346::2:205247770-205249771(+)
Zm00001d027313::1:2779641-2781642(+)
Zm00001d029703::1:83192904-83194905(-)
Zm00001d012708::8:179046012-179048013(-)
Zm00001d015208::5:79394811-79396812(-)
Zm00001d025497::10:120582967-120584968(-)
Zm00001d016849::5:178265628-178267629(-)
Zm00001d009605::8:72868094-72870095(-)
Zm00001d028047::1:21554635-21556636(-)
Zm00001d018943::7:10082607-10084608(-)
Zm00001d019459::7:34702943-34704944(+)
Zm00001d040008::3:22773657-22775658(+)
Zm00001d029031::1:55370315-55372316(+)
Zm00001d005001::2:153148242-153150243(-)
Zm00001d016443::5:162552839-162554840(-)
Zm00001d050534::4:97670651-97672652(-)
Zm00001d046294::9:78786780-78788781(+)
Zm00001d009287::8:52298911-52300912(+)
Zm00001d030593::1:147204542-147206543(+)
Zm00001d004088::2:81500986-81502987(-)
Zm00001d031700::1:198831748-198833749(+)
Zm00001d043618::3:205357400-205359401(+)
Zm00001d028480::1:36336317-36338318(+)
Zm00001d041222::3:106273906-106275907(+)
Zm00001d020627::7:125488554-125490555(-)
Zm00001d043578::3:204371048-204373049(-)
Zm00001d045758::9:37428272-37430273(+)
Zm00001d002287::2:9618782-9620783(-)
Zm00001d044993::9:9497746-9499747(-)
Zm00001d023995::10:35300375-35302376(+)
Zm00001d019760::7:57491475-57493476(+)
Zm00001d052985::4:207562623-207564624(-)
Zm00001d028660::1:42126201-42128202(-)
Zm00001d040727::3:60292661-60294662(+)
Zm00001d048732::4:4474892-4476893(-)
Zm00001d027859::1:15501161-15503162(-)
Zm00001d013083::5:4459781-4461782(+)
Zm00001d035187::6:8603192-8605193(+)
Zm00001d048343::9:154789658-154791659(+)
Zm00001d042342::3:162161637-162163638(-)
Zm00001d044855::9:5308026-5310027(+)
Zm00001d015944::5:133070079-133072080(+)
Zm00001d049126::4:16824354-16826355(+)
Zm00001d015559::5:97470368-97472369(+)
Zm00001d012336::8:172696235-172698236(+)
Zm00001d026014::10:136048922-136050923(-)
Zm00001d011465::8:151222310-151224311(+)
Zm00001d030348::1:124400112-124402113(+)
Zm00001d035770::6:46881702-46883703(-)
Zm00001d050293::4:79161510-79163511(-)
Zm00001d031051::1:174875894-174877895(+)
Zm00001d012166::8:169362390-169364391(+)
Zm00001d021507::7:154424580-154426581(-)
Zm00001d016343::5:158389940-158391941(+)
Zm00001d053232::4:221135726-221137727(+)
Zm00001d035569::6:33987844-33989845(+)
Zm00001d025533::10:121568605-121570606(-)
Zm00001d041776::3:137249156-137251157(+)
Zm00001d012737::8:179529750-179531751(-)
Zm00001d048097::9:150092208-150094209(+)
Zm00001d013999::5:28089420-28091421(-)
Zm00001d018229::5:217044951-217046952(-)
Zm00001d016942::5:180645955-180647956(-)
Zm00001d052346::4:187719710-187721711(+)
Zm00001d039218::6:173063980-173065981(-)
Zm00001d039956::3:20566789-20568790(+)
Zm00001d045788::9:39267309-39269310(-)
Zm00001d023897::10:26996393-26998394(-)
Zm00001d050714::4:117918748-117920749(-)
Zm00001d013010::5:3170516-3172517(-)
Zm00001d027370::1:3853985-3855986(-)
Zm00001d049106::4:16169290-16171291(-)
Zm00001d007474::2:232515265-232517266(+)
Zm00001d031396::1:188823731-188825732(-)
Zm00001d005779::2:188020033-188022034(-)
Zm00001d033102::1:250201773-250203774(+)
Zm00001d018157::5:215692090-215694091(+)
Zm00001d015139::5:76862351-76864352(-)
Zm00001d029644::1:80926048-80928049(-)
Zm00001d014775::5:62832366-62834367(-)
Zm00001d048459::9:156703547-156705548(+)
Zm00001d028261::1:28224566-28226567(+)
Zm00001d017925::5:210194808-210196809(-)
Zm00001d032653::1:233142831-233144832(-)
Zm00001d039043::6:169165839-169167840(-)
Zm00001d051310::4:152969368-152971369(-)
Zm00001d043191::3:191139471-191141472(-)
Zm00001d031619::1:196236436-196238437(-)
Zm00001d045237::9:16756399-16758400(+)
Zm00001d035492::6:29352871-29354872(+)
Zm00001d042050::3:148700325-148702326(+)
Zm00001d018926::7:9493218-9495219(-)
Zm00001d003903::2:66483517-66485518(+)
Zm00001d005647::2:181877424-181879425(-)
Zm00001d043064::3:187967312-187969313(-)
Zm00001d039363::3:2607705-2609706(+)
Zm00001d042066::3:149519951-149521952(+)
Zm00001d031296::1:185531656-185533657(+)
Zm00001d020107::7:92388894-92390895(-)
Zm00001d051115::4:143889599-143891600(+)
Zm00001d027573::1:8307323-8309324(+)
Zm00001d043801::3:210468126-210470127(+)
Zm00001d033808::1:274300169-274302170(+)
Zm00001d025050::10:101676627-101678628(+)
Zm00001d041949::3:144973323-144975324(+)
Zm00001d052453::4:190346607-190348608(-)
Zm00001d011444::8:150556098-150558099(-)
Zm00001d046545::9:95155220-95157221(+)
Zm00001d020943::7:137360435-137362436(+)
Zm00001d015259::5:81766310-81768311(-)
Zm00001d045133::9:13838041-13840042(+)
Zm00001d013963::5:26423793-26425794(-)
Zm00001d020178::7:97688496-97690497(+)
Zm00001d029370::1:67915060-67917061(-)
Zm00001d020030::7:87162617-87164618(+)
Zm00001d038329::6:154627499-154629500(+)
Zm00001d022246::7:173542360-173544361(+)
Zm00001d015822::5:123931030-123933031(-)
Zm00001d031333::1:186422557-186424558(-)
Zm00001d052371::4:188390774-188392775(+)
Zm00001d028368::1:32327235-32329236(-)
Zm00001d045233::9:16742140-16744141(+)
Zm00001d017238::5:190039921-190041922(+)
Zm00001d006716::2:215046200-215048201(-)
Zm00001d048772::4:5271232-5273233(-)
Zm00001d018947::7:10200768-10202769(+)
Zm00001d002155::2:6877006-6879007(-)
Zm00001d053308::4:225413200-225415201(+)
Zm00001d011427::8:150245829-150247830(-)
Zm00001d036651::6:96420451-96422452(+)
Zm00001d024839::10:90382933-90384934(+)
Zm00001d045292::9:18059907-18061908(-)
Zm00001d043084::3:188693541-188695542(+)
Zm00001d023472::10:6819857-6821858(+)
Zm00001d005479::2:175579717-175581718(-)
Zm00001d016926::5:180158098-180160099(-)
Zm00001d043825::3:211005060-211007061(-)
Zm00001d005679::2:183166469-183168470(-)
Zm00001d050406::4:86373430-86375431(+)
Zm00001d048672::4:3094786-3096787(-)
Zm00001d014489::5:50006861-50008862(-)
Zm00001d053662::4:238374489-238376490(+)
Zm00001d038916::6:166895282-166897283(-)
Zm00001d018250::5:217419611-217421612(-)
Zm00001d004727::2:134137132-134139133(-)
Zm00001d029417::1:69623280-69625281(+)
Zm00001d053006::4:208793706-208795707(-)
Zm00001d007379::2:230224641-230226642(+)
Zm00001d016711::5:173430742-173432743(-)
Zm00001d032588::1:231395123-231397124(+)
Zm00001d033511::1:265210392-265212393(+)
Zm00001d052261::4:185172996-185174997(+)
Zm00001d011972::8:165430083-165432084(-)
Zm00001d022321::7:175369650-175371651(+)
Zm00001d026712::10:150829978-150831979(+)
Zm00001d052333::4:187329313-187331314(+)
Zm00001d024751::10:86087799-86089800(+)
Zm00001d049529::4:33391113-33393114(-)
Zm00001d014773::5:62645963-62647964(-)
Zm00001d005765::2:187198199-187200200(+)
Zm00001d027401::1:4416037-4418038(+)
Zm00001d049046::4:13855755-13857756(-)
Zm00001d031845::1:203909783-203911784(+)
Zm00001d011430::8:150341691-150343692(-)
Zm00001d037066::6:111300280-111302281(-)
Zm00001d046465::9:91050889-91052890(+)
Zm00001d052673::4:196896033-196898034(-)
Zm00001d020209::7:100247062-100249063(-)
Zm00001d008640::8:15543630-15545631(-)
Zm00001d016905::5:179658184-179660185(-)
Zm00001d016388::5:160392727-160394728(-)
Zm00001d046509::9:93173189-93175190(-)
Zm00001d044978::9:9098780-9100781(+)
Zm00001d007441::2:231771928-231773929(-)
Zm00001d049576::4:35887018-35889019(+)
Zm00001d042557::3:171683581-171685582(-)
Zm00001d052855::4:202670157-202672158(+)
Zm00001d006190::2:201033852-201035853(+)
Zm00001d023593::10:11234820-11236821(+)
Zm00001d018893::7:8552729-8554730(-)
Zm00001d039998::3:22426939-22428940(+)
Zm00001d006702::2:214684048-214686049(+)
Zm00001d019948::7:79097491-79099492(-)
Zm00001d020498::7:119317431-119319432(+)
Zm00001d037438::6:125412758-125414759(+)
Zm00001d010915::8:133300572-133302573(+)
Zm00001d022005::7:167825356-167827357(+)
Zm00001d012707::8:179036661-179038662(-)
Zm00001d020227::7:101003207-101005208(+)
Zm00001d013237::5:6850163-6852164(+)
Zm00001d005030::2:154829503-154831504(+)
Zm00001d025617::10:124148243-124150244(-)
Zm00001d005587::2:179830949-179832950(-)
Zm00001d017644::5:202969946-202971947(-)
Zm00001d016121::5:145590516-145592517(-)
Zm00001d046093::9:62582771-62584772(+)
Zm00001d026434::10:145758930-145760931(-)
Zm00001d005361::2:171064173-171066174(-)
Zm00001d020208::7:100210682-100212683(-)
Zm00001d017931::5:210260876-210262877(+)
Zm00001d052675::4:196969360-196971361(-)
Zm00001d043903::3:213413565-213415566(-)
Zm00001d019895::7:73557695-73559696(-)
Zm00001d028745::1:45168433-45170434(+)
Zm00001d048783::4:5501094-5503095(-)
Zm00001d004138::2:85734809-85736810(+)
Zm00001d051778::4:169304161-169306162(+)
Zm00001d015717::5:111709185-111711186(+)
Zm00001d046824::9:107369137-107371138(-)
Zm00001d024755::10:86468548-86470549(-)
Zm00001d008389::8:7027045-7029046(-)
Zm00001d024356::10:66568776-66570777(-)
Zm00001d002875::2:25268172-25270173(-)
Zm00001d048595::4:984006-986007(-)
Zm00001d016596::5:169058620-169060621(+)
Zm00001d050470::4:91086624-91088625(+)
Zm00001d037551::6:129106264-129108265(+)
Zm00001d003751::2:57535066-57537067(-)
Zm00001d028520::1:38039114-38041115(-)
Zm00001d020808::7:133515657-133517658(+)
Zm00001d019111::7:17264720-17266721(-)
Zm00001d034376::1:291269844-291271845(+)
Zm00001d011358::8:148345745-148347746(+)
Zm00001d037182::6:114977999-114980000(+)
Zm00001d049372::4:28133426-28135427(+)
Zm00001d003781::2:59178885-59180886(+)
Zm00001d047256::9:124519094-124521095(-)
Zm00001d028083::1:22221065-22223066(-)
Zm00001d049641::4:38550043-38552044(+)
Zm00001d025733::10:127880015-127882016(+)
Zm00001d016374::5:159955379-159957380(+)
Zm00001d016968::5:181545374-181547375(-)
Zm00001d035206::6:9901888-9903889(-)
Zm00001d044115::3:219646123-219648124(-)
Zm00001d018527::5:222516482-222518483(-)
Zm00001d007183::2:224013267-224015268(-)
Zm00001d028276::1:28858301-28860302(-)
Zm00001d004768::2:137855739-137857740(-)
Zm00001d013221::5:6716698-6718699(-)
Zm00001d008425::8:8350067-8352068(+)
Zm00001d048736::4:4609856-4611857(-)
Zm00001d043840::3:211464360-211466361(+)
Zm00001d019498::7:37886289-37888290(+)
Zm00001d004510::2:115886064-115888065(+)
Zm00001d013375::5:9989222-9991223(+)
Zm00001d043063::3:187941671-187943672(+)
Zm00001d028425::1:34593327-34595328(-)
Zm00001d019332::7:28217380-28219381(+)
Zm00001d025798::10:129881014-129883015(-)
Zm00001d036777::6:100495166-100497167(-)
Zm00001d012699::8:178826210-178828211(-)
Zm00001d040259::3:34378465-34380466(-)
Zm00001d028549::1:38972464-38974465(-)
Zm00001d024567::10:78548546-78550547(-)
Zm00001d028855::1:48616153-48618154(+)
Zm00001d012875::5:1504820-1506821(-)
Zm00001d044559::3:231693124-231695125(+)
Zm00001d042939::3:184597753-184599754(-)
Zm00001d033580::1:267762716-267764717(-)
Zm00001d004526::2:116650952-116652953(+)
Zm00001d024540::10:77142690-77144691(+)
Zm00001d037336::6:121965250-121967251(+)
Zm00001d012812::5:700981-702982(-)
Zm00001d043946::3:214386699-214388700(+)
Zm00001d041455::3:121301398-121303399(-)
Zm00001d037944::6:142974210-142976211(-)
Zm00001d007542::2:234340667-234342668(+)
Zm00001d009248::8:47142281-47144282(+)
Zm00001d040543::3:48850128-48852129(-)
Zm00001d005541::2:178095462-178097463(-)
Zm00001d045124::9:13597015-13599016(+)
Zm00001d004599::2:121333831-121335832(+)
Zm00001d024275::10:61188516-61190517(-)
Zm00001d042088::3:150285090-150287091(+)
Zm00001d040465::3:44945731-44947732(-)
Zm00001d004885::2:146494848-146496849(+)
Zm00001d010849::8:130312414-130314415(-)
Zm00001d052602::4:194402727-194404728(+)
Zm00001d016358::5:159036422-159038423(+)
Zm00001d044124::3:219879871-219881872(+)
Zm00001d020225::7:100931699-100933700(-)
Zm00001d049338::4:27144495-27146496(+)
Zm00001d052379::4:188627662-188629663(+)
Zm00001d048194::9:152170383-152172384(+)
Zm00001d002334::2:10511731-10513732(-)
Zm00001d014102::5:32577100-32579101(+)
Zm00001d049071::4:14762014-14764015(-)
Zm00001d052195::4:182882816-182884817(-)
Zm00001d011722::8:159972349-159974350(-)
Zm00001d017985::5:211399589-211401590(+)
Zm00001d031967::1:208216664-208218665(+)
Zm00001d032666::1:233658382-233660383(-)
Zm00001d051776::4:169252919-169254920(+)
Zm00001d025036::10:100771855-100773856(+)
Zm00001d013331::5:8801686-8803687(+)
Zm00001d043819::3:210961866-210963867(+)
Zm00001d004903::2:147880614-147882615(+)
Zm00001d053263::4:223173597-223175598(+)
Zm00001d017451::5:196208815-196210816(+)
Zm00001d049590::4:36536816-36538817(+)
Zm00001d011719::8:159822827-159824828(+)
Zm00001d033494::1:264406917-264408918(-)
Zm00001d034508::1:294975905-294977906(+)
Zm00001d034713::1:300501485-300503486(+)
Zm00001d028184::1:25737043-25739044(-)
Zm00001d026241::10:141724851-141726852(+)
Zm00001d008572::8:13322332-13324333(+)
Zm00001d049666::4:39270477-39272478(-)
Zm00001d045680::9:32980294-32982295(+)
Zm00001d051017::4:137139854-137141855(-)
Zm00001d026420::10:145445020-145447021(-)
Zm00001d040153::3:29318038-29320039(-)
Zm00001d049640::4:38551028-38553029(-)
Zm00001d025326::10:114245760-114247761(+)
Zm00001d025281::10:112506699-112508700(-)
Zm00001d037228::6:116838044-116840045(+)
Zm00001d022260::7:173854555-173856556(+)
Zm00001d028280::1:29052095-29054096(-)
```
