## Supplementary material for "A comprehensive map of preferentially located motifs reveals distinct proximal *cis*-regulatory elements in plants": AAATATGA_containing_gene_set.txt

```
#Occurences of AAATATGA between 17 and 32 (positions relative to the transcription start site)
#92 sequences with AAATATGA in this interval
#0.37% of the sequences in promoter set with AAATATGA (set with 25199 sequences)
Zm00001d031837::1:203224755-203226756(-)
Zm00001d027590::1:8572454-8574455(+)
Zm00001d002553::2:15287424-15289425(-)
Zm00001d050186::4:71492940-71494941(+)
Zm00001d004595::2:120888339-120890340(+)
Zm00001d046354::9:83395707-83397708(-)
Zm00001d025501::10:120599528-120601529(-)
Zm00001d028910::1:50786049-50788050(-)
Zm00001d018420::5:220378338-220380339(+)
Zm00001d034272::1:288311693-288313694(+)
Zm00001d016711::5:173430742-173432743(-)
Zm00001d034796::1:302386798-302388799(-)
Zm00001d002049::2:4958248-4960249(-)
Zm00001d040693::3:58564701-58566702(-)
Zm00001d025134::10:105976897-105978898(-)
Zm00001d032060::1:211110692-211112693(+)
Zm00001d019619::7:46403812-46405813(-)
Zm00001d024003::10:35855992-35857993(-)
Zm00001d027697::1:11317575-11319576(-)
Zm00001d006338::2:205001707-205003708(-)
Zm00001d012517::8:175967927-175969928(+)
Zm00001d045063::9:11348018-11350019(-)
Zm00001d024252::10:59714213-59716214(+)
Zm00001d038084::6:147221047-147223048(-)
Zm00001d009125::8:38277111-38279112(-)
Zm00001d045052::9:11182023-11184024(-)
Zm00001d005545::2:178132804-178134805(+)
Zm00001d044993::9:9497746-9499747(-)
Zm00001d041583::3:128253685-128255686(-)
Zm00001d042515::3:170298863-170300864(+)
Zm00001d021956::7:167087940-167089941(+)
Zm00001d041746::3:135790363-135792364(-)
Zm00001d037252::6:118128456-118130457(+)
Zm00001d039746::3:13661171-13663172(-)
Zm00001d044951::9:8115726-8117727(+)
Zm00001d047583::9:136371325-136373326(-)
Zm00001d004877::2:145960813-145962814(+)
Zm00001d023521::10:8659467-8661468(-)
Zm00001d006801::2:217011896-217013897(+)
Zm00001d011765::8:161173216-161175217(+)
Zm00001d054098::4:246454035-246456036(+)
Zm00001d049660::4:39001989-39003990(-)
Zm00001d031701::1:198845986-198847987(+)
Zm00001d009410::8:63368601-63370602(-)
Zm00001d050925::4:131919006-131921007(-)
Zm00001d029706::1:83225437-83227438(+)
Zm00001d009500::8:67556609-67558610(-)
Zm00001d015714::5:110433609-110435610(-)
Zm00001d044559::3:231693124-231695125(+)
Zm00001d013968::5:26697912-26699913(-)
Zm00001d019457::7:34631087-34633088(+)
Zm00001d017548::5:199280890-199282891(+)
Zm00001d036568::6:92895425-92897426(+)
Zm00001d017983::5:211348125-211350126(+)
Zm00001d015455::5:91168860-91170861(-)
Zm00001d035705::6:41906739-41908740(+)
Zm00001d039327::3:1952125-1954126(+)
Zm00001d042026::3:147733667-147735668(-)
Zm00001d012898::5:1764188-1766189(-)
Zm00001d033102::1:250201773-250203774(+)
Zm00001d043819::3:210961866-210963867(+)
Zm00001d029640::1:80884696-80886697(+)
Zm00001d016968::5:181545374-181547375(-)
Zm00001d033808::1:274300169-274302170(+)
Zm00001d002039::2:4865161-4867162(+)
Zm00001d042695::3:177274765-177276766(+)
Zm00001d021768::7:162730127-162732128(-)
Zm00001d012950::5:2321180-2323181(-)
Zm00001d025670::10:125786164-125788165(+)
Zm00001d015672::5:105096523-105098524(+)
Zm00001d021023::7:140680653-140682654(+)
Zm00001d036567::6:92807374-92809375(+)
Zm00001d034376::1:291269844-291271845(+)
Zm00001d042443::3:167611206-167613207(+)
Zm00001d020679::7:127859342-127861343(-)
Zm00001d004751::2:136248133-136250134(-)
Zm00001d028079::1:22189289-22191290(+)
Zm00001d024678::10:83379508-83381509(-)
Zm00001d025497::10:120582967-120584968(-)
Zm00001d032279::1:220035339-220037340(+)
Zm00001d021707::7:160896689-160898690(-)
Zm00001d012263::8:171419695-171421696(+)
Zm00001d004382::2:107686987-107688988(-)
Zm00001d046529::9:94132720-94134721(+)
Zm00001d004042::2:78549416-78551417(-)
Zm00001d023652::10:13700953-13702954(-)
Zm00001d028520::1:38039114-38041115(-)
Zm00001d053616::4:236550418-236552419(-)
Zm00001d033786::1:273677507-273679508(-)
Zm00001d036462::6:89304441-89306442(-)
Zm00001d038734::6:163541390-163543391(+)
Zm00001d005282::2:167648811-167650812(-)
```
