## Supplementary material for "A comprehensive map of preferentially located motifs reveals distinct proximal *cis*-regulatory elements in plants": AAATCA_containing_gene_set.txt

```
#Occurences of AAATCA between -10 and 32 (positions relative to the transcription start site)
#1620 sequences with AAATCA in this interval
#6.43% of the sequences in promoter set with AAATCA (set with 25199 sequences)
Zm00001d002446::2:12876740-12878741(-)
Zm00001d031423::1:189593436-189595437(-)
Zm00001d005480::2:175578719-175580720(+)
Zm00001d002595::2:16393912-16395913(-)
Zm00001d019234::7:23320786-23322787(+)
Zm00001d034055::1:282607952-282609953(-)
Zm00001d030786::1:159727148-159729149(-)
Zm00001d016524::5:166273012-166275013(-)
Zm00001d012504::8:175576427-175578428(-)
Zm00001d033426::1:262671980-262673981(-)
Zm00001d019481::7:36310352-36312353(-)
Zm00001d020975::7:138261323-138263324(+)
Zm00001d004831::2:142067077-142069078(+)
Zm00001d008193::8:822987-824988(+)
Zm00001d016877::5:179233474-179235475(-)
Zm00001d027848::1:15119243-15121244(+)
Zm00001d049024::4:12952478-12954479(-)
Zm00001d053741::4:240157417-240159418(+)
Zm00001d039580::3:8287700-8289701(-)
Zm00001d027808::1:14083061-14085062(-)
Zm00001d029986::1:97643669-97645670(+)
Zm00001d050810::4:124192588-124194589(-)
Zm00001d033355::1:260100832-260102833(+)
Zm00001d004639::2:124626483-124628484(-)
Zm00001d052040::4:177079455-177081456(-)
Zm00001d030614::1:148685795-148687796(+)
Zm00001d004779::2:138646141-138648142(+)
Zm00001d035191::6:8694566-8696567(+)
Zm00001d017241::5:190063440-190065441(-)
Zm00001d048473::9:156923208-156925209(+)
Zm00001d039421::3:3854669-3856670(+)
Zm00001d030316::1:122020302-122022303(-)
Zm00001d022378::7:176443502-176445503(-)
Zm00001d025144::10:106495292-106497293(-)
Zm00001d005682::2:183193322-183195323(+)
Zm00001d012109::8:168378546-168380547(-)
Zm00001d046693::9:102716457-102718458(+)
Zm00001d027516::1:7296436-7298437(-)
Zm00001d030191::1:112124483-112126484(+)
Zm00001d008633::8:15280460-15282461(+)
Zm00001d048684::4:3249337-3251338(-)
Zm00001d010241::8:105692052-105694053(-)
Zm00001d051668::4:166178507-166180508(-)
Zm00001d047010::9:115073020-115075021(-)
Zm00001d043327::3:196588023-196590024(+)
Zm00001d050468::4:90793910-90795911(+)
Zm00001d017986::5:211404915-211406916(+)
Zm00001d020237::7:101652227-101654228(-)
Zm00001d008422::8:8317409-8319410(-)
Zm00001d020149::7:95875137-95877138(-)
Zm00001d039730::3:13140625-13142626(+)
Zm00001d040820::3:67929063-67931064(+)
Zm00001d051308::4:152674407-152676408(+)
Zm00001d048245::9:153120313-153122314(+)
Zm00001d003448::2:44638640-44640641(-)
Zm00001d034627::1:298406475-298408476(+)
Zm00001d027402::1:4420558-4422559(-)
Zm00001d014526::5:51644309-51646310(+)
Zm00001d032197::1:216769528-216771529(+)
Zm00001d040124::3:28463164-28465165(+)
Zm00001d040805::3:67064675-67066676(+)
Zm00001d016988::5:182120409-182122410(-)
Zm00001d035713::6:42068498-42070499(-)
Zm00001d004934::2:149550923-149552924(+)
Zm00001d040301::3:36556465-36558466(+)
Zm00001d049336::4:27052720-27054721(-)
Zm00001d032244::1:218619357-218621358(-)
Zm00001d014901::5:67362165-67364166(+)
Zm00001d018096::5:214121122-214123123(-)
Zm00001d002437::2:12646595-12648596(-)
Zm00001d019599::7:45892231-45894232(-)
Zm00001d041769::3:136871359-136873360(+)
Zm00001d012602::8:177060268-177062269(+)
Zm00001d033745::1:272676004-272678005(+)
Zm00001d010648::8:122890426-122892427(-)
Zm00001d007934::2:243394208-243396209(-)
Zm00001d030489::1:136750445-136752446(+)
Zm00001d015086::5:74942509-74944510(+)
Zm00001d030550::1:143281891-143283892(+)
Zm00001d007882::2:241671469-241673470(+)
Zm00001d021417::7:151553215-151555216(+)
Zm00001d013934::5:25183979-25185980(+)
Zm00001d046519::9:93482667-93484668(+)
Zm00001d022354::7:176070627-176072628(-)
Zm00001d002465::2:13316589-13318590(-)
Zm00001d038161::6:149981478-149983479(-)
Zm00001d021504::7:154246036-154248037(-)
Zm00001d052865::4:202875101-202877102(-)
Zm00001d017748::5:205852975-205854976(-)
Zm00001d037775::6:137238226-137240227(+)
Zm00001d011609::8:155806457-155808458(-)
Zm00001d048408::9:155708874-155710875(-)
Zm00001d051332::4:154910690-154912691(+)
Zm00001d034710::1:300426235-300428236(-)
Zm00001d032263::1:219628024-219630025(+)
Zm00001d045729::9:35626907-35628908(-)
Zm00001d017516::5:198488644-198490645(+)
Zm00001d053211::4:220342799-220344800(-)
Zm00001d014103::5:32619375-32621376(-)
Zm00001d026261::10:142290176-142292177(+)
Zm00001d006360::2:205696086-205698087(+)
Zm00001d005986::2:194815522-194817523(+)
Zm00001d022466::7:178215108-178217109(-)
Zm00001d030969::1:169640183-169642184(+)
Zm00001d011896::8:164159056-164161057(+)
Zm00001d021332::7:149058665-149060666(+)
Zm00001d009873::8:86616254-86618255(-)
Zm00001d053902::4:243363759-243365760(-)
Zm00001d010806::8:128419958-128421959(+)
Zm00001d047847::9:143198690-143200691(-)
Zm00001d011497::8:152511559-152513560(-)
Zm00001d042847::3:181899040-181901041(+)
Zm00001d038487::6:158505046-158507047(+)
Zm00001d026369::10:144446563-144448564(-)
Zm00001d047262::9:124765526-124767527(+)
Zm00001d006755::2:215969655-215971656(+)
Zm00001d040163::3:29852453-29854454(-)
Zm00001d035029::6:2399757-2401758(-)
Zm00001d045944::9:48376678-48378679(+)
Zm00001d023635::10:13068515-13070516(+)
Zm00001d025888::10:133101483-133103484(-)
Zm00001d007835::2:240563685-240565686(-)
Zm00001d013156::5:5558767-5560768(-)
Zm00001d043958::3:214830162-214832163(+)
Zm00001d044765::9:1837688-1839689(+)
Zm00001d051082::4:141312523-141314524(+)
Zm00001d006536::2:210664408-210666409(+)
Zm00001d010592::8:121235152-121237153(-)
Zm00001d052872::4:203087029-203089030(-)
Zm00001d029200::1:62024972-62026973(+)
Zm00001d035544::6:32005939-32007940(+)
Zm00001d006438::2:208196291-208198292(-)
Zm00001d015430::5:89672212-89674213(+)
Zm00001d040351::3:39395920-39397921(-)
Zm00001d037405::6:124642461-124644462(-)
Zm00001d007652::2:236953006-236955007(+)
Zm00001d052852::4:202625804-202627805(+)
Zm00001d033196::1:253430411-253432412(+)
Zm00001d049455::4:30736962-30738963(+)
Zm00001d006923::2:219454800-219456801(+)
Zm00001d035199::6:9597016-9599017(+)
Zm00001d037596::6:130901226-130903227(+)
Zm00001d037956::6:143536005-143538006(+)
Zm00001d028352::1:31687614-31689615(-)
Zm00001d010625::8:122247472-122249473(-)
Zm00001d035624::6:37482003-37484004(-)
Zm00001d002789::2:22697102-22699103(+)
Zm00001d050109::4:66250080-66252081(-)
Zm00001d011430::8:150341691-150343692(-)
Zm00001d007184::2:224066659-224068660(-)
Zm00001d047823::9:142599318-142601319(+)
Zm00001d012516::8:175930139-175932140(+)
Zm00001d016941::5:180625852-180627853(-)
Zm00001d026211::10:140993939-140995940(+)
Zm00001d006910::2:219223126-219225127(+)
Zm00001d021903::7:165720721-165722722(-)
Zm00001d019816::7:64643020-64645021(-)
Zm00001d049291::4:24639575-24641576(-)
Zm00001d051418::4:157818974-157820975(+)
Zm00001d053623::4:237048686-237050687(-)
Zm00001d038525::6:159274682-159276683(-)
Zm00001d016766::5:175324053-175326054(-)
Zm00001d015473::5:92114613-92116614(-)
Zm00001d037733::6:135559925-135561926(-)
Zm00001d004913::2:148159029-148161030(+)
Zm00001d041311::3:111538331-111540332(+)
Zm00001d035975::6:63920311-63922312(+)
Zm00001d037884::6:141019849-141021850(+)
Zm00001d043859::3:212300080-212302081(-)
Zm00001d017541::5:199067068-199069069(-)
Zm00001d036643::6:95995654-95997655(+)
Zm00001d025899::10:133319307-133321308(-)
Zm00001d007764::2:239264958-239266959(-)
Zm00001d011913::8:164361378-164363379(+)
Zm00001d003224::2:36778980-36780981(-)
Zm00001d019976::7:81482954-81484955(-)
Zm00001d035347::6:22750198-22752199(-)
Zm00001d011061::8:137869262-137871263(+)
Zm00001d031737::1:200258669-200260670(+)
Zm00001d027462::1:5818251-5820252(+)
Zm00001d046518::9:93436578-93438579(+)
Zm00001d036148::6:74546068-74548069(+)
Zm00001d035540::6:31629371-31631372(-)
Zm00001d041072::3:95102749-95104750(-)
Zm00001d028092::1:22731518-22733519(-)
Zm00001d030179::1:110821695-110823696(+)
Zm00001d052081::4:178938650-178940651(-)
Zm00001d034406::1:292052586-292054587(-)
Zm00001d039022::6:168833256-168835257(+)
Zm00001d006719::2:215151606-215153607(-)
Zm00001d006924::2:219454801-219456802(+)
Zm00001d009707::8:77012863-77014864(-)
Zm00001d010744::8:126504247-126506248(+)
Zm00001d004866::2:145448000-145450001(-)
Zm00001d053584::4:235340844-235342845(+)
Zm00001d024597::10:79903560-79905561(-)
Zm00001d039956::3:20566789-20568790(+)
Zm00001d004500::2:115234896-115236897(+)
Zm00001d042916::3:183870289-183872290(-)
Zm00001d040643::3:55819214-55821215(+)
Zm00001d036680::6:97451378-97453379(+)
Zm00001d032044::1:210443751-210445752(+)
Zm00001d028073::1:22006380-22008381(-)
Zm00001d024596::10:79829434-79831435(+)
Zm00001d042485::3:169165518-169167519(+)
Zm00001d050141::4:68732184-68734185(+)
Zm00001d025893::10:133217263-133219264(+)
Zm00001d031216::1:182484329-182486330(-)
Zm00001d049313::4:25971311-25973312(+)
Zm00001d016918::5:179885771-179887772(+)
Zm00001d004891::2:147084631-147086632(+)
Zm00001d043154::3:190265457-190267458(-)
Zm00001d010927::8:133821776-133823777(-)
Zm00001d003151::2:33848325-33850326(-)
Zm00001d036044::6:68205347-68207348(-)
Zm00001d023871::10:25779954-25781955(-)
Zm00001d027399::1:4403939-4405940(-)
Zm00001d010243::8:105771024-105773025(+)
Zm00001d038655::6:161935769-161937770(-)
Zm00001d034609::1:297762362-297764363(-)
Zm00001d024175::10:53025694-53027695(+)
Zm00001d050950::4:133223517-133225518(-)
Zm00001d010375::8:111878383-111880384(-)
Zm00001d017217::5:189239656-189241657(+)
Zm00001d013052::5:3885672-3887673(-)
Zm00001d041962::3:145907753-145909754(-)
Zm00001d029343::1:66654593-66656594(-)
Zm00001d018439::5:220889337-220891338(+)
Zm00001d029987::1:97698473-97700474(-)
Zm00001d031927::1:207060387-207062388(+)
Zm00001d013419::5:10872743-10874744(+)
Zm00001d006473::2:209330475-209332476(+)
Zm00001d022535::7:179625617-179627618(+)
Zm00001d038652::6:161896059-161898060(-)
Zm00001d017152::5:187134031-187136032(-)
Zm00001d016831::5:177773777-177775778(-)
Zm00001d015970::5:134951428-134953429(+)
Zm00001d006107::2:198324406-198326407(-)
Zm00001d003654::2:52016832-52018833(-)
Zm00001d023987::10:34452377-34454378(+)
Zm00001d023391::10:4478928-4480929(-)
Zm00001d003153::2:33919034-33921035(-)
Zm00001d005328::2:169710133-169712134(-)
Zm00001d046505::9:92932351-92934352(-)
Zm00001d051683::4:166649721-166651722(+)
Zm00001d003302::2:39393253-39395254(+)
Zm00001d049174::4:19151519-19153520(+)
Zm00001d049999::4:58834050-58836051(-)
Zm00001d002034::2:4806657-4808658(+)
Zm00001d013046::5:3735676-3737677(-)
Zm00001d002736::2:20733950-20735951(-)
Zm00001d029124::1:59030125-59032126(-)
Zm00001d031379::1:187898220-187900221(-)
Zm00001d003139::2:33431319-33433320(+)
Zm00001d039613::3:9082577-9084578(+)
Zm00001d001809::2:1293431-1295432(+)
Zm00001d043100::3:189196377-189198378(-)
Zm00001d015285::5:82699477-82701478(+)
Zm00001d054106::4:246773882-246775883(+)
Zm00001d027444::1:5477487-5479488(-)
Zm00001d038255::6:152443583-152445584(-)
Zm00001d015973::5:135544358-135546359(-)
Zm00001d042217::3:156521382-156523383(+)
Zm00001d033747::1:272703274-272705275(+)
Zm00001d051562::4:162798848-162800849(+)
Zm00001d009669::8:75144732-75146733(+)
Zm00001d041649::3:131633805-131635806(+)
Zm00001d038381::6:155952799-155954800(+)
Zm00001d033344::1:259655153-259657154(-)
Zm00001d033901::1:278090545-278092546(-)
Zm00001d054016::4:245186133-245188134(+)
Zm00001d010623::8:122211284-122213285(+)
Zm00001d024632::10:81337400-81339401(-)
Zm00001d027596::1:8665370-8667371(+)
Zm00001d035125::6:6266046-6268047(+)
Zm00001d028955::1:52852857-52854858(-)
Zm00001d024333::10:65224988-65226989(-)
Zm00001d004468::2:113817369-113819370(+)
Zm00001d053329::4:226393848-226395849(+)
Zm00001d035491::6:29353703-29355704(-)
Zm00001d048079::9:149448294-149450295(+)
Zm00001d008923::8:25311111-25313112(-)
Zm00001d008489::8:10005741-10007742(-)
Zm00001d004804::2:140345223-140347224(-)
Zm00001d016365::5:159329133-159331134(+)
Zm00001d028206::1:26187305-26189306(+)
Zm00001d030809::1:161203730-161205731(-)
Zm00001d009125::8:38277111-38279112(-)
Zm00001d012667::8:178300933-178302934(+)
Zm00001d003896::2:65737733-65739734(+)
Zm00001d049572::4:35624864-35626865(+)
Zm00001d047801::9:142141019-142143020(-)
Zm00001d009798::8:81982647-81984648(-)
Zm00001d043776::3:209888007-209890008(+)
Zm00001d008196::8:909610-911611(-)
Zm00001d029924::1:94653081-94655082(-)
Zm00001d031355::1:187097326-187099327(+)
Zm00001d024755::10:86468548-86470549(-)
Zm00001d014109::5:32776593-32778594(+)
Zm00001d041871::3:141634842-141636843(-)
Zm00001d027878::1:16354737-16356738(+)
Zm00001d034244::1:287674214-287676215(+)
Zm00001d044307::3:224912348-224914349(-)
Zm00001d015600::5:100359449-100361450(+)
Zm00001d029654::1:81611247-81613248(+)
Zm00001d051484::4:160246769-160248770(-)
Zm00001d006323::2:204611351-204613352(-)
Zm00001d021552::7:155697140-155699141(-)
Zm00001d043893::3:213240730-213242731(+)
Zm00001d024869::10:91496216-91498217(-)
Zm00001d037949::6:143245747-143247748(-)
Zm00001d028465::1:35817053-35819054(-)
Zm00001d048463::9:156770159-156772160(+)
Zm00001d034319::1:289128415-289130416(+)
Zm00001d016952::5:181024108-181026109(-)
Zm00001d047774::9:141478578-141480579(-)
Zm00001d032239::1:218501122-218503123(-)
Zm00001d033314::1:258694499-258696500(+)
Zm00001d030865::1:164102207-164104208(+)
Zm00001d040408::3:41721153-41723154(-)
Zm00001d028102::1:23008035-23010036(-)
Zm00001d032649::1:233098477-233100478(-)
Zm00001d028373::1:32470595-32472596(+)
Zm00001d033984::1:280142255-280144256(+)
Zm00001d007949::2:243907500-243909501(-)
Zm00001d022048::7:168860229-168862230(-)
Zm00001d017768::5:206247801-206249802(+)
Zm00001d053266::4:223203343-223205344(-)
Zm00001d013860::5:23153687-23155688(-)
Zm00001d007975::2:244365411-244367412(+)
Zm00001d028999::1:54261684-54263685(+)
Zm00001d031309::1:185842396-185844397(-)
Zm00001d006488::2:209764833-209766834(-)
Zm00001d024552::10:77959508-77961509(+)
Zm00001d025086::10:103059026-103061027(-)
Zm00001d010227::8:104780852-104782853(-)
Zm00001d030299::1:120685880-120687881(-)
Zm00001d050266::4:77362532-77364533(-)
Zm00001d018123::5:214728494-214730495(+)
Zm00001d017006::5:182541714-182543715(-)
Zm00001d007175::2:223827602-223829603(+)
Zm00001d036482::6:90173689-90175690(-)
Zm00001d048959::4:10752825-10754826(+)
Zm00001d040446::3:43700424-43702425(+)
Zm00001d052216::4:183513584-183515585(+)
Zm00001d037246::6:117735198-117737199(+)
Zm00001d003758::2:57751492-57753493(-)
Zm00001d023865::10:25415858-25417859(+)
Zm00001d036241::6:78622118-78624119(+)
Zm00001d028199::1:26000271-26002272(+)
Zm00001d050297::4:79516716-79518717(-)
Zm00001d028712::1:44006179-44008180(-)
Zm00001d042148::3:153589649-153591650(+)
Zm00001d027728::1:12340165-12342166(-)
Zm00001d044502::3:230006606-230008607(-)
Zm00001d051773::4:169204227-169206228(-)
Zm00001d024421::10:70311178-70313179(+)
Zm00001d032057::1:211045941-211047942(-)
Zm00001d013620::5:15680841-15682842(-)
Zm00001d010059::8:97530922-97532923(+)
Zm00001d005248::2:165638482-165640483(-)
Zm00001d014244::5:37834454-37836455(-)
Zm00001d020183::7:98087656-98089657(+)
Zm00001d017721::5:205188682-205190683(+)
Zm00001d015383::5:87522263-87524264(-)
Zm00001d024933::10:95592933-95594934(-)
Zm00001d037490::6:127184123-127186124(-)
Zm00001d033250::1:256133576-256135577(+)
Zm00001d019866::7:71124137-71126138(+)
Zm00001d040084::3:26934730-26936731(-)
Zm00001d027428::1:5100588-5102589(+)
Zm00001d032893::1:241796658-241798659(+)
Zm00001d027803::1:13903717-13905718(+)
Zm00001d018981::7:11774073-11776074(-)
Zm00001d054105::4:246606450-246608451(+)
Zm00001d025227::10:110165377-110167378(+)
Zm00001d036195::6:76726429-76728430(-)
Zm00001d022525::7:179336286-179338287(+)
Zm00001d030967::1:169595325-169597326(+)
Zm00001d023499::10:7378824-7380825(-)
Zm00001d028295::1:29503580-29505581(-)
Zm00001d004948::2:150134516-150136517(-)
Zm00001d031979::1:208399050-208401051(+)
Zm00001d046697::9:102859264-102861265(-)
Zm00001d006467::2:209131199-209133200(+)
Zm00001d026094::10:138303189-138305190(+)
Zm00001d043453::3:200463687-200465688(+)
Zm00001d035480::6:28851582-28853583(-)
Zm00001d003372::2:41991852-41993853(-)
Zm00001d002564::2:15539968-15541969(-)
Zm00001d047908::9:144960966-144962967(-)
Zm00001d039267::3:836891-838892(+)
Zm00001d028248::1:27965366-27967367(+)
Zm00001d042870::3:182561540-182563541(-)
Zm00001d021566::7:156210364-156212365(+)
Zm00001d025450::10:118969121-118971122(-)
Zm00001d034058::1:282720525-282722526(-)
Zm00001d045548::9:26522145-26524146(+)
Zm00001d013577::5:14624610-14626611(-)
Zm00001d002122::2:6154645-6156646(-)
Zm00001d040263::3:34656690-34658691(-)
Zm00001d034017::1:281249536-281251537(-)
Zm00001d009450::8:64910958-64912959(+)
Zm00001d011969::8:165319137-165321138(+)
Zm00001d002369::2:11165756-11167757(-)
Zm00001d049746::4:42781980-42783981(-)
Zm00001d044197::3:221732037-221734038(-)
Zm00001d043144::3:190098683-190100684(+)
Zm00001d006253::2:202861386-202863387(+)
Zm00001d026084::10:138079395-138081396(-)
Zm00001d030012::1:99318753-99320754(-)
Zm00001d018504::5:221975687-221977688(+)
Zm00001d018201::5:216448623-216450624(+)
Zm00001d019048::7:14109412-14111413(-)
Zm00001d011486::8:152037296-152039297(-)
Zm00001d011001::8:136350086-136352087(-)
Zm00001d046207::9:71961690-71963691(-)
Zm00001d005310::2:169139930-169141931(+)
Zm00001d053128::4:214989340-214991341(-)
Zm00001d052690::4:197461182-197463183(-)
Zm00001d025835::10:131412861-131414862(-)
Zm00001d041989::3:146712874-146714875(+)
Zm00001d016715::5:173615251-173617252(-)
Zm00001d015415::5:89130548-89132549(+)
Zm00001d017886::5:209626435-209628436(-)
Zm00001d017509::5:197959371-197961372(+)
Zm00001d002193::2:7734710-7736711(-)
Zm00001d043862::3:212448944-212450945(-)
Zm00001d016220::5:150961595-150963596(+)
Zm00001d019089::7:15823310-15825311(-)
Zm00001d032451::1:226935032-226937033(-)
Zm00001d040089::3:27064442-27066443(+)
Zm00001d037858::6:139995414-139997415(-)
Zm00001d051115::4:143889599-143891600(+)
Zm00001d025302::10:113397948-113399949(-)
Zm00001d003935::2:70121007-70123008(+)
Zm00001d025417::10:117969636-117971637(-)
Zm00001d043071::3:188319147-188321148(+)
Zm00001d020694::7:128791118-128793119(+)
Zm00001d016287::5:155681712-155683713(-)
Zm00001d010152::8:101645143-101647144(-)
Zm00001d004727::2:134137132-134139133(-)
Zm00001d020118::7:93723730-93725731(-)
Zm00001d028803::1:46851201-46853202(+)
Zm00001d039376::3:2779216-2781217(+)
Zm00001d039109::6:170145162-170147163(+)
Zm00001d015186::5:78727293-78729294(-)
Zm00001d043429::3:199569748-199571749(+)
Zm00001d037386::6:124043507-124045508(+)
Zm00001d044147::3:220484946-220486947(+)
Zm00001d007141::2:223274922-223276923(-)
Zm00001d022582::7:180321469-180323470(+)
Zm00001d040717::3:59845419-59847420(-)
Zm00001d053066::4:211862318-211864319(-)
Zm00001d051529::4:161592999-161595000(+)
Zm00001d021868::7:164953676-164955677(-)
Zm00001d050130::4:68056578-68058579(-)
Zm00001d017947::5:210664205-210666206(+)
Zm00001d028787::1:46388052-46390053(+)
Zm00001d002809::2:23214387-23216388(-)
Zm00001d005156::2:161486064-161488065(+)
Zm00001d014442::5:47131648-47133649(-)
Zm00001d053970::4:244440286-244442287(-)
Zm00001d044690::3:234989108-234991109(-)
Zm00001d003539::2:47414315-47416316(-)
Zm00001d016345::5:158415878-158417879(-)
Zm00001d044724::9:323118-325119(+)
Zm00001d037214::6:116112243-116114244(+)
Zm00001d009418::8:63650766-63652767(+)
Zm00001d028900::1:50158526-50160527(-)
Zm00001d008715::8:17619379-17621380(-)
Zm00001d008986::8:28667294-28669295(+)
Zm00001d051096::4:142175231-142177232(-)
Zm00001d020603::7:124350584-124352585(-)
Zm00001d048611::4:1282211-1284212(+)
Zm00001d043997::3:216119315-216121316(-)
Zm00001d017347::5:193473014-193475015(+)
Zm00001d015004::5:71950826-71952827(-)
Zm00001d036970::6:107807869-107809870(-)
Zm00001d004119::2:83932434-83934435(+)
Zm00001d038408::6:156582665-156584666(+)
Zm00001d018703::7:2765806-2767807(-)
Zm00001d041222::3:106273906-106275907(+)
Zm00001d006610::2:212556885-212558886(-)
Zm00001d053080::4:212683911-212685912(+)
Zm00001d044192::3:221549765-221551766(-)
Zm00001d038970::6:167998223-168000224(-)
Zm00001d024662::10:82552762-82554763(-)
Zm00001d048496::9:157236874-157238875(-)
Zm00001d031205::1:182000730-182002731(+)
Zm00001d044701::3:235258718-235260719(-)
Zm00001d007865::2:241254809-241256810(+)
Zm00001d034385::1:291509236-291511237(+)
Zm00001d008211::8:1297591-1299592(+)
Zm00001d034215::1:286966266-286968267(-)
Zm00001d007464::2:232274381-232276382(-)
Zm00001d019681::7:50688188-50690189(-)
Zm00001d035141::6:6852484-6854485(+)
Zm00001d019724::7:53799426-53801427(-)
Zm00001d007388::2:230469440-230471441(-)
Zm00001d050359::4:83500357-83502358(-)
Zm00001d038592::6:160631454-160633455(-)
Zm00001d052916::4:204718269-204720270(+)
Zm00001d008363::8:6363819-6365820(+)
Zm00001d043023::3:186820459-186822460(-)
Zm00001d029736::1:84580224-84582225(+)
Zm00001d036673::6:97231126-97233127(+)
Zm00001d039241::3:394782-396783(-)
Zm00001d050884::4:128323773-128325774(-)
Zm00001d023901::10:27252214-27254215(-)
Zm00001d008588::8:13686468-13688469(+)
Zm00001d007089::2:221947840-221949841(+)
Zm00001d006663::2:213811478-213813479(-)
Zm00001d042158::3:154271291-154273292(-)
Zm00001d037756::6:136398133-136400134(+)
Zm00001d029707::1:83264734-83266735(-)
Zm00001d028088::1:22606023-22608024(-)
Zm00001d002251::2:8980523-8982524(-)
Zm00001d017865::5:209122038-209124039(+)
Zm00001d009903::8:88652782-88654783(+)
Zm00001d027674::1:10754158-10756159(+)
Zm00001d041620::3:129748597-129750598(-)
Zm00001d041331::3:112435674-112437675(-)
Zm00001d015328::5:84700225-84702226(+)
Zm00001d051184::4:147685182-147687183(+)
Zm00001d008810::8:21266161-21268162(-)
Zm00001d023877::10:26076086-26078087(-)
Zm00001d032768::1:237685143-237687144(-)
Zm00001d028567::1:39385154-39387155(+)
Zm00001d013447::5:11829362-11831363(-)
Zm00001d047695::9:139389236-139391237(+)
Zm00001d008604::8:14290935-14292936(-)
Zm00001d032543::1:230036185-230038186(+)
Zm00001d043491::3:201682187-201684188(-)
Zm00001d025836::10:131413583-131415584(+)
Zm00001d003155::2:33958837-33960838(-)
Zm00001d034455::1:293443510-293445511(+)
Zm00001d045472::9:23404487-23406488(+)
Zm00001d053762::4:240653438-240655439(-)
Zm00001d030612::1:148419481-148421482(+)
Zm00001d052990::4:207846709-207848710(+)
Zm00001d026111::10:138707716-138709717(-)
Zm00001d009054::8:33464767-33466768(+)
Zm00001d037151::6:113971000-113973001(-)
Zm00001d051099::4:142304019-142306020(-)
Zm00001d012748::8:179669377-179671378(-)
Zm00001d053173::4:218015951-218017952(+)
Zm00001d049046::4:13855755-13857756(-)
Zm00001d017649::5:203053659-203055660(+)
Zm00001d042349::3:162502081-162504082(+)
Zm00001d027763::1:13053451-13055452(-)
Zm00001d039750::3:13770594-13772595(+)
Zm00001d035543::6:31732548-31734549(+)
Zm00001d041987::3:146667338-146669339(+)
Zm00001d050164::4:70176711-70178712(+)
Zm00001d040426::3:42865773-42867774(+)
Zm00001d005674::2:182912525-182914526(+)
Zm00001d034019::1:281285299-281287300(-)
Zm00001d012381::8:173252905-173254906(+)
Zm00001d004709::2:132741824-132743825(+)
Zm00001d031058::1:175153833-175155834(-)
Zm00001d043981::3:215528538-215530539(+)
Zm00001d004004::2:74915271-74917272(-)
Zm00001d034554::1:296097580-296099581(+)
Zm00001d018916::7:9213795-9215796(+)
Zm00001d010950::8:134828167-134830168(+)
Zm00001d029349::1:66850416-66852417(+)
Zm00001d011145::8:140401596-140403597(+)
Zm00001d004120::2:84066627-84068628(+)
Zm00001d028474::1:36146939-36148940(-)
Zm00001d036756::6:99940461-99942462(-)
Zm00001d045504::9:24830211-24832212(+)
Zm00001d048150::9:150979637-150981638(-)
Zm00001d024706::10:84373580-84375581(-)
Zm00001d042718::3:178120136-178122137(-)
Zm00001d021645::7:158959515-158961516(-)
Zm00001d042064::3:149397325-149399326(+)
Zm00001d024140::10:49068863-49070864(-)
Zm00001d015575::5:98920129-98922130(+)
Zm00001d009250::8:47174574-47176575(+)
Zm00001d004193::2:90153151-90155152(+)
Zm00001d031182::1:181579153-181581154(-)
Zm00001d038531::6:159374969-159376970(-)
Zm00001d004200::2:91153460-91155461(-)
Zm00001d031520::1:192678896-192680897(-)
Zm00001d017417::5:195361930-195363931(-)
Zm00001d016850::5:178306817-178308818(+)
Zm00001d010629::8:122276782-122278783(+)
Zm00001d052339::4:187397870-187399871(-)
Zm00001d034768::1:301677267-301679268(-)
Zm00001d031547::1:193843794-193845795(+)
Zm00001d017491::5:197433904-197435905(-)
Zm00001d011471::8:151421354-151423355(+)
Zm00001d005598::2:180220767-180222768(+)
Zm00001d016259::5:154061849-154063850(-)
Zm00001d032608::1:231929915-231931916(+)
Zm00001d009493::8:67180175-67182176(-)
Zm00001d041969::3:146060655-146062656(+)
Zm00001d039812::3:15572450-15574451(+)
Zm00001d047707::9:139668182-139670183(+)
Zm00001d006082::2:197600987-197602988(+)
Zm00001d049789::4:44707979-44709980(-)
Zm00001d041955::3:145501431-145503432(+)
Zm00001d016860::5:178503459-178505460(+)
Zm00001d034175::1:285705606-285707607(+)
Zm00001d046517::9:93395348-93397349(+)
Zm00001d031187::1:181632473-181634474(+)
Zm00001d034001::1:280776372-280778373(-)
Zm00001d002972::2:28424509-28426510(+)
Zm00001d050158::4:69693141-69695142(-)
Zm00001d034644::1:298707606-298709607(-)
Zm00001d035208::6:9904273-9906274(+)
Zm00001d037993::6:144584308-144586309(-)
Zm00001d014797::5:63621482-63623483(+)
Zm00001d012852::5:1097758-1099759(+)
Zm00001d007365::2:229756355-229758356(-)
Zm00001d049867::4:49649024-49651025(-)
Zm00001d002269::2:9178077-9180078(+)
Zm00001d030895::1:166285831-166287832(+)
Zm00001d047938::9:145759836-145761837(+)
Zm00001d022239::7:173395198-173397199(+)
Zm00001d003778::2:59004948-59006949(-)
Zm00001d043716::3:208168720-208170721(+)
Zm00001d012643::8:177710783-177712784(+)
Zm00001d031008::1:173133703-173135704(+)
Zm00001d013164::5:5676834-5678835(-)
Zm00001d046249::9:76620181-76622182(+)
Zm00001d014438::5:46911969-46913970(+)
Zm00001d039539::3:7536718-7538719(+)
Zm00001d046399::9:87272491-87274492(+)
Zm00001d021515::7:154783804-154785805(-)
Zm00001d011708::8:159403866-159405867(-)
Zm00001d029119::1:58590487-58592488(-)
Zm00001d043945::3:214387164-214389165(-)
Zm00001d002039::2:4865161-4867162(+)
Zm00001d015053::5:73218749-73220750(+)
Zm00001d042603::3:173183512-173185513(-)
Zm00001d037778::6:137347155-137349156(+)
Zm00001d005257::2:166024004-166026005(+)
Zm00001d020189::7:98580307-98582308(-)
Zm00001d019018::7:12871995-12873996(+)
Zm00001d013025::5:3432270-3434271(-)
Zm00001d041383::3:115221349-115223350(+)
Zm00001d009148::8:39613876-39615877(+)
Zm00001d017242::5:190094332-190096333(+)
Zm00001d032328::1:222600862-222602863(+)
Zm00001d037962::6:143662736-143664737(-)
Zm00001d020371::7:109920513-109922514(+)
Zm00001d018969::7:11060582-11062583(-)
Zm00001d028303::1:29783910-29785911(+)
Zm00001d038914::6:166875477-166877478(-)
Zm00001d041725::3:135290104-135292105(+)
Zm00001d003227::2:36784673-36786674(+)
Zm00001d026584::10:148382726-148384727(+)
Zm00001d025616::10:124038594-124040595(-)
Zm00001d027645::1:9878863-9880864(+)
Zm00001d005313::2:169270702-169272703(-)
Zm00001d009413::8:63473898-63475899(-)
Zm00001d049522::4:33125441-33127442(+)
Zm00001d037175::6:114788442-114790443(+)
Zm00001d014948::5:69544091-69546092(-)
Zm00001d051439::4:158532600-158534601(+)
Zm00001d028863::1:48937427-48939428(-)
Zm00001d035861::6:57252661-57254662(-)
Zm00001d038832::6:165374873-165376874(+)
Zm00001d019563::7:42950194-42952195(+)
Zm00001d003411::2:43576187-43578188(+)
Zm00001d030987::1:172155344-172157345(-)
Zm00001d031633::1:196909193-196911194(+)
Zm00001d006297::2:204008112-204010113(+)
Zm00001d013125::5:5153645-5155646(-)
Zm00001d031303::1:185710405-185712406(-)
Zm00001d050021::4:60280139-60282140(+)
Zm00001d011688::8:158793661-158795662(-)
Zm00001d047689::9:139369731-139371732(-)
Zm00001d048085::9:149824338-149826339(-)
Zm00001d052002::4:176256286-176258287(+)
Zm00001d028786::1:46383511-46385512(-)
Zm00001d029455::1:71523449-71525450(-)
Zm00001d039189::6:172209973-172211974(-)
Zm00001d033950::1:279375284-279377285(+)
Zm00001d004764::2:137388617-137390618(-)
Zm00001d043691::3:207543488-207545489(-)
Zm00001d009298::8:52968184-52970185(-)
Zm00001d035228::6:15528472-15530473(+)
Zm00001d028802::1:46825004-46827005(+)
Zm00001d027311::1:2748530-2750531(-)
Zm00001d030086::1:104415068-104417069(+)
Zm00001d051859::4:172520974-172522975(+)
Zm00001d038143::6:149270132-149272133(-)
Zm00001d048552::9:158535970-158537971(+)
Zm00001d017682::5:204119336-204121337(+)
Zm00001d002315::2:10157050-10159051(-)
Zm00001d032096::1:212560142-212562143(-)
Zm00001d044481::3:229387837-229389838(+)
Zm00001d027816::1:14364635-14366636(-)
Zm00001d053960::4:244304282-244306283(-)
Zm00001d004887::2:146643787-146645788(-)
Zm00001d024008::10:36384109-36386110(-)
Zm00001d032741::1:237011743-237013744(-)
Zm00001d013891::5:24008240-24010241(-)
Zm00001d013314::5:8361285-8363286(+)
Zm00001d010366::8:111286770-111288771(-)
Zm00001d029046::1:56037465-56039466(-)
Zm00001d027441::1:5433965-5435966(-)
Zm00001d025425::10:118292425-118294426(+)
Zm00001d028072::1:21984774-21986775(-)
Zm00001d050552::4:99665453-99667454(+)
Zm00001d002485::2:13752919-13754920(+)
Zm00001d025285::10:112585139-112587140(+)
Zm00001d025629::10:124620762-124622763(+)
Zm00001d039737::3:13449628-13451629(-)
Zm00001d047140::9:119766922-119768923(+)
Zm00001d053897::4:243336331-243338332(-)
Zm00001d021914::7:165821312-165823313(-)
Zm00001d036635::6:95865213-95867214(-)
Zm00001d018804::7:5675513-5677514(-)
Zm00001d050182::4:71326741-71328742(+)
Zm00001d049135::4:17286614-17288615(-)
Zm00001d027577::1:8337776-8339777(+)
Zm00001d052061::4:178168486-178170487(+)
Zm00001d034964::6:167201-169202(+)
Zm00001d053652::4:238241148-238243149(-)
Zm00001d014988::5:71250249-71252250(-)
Zm00001d005404::2:172868401-172870402(+)
Zm00001d042626::3:174362275-174364276(+)
Zm00001d048884::4:7016573-7018574(+)
Zm00001d003701::2:55226076-55228077(+)
Zm00001d022591::7:180551816-180553817(-)
Zm00001d047481::9:131634359-131636360(-)
Zm00001d037961::6:143614047-143616048(-)
Zm00001d042827::3:181270455-181272456(-)
Zm00001d024395::10:68728373-68730374(+)
Zm00001d032598::1:231633042-231635043(-)
Zm00001d051869::4:172949984-172951985(-)
Zm00001d031026::1:174110851-174112852(+)
Zm00001d027314::1:2811416-2813417(-)
Zm00001d009731::8:78410570-78412571(-)
Zm00001d017604::5:201367281-201369282(-)
Zm00001d026312::10:143368209-143370210(+)
Zm00001d013420::5:10941608-10943609(-)
Zm00001d015242::5:80680274-80682275(-)
Zm00001d017481::5:197259809-197261810(+)
Zm00001d007782::2:239485123-239487124(+)
Zm00001d049230::4:21787410-21789411(+)
Zm00001d018598::7:411618-413619(+)
Zm00001d052202::4:183189373-183191374(+)
Zm00001d034836::1:303455704-303457705(-)
Zm00001d018793::7:5332751-5334752(-)
Zm00001d020533::7:121240590-121242591(-)
Zm00001d034224::1:287119262-287121263(-)
Zm00001d027802::1:13861799-13863800(+)
Zm00001d038093::6:147627136-147629137(-)
Zm00001d018436::5:220843249-220845250(-)
Zm00001d028909::1:50720898-50722899(-)
Zm00001d039026::6:168870798-168872799(+)
Zm00001d042123::3:151898722-151900723(+)
Zm00001d048494::9:157162773-157164774(+)
Zm00001d007054::2:220968284-220970285(-)
Zm00001d005745::2:185840382-185842383(-)
Zm00001d010657::8:123114247-123116248(-)
Zm00001d002891::2:25943275-25945276(+)
Zm00001d024833::10:90194711-90196712(-)
Zm00001d047834::9:142799552-142801553(-)
Zm00001d011997::8:166100020-166102021(+)
Zm00001d028344::1:31349957-31351958(+)
Zm00001d044788::9:2467976-2469977(+)
Zm00001d015288::5:82819486-82821487(-)
Zm00001d016575::5:167948816-167950817(-)
Zm00001d025021::10:100000892-100002893(+)
Zm00001d051627::4:165053943-165055944(-)
Zm00001d017144::5:186768538-186770539(+)
Zm00001d036632::6:95750844-95752845(+)
Zm00001d002716::2:20245752-20247753(+)
Zm00001d025085::10:103059026-103061027(-)
Zm00001d053155::4:216731599-216733600(+)
Zm00001d051009::4:136550720-136552721(-)
Zm00001d034207::1:286818593-286820594(+)
Zm00001d031300::1:185592462-185594463(-)
Zm00001d012556::8:176575952-176577953(+)
Zm00001d034550::1:296029952-296031953(-)
Zm00001d010461::8:116330319-116332320(+)
Zm00001d023640::10:13315010-13317011(+)
Zm00001d038088::6:147387978-147389979(+)
Zm00001d041741::3:135628918-135630919(+)
Zm00001d033117::1:250588214-250590215(+)
Zm00001d030533::1:142259363-142261364(+)
Zm00001d049580::4:36016872-36018873(-)
Zm00001d049379::4:28395339-28397340(-)
Zm00001d027541::1:7880658-7882659(+)
Zm00001d043922::3:213886857-213888858(-)
Zm00001d013094::5:4679707-4681708(-)
Zm00001d019374::7:30593528-30595529(+)
Zm00001d023305::10:2594021-2596022(-)
Zm00001d005715::2:184460855-184462856(-)
Zm00001d026165::10:140174425-140176426(-)
Zm00001d025401::10:117125276-117127277(+)
Zm00001d021729::7:161574646-161576647(+)
Zm00001d053017::4:209240757-209242758(+)
Zm00001d029048::1:56103739-56105740(-)
Zm00001d017868::5:209146416-209148417(+)
Zm00001d048621::4:1523901-1525902(-)
Zm00001d050851::4:126958484-126960485(+)
Zm00001d015200::5:78984017-78986018(-)
Zm00001d041515::3:125288349-125290350(+)
Zm00001d043021::3:186773425-186775426(-)
Zm00001d033837::1:275423719-275425720(-)
Zm00001d038820::6:165222334-165224335(-)
Zm00001d018781::7:5085402-5087403(-)
Zm00001d050011::4:59297044-59299045(+)
Zm00001d012885::5:1592562-1594563(+)
Zm00001d047057::9:116819386-116821387(+)
Zm00001d006807::2:217110658-217112659(-)
Zm00001d052323::4:187101748-187103749(-)
Zm00001d019914::7:75385692-75387693(-)
Zm00001d035496::6:29556467-29558468(-)
Zm00001d021682::7:159938479-159940480(-)
Zm00001d040392::3:41122691-41124692(+)
Zm00001d015627::5:102004770-102006771(+)
Zm00001d017928::5:210214662-210216663(-)
Zm00001d031634::1:196940045-196942046(-)
Zm00001d018820::7:6438072-6440073(-)
Zm00001d044979::9:9114983-9116984(-)
Zm00001d025845::10:131473981-131475982(-)
Zm00001d015987::5:137033102-137035103(+)
Zm00001d024546::10:77698637-77700638(+)
Zm00001d040357::3:39647603-39649604(+)
Zm00001d045760::9:37434899-37436900(+)
Zm00001d054078::4:245969174-245971175(+)
Zm00001d042455::3:168344796-168346797(+)
Zm00001d047939::9:145777363-145779364(-)
Zm00001d042338::3:162017959-162019960(-)
Zm00001d003509::2:46247127-46249128(-)
Zm00001d031327::1:186074959-186076960(-)
Zm00001d013206::5:6575431-6577432(-)
Zm00001d008956::8:26968814-26970815(+)
Zm00001d032158::1:214728432-214730433(+)
Zm00001d050614::4:104547798-104549799(+)
Zm00001d043935::3:214159058-214161059(+)
Zm00001d018693::7:2684984-2686985(+)
Zm00001d002603::2:16546085-16548086(+)
Zm00001d035668::6:40158220-40160221(+)
Zm00001d021282::7:147764399-147766400(-)
Zm00001d015767::5:118084816-118086817(-)
Zm00001d018040::5:212689269-212691270(-)
Zm00001d033307::1:258335964-258337965(-)
Zm00001d009326::8:56110251-56112252(-)
Zm00001d044391::3:226842745-226844746(+)
Zm00001d034152::1:285203059-285205060(+)
Zm00001d017293::5:192009857-192011858(-)
Zm00001d052715::4:198521165-198523166(-)
Zm00001d014260::5:38479283-38481284(+)
Zm00001d038976::6:168042747-168044748(-)
Zm00001d016543::5:166730550-166732551(-)
Zm00001d029861::1:90927127-90929128(+)
Zm00001d043565::3:204179455-204181456(-)
Zm00001d034308::1:288951778-288953779(-)
Zm00001d047003::9:114944901-114946902(+)
Zm00001d008817::8:21515442-21517443(-)
Zm00001d040550::3:49052482-49054483(-)
Zm00001d011214::8:143199886-143201887(+)
Zm00001d053608::4:236220034-236222035(-)
Zm00001d053305::4:225235861-225237862(+)
Zm00001d037042::6:110138261-110140262(-)
Zm00001d033669::1:270237512-270239513(-)
Zm00001d012003::8:166199030-166201031(+)
Zm00001d034054::1:282597064-282599065(-)
Zm00001d053682::4:238941495-238943496(+)
Zm00001d027721::1:12139447-12141448(+)
Zm00001d021614::7:158110737-158112738(-)
Zm00001d013424::5:11125617-11127618(-)
Zm00001d018973::7:11247077-11249078(+)
Zm00001d024640::10:81534172-81536173(-)
Zm00001d039477::3:5327493-5329494(+)
Zm00001d002359::2:10792790-10794791(-)
Zm00001d054033::4:245347906-245349907(-)
Zm00001d002416::2:12277369-12279370(-)
Zm00001d002632::2:17556997-17558998(+)
Zm00001d022625::7:181506058-181508059(-)
Zm00001d027805::1:13968172-13970173(-)
Zm00001d038018::6:145330144-145332145(+)
Zm00001d017219::5:189315247-189317248(-)
Zm00001d039086::6:169731921-169733922(+)
Zm00001d051234::4:149419761-149421762(+)
Zm00001d012341::8:172723826-172725827(+)
Zm00001d052376::4:188523681-188525682(+)
Zm00001d010030::8:96118867-96120868(-)
Zm00001d012232::8:170595831-170597832(-)
Zm00001d048173::9:151393789-151395790(+)
Zm00001d047856::9:143531831-143533832(+)
Zm00001d016716::5:173614230-173616231(+)
Zm00001d027367::1:3809645-3811646(-)
Zm00001d018784::7:5097923-5099924(+)
Zm00001d048149::9:150910788-150912789(-)
Zm00001d031088::1:176620836-176622837(+)
Zm00001d020765::7:131567518-131569519(-)
Zm00001d049284::4:24396336-24398337(-)
Zm00001d037326::6:121211895-121213896(+)
Zm00001d006235::2:202498038-202500039(-)
Zm00001d030790::1:159883990-159885991(-)
Zm00001d037383::6:123803439-123805440(+)
Zm00001d029060::1:56809956-56811957(+)
Zm00001d005359::2:170958055-170960056(+)
Zm00001d032646::1:233066072-233068073(+)
Zm00001d023239::10:1248042-1250043(-)
Zm00001d036989::6:108449629-108451630(-)
Zm00001d035628::6:37508464-37510465(-)
Zm00001d044198::3:221734097-221736098(-)
Zm00001d010304::8:108571112-108573113(-)
Zm00001d010573::8:120711554-120713555(-)
Zm00001d007290::2:226918902-226920903(+)
Zm00001d006461::2:208884675-208886676(+)
Zm00001d028372::1:32432250-32434251(+)
Zm00001d001952::2:3432414-3434415(-)
Zm00001d008206::8:1108917-1110918(-)
Zm00001d049377::4:28209606-28211607(+)
Zm00001d036657::6:96585249-96587250(-)
Zm00001d040968::3:85427561-85429562(-)
Zm00001d013501::5:12923087-12925088(+)
Zm00001d046784::9:105918033-105920034(-)
Zm00001d023807::10:22629494-22631495(-)
Zm00001d008548::8:12670226-12672227(+)
Zm00001d049560::4:35293556-35295557(-)
Zm00001d046949::9:112339349-112341350(+)
Zm00001d047933::9:145670067-145672068(-)
Zm00001d048198::9:152245483-152247484(+)
Zm00001d019584::7:44547672-44549673(+)
Zm00001d005964::2:194060297-194062298(-)
Zm00001d034946::1:306418148-306420149(-)
Zm00001d006640::2:213257621-213259622(-)
Zm00001d005499::2:176225465-176227466(+)
Zm00001d031047::1:174832324-174834325(+)
Zm00001d034608::1:297742653-297744654(+)
Zm00001d028812::1:47210275-47212276(+)
Zm00001d023910::10:27637521-27639522(+)
Zm00001d034503::1:294740069-294742070(+)
Zm00001d014654::5:57559257-57561258(+)
Zm00001d002344::2:10632871-10634872(+)
Zm00001d040318::3:37806511-37808512(+)
Zm00001d041092::3:97015312-97017313(-)
Zm00001d013432::5:11288798-11290799(+)
Zm00001d010392::8:112610125-112612126(+)
Zm00001d034649::1:298759957-298761958(+)
Zm00001d033890::1:277603534-277605535(-)
Zm00001d049134::4:17175493-17177494(-)
Zm00001d012206::8:170078256-170080257(-)
Zm00001d010128::8:100552688-100554689(+)
Zm00001d033982::1:280029492-280031493(+)
Zm00001d030813::1:161364467-161366468(+)
Zm00001d015007::5:72034312-72036313(-)
Zm00001d053222::4:220765718-220767719(+)
Zm00001d034528::1:295709970-295711971(-)
Zm00001d011687::8:158766323-158768324(+)
Zm00001d006593::2:211763934-211765935(+)
Zm00001d015743::5:115455901-115457902(-)
Zm00001d044280::3:223965409-223967410(+)
Zm00001d014377::5:43572236-43574237(-)
Zm00001d012749::8:179669802-179671803(+)
Zm00001d037859::6:140005629-140007630(-)
Zm00001d005588::2:179866711-179868712(+)
Zm00001d001915::2:2811222-2813223(+)
Zm00001d042402::3:164919386-164921387(+)
Zm00001d019060::7:14497424-14499425(-)
Zm00001d004231::2:94069855-94071856(+)
Zm00001d010824::8:128896350-128898351(-)
Zm00001d011392::8:149391697-149393698(-)
Zm00001d045451::9:22644984-22646985(-)
Zm00001d032733::1:236522213-236524214(+)
Zm00001d038101::6:147947337-147949338(+)
Zm00001d036834::6:103291036-103293037(+)
Zm00001d008674::8:16878885-16880886(-)
Zm00001d003559::2:48065262-48067263(+)
Zm00001d038653::6:161895853-161897854(-)
Zm00001d027624::1:9344288-9346289(-)
Zm00001d042551::3:171553224-171555225(+)
Zm00001d010887::8:132232217-132234218(+)
Zm00001d016131::5:145810992-145812993(+)
Zm00001d007961::2:244251152-244253153(-)
Zm00001d026453::10:146109594-146111595(+)
Zm00001d048253::9:153253859-153255860(+)
Zm00001d007046::2:220807595-220809596(-)
Zm00001d022044::7:168542821-168544822(+)
Zm00001d044812::9:3290262-3292263(+)
Zm00001d013624::5:15731852-15733853(-)
Zm00001d015948::5:133563508-133565509(+)
Zm00001d026589::10:148508127-148510128(+)
Zm00001d048954::4:10621603-10623604(-)
Zm00001d041839::3:140029324-140031325(-)
Zm00001d008819::8:21637182-21639183(+)
Zm00001d045525::9:25507699-25509700(+)
Zm00001d053763::4:240653130-240655131(+)
Zm00001d021395::7:150909544-150911545(-)
Zm00001d013530::5:13663837-13665838(+)
Zm00001d005037::2:155349723-155351724(-)
Zm00001d012306::8:172156323-172158324(-)
Zm00001d040627::3:54946799-54948800(+)
Zm00001d012953::5:2328780-2330781(+)
Zm00001d018463::5:221326767-221328768(-)
Zm00001d036177::6:75729757-75731758(-)
Zm00001d008262::8:3372044-3374045(+)
Zm00001d048129::9:150532495-150534496(-)
Zm00001d038150::6:149491406-149493407(+)
Zm00001d054034::4:245347406-245349407(+)
Zm00001d016758::5:175093938-175095939(+)
Zm00001d014632::5:56755556-56757557(-)
Zm00001d012537::8:176317598-176319599(+)
Zm00001d044035::3:217294836-217296837(+)
Zm00001d039625::3:9380454-9382455(-)
Zm00001d023521::10:8659467-8661468(-)
Zm00001d030348::1:124400112-124402113(+)
Zm00001d013308::5:8187882-8189883(+)
Zm00001d039150::6:171095950-171097951(+)
Zm00001d005251::2:165786865-165788866(-)
Zm00001d047235::9:123535221-123537222(-)
Zm00001d047747::9:140733091-140735092(+)
Zm00001d024489::10:73943748-73945749(-)
Zm00001d002148::2:6817981-6819982(-)
Zm00001d029545::1:75663702-75665703(-)
Zm00001d019383::7:30993817-30995818(-)
Zm00001d050275::4:78017820-78019821(+)
Zm00001d018471::5:221362492-221364493(+)
Zm00001d004796::2:139869257-139871258(+)
Zm00001d038297::6:153657851-153659852(-)
Zm00001d036475::6:89544336-89546337(-)
Zm00001d027388::1:4147150-4149151(-)
Zm00001d044138::3:220165116-220167117(+)
Zm00001d011631::8:156789958-156791959(-)
Zm00001d014650::5:57310061-57312062(+)
Zm00001d037051::6:110501965-110503966(-)
Zm00001d044806::9:2942824-2944825(-)
Zm00001d052840::4:202394123-202396124(-)
Zm00001d005200::2:163305489-163307490(-)
Zm00001d021940::7:166591550-166593551(+)
Zm00001d005437::2:173964747-173966748(+)
Zm00001d049661::4:39028533-39030534(+)
Zm00001d005767::2:187353367-187355368(+)
Zm00001d037595::6:130836559-130838560(+)
Zm00001d009829::8:84168645-84170646(-)
Zm00001d002386::2:11637647-11639648(+)
Zm00001d046490::9:92159169-92161170(+)
Zm00001d035376::6:23624040-23626041(+)
Zm00001d044581::3:232478393-232480394(-)
Zm00001d010946::8:134637034-134639035(-)
Zm00001d026585::10:148386655-148388656(+)
Zm00001d042567::3:172186635-172188636(-)
Zm00001d017920::5:210111806-210113807(-)
Zm00001d021641::7:158884638-158886639(+)
Zm00001d043405::3:198923251-198925252(-)
Zm00001d048957::4:10670336-10672337(+)
Zm00001d042293::3:159518784-159520785(+)
Zm00001d047985::9:147200595-147202596(-)
Zm00001d013607::5:15277424-15279425(-)
Zm00001d018732::7:3337457-3339458(+)
Zm00001d033247::1:256002679-256004680(-)
Zm00001d030289::1:119706866-119708867(+)
Zm00001d038929::6:167163220-167165221(+)
Zm00001d053722::4:239848212-239850213(+)
Zm00001d010735::8:126340021-126342022(+)
Zm00001d007253::2:225747011-225749012(-)
Zm00001d034893::1:304952942-304954943(+)
Zm00001d024178::10:53429103-53431104(+)
Zm00001d015833::5:124666052-124668053(-)
Zm00001d002782::2:22573985-22575986(-)
Zm00001d028177::1:25544004-25546005(+)
Zm00001d033233::1:255289801-255291802(-)
Zm00001d004667::2:128130873-128132874(+)
Zm00001d022122::7:170793373-170795374(+)
Zm00001d028084::1:22261831-22263832(+)
Zm00001d007379::2:230224641-230226642(+)
Zm00001d046716::9:103213587-103215588(-)
Zm00001d037511::6:127650780-127652781(+)
Zm00001d004558::2:117926532-117928533(+)
Zm00001d025106::10:104540049-104542050(+)
Zm00001d031571::1:194763219-194765220(+)
Zm00001d037332::6:121772400-121774401(-)
Zm00001d034432::1:292891596-292893597(+)
Zm00001d003354::2:41370151-41372152(-)
Zm00001d020350::7:108448512-108450513(+)
Zm00001d010387::8:112569526-112571527(+)
Zm00001d033672::1:270399164-270401165(-)
Zm00001d018651::7:1788971-1790972(+)
Zm00001d038894::6:166575472-166577473(+)
Zm00001d053603::4:236103901-236105902(+)
Zm00001d043903::3:213413565-213415566(-)
Zm00001d046231::9:73619809-73621810(+)
Zm00001d038734::6:163541390-163543391(+)
Zm00001d005772::2:187741523-187743524(-)
Zm00001d003540::2:47413309-47415310(+)
Zm00001d047893::9:144515902-144517903(-)
Zm00001d038256::6:152463861-152465862(-)
Zm00001d017076::5:184458738-184460739(-)
Zm00001d021959::7:167126883-167128884(-)
Zm00001d035779::6:48225177-48227178(+)
Zm00001d006125::2:199258411-199260412(+)
Zm00001d024539::10:77087253-77089254(-)
Zm00001d008999::8:29416250-29418251(-)
Zm00001d024411::10:69485870-69487871(+)
Zm00001d032150::1:214517215-214519216(-)
Zm00001d035432::6:25297075-25299076(-)
Zm00001d002602::2:16547101-16549102(-)
Zm00001d013639::5:16001114-16003115(-)
Zm00001d052837::4:202251357-202253358(-)
Zm00001d021861::7:164832796-164834797(+)
Zm00001d023431::10:5418470-5420471(+)
Zm00001d022126::7:170889613-170891614(-)
Zm00001d005818::2:189657253-189659254(+)
Zm00001d048134::9:150638075-150640076(+)
Zm00001d029885::1:92219004-92221005(-)
Zm00001d016472::5:163708271-163710272(-)
Zm00001d040147::3:29190049-29192050(+)
Zm00001d020640::7:125997776-125999777(-)
Zm00001d053228::4:220899344-220901345(-)
Zm00001d047156::9:120314698-120316699(-)
Zm00001d022396::7:176686774-176688775(+)
Zm00001d039866::3:17172434-17174435(-)
Zm00001d017027::5:183111752-183113753(-)
Zm00001d006763::2:216194843-216196844(+)
Zm00001d022161::7:171456237-171458238(-)
Zm00001d021685::7:160050432-160052433(-)
Zm00001d029080::1:57301333-57303334(-)
Zm00001d018756::7:4307238-4309239(-)
Zm00001d029714::1:83656302-83658303(-)
Zm00001d001848::2:1809646-1811647(+)
Zm00001d032391::1:225163417-225165418(+)
Zm00001d005016::2:153925819-153927820(-)
Zm00001d005148::2:161095983-161097984(-)
Zm00001d013635::5:15968474-15970475(+)
Zm00001d010274::8:106961305-106963306(+)
Zm00001d041984::3:146587910-146589911(+)
Zm00001d045365::9:19800514-19802515(-)
Zm00001d018452::5:221123374-221125375(-)
Zm00001d040107::3:27843242-27845243(-)
Zm00001d050894::4:128783181-128785182(-)
Zm00001d002714::2:20018282-20020283(-)
Zm00001d039012::6:168697851-168699852(+)
Zm00001d033969::1:279875586-279877587(+)
Zm00001d002817::2:23532347-23534348(-)
Zm00001d003894::2:65551343-65553344(-)
Zm00001d027253::1:420362-422363(-)
Zm00001d018409::5:220203312-220205313(+)
Zm00001d011879::8:163860790-163862791(-)
Zm00001d028109::1:23113595-23115596(-)
Zm00001d020319::7:106266048-106268049(+)
Zm00001d003265::2:38346901-38348902(-)
Zm00001d038448::6:157418229-157420230(-)
Zm00001d034301::1:288809883-288811884(+)
Zm00001d031420::1:189576798-189578799(-)
Zm00001d007685::2:237402341-237404342(-)
Zm00001d024687::10:83607321-83609322(-)
Zm00001d032461::1:227452578-227454579(-)
Zm00001d048477::9:156984634-156986635(+)
Zm00001d048246::9:153124315-153126316(+)
Zm00001d040029::3:23585030-23587031(+)
Zm00001d039434::3:4139008-4141009(+)
Zm00001d019219::7:22316337-22318338(+)
Zm00001d035559::6:33093350-33095351(+)
Zm00001d031109::1:177583458-177585459(-)
Zm00001d013887::5:23851642-23853643(+)
Zm00001d033427::1:262670976-262672977(+)
Zm00001d003119::2:32816193-32818194(+)
Zm00001d053076::4:212573673-212575674(-)
Zm00001d015599::5:100242403-100244404(-)
Zm00001d023536::10:9161109-9163110(+)
Zm00001d032692::1:234746876-234748877(-)
Zm00001d018643::7:1469577-1471578(+)
Zm00001d018562::5:223276622-223278623(-)
Zm00001d037837::6:139281647-139283648(+)
Zm00001d052001::4:176257313-176259314(-)
Zm00001d011474::8:151592399-151594400(+)
Zm00001d021680::7:159842566-159844567(-)
Zm00001d041923::3:143810981-143812982(+)
Zm00001d017333::5:193209337-193211338(-)
Zm00001d050242::4:75573212-75575213(-)
Zm00001d044212::3:221944070-221946071(-)
Zm00001d047522::9:133459476-133461477(+)
Zm00001d028541::1:38682256-38684257(+)
Zm00001d033261::1:256415169-256417170(-)
Zm00001d006252::2:202862174-202864175(-)
Zm00001d029663::1:81794656-81796657(+)
Zm00001d009653::8:74614356-74616357(-)
Zm00001d053589::4:235593298-235595299(-)
Zm00001d008518::8:11310619-11312620(-)
Zm00001d045778::9:38652511-38654512(+)
Zm00001d040311::3:37401620-37403621(+)
Zm00001d054004::4:245026837-245028838(+)
Zm00001d036595::6:93932908-93934909(+)
Zm00001d028182::1:25723382-25725383(-)
Zm00001d017790::5:206954629-206956630(-)
Zm00001d028837::1:48282428-48284429(-)
Zm00001d014460::5:48327873-48329874(+)
Zm00001d003159::2:33999002-34001003(-)
Zm00001d032266::1:219763388-219765389(+)
Zm00001d008882::8:23704484-23706485(+)
Zm00001d051005::4:136344938-136346939(-)
Zm00001d017096::5:185265828-185267829(+)
Zm00001d003313::2:39857560-39859561(-)
Zm00001d053767::4:240717926-240719927(-)
Zm00001d004162::2:88160115-88162116(+)
Zm00001d046112::9:63976991-63978992(-)
Zm00001d006702::2:214684048-214686049(+)
Zm00001d042045::3:148448588-148450589(+)
Zm00001d036395::6:86732275-86734276(-)
Zm00001d010232::8:105194281-105196282(-)
Zm00001d015429::5:89673247-89675248(-)
Zm00001d033805::1:274242297-274244298(-)
Zm00001d018383::5:219689383-219691384(-)
Zm00001d047759::9:141100592-141102593(-)
Zm00001d003867::2:64010224-64012225(+)
Zm00001d032131::1:213973600-213975601(-)
Zm00001d041307::3:111424068-111426069(-)
Zm00001d025733::10:127880015-127882016(+)
Zm00001d046786::9:105954353-105956354(+)
Zm00001d022103::7:170385816-170387817(-)
Zm00001d032074::1:211496518-211498519(+)
Zm00001d027799::1:13761570-13763571(-)
Zm00001d011756::8:160824920-160826921(-)
Zm00001d018465::5:221327459-221329460(+)
Zm00001d022209::7:172906384-172908385(-)
Zm00001d007324::2:228478180-228480181(-)
Zm00001d048691::4:3346841-3348842(+)
Zm00001d022142::7:171065627-171067628(-)
Zm00001d034415::1:292329707-292331708(+)
Zm00001d046029::9:56385265-56387266(+)
Zm00001d023656::10:13777974-13779975(+)
Zm00001d019699::7:51764186-51766187(-)
Zm00001d050616::4:104892092-104894093(+)
Zm00001d044514::3:230584269-230586270(-)
Zm00001d051129::4:144993634-144995635(-)
Zm00001d053867::4:242571102-242573103(-)
Zm00001d024171::10:52660644-52662645(+)
Zm00001d040290::3:35951150-35953151(-)
Zm00001d021752::7:162188858-162190859(+)
Zm00001d006922::2:219446556-219448557(+)
Zm00001d026532::10:147804255-147806256(-)
Zm00001d022269::7:174023062-174025063(-)
Zm00001d025300::10:113289308-113291309(+)
Zm00001d025932::10:134080138-134082139(+)
Zm00001d001789::2:953328-955329(+)
Zm00001d043139::3:190001016-190003017(+)
Zm00001d023949::10:31068334-31070335(-)
Zm00001d040721::3:59858980-59860981(+)
Zm00001d005776::2:187837414-187839415(-)
Zm00001d021437::7:152287724-152289725(+)
Zm00001d006350::2:205342554-205344555(-)
Zm00001d025691::10:126327488-126329489(-)
Zm00001d048143::9:150814060-150816061(-)
Zm00001d039884::3:17603064-17605065(-)
Zm00001d045088::9:12098490-12100491(-)
Zm00001d041949::3:144973323-144975324(+)
Zm00001d031898::1:205929757-205931758(-)
Zm00001d005502::2:176560729-176562730(-)
Zm00001d028185::1:25737163-25739164(+)
Zm00001d017799::5:207117683-207119684(-)
Zm00001d027234::1:117182-119183(+)
Zm00001d052276::4:185644699-185646700(-)
Zm00001d045152::9:14489270-14491271(+)
Zm00001d012395::8:173524889-173526890(+)
Zm00001d011640::8:157207517-157209518(+)
Zm00001d004333::2:104142859-104144860(+)
Zm00001d051607::4:164400847-164402848(-)
Zm00001d014489::5:50006861-50008862(-)
Zm00001d014368::5:43190380-43192381(+)
Zm00001d007712::2:237953825-237955826(-)
Zm00001d017308::5:192347315-192349316(+)
Zm00001d048729::4:4325153-4327154(-)
Zm00001d053268::4:223284977-223286978(+)
Zm00001d014330::5:41108950-41110951(+)
Zm00001d040166::3:30042116-30044117(+)
Zm00001d034510::1:294989746-294991747(+)
Zm00001d037886::6:141047934-141049935(+)
Zm00001d022267::7:174004692-174006693(-)
Zm00001d023939::10:30316570-30318571(-)
Zm00001d011445::8:150551478-150553479(+)
Zm00001d021790::7:163077753-163079754(-)
Zm00001d017264::5:191015885-191017886(+)
Zm00001d007502::2:233397503-233399504(-)
Zm00001d046772::9:105171956-105173957(-)
Zm00001d034834::1:303362329-303364330(-)
Zm00001d042356::3:163103032-163105033(-)
Zm00001d005952::2:193762565-193764566(+)
Zm00001d011155::8:140993541-140995542(+)
Zm00001d050192::4:72089372-72091373(-)
Zm00001d004525::2:116606016-116608017(+)
Zm00001d016172::5:148415009-148417010(-)
Zm00001d007576::2:235093982-235095983(-)
Zm00001d013040::5:3612169-3614170(-)
Zm00001d028744::1:45112160-45114161(-)
Zm00001d027236::1:136877-138878(+)
Zm00001d027546::1:8016152-8018153(+)
Zm00001d037299::6:119931639-119933640(+)
Zm00001d017093::5:185235991-185237992(-)
Zm00001d017476::5:197145187-197147188(-)
Zm00001d052525::4:192079382-192081383(+)
Zm00001d023859::10:25282387-25284388(+)
Zm00001d008210::8:1297515-1299516(-)
Zm00001d030116::1:107056186-107058187(-)
Zm00001d026298::10:143169618-143171619(-)
Zm00001d027385::1:4117196-4119197(+)
Zm00001d048771::4:5259831-5261832(-)
Zm00001d002153::2:6868532-6870533(-)
Zm00001d002953::2:27990944-27992945(+)
Zm00001d030061::1:102722604-102724605(-)
Zm00001d044768::9:1934583-1936584(-)
Zm00001d034490::1:294460915-294462916(-)
Zm00001d018061::5:213498155-213500156(-)
Zm00001d019754::7:56515022-56517023(+)
Zm00001d010476::8:117163143-117165144(-)
Zm00001d012735::8:179522171-179524172(-)
Zm00001d017125::5:186176461-186178462(-)
Zm00001d015272::5:82369915-82371916(-)
Zm00001d033753::1:272914345-272916346(+)
Zm00001d038917::6:166899370-166901371(-)
Zm00001d004794::2:139749457-139751458(+)
Zm00001d014809::5:63890054-63892055(+)
Zm00001d038209::6:151714472-151716473(+)
Zm00001d038803::6:164790921-164792922(-)
Zm00001d041551::3:126878099-126880100(-)
Zm00001d012697::8:178792178-178794179(-)
Zm00001d036829::6:103048090-103050091(-)
Zm00001d019644::7:47871564-47873565(-)
Zm00001d023517::10:8590707-8592708(+)
Zm00001d053107::4:214128372-214130373(+)
Zm00001d049724::4:41536644-41538645(+)
Zm00001d052921::4:204938754-204940755(-)
Zm00001d047463::9:130905383-130907384(-)
Zm00001d015985::5:136821693-136823694(-)
Zm00001d024830::10:90128723-90130724(-)
Zm00001d046294::9:78786780-78788781(+)
Zm00001d012608::8:177142728-177144729(-)
Zm00001d044312::3:224976456-224978457(-)
Zm00001d009023::8:30574793-30576794(-)
Zm00001d029162::1:60866585-60868586(+)
Zm00001d022379::7:176450843-176452844(+)
Zm00001d006055::2:196665878-196667879(-)
Zm00001d024443::10:70969838-70971839(-)
Zm00001d033091::1:250100935-250102936(-)
Zm00001d016742::5:174748963-174750964(-)
Zm00001d053788::4:241097489-241099490(+)
Zm00001d010919::8:133389467-133391468(+)
Zm00001d050911::4:130233484-130235485(+)
Zm00001d014785::5:63019798-63021799(-)
Zm00001d017871::5:209249618-209251619(-)
Zm00001d015259::5:81766310-81768311(-)
Zm00001d038658::6:161950606-161952607(-)
Zm00001d025855::10:131545800-131547801(+)
Zm00001d048282::9:153817731-153819732(+)
Zm00001d034030::1:281621252-281623253(-)
Zm00001d049954::4:55305750-55307751(+)
Zm00001d046276::9:77508538-77510539(-)
Zm00001d015927::5:131792818-131794819(+)
Zm00001d034366::1:290940101-290942102(+)
Zm00001d048415::9:155885443-155887444(+)
Zm00001d005579::2:179321520-179323521(+)
Zm00001d043838::3:211455492-211457493(-)
Zm00001d020310::7:105500930-105502931(+)
Zm00001d046539::9:94823346-94825347(-)
Zm00001d035915::6:60131989-60133990(-)
Zm00001d044803::9:2818659-2820660(+)
Zm00001d042499::3:169648246-169650247(-)
Zm00001d050640::4:108479145-108481146(-)
Zm00001d037616::6:131893608-131895609(+)
Zm00001d015769::5:118163495-118165496(-)
Zm00001d029238::1:63327525-63329526(-)
Zm00001d001960::2:3560450-3562451(-)
Zm00001d019756::7:56696893-56698894(+)
Zm00001d034833::1:303289369-303291370(+)
Zm00001d002950::2:27938357-27940358(-)
Zm00001d014919::5:68354065-68356066(+)
Zm00001d037637::6:132582193-132584194(+)
Zm00001d019293::7:25960996-25962997(+)
Zm00001d022551::7:179889639-179891640(-)
Zm00001d054064::4:245791838-245793839(-)
Zm00001d053679::4:238902021-238904022(-)
Zm00001d011167::8:141586274-141588275(-)
Zm00001d007418::2:231201462-231203463(-)
Zm00001d014500::5:50447361-50449362(+)
Zm00001d004517::2:116141346-116143347(-)
Zm00001d005896::2:192057775-192059776(-)
Zm00001d036693::6:97877295-97879296(+)
Zm00001d001980::2:3880201-3882202(-)
Zm00001d013212::5:6624046-6626047(+)
Zm00001d005792::2:188841373-188843374(+)
Zm00001d022098::7:170228958-170230959(+)
Zm00001d022316::7:175116901-175118902(-)
Zm00001d002978::2:28632643-28634644(-)
Zm00001d009063::8:33993973-33995974(-)
Zm00001d014920::5:68357212-68359213(+)
Zm00001d008468::8:9638928-9640929(-)
Zm00001d036520::6:91156814-91158815(-)
Zm00001d032763::1:237622998-237624999(+)
Zm00001d035538::6:31605111-31607112(+)
Zm00001d025652::10:125101473-125103474(+)
Zm00001d031703::1:198956876-198958877(-)
Zm00001d010504::8:118253792-118255793(-)
Zm00001d031558::1:194161056-194163057(+)
Zm00001d044551::3:231499578-231501579(-)
Zm00001d010162::8:102487531-102489532(+)
Zm00001d035937::6:61317958-61319959(+)
Zm00001d021036::7:141007642-141009643(+)
Zm00001d017072::5:184388115-184390116(+)
Zm00001d014648::5:57183676-57185677(-)
Zm00001d012615::8:177259146-177261147(+)
Zm00001d021706::7:160894307-160896308(-)
Zm00001d026368::10:144422658-144424659(+)
Zm00001d035375::6:23622497-23624498(-)
Zm00001d014761::5:61856653-61858654(+)
Zm00001d027458::1:5700179-5702180(+)
Zm00001d034018::1:281250238-281252239(+)
Zm00001d027322::1:2897047-2899048(-)
Zm00001d051609::4:164484029-164486030(-)
Zm00001d039547::3:7818294-7820295(-)
Zm00001d018870::7:7868947-7870948(-)
Zm00001d042470::3:168712048-168714049(-)
Zm00001d013579::5:14717511-14719512(-)
Zm00001d048707::4:3785918-3787919(+)
Zm00001d027705::1:11552486-11554487(+)
Zm00001d032683::1:234265362-234267363(+)
Zm00001d028093::1:22733765-22735766(+)
Zm00001d018604::7:630441-632442(-)
Zm00001d045739::9:36162201-36164202(+)
Zm00001d003311::2:39753346-39755347(-)
Zm00001d032330::1:222630375-222632376(-)
Zm00001d028691::1:43310590-43312591(+)
Zm00001d048616::4:1394845-1396846(-)
Zm00001d039239::3:381710-383711(-)
Zm00001d045696::9:33748625-33750626(+)
Zm00001d013795::5:20373296-20375297(-)
Zm00001d011926::8:164781403-164783404(-)
Zm00001d046665::9:101214681-101216682(-)
Zm00001d002343::2:10632852-10634853(-)
Zm00001d028424::1:34546042-34548043(-)
Zm00001d017908::5:209972774-209974775(+)
Zm00001d046875::9:108662251-108664252(-)
Zm00001d013765::5:19658755-19660756(+)
Zm00001d027932::1:17928003-17930004(+)
Zm00001d038248::6:152311540-152313541(+)
Zm00001d017807::5:207377684-207379685(-)
Zm00001d025633::10:124644428-124646429(+)
Zm00001d040941::3:81367601-81369602(+)
Zm00001d008721::8:17742869-17744870(-)
Zm00001d018936::7:9657399-9659400(+)
Zm00001d033030::1:247822965-247824966(+)
Zm00001d048308::9:154290877-154292878(+)
Zm00001d052630::4:195314704-195316705(+)
Zm00001d034387::1:291603772-291605773(+)
Zm00001d044353::3:225693648-225695649(-)
Zm00001d046538::9:94660645-94662646(+)
Zm00001d012244::8:170885064-170887065(-)
Zm00001d012251::8:171034594-171036595(-)
Zm00001d038598::6:160694569-160696570(-)
Zm00001d037728::6:135409730-135411731(+)
Zm00001d036310::6:83873480-83875481(-)
Zm00001d052180::4:181855807-181857808(+)
Zm00001d024128::10:48269419-48271420(-)
Zm00001d029121::1:58943323-58945324(+)
Zm00001d044940::9:7822434-7824435(+)
Zm00001d007312::2:227515288-227517289(-)
Zm00001d029062::1:56854235-56856236(+)
Zm00001d049222::4:21345682-21347683(+)
Zm00001d051776::4:169252919-169254920(+)
Zm00001d018287::5:217938073-217940074(+)
Zm00001d049253::4:22956628-22958629(-)
Zm00001d034880::1:304587931-304589932(-)
Zm00001d020780::7:132448505-132450506(-)
Zm00001d040920::3:79256160-79258161(-)
Zm00001d045021::9:10448210-10450211(+)
Zm00001d014671::5:58565969-58567970(-)
Zm00001d044008::3:216398641-216400642(-)
Zm00001d021709::7:160911524-160913525(-)
Zm00001d006285::2:203552460-203554461(+)
Zm00001d014094::5:32206321-32208322(+)
Zm00001d046581::9:96873603-96875604(+)
Zm00001d051542::4:161954034-161956035(-)
Zm00001d036723::6:99025808-99027809(+)
Zm00001d012795::5:34282-36283(+)
Zm00001d048742::4:4827586-4829587(+)
Zm00001d009657::8:74912622-74914623(-)
Zm00001d027719::1:12104920-12106921(-)
Zm00001d023737::10:18082805-18084806(-)
Zm00001d004806::2:140440496-140442497(+)
Zm00001d021528::7:155182614-155184615(-)
Zm00001d044781::9:2212512-2214513(+)
Zm00001d030507::1:140166487-140168488(+)
Zm00001d007725::2:238217943-238219944(+)
Zm00001d041154::3:100563444-100565445(+)
Zm00001d040371::3:40546175-40548176(-)
Zm00001d043360::3:197668886-197670887(+)
Zm00001d017809::5:207490709-207492710(-)
Zm00001d017458::5:196451377-196453378(-)
Zm00001d018724::7:3126307-3128308(+)
Zm00001d048113::9:150380461-150382462(+)
Zm00001d007717::2:238101881-238103882(-)
Zm00001d027570::1:8284754-8286755(-)
Zm00001d016060::5:142154366-142156367(-)
Zm00001d051589::4:163587259-163589260(+)
Zm00001d024154::10:50362372-50364373(-)
Zm00001d040888::3:75757093-75759094(-)
Zm00001d010808::8:128525151-128527152(+)
Zm00001d026120::10:138886179-138888180(-)
Zm00001d051310::4:152969368-152971369(-)
Zm00001d032905::1:242402902-242404903(+)
Zm00001d050943::4:132885263-132887264(+)
Zm00001d034129::1:284694784-284696785(-)
Zm00001d030103::1:105861446-105863447(+)
Zm00001d005899::2:192221310-192223311(-)
Zm00001d035377::6:23690139-23692140(-)
Zm00001d038224::6:151979299-151981300(-)
Zm00001d040489::3:46468389-46470390(+)
Zm00001d035263::6:18168891-18170892(+)
Zm00001d047310::9:126280439-126282440(+)
Zm00001d015384::5:87549297-87551298(-)
Zm00001d020511::7:119802631-119804632(-)
Zm00001d010151::8:101519226-101521227(-)
Zm00001d039931::3:19829014-19831015(-)
Zm00001d039678::3:11700975-11702976(-)
Zm00001d043471::3:201135390-201137391(+)
Zm00001d034688::1:300051345-300053346(+)
Zm00001d017473::5:196993698-196995699(+)
Zm00001d013886::5:23780463-23782464(+)
Zm00001d005158::2:161665100-161667101(+)
Zm00001d010700::8:124969623-124971624(-)
Zm00001d017168::5:187809350-187811351(-)
Zm00001d050368::4:84246002-84248003(+)
Zm00001d014926::5:68752807-68754808(+)
Zm00001d012155::8:169039606-169041607(+)
Zm00001d029649::1:81310792-81312793(+)
Zm00001d037463::6:126030208-126032209(+)
Zm00001d028441::1:35123334-35125335(+)
Zm00001d051404::4:157202993-157204994(+)
Zm00001d022190::7:172339709-172341710(+)
Zm00001d024529::10:76537452-76539453(-)
Zm00001d030130::1:107992129-107994130(+)
Zm00001d047404::9:129013123-129015124(+)
Zm00001d011821::8:162137781-162139782(-)
Zm00001d042400::3:164743956-164745957(+)
Zm00001d019704::7:52250033-52252034(-)
Zm00001d052094::4:179381909-179383910(+)
Zm00001d036721::6:98814301-98816302(-)
Zm00001d023998::10:35440028-35442029(+)
Zm00001d049476::4:31588590-31590591(-)
Zm00001d049018::4:12738900-12740901(-)
Zm00001d037687::6:133986294-133988295(-)
Zm00001d052677::4:197012324-197014325(+)
Zm00001d037057::6:110850766-110852767(-)
Zm00001d038796::6:164511003-164513004(+)
Zm00001d050544::4:99149181-99151182(-)
Zm00001d034515::1:295312205-295314206(+)
Zm00001d007267::2:226140106-226142107(+)
Zm00001d049753::4:43118666-43120667(-)
Zm00001d012411::8:174033314-174035315(-)
Zm00001d033502::1:264641717-264643718(-)
Zm00001d012357::8:172985631-172987632(-)
Zm00001d036201::6:76920959-76922960(-)
Zm00001d048256::9:153314470-153316471(+)
Zm00001d006658::2:213749382-213751383(-)
Zm00001d020008::7:85217242-85219243(+)
Zm00001d004640::2:124683033-124685034(-)
Zm00001d007972::2:244356059-244358060(-)
Zm00001d034070::1:283085784-283087785(+)
Zm00001d051052::4:138840781-138842782(+)
Zm00001d040593::3:52127826-52129827(-)
Zm00001d036014::6:66265349-66267350(-)
Zm00001d024113::10:46413545-46415546(-)
Zm00001d031485::1:191587834-191589835(-)
Zm00001d017424::5:195720552-195722553(-)
Zm00001d035662::6:39842395-39844396(+)
Zm00001d037580::6:130369760-130371761(+)
Zm00001d006315::2:204311741-204313742(+)
Zm00001d010411::8:113491413-113493414(+)
Zm00001d051565::4:162885902-162887903(+)
Zm00001d033570::1:267329393-267331394(+)
Zm00001d052153::4:181429413-181431414(-)
Zm00001d026319::10:143557319-143559320(+)
Zm00001d007825::2:240369052-240371053(-)
Zm00001d008693::8:17301170-17303171(+)
Zm00001d039855::3:16743350-16745351(-)
Zm00001d004543::2:117225148-117227149(-)
Zm00001d051592::4:163976803-163978804(+)
Zm00001d036843::6:103561777-103563778(-)
Zm00001d041991::3:146846439-146848440(+)
Zm00001d017435::5:195862640-195864641(+)
Zm00001d034586::1:297170027-297172028(+)
Zm00001d051998::4:176220760-176222761(-)
Zm00001d008623::8:15014255-15016256(-)
Zm00001d012655::8:178009817-178011818(+)
Zm00001d045352::9:19289799-19291800(+)
Zm00001d041277::3:109761170-109763171(+)
Zm00001d044744::9:1008648-1010649(-)
Zm00001d050670::4:114196186-114198187(+)
Zm00001d030486::1:136739039-136741040(+)
Zm00001d035590::6:35405361-35407362(-)
Zm00001d035974::6:63762639-63764640(+)
Zm00001d028004::1:19964455-19966456(+)
Zm00001d048131::9:150562984-150564985(+)
Zm00001d051521::4:161218050-161220051(+)
Zm00001d007207::2:224756980-224758981(-)
Zm00001d047697::9:139475201-139477202(-)
Zm00001d014419::5:45784142-45786143(+)
Zm00001d008953::8:26882731-26884732(-)
Zm00001d002775::2:22296749-22298750(-)
Zm00001d012979::5:2680619-2682620(-)
Zm00001d003678::2:53854656-53856657(+)
Zm00001d017042::5:183468477-183470478(+)
Zm00001d037902::6:141552379-141554380(-)
Zm00001d021875::7:165257063-165259064(-)
Zm00001d013799::5:20612116-20614117(-)
Zm00001d047634::9:137664262-137666263(-)
Zm00001d049133::4:17078632-17080633(-)
Zm00001d045025::9:10464879-10466880(+)
Zm00001d025235::10:110441414-110443415(-)
Zm00001d027416::1:4838599-4840600(+)
Zm00001d020612::7:125101108-125103109(-)
Zm00001d032787::1:238153085-238155086(+)
Zm00001d023290::10:2228713-2230714(+)
Zm00001d033248::1:256109749-256111750(-)
Zm00001d031956::1:207953543-207955544(+)
Zm00001d044136::3:220096851-220098852(+)
Zm00001d002380::2:11532624-11534625(-)
Zm00001d005269::2:166466179-166468180(-)
Zm00001d007070::2:221395198-221397199(+)
```
