## Supplementary material for "A comprehensive map of preferentially located motifs reveals distinct proximal *cis*-regulatory elements in plants": AAATCAA_containing_gene_set.txt

```
#Occurences of AAATCAA between -14 and 29 (positions relative to the transcription start site)
#582 sequences with AAATCAA in this interval
#2.31% of the sequences in promoter set with AAATCAA (set with 25199 sequences)
Zm00001d017768::5:206247801-206249802(+)
Zm00001d035375::6:23622497-23624498(-)
Zm00001d006350::2:205342554-205344555(-)
Zm00001d038018::6:145330144-145332145(+)
Zm00001d052840::4:202394123-202396124(-)
Zm00001d048253::9:153253859-153255860(+)
Zm00001d032059::1:211064272-211066273(+)
Zm00001d012852::5:1097758-1099759(+)
Zm00001d048771::4:5259831-5261832(-)
Zm00001d020183::7:98087656-98089657(+)
Zm00001d027367::1:3809645-3811646(-)
Zm00001d037175::6:114788442-114790443(+)
Zm00001d030061::1:102722604-102724605(-)
Zm00001d013624::5:15731852-15733853(-)
Zm00001d013891::5:24008240-24010241(-)
Zm00001d033982::1:280029492-280031493(+)
Zm00001d026453::10:146109594-146111595(+)
Zm00001d029707::1:83264734-83266735(-)
Zm00001d035544::6:32005939-32007940(+)
Zm00001d010919::8:133389467-133391468(+)
Zm00001d048616::4:1394845-1396846(-)
Zm00001d024175::10:53025694-53027695(+)
Zm00001d030809::1:161203730-161205731(-)
Zm00001d034609::1:297762362-297764363(-)
Zm00001d019914::7:75385692-75387693(-)
Zm00001d023807::10:22629494-22631495(-)
Zm00001d026094::10:138303189-138305190(+)
Zm00001d029060::1:56809956-56811957(+)
Zm00001d048655::4:2666691-2668692(+)
Zm00001d041307::3:111424068-111426069(-)
Zm00001d040318::3:37806511-37808512(+)
Zm00001d047759::9:141100592-141102593(-)
Zm00001d039956::3:20566789-20568790(+)
Zm00001d011061::8:137869262-137871263(+)
Zm00001d023737::10:18082805-18084806(-)
Zm00001d009250::8:47174574-47176575(+)
Zm00001d041955::3:145501431-145503432(+)
Zm00001d049336::4:27052720-27054721(-)
Zm00001d018562::5:223276622-223278623(-)
Zm00001d002736::2:20733950-20735951(-)
Zm00001d021766::7:162710056-162712057(+)
Zm00001d029375::1:68098173-68100174(-)
Zm00001d020237::7:101652227-101654228(-)
Zm00001d046490::9:92159169-92161170(+)
Zm00001d024178::10:53429103-53431104(+)
Zm00001d030711::1:154989719-154991720(-)
Zm00001d033308::1:258346181-258348182(-)
Zm00001d013125::5:5153645-5155646(-)
Zm00001d040351::3:39395920-39397921(-)
Zm00001d005776::2:187837414-187839415(-)
Zm00001d004162::2:88160115-88162116(+)
Zm00001d024869::10:91496216-91498217(-)
Zm00001d002595::2:16393912-16395913(-)
Zm00001d018096::5:214121122-214123123(-)
Zm00001d050297::4:79516716-79518717(-)
Zm00001d002564::2:15539968-15541969(-)
Zm00001d048149::9:150910788-150912789(-)
Zm00001d022591::7:180551816-180553817(-)
Zm00001d015743::5:115455901-115457902(-)
Zm00001d034768::1:301677267-301679268(-)
Zm00001d013040::5:3612169-3614170(-)
Zm00001d039625::3:9380454-9382455(-)
Zm00001d004333::2:104142859-104144860(+)
Zm00001d011430::8:150341691-150343692(-)
Zm00001d011445::8:150551478-150553479(+)
Zm00001d038734::6:163541390-163543391(+)
Zm00001d053584::4:235340844-235342845(+)
Zm00001d023859::10:25282387-25284388(+)
Zm00001d050810::4:124192588-124194589(-)
Zm00001d049377::4:28209606-28211607(+)
Zm00001d052094::4:179381909-179383910(+)
Zm00001d049753::4:43118666-43120667(-)
Zm00001d022316::7:175116901-175118902(-)
Zm00001d045352::9:19289799-19291800(+)
Zm00001d038525::6:159274682-159276683(-)
Zm00001d039012::6:168697851-168699852(+)
Zm00001d026165::10:140174425-140176426(-)
Zm00001d051589::4:163587259-163589260(+)
Zm00001d053897::4:243336331-243338332(-)
Zm00001d052630::4:195314704-195316705(+)
Zm00001d040426::3:42865773-42867774(+)
Zm00001d032197::1:216769528-216771529(+)
Zm00001d051115::4:143889599-143891600(+)
Zm00001d016365::5:159329133-159331134(+)
Zm00001d006315::2:204311741-204313742(+)
Zm00001d039547::3:7818294-7820295(-)
Zm00001d020149::7:95875137-95877138(-)
Zm00001d018643::7:1469577-1471578(+)
Zm00001d053222::4:220765718-220767719(+)
Zm00001d036680::6:97451378-97453379(+)
Zm00001d034070::1:283085784-283087785(+)
Zm00001d035779::6:48225177-48227178(+)
Zm00001d046581::9:96873603-96875604(+)
Zm00001d051562::4:162798848-162800849(+)
Zm00001d027624::1:9344288-9346289(-)
Zm00001d028802::1:46825004-46827005(+)
Zm00001d006461::2:208884675-208886676(+)
Zm00001d005480::2:175578719-175580720(+)
Zm00001d043360::3:197668886-197670887(+)
Zm00001d028863::1:48937427-48939428(-)
Zm00001d024632::10:81337400-81339401(-)
Zm00001d040489::3:46468389-46470390(+)
Zm00001d024833::10:90194711-90196712(-)
Zm00001d028177::1:25544004-25546005(+)
Zm00001d010648::8:122890426-122892427(-)
Zm00001d037651::6:133042709-133044710(-)
Zm00001d043862::3:212448944-212450945(-)
Zm00001d018793::7:5332751-5334752(-)
Zm00001d035480::6:28851582-28853583(-)
Zm00001d002714::2:20018282-20020283(-)
Zm00001d004193::2:90153151-90155152(+)
Zm00001d043997::3:216119315-216121316(-)
Zm00001d040627::3:54946799-54948800(+)
Zm00001d031571::1:194763219-194765220(+)
Zm00001d002386::2:11637647-11639648(+)
Zm00001d023517::10:8590707-8592708(+)
Zm00001d029200::1:62024972-62026973(+)
Zm00001d016716::5:173614230-173616231(+)
Zm00001d007379::2:230224641-230226642(+)
Zm00001d043651::3:206030392-206032393(+)
Zm00001d029349::1:66850416-66852417(+)
Zm00001d053017::4:209240757-209242758(+)
Zm00001d029885::1:92219004-92221005(-)
Zm00001d026261::10:142290176-142292177(+)
Zm00001d038256::6:152463861-152465862(-)
Zm00001d013765::5:19658755-19660756(+)
Zm00001d047057::9:116819386-116821387(+)
Zm00001d005158::2:161665100-161667101(+)
Zm00001d014671::5:58565969-58567970(-)
Zm00001d047707::9:139668182-139670183(+)
Zm00001d018439::5:220889337-220891338(+)
Zm00001d036241::6:78622118-78624119(+)
Zm00001d024755::10:86468548-86470549(-)
Zm00001d034406::1:292052586-292054587(-)
Zm00001d033570::1:267329393-267331394(+)
Zm00001d036673::6:97231126-97233127(+)
Zm00001d049455::4:30736962-30738963(+)
Zm00001d019644::7:47871564-47873565(-)
Zm00001d032328::1:222600862-222602863(+)
Zm00001d049135::4:17286614-17288615(-)
Zm00001d002437::2:12646595-12648596(-)
Zm00001d027428::1:5100588-5102589(+)
Zm00001d015767::5:118084816-118086817(-)
Zm00001d002632::2:17556997-17558998(+)
Zm00001d042064::3:149397325-149399326(+)
Zm00001d012206::8:170078256-170080257(-)
Zm00001d047010::9:115073020-115075021(-)
Zm00001d011474::8:151592399-151594400(+)
Zm00001d027458::1:5700179-5702180(+)
Zm00001d038487::6:158505046-158507047(+)
Zm00001d030786::1:159727148-159729149(-)
Zm00001d004517::2:116141346-116143347(-)
Zm00001d028465::1:35817053-35819054(-)
Zm00001d027234::1:117182-119183(+)
Zm00001d035861::6:57252661-57254662(-)
Zm00001d023521::10:8659467-8661468(-)
Zm00001d053589::4:235593298-235595299(-)
Zm00001d049284::4:24396336-24398337(-)
Zm00001d051332::4:154910690-154912691(+)
Zm00001d035624::6:37482003-37484004(-)
Zm00001d013799::5:20612116-20614117(-)
Zm00001d054064::4:245791838-245793839(-)
Zm00001d002359::2:10792790-10794791(-)
Zm00001d020511::7:119802631-119804632(-)
Zm00001d034710::1:300426235-300428236(-)
Zm00001d002782::2:22573985-22575986(-)
Zm00001d003654::2:52016832-52018833(-)
Zm00001d034510::1:294989746-294991747(+)
Zm00001d053554::4:233853805-233855806(-)
Zm00001d037728::6:135409730-135411731(+)
Zm00001d039855::3:16743350-16745351(-)
Zm00001d005502::2:176560729-176562730(-)
Zm00001d014438::5:46911969-46913970(+)
Zm00001d036014::6:66265349-66267350(-)
Zm00001d008986::8:28667294-28669295(+)
Zm00001d037902::6:141552379-141554380(-)
Zm00001d013579::5:14717511-14719512(-)
Zm00001d033091::1:250100935-250102936(-)
Zm00001d007207::2:224756980-224758981(-)
Zm00001d034415::1:292329707-292331708(+)
Zm00001d048494::9:157162773-157164774(+)
Zm00001d031026::1:174110851-174112852(+)
Zm00001d046249::9:76620181-76622182(+)
Zm00001d041154::3:100563444-100565445(+)
Zm00001d023536::10:9161109-9163110(+)
Zm00001d053762::4:240653438-240655439(-)
Zm00001d018383::5:219689383-219691384(-)
Zm00001d051542::4:161954034-161956035(-)
Zm00001d038101::6:147947337-147949338(+)
Zm00001d042870::3:182561540-182563541(-)
Zm00001d035191::6:8694566-8696567(+)
Zm00001d015383::5:87522263-87524264(-)
Zm00001d042675::3:176503712-176505713(-)
Zm00001d018504::5:221975687-221977688(+)
Zm00001d021940::7:166591550-166593551(+)
Zm00001d004965::2:150854066-150856067(-)
Zm00001d005016::2:153925819-153927820(-)
Zm00001d033307::1:258335964-258337965(-)
Zm00001d005251::2:165786865-165788866(-)
Zm00001d035432::6:25297075-25299076(-)
Zm00001d038832::6:165374873-165376874(+)
Zm00001d013733::5:18863369-18865370(-)
Zm00001d007464::2:232274381-232276382(-)
Zm00001d032330::1:222630375-222632376(-)
Zm00001d027577::1:8337776-8339777(+)
Zm00001d052323::4:187101748-187103749(-)
Zm00001d004558::2:117926532-117928533(+)
Zm00001d018465::5:221327459-221329460(+)
Zm00001d044008::3:216398641-216400642(-)
Zm00001d040392::3:41122691-41124692(+)
Zm00001d008999::8:29416250-29418251(-)
Zm00001d002891::2:25943275-25945276(+)
Zm00001d011497::8:152511559-152513560(-)
Zm00001d047893::9:144515902-144517903(-)
Zm00001d052216::4:183513584-183515585(+)
Zm00001d005792::2:188841373-188843374(+)
Zm00001d048011::9:147987904-147989905(+)
Zm00001d017516::5:198488644-198490645(+)
Zm00001d033002::1:246565540-246567541(-)
Zm00001d019357::7:29504769-29506770(+)
Zm00001d033502::1:264641717-264643718(-)
Zm00001d014648::5:57183676-57185677(-)
Zm00001d028392::1:33146175-33148176(+)
Zm00001d007949::2:243907500-243909501(-)
Zm00001d007365::2:229756355-229758356(-)
Zm00001d013025::5:3432270-3434271(-)
Zm00001d042356::3:163103032-163105033(-)
Zm00001d019060::7:14497424-14499425(-)
Zm00001d013164::5:5676834-5678835(-)
Zm00001d010392::8:112610125-112612126(+)
Zm00001d017293::5:192009857-192011858(-)
Zm00001d053652::4:238241148-238243149(-)
Zm00001d017144::5:186768538-186770539(+)
Zm00001d005614::2:180739477-180741478(-)
Zm00001d010657::8:123114247-123116248(-)
Zm00001d040968::3:85427561-85429562(-)
Zm00001d028999::1:54261684-54263685(+)
Zm00001d022378::7:176443502-176445503(-)
Zm00001d020603::7:124350584-124352585(-)
Zm00001d005156::2:161486064-161488065(+)
Zm00001d005499::2:176225465-176227466(+)
Zm00001d048884::4:7016573-7018574(+)
Zm00001d004831::2:142067077-142069078(+)
Zm00001d034503::1:294740069-294742070(+)
Zm00001d007764::2:239264958-239266959(-)
Zm00001d002446::2:12876740-12878741(-)
Zm00001d043327::3:196588023-196590024(+)
Zm00001d019816::7:64643020-64645021(-)
Zm00001d011214::8:143199886-143201887(+)
Zm00001d014377::5:43572236-43574237(-)
Zm00001d027719::1:12104920-12106921(-)
Zm00001d015384::5:87549297-87551298(-)
Zm00001d053608::4:236220034-236222035(-)
Zm00001d041311::3:111538331-111540332(+)
Zm00001d011688::8:158793661-158795662(-)
Zm00001d005269::2:166466179-166468180(-)
Zm00001d013046::5:3735676-3737677(-)
Zm00001d032150::1:214517215-214519216(-)
Zm00001d004913::2:148159029-148161030(+)
Zm00001d045472::9:23404487-23406488(+)
Zm00001d019089::7:15823310-15825311(-)
Zm00001d017493::5:197523002-197525003(-)
Zm00001d049746::4:42781980-42783981(-)
Zm00001d002039::2:4865161-4867162(+)
Zm00001d007175::2:223827602-223829603(+)
Zm00001d015600::5:100359449-100361450(+)
Zm00001d016286::5:155679212-155681213(+)
Zm00001d039376::3:2779216-2781217(+)
Zm00001d007652::2:236953006-236955007(+)
Zm00001d046693::9:102716457-102718458(+)
Zm00001d033805::1:274242297-274244298(-)
Zm00001d043021::3:186773425-186775426(-)
Zm00001d022625::7:181506058-181508059(-)
Zm00001d031485::1:191587834-191589835(-)
Zm00001d044744::9:1008648-1010649(-)
Zm00001d039239::3:381710-383711(-)
Zm00001d034833::1:303289369-303291370(+)
Zm00001d025845::10:131473981-131475982(-)
Zm00001d034385::1:291509236-291511237(+)
Zm00001d053080::4:212683911-212685912(+)
Zm00001d054016::4:245186133-245188134(+)
Zm00001d018040::5:212689269-212691270(-)
Zm00001d038653::6:161895853-161897854(-)
Zm00001d021566::7:156210364-156212365(+)
Zm00001d014109::5:32776593-32778594(+)
Zm00001d050616::4:104892092-104894093(+)
Zm00001d005313::2:169270702-169272703(-)
Zm00001d044171::3:221070507-221072508(-)
Zm00001d037993::6:144584308-144586309(-)
Zm00001d008819::8:21637182-21639183(+)
Zm00001d011687::8:158766323-158768324(+)
Zm00001d012556::8:176575952-176577953(+)
Zm00001d028812::1:47210275-47212276(+)
Zm00001d008196::8:909610-911611(-)
Zm00001d047310::9:126280439-126282440(+)
Zm00001d034215::1:286966266-286968267(-)
Zm00001d014460::5:48327873-48329874(+)
Zm00001d021729::7:161574646-161576647(+)
Zm00001d020975::7:138261323-138263324(+)
Zm00001d053155::4:216731599-216733600(+)
Zm00001d041839::3:140029324-140031325(-)
Zm00001d007388::2:230469440-230471441(-)
Zm00001d047689::9:139369731-139371732(-)
Zm00001d006922::2:219446556-219448557(+)
Zm00001d036595::6:93932908-93934909(+)
Zm00001d038143::6:149270132-149272133(-)
Zm00001d037756::6:136398133-136400134(+)
Zm00001d048707::4:3785918-3787919(+)
Zm00001d030348::1:124400112-124402113(+)
Zm00001d015970::5:134951428-134953429(+)
Zm00001d037511::6:127650780-127652781(+)
Zm00001d006235::2:202498038-202500039(-)
Zm00001d004764::2:137388617-137390618(-)
Zm00001d003372::2:41991852-41993853(-)
Zm00001d048131::9:150562984-150564985(+)
Zm00001d037733::6:135559925-135561926(-)
Zm00001d016524::5:166273012-166275013(-)
Zm00001d039678::3:11700975-11702976(-)
Zm00001d047856::9:143531831-143533832(+)
Zm00001d022098::7:170228958-170230959(+)
Zm00001d040446::3:43700424-43702425(+)
Zm00001d002465::2:13316589-13318590(-)
Zm00001d051773::4:169204227-169206228(-)
Zm00001d007882::2:241671469-241673470(+)
Zm00001d012357::8:172985631-172987632(-)
Zm00001d046294::9:78786780-78788781(+)
Zm00001d002817::2:23532347-23534348(-)
Zm00001d027311::1:2748530-2750531(-)
Zm00001d025425::10:118292425-118294426(+)
Zm00001d005674::2:182912525-182914526(+)
Zm00001d038598::6:160694569-160696570(-)
Zm00001d016575::5:167948816-167950817(-)
Zm00001d048246::9:153124315-153126316(+)
Zm00001d035662::6:39842395-39844396(+)
Zm00001d011969::8:165319137-165321138(+)
Zm00001d015288::5:82819486-82821487(-)
Zm00001d010030::8:96118867-96120868(-)
Zm00001d002269::2:9178077-9180078(+)
Zm00001d038658::6:161950606-161952607(-)
Zm00001d050141::4:68732184-68734185(+)
Zm00001d036643::6:95995654-95997655(+)
Zm00001d011926::8:164781403-164783404(-)
Zm00001d048143::9:150814060-150816061(-)
Zm00001d042338::3:162017959-162019960(-)
Zm00001d040290::3:35951150-35953151(-)
Zm00001d008810::8:21266161-21268162(-)
Zm00001d036475::6:89544336-89546337(-)
Zm00001d045025::9:10464879-10466880(+)
Zm00001d048957::4:10670336-10672337(+)
Zm00001d002148::2:6817981-6819982(-)
Zm00001d030191::1:112124483-112126484(+)
Zm00001d021868::7:164953676-164955677(-)
Zm00001d046276::9:77508538-77510539(-)
Zm00001d044136::3:220096851-220098852(+)
Zm00001d004727::2:134137132-134139133(-)
Zm00001d017347::5:193473014-193475015(+)
Zm00001d024421::10:70311178-70313179(+)
Zm00001d004468::2:113817369-113819370(+)
Zm00001d054106::4:246773882-246775883(+)
Zm00001d019976::7:81482954-81484955(-)
Zm00001d030103::1:105861446-105863447(+)
Zm00001d043100::3:189196377-189198378(-)
Zm00001d051363::4:155988767-155990768(+)
Zm00001d041716::3:134770566-134772567(-)
Zm00001d018201::5:216448623-216450624(+)
Zm00001d020765::7:131567518-131569519(-)
Zm00001d025629::10:124620762-124622763(+)
Zm00001d050359::4:83500357-83502358(-)
Zm00001d044788::9:2467976-2469977(+)
Zm00001d024546::10:77698637-77700638(+)
Zm00001d031088::1:176620836-176622837(+)
Zm00001d013447::5:11829362-11831363(-)
Zm00001d044147::3:220484946-220486947(+)
Zm00001d042400::3:164743956-164745957(+)
Zm00001d050266::4:77362532-77364533(-)
Zm00001d045944::9:48376678-48378679(+)
Zm00001d044481::3:229387837-229389838(+)
Zm00001d028344::1:31349957-31351958(+)
Zm00001d012232::8:170595831-170597832(-)
Zm00001d051521::4:161218050-161220051(+)
Zm00001d030614::1:148685795-148687796(+)
Zm00001d004934::2:149550923-149552924(+)
Zm00001d038567::6:160009039-160011040(-)
Zm00001d034017::1:281249536-281251537(-)
Zm00001d050884::4:128323773-128325774(-)
Zm00001d037616::6:131893608-131895609(+)
Zm00001d011913::8:164361378-164363379(+)
Zm00001d028102::1:23008035-23010036(-)
Zm00001d004948::2:150134516-150136517(-)
Zm00001d025633::10:124644428-124646429(+)
Zm00001d045357::9:19500858-19502859(+)
Zm00001d028373::1:32470595-32472596(+)
Zm00001d005899::2:192221310-192223311(-)
Zm00001d042148::3:153589649-153591650(+)
Zm00001d046399::9:87272491-87274492(+)
Zm00001d021752::7:162188858-162190859(+)
Zm00001d036310::6:83873480-83875481(-)
Zm00001d005598::2:180220767-180222768(+)
Zm00001d006467::2:209131199-209133200(+)
Zm00001d051484::4:160246769-160248770(-)
Zm00001d038914::6:166875477-166877478(-)
Zm00001d050640::4:108479145-108481146(-)
Zm00001d022535::7:179625617-179627618(+)
Zm00001d003313::2:39857560-39859561(-)
Zm00001d046697::9:102859264-102861265(-)
Zm00001d014948::5:69544091-69546092(-)
Zm00001d017072::5:184388115-184390116(+)
Zm00001d003982::2:73520806-73522807(-)
Zm00001d027253::1:420362-422363(-)
Zm00001d010927::8:133821776-133823777(-)
Zm00001d053076::4:212573673-212575674(-)
Zm00001d006910::2:219223126-219225127(+)
Zm00001d027462::1:5818251-5820252(+)
Zm00001d008588::8:13686468-13688469(+)
Zm00001d009450::8:64910958-64912959(+)
Zm00001d041991::3:146846439-146848440(+)
Zm00001d051565::4:162885902-162887903(+)
Zm00001d004709::2:132741824-132743825(+)
Zm00001d022379::7:176450843-176452844(+)
Zm00001d033984::1:280142255-280144256(+)
Zm00001d042718::3:178120136-178122137(-)
Zm00001d029714::1:83656302-83658303(-)
Zm00001d016941::5:180625852-180627853(-)
Zm00001d002344::2:10632871-10634872(+)
Zm00001d030533::1:142259363-142261364(+)
Zm00001d039580::3:8287700-8289701(-)
Zm00001d017649::5:203053659-203055660(+)
Zm00001d035228::6:15528472-15530473(+)
Zm00001d047747::9:140733091-140735092(+)
Zm00001d039931::3:19829014-19831015(-)
Zm00001d053623::4:237048686-237050687(-)
Zm00001d052376::4:188523681-188525682(+)
Zm00001d009669::8:75144732-75146733(+)
Zm00001d006441::2:208267866-208269867(+)
Zm00001d040721::3:59858980-59860981(+)
Zm00001d018651::7:1788971-1790972(+)
Zm00001d051607::4:164400847-164402848(-)
Zm00001d052916::4:204718269-204720270(+)
Zm00001d045739::9:36162201-36164202(+)
Zm00001d003896::2:65737733-65739734(+)
Zm00001d051082::4:141312523-141314524(+)
Zm00001d032239::1:218501122-218503123(-)
Zm00001d009268::8:49302850-49304851(-)
Zm00001d033233::1:255289801-255291802(-)
Zm00001d040357::3:39647603-39649604(+)
Zm00001d016918::5:179885771-179887772(+)
Zm00001d028786::1:46383511-46385512(-)
Zm00001d031309::1:185842396-185844397(-)
Zm00001d016831::5:177773777-177775778(-)
Zm00001d008548::8:12670226-12672227(+)
Zm00001d017435::5:195862640-195864641(+)
Zm00001d012672::8:178371889-178373890(-)
Zm00001d017458::5:196451377-196453378(-)
Zm00001d011001::8:136350086-136352087(-)
Zm00001d015007::5:72034312-72036313(-)
Zm00001d034129::1:284694784-284696785(-)
Zm00001d010950::8:134828167-134830168(+)
Zm00001d040166::3:30042116-30044117(+)
Zm00001d019234::7:23320786-23322787(+)
Zm00001d004500::2:115234896-115236897(+)
Zm00001d033901::1:278090545-278092546(-)
Zm00001d028352::1:31687614-31689615(-)
Zm00001d007717::2:238101881-238103882(-)
Zm00001d025302::10:113397948-113399949(-)
Zm00001d046786::9:105954353-105956354(+)
Zm00001d039241::3:394782-396783(-)
Zm00001d013212::5:6624046-6626047(+)
Zm00001d010476::8:117163143-117165144(-)
Zm00001d016758::5:175093938-175095939(+)
Zm00001d035628::6:37508464-37510465(-)
Zm00001d016715::5:173615251-173617252(-)
Zm00001d033747::1:272703274-272705275(+)
Zm00001d011145::8:140401596-140403597(+)
Zm00001d010241::8:105692052-105694053(-)
Zm00001d028303::1:29783910-29785911(+)
Zm00001d017986::5:211404915-211406916(+)
Zm00001d007054::2:220968284-220970285(-)
Zm00001d038652::6:161896059-161898060(-)
Zm00001d037956::6:143536005-143538006(+)
Zm00001d022239::7:173395198-173397199(+)
Zm00001d025733::10:127880015-127882016(+)
Zm00001d018123::5:214728494-214730495(+)
Zm00001d015415::5:89130548-89132549(+)
Zm00001d008518::8:11310619-11312620(-)
Zm00001d012381::8:173252905-173254906(+)
Zm00001d035030::6:2409108-2411109(-)
Zm00001d048256::9:153314470-153316471(+)
Zm00001d047634::9:137664262-137666263(-)
Zm00001d033117::1:250588214-250590215(+)
Zm00001d044940::9:7822434-7824435(+)
Zm00001d014761::5:61856653-61858654(+)
Zm00001d005200::2:163305489-163307490(-)
Zm00001d012655::8:178009817-178011818(+)
Zm00001d028084::1:22261831-22263832(+)
Zm00001d015973::5:135544358-135546359(-)
Zm00001d015769::5:118163495-118165496(-)
Zm00001d038408::6:156582665-156584666(+)
Zm00001d039086::6:169731921-169733922(+)
Zm00001d034550::1:296029952-296031953(-)
Zm00001d018981::7:11774073-11776074(-)
Zm00001d038255::6:152443583-152445584(-)
Zm00001d049046::4:13855755-13857756(-)
Zm00001d004640::2:124683033-124685034(-)
Zm00001d025652::10:125101473-125103474(+)
Zm00001d012608::8:177142728-177144729(-)
Zm00001d037299::6:119931639-119933640(+)
Zm00001d017308::5:192347315-192349316(+)
Zm00001d036985::6:108316022-108318023(+)
Zm00001d014526::5:51644309-51646310(+)
Zm00001d050368::4:84246002-84248003(+)
Zm00001d041208::3:105546943-105548944(-)
Zm00001d050826::4:124868566-124870567(-)
Zm00001d018969::7:11060582-11062583(-)
Zm00001d032905::1:242402902-242404903(+)
Zm00001d003448::2:44638640-44640641(-)
Zm00001d027570::1:8284754-8286755(-)
Zm00001d005359::2:170958055-170960056(+)
Zm00001d032768::1:237685143-237687144(-)
Zm00001d024411::10:69485870-69487871(+)
Zm00001d054034::4:245347406-245349407(+)
Zm00001d048282::9:153817731-153819732(+)
Zm00001d004200::2:91153460-91155461(-)
Zm00001d022044::7:168542821-168544822(+)
Zm00001d017096::5:185265828-185267829(+)
Zm00001d024155::10:50394212-50396213(-)
Zm00001d024898::10:93631208-93633209(-)
Zm00001d042603::3:173183512-173185513(-)
Zm00001d034515::1:295312205-295314206(+)
Zm00001d037214::6:116112243-116114244(+)
Zm00001d036520::6:91156814-91158815(-)
Zm00001d001960::2:3560450-3562451(-)
Zm00001d008193::8:822987-824988(+)
Zm00001d015328::5:84700225-84702226(+)
Zm00001d035208::6:9904273-9906274(+)
Zm00001d054105::4:246606450-246608451(+)
Zm00001d023901::10:27252214-27254215(-)
Zm00001d024640::10:81534172-81536173(-)
Zm00001d013860::5:23153687-23155688(-)
Zm00001d052061::4:178168486-178170487(+)
Zm00001d029124::1:59030125-59032126(-)
Zm00001d008693::8:17301170-17303171(+)
Zm00001d032266::1:219763388-219765389(+)
Zm00001d029343::1:66654593-66656594(-)
Zm00001d034644::1:298707606-298709607(-)
Zm00001d013419::5:10872743-10874744(+)
Zm00001d046772::9:105171956-105173957(-)
Zm00001d031703::1:198956876-198958877(-)
Zm00001d013577::5:14624610-14626611(-)
Zm00001d046207::9:71961690-71963691(-)
Zm00001d049018::4:12738900-12740901(-)
Zm00001d009054::8:33464767-33466768(+)
Zm00001d004004::2:74915271-74917272(-)
Zm00001d036195::6:76726429-76728430(-)
Zm00001d028004::1:19964455-19966456(+)
Zm00001d037405::6:124642461-124644462(-)
Zm00001d047463::9:130905383-130907384(-)
Zm00001d005844::2:190613357-190615358(-)
Zm00001d034608::1:297742653-297744654(+)
Zm00001d034834::1:303362329-303364330(-)
Zm00001d034880::1:304587931-304589932(-)
Zm00001d003311::2:39753346-39755347(-)
Zm00001d022560::7:180064197-180066198(-)
Zm00001d053867::4:242571102-242573103(-)
Zm00001d032598::1:231633042-231635043(-)
Zm00001d005964::2:194060297-194062298(-)
Zm00001d053228::4:220899344-220901345(-)
Zm00001d034455::1:293443510-293445511(+)
Zm00001d023877::10:26076086-26078087(-)
Zm00001d048552::9:158535970-158537971(+)
Zm00001d005745::2:185840382-185842383(-)
Zm00001d038161::6:149981478-149983479(-)
Zm00001d046539::9:94823346-94825347(-)
Zm00001d009413::8:63473898-63475899(-)
Zm00001d045889::9:46115908-46117909(-)
Zm00001d003758::2:57751492-57753493(-)
Zm00001d012795::5:34282-36283(+)
Zm00001d029119::1:58590487-58592488(-)
Zm00001d022190::7:172339709-172341710(+)
Zm00001d003935::2:70121007-70123008(+)
Zm00001d051776::4:169252919-169254920(+)
Zm00001d029121::1:58943323-58945324(+)
Zm00001d015186::5:78727293-78729294(-)
```
