## Supplementary material for "A comprehensive map of preferentially located motifs reveals distinct proximal *cis*-regulatory elements in plants": AAATCAAT_containing_gene_set.txt

```
#Occurences of AAATCAAT between 1 and 28 (positions relative to the transcription start site)
#129 sequences with AAATCAAT in this interval
#0.51% of the sequences in promoter set with AAATCAAT (set with 25199 sequences)
Zm00001d012206::8:170078256-170080257(-)
Zm00001d036595::6:93932908-93934909(+)
Zm00001d042356::3:163103032-163105033(-)
Zm00001d010241::8:105692052-105694053(-)
Zm00001d051776::4:169252919-169254920(+)
Zm00001d011969::8:165319137-165321138(+)
Zm00001d030614::1:148685795-148687796(+)
Zm00001d017293::5:192009857-192011858(-)
Zm00001d007464::2:232274381-232276382(-)
Zm00001d038256::6:152463861-152465862(-)
Zm00001d027577::1:8337776-8339777(+)
Zm00001d028177::1:25544004-25546005(+)
Zm00001d008819::8:21637182-21639183(+)
Zm00001d037616::6:131893608-131895609(+)
Zm00001d008986::8:28667294-28669295(+)
Zm00001d022098::7:170228958-170230959(+)
Zm00001d045472::9:23404487-23406488(+)
Zm00001d029714::1:83656302-83658303(-)
Zm00001d009250::8:47174574-47176575(+)
Zm00001d007054::2:220968284-220970285(-)
Zm00001d013164::5:5676834-5678835(-)
Zm00001d047707::9:139668182-139670183(+)
Zm00001d043100::3:189196377-189198378(-)
Zm00001d009450::8:64910958-64912959(+)
Zm00001d027624::1:9344288-9346289(-)
Zm00001d049336::4:27052720-27054721(-)
Zm00001d035779::6:48225177-48227178(+)
Zm00001d040290::3:35951150-35953151(-)
Zm00001d016918::5:179885771-179887772(+)
Zm00001d039241::3:394782-396783(-)
Zm00001d051589::4:163587259-163589260(+)
Zm00001d044008::3:216398641-216400642(-)
Zm00001d022190::7:172339709-172341710(+)
Zm00001d041955::3:145501431-145503432(+)
Zm00001d010927::8:133821776-133823777(-)
Zm00001d005269::2:166466179-166468180(-)
Zm00001d033117::1:250588214-250590215(+)
Zm00001d028303::1:29783910-29785911(+)
Zm00001d010950::8:134828167-134830168(+)
Zm00001d027458::1:5700179-5702180(+)
Zm00001d037511::6:127650780-127652781(+)
Zm00001d018465::5:221327459-221329460(+)
Zm00001d023517::10:8590707-8592708(+)
Zm00001d003758::2:57751492-57753493(-)
Zm00001d016524::5:166273012-166275013(-)
Zm00001d046786::9:105954353-105956354(+)
Zm00001d048282::9:153817731-153819732(+)
Zm00001d017144::5:186768538-186770539(+)
Zm00001d021868::7:164953676-164955677(-)
Zm00001d006235::2:202498038-202500039(-)
Zm00001d030191::1:112124483-112126484(+)
Zm00001d004831::2:142067077-142069078(+)
Zm00001d012381::8:173252905-173254906(+)
Zm00001d052376::4:188523681-188525682(+)
Zm00001d046294::9:78786780-78788781(+)
Zm00001d039086::6:169731921-169733922(+)
Zm00001d005502::2:176560729-176562730(-)
Zm00001d047893::9:144515902-144517903(-)
Zm00001d043862::3:212448944-212450945(-)
Zm00001d012608::8:177142728-177144729(-)
Zm00001d014377::5:43572236-43574237(-)
Zm00001d008518::8:11310619-11312620(-)
Zm00001d027367::1:3809645-3811646(-)
Zm00001d007175::2:223827602-223829603(+)
Zm00001d035228::6:15528472-15530473(+)
Zm00001d031485::1:191587834-191589835(-)
Zm00001d051521::4:161218050-161220051(+)
Zm00001d046399::9:87272491-87274492(+)
Zm00001d005598::2:180220767-180222768(+)
Zm00001d009054::8:33464767-33466768(+)
Zm00001d053589::4:235593298-235595299(-)
Zm00001d034515::1:295312205-295314206(+)
Zm00001d025733::10:127880015-127882016(+)
Zm00001d045352::9:19289799-19291800(+)
Zm00001d051332::4:154910690-154912691(+)
Zm00001d004162::2:88160115-88162116(+)
Zm00001d041154::3:100563444-100565445(+)
Zm00001d006922::2:219446556-219448557(+)
Zm00001d048771::4:5259831-5261832(-)
Zm00001d005776::2:187837414-187839415(-)
Zm00001d034406::1:292052586-292054587(-)
Zm00001d042603::3:173183512-173185513(-)
Zm00001d008810::8:21266161-21268162(-)
Zm00001d017649::5:203053659-203055660(+)
Zm00001d051115::4:143889599-143891600(+)
Zm00001d029124::1:59030125-59032126(-)
Zm00001d005251::2:165786865-165788866(-)
Zm00001d038143::6:149270132-149272133(-)
Zm00001d013046::5:3735676-3737677(-)
Zm00001d004727::2:134137132-134139133(-)
Zm00001d029060::1:56809956-56811957(+)
Zm00001d038653::6:161895853-161897854(-)
Zm00001d053080::4:212683911-212685912(+)
Zm00001d038255::6:152443583-152445584(-)
Zm00001d015007::5:72034312-72036313(-)
Zm00001d024421::10:70311178-70313179(+)
Zm00001d018651::7:1788971-1790972(+)
Zm00001d035480::6:28851582-28853583(-)
Zm00001d035861::6:57252661-57254662(-)
Zm00001d032328::1:222600862-222602863(+)
Zm00001d034455::1:293443510-293445511(+)
Zm00001d006910::2:219223126-219225127(+)
Zm00001d028465::1:35817053-35819054(-)
Zm00001d004193::2:90153151-90155152(+)
Zm00001d027428::1:5100588-5102589(+)
Zm00001d018439::5:220889337-220891338(+)
Zm00001d052840::4:202394123-202396124(-)
Zm00001d051484::4:160246769-160248770(-)
Zm00001d002564::2:15539968-15541969(-)
Zm00001d020183::7:98087656-98089657(+)
Zm00001d005480::2:175578719-175580720(+)
Zm00001d030809::1:161203730-161205731(-)
Zm00001d028084::1:22261831-22263832(+)
Zm00001d043997::3:216119315-216121316(-)
Zm00001d009413::8:63473898-63475899(-)
Zm00001d020603::7:124350584-124352585(-)
Zm00001d052630::4:195314704-195316705(+)
Zm00001d004948::2:150134516-150136517(-)
Zm00001d008999::8:29416250-29418251(-)
Zm00001d022378::7:176443502-176445503(-)
Zm00001d004764::2:137388617-137390618(-)
Zm00001d005313::2:169270702-169272703(-)
Zm00001d017986::5:211404915-211406916(+)
Zm00001d005016::2:153925819-153927820(-)
Zm00001d032598::1:231633042-231635043(-)
Zm00001d040968::3:85427561-85429562(-)
Zm00001d010648::8:122890426-122892427(-)
Zm00001d043021::3:186773425-186775426(-)
Zm00001d002465::2:13316589-13318590(-)
```
