## Supplementary material for "A comprehensive map of preferentially located motifs reveals distinct proximal *cis*-regulatory elements in plants": AAATCAG_containing_gene_set.txt

```
#Occurences of AAATCAG between -22 and 24 (positions relative to the transcription start site)
#302 sequences with AAATCAG in this interval
#1.20% of the sequences in promoter set with AAATCAG (set with 25199 sequences)
Zm00001d018732::7:3337457-3339458(+)
Zm00001d052001::4:176257313-176259314(-)
Zm00001d025401::10:117125276-117127277(+)
Zm00001d040593::3:52127826-52129827(-)
Zm00001d002602::2:16547101-16549102(-)
Zm00001d036829::6:103048090-103050091(-)
Zm00001d021683::7:159952772-159954773(-)
Zm00001d049560::4:35293556-35295557(-)
Zm00001d003155::2:33958837-33960838(-)
Zm00001d028199::1:26000271-26002272(+)
Zm00001d036632::6:95750844-95752845(+)
Zm00001d045182::9:15337019-15339020(+)
Zm00001d043429::3:199569748-199571749(+)
Zm00001d039342::3:2140947-2142948(-)
Zm00001d001848::2:1809646-1811647(+)
Zm00001d010744::8:126504247-126506248(+)
Zm00001d021282::7:147764399-147766400(-)
Zm00001d026696::10:150203508-150205509(-)
Zm00001d010516::8:118825034-118827035(+)
Zm00001d006253::2:202861386-202863387(+)
Zm00001d028092::1:22731518-22733519(-)
Zm00001d030969::1:169640183-169642184(+)
Zm00001d035974::6:63762639-63764640(+)
Zm00001d029238::1:63327525-63329526(-)
Zm00001d049724::4:41536644-41538645(+)
Zm00001d029860::1:90855931-90857932(+)
Zm00001d037962::6:143662736-143664737(-)
Zm00001d021682::7:159938479-159940480(-)
Zm00001d031187::1:181632473-181634474(+)
Zm00001d045760::9:37434899-37436900(+)
Zm00001d042158::3:154271291-154273292(-)
Zm00001d019866::7:71124137-71126138(+)
Zm00001d009829::8:84168645-84170646(-)
Zm00001d052153::4:181429413-181431414(-)
Zm00001d020689::7:128595366-128597367(-)
Zm00001d016766::5:175324053-175326054(-)
Zm00001d034319::1:289128415-289130416(+)
Zm00001d041649::3:131633805-131635806(+)
Zm00001d052276::4:185644699-185646700(-)
Zm00001d044353::3:225693648-225695649(-)
Zm00001d053268::4:223284977-223286978(+)
Zm00001d026584::10:148382726-148384727(+)
Zm00001d026252::10:142053958-142055959(-)
Zm00001d052362::4:188297356-188299357(+)
Zm00001d043455::3:200477026-200479027(+)
Zm00001d039022::6:168833256-168835257(+)
Zm00001d028691::1:43310590-43312591(+)
Zm00001d008721::8:17742869-17744870(-)
Zm00001d019018::7:12871995-12873996(+)
Zm00001d039730::3:13140625-13142626(+)
Zm00001d006252::2:202862174-202864175(-)
Zm00001d050894::4:128783181-128785182(-)
Zm00001d044724::9:323118-325119(+)
Zm00001d010700::8:124969623-124971624(-)
Zm00001d014244::5:37834454-37836455(-)
Zm00001d038976::6:168042747-168044748(-)
Zm00001d002789::2:22697102-22699103(+)
Zm00001d046350::9:82797548-82799549(-)
Zm00001d004119::2:83932434-83934435(+)
Zm00001d031178::1:181313754-181315755(-)
Zm00001d043139::3:190001016-190003017(+)
Zm00001d050911::4:130233484-130235485(+)
Zm00001d044979::9:9114983-9116984(-)
Zm00001d027265::1:1023139-1025140(-)
Zm00001d018703::7:2765806-2767807(-)
Zm00001d044312::3:224976456-224978457(-)
Zm00001d007253::2:225747011-225749012(-)
Zm00001d017093::5:185235991-185237992(-)
Zm00001d017721::5:205188682-205190683(+)
Zm00001d031230::1:182803821-182805822(+)
Zm00001d039109::6:170145162-170147163(+)
Zm00001d014419::5:45784142-45786143(+)
Zm00001d007576::2:235093982-235095983(-)
Zm00001d007184::2:224066659-224068660(-)
Zm00001d015627::5:102004770-102006771(+)
Zm00001d012244::8:170885064-170887065(-)
Zm00001d050607::4:103734742-103736743(-)
Zm00001d039026::6:168870798-168872799(+)
Zm00001d005957::2:193812879-193814880(-)
Zm00001d052797::4:201288749-201290750(+)
Zm00001d005795::2:188909204-188911205(+)
Zm00001d031047::1:174832324-174834325(+)
Zm00001d048463::9:156770159-156772160(+)
Zm00001d037961::6:143614047-143616048(-)
Zm00001d040263::3:34656690-34658691(-)
Zm00001d007865::2:241254809-241256810(+)
Zm00001d014926::5:68752807-68754808(+)
Zm00001d029080::1:57301333-57303334(-)
Zm00001d016793::5:176109433-176111434(-)
Zm00001d015575::5:98920129-98922130(+)
Zm00001d029734::1:84451470-84453471(+)
Zm00001d053767::4:240717926-240719927(-)
Zm00001d015383::5:87522263-87524264(-)
Zm00001d025235::10:110441414-110443415(-)
Zm00001d024552::10:77959508-77961509(+)
Zm00001d041984::3:146587910-146589911(+)
Zm00001d003778::2:59004948-59006949(-)
Zm00001d023499::10:7378824-7380825(-)
Zm00001d039150::6:171095950-171097951(+)
Zm00001d035975::6:63920311-63922312(+)
Zm00001d016259::5:154061849-154063850(-)
Zm00001d026312::10:143368209-143370210(+)
Zm00001d045088::9:12098490-12100491(-)
Zm00001d015948::5:133563508-133565509(+)
Zm00001d028295::1:29503580-29505581(-)
Zm00001d008817::8:21515442-21517443(-)
Zm00001d021861::7:164832796-164834797(+)
Zm00001d029046::1:56037465-56039466(-)
Zm00001d028093::1:22733765-22735766(+)
Zm00001d034749::1:301293444-301295445(-)
Zm00001d030489::1:136750445-136752446(+)
Zm00001d032763::1:237622998-237624999(+)
Zm00001d047262::9:124765526-124767527(+)
Zm00001d014797::5:63621482-63623483(+)
Zm00001d009127::8:38449958-38451959(-)
Zm00001d026404::10:145312476-145314477(+)
Zm00001d031737::1:200258669-200260670(+)
Zm00001d041725::3:135290104-135292105(+)
Zm00001d036970::6:107807869-107809870(-)
Zm00001d043490::3:201673441-201675442(+)
Zm00001d007324::2:228478180-228480181(-)
Zm00001d018693::7:2684984-2686985(+)
Zm00001d003678::2:53854656-53856657(+)
Zm00001d041956::3:145602869-145604870(-)
Zm00001d052202::4:183189373-183191374(+)
Zm00001d035347::6:22750198-22752199(-)
Zm00001d034207::1:286818593-286820594(+)
Zm00001d030895::1:166285831-166287832(+)
Zm00001d042626::3:174362275-174364276(+)
Zm00001d002153::2:6868532-6870533(-)
Zm00001d030612::1:148419481-148421482(+)
Zm00001d017868::5:209146416-209148417(+)
Zm00001d021314::7:148634619-148636620(-)
Zm00001d031355::1:187097326-187099327(+)
Zm00001d024489::10:73943748-73945749(-)
Zm00001d018431::5:220632542-220634543(+)
Zm00001d023987::10:34452377-34454378(+)
Zm00001d016287::5:155681712-155683713(-)
Zm00001d034030::1:281621252-281623253(-)
Zm00001d021706::7:160894307-160896308(-)
Zm00001d009023::8:30574793-30576794(-)
Zm00001d050275::4:78017820-78019821(+)
Zm00001d012885::5:1592562-1594563(+)
Zm00001d052316::4:186974618-186976619(+)
Zm00001d035820::6:53201435-53203436(-)
Zm00001d031547::1:193843794-193845795(+)
Zm00001d015429::5:89673247-89675248(-)
Zm00001d048621::4:1523901-1525902(-)
Zm00001d047062::9:117034616-117036617(+)
Zm00001d017865::5:209122038-209124039(+)
Zm00001d003415::2:43715289-43717290(+)
Zm00001d028750::1:45284830-45286831(+)
Zm00001d036973::6:108030099-108032100(+)
Zm00001d003151::2:33848325-33850326(-)
Zm00001d047479::9:131493098-131495099(+)
Zm00001d014901::5:67362165-67364166(+)
Zm00001d025932::10:134080138-134082139(+)
Zm00001d001789::2:953328-955329(+)
Zm00001d040301::3:36556465-36558466(+)
Zm00001d018463::5:221326767-221328768(-)
Zm00001d030289::1:119706866-119708867(+)
Zm00001d032244::1:218619357-218621358(-)
Zm00001d049174::4:19151519-19153520(+)
Zm00001d011631::8:156789958-156791959(-)
Zm00001d030299::1:120685880-120687881(-)
Zm00001d021680::7:159842566-159844567(-)
Zm00001d036635::6:95865213-95867214(-)
Zm00001d052180::4:181855807-181857808(+)
Zm00001d034503::1:294740069-294742070(+)
Zm00001d046029::9:56385265-56387266(+)
Zm00001d003153::2:33919034-33921035(-)
Zm00001d024925::10:95279052-95281053(+)
Zm00001d020310::7:105500930-105502931(+)
Zm00001d027878::1:16354737-16356738(+)
Zm00001d048150::9:150979637-150981638(-)
Zm00001d017470::5:196850894-196852895(+)
Zm00001d017168::5:187809350-187811351(-)
Zm00001d039421::3:3854669-3856670(+)
Zm00001d043935::3:214159058-214161059(+)
Zm00001d028900::1:50158526-50160527(-)
Zm00001d049024::4:12952478-12954479(-)
Zm00001d027803::1:13903717-13905718(+)
Zm00001d002132::2:6435142-6437143(+)
Zm00001d045359::9:19536327-19538328(-)
Zm00001d010887::8:132232217-132234218(+)
Zm00001d017147::5:187052101-187054102(+)
Zm00001d015259::5:81766310-81768311(-)
Zm00001d017509::5:197959371-197961372(+)
Zm00001d032378::1:224570619-224572620(+)
Zm00001d053173::4:218015951-218017952(+)
Zm00001d044280::3:223965409-223967410(+)
Zm00001d053763::4:240653130-240655131(+)
Zm00001d023998::10:35440028-35442029(+)
Zm00001d033855::1:275937456-275939457(+)
Zm00001d022267::7:174004692-174006693(-)
Zm00001d036843::6:103561777-103563778(-)
Zm00001d053284::4:224034102-224036103(+)
Zm00001d021709::7:160911524-160913525(-)
Zm00001d031058::1:175153833-175155834(-)
Zm00001d039477::3:5327493-5329494(+)
Zm00001d017424::5:195720552-195722553(-)
Zm00001d043903::3:213413565-213415566(-)
Zm00001d006640::2:213257621-213259622(-)
Zm00001d017006::5:182541714-182543715(-)
Zm00001d053741::4:240157417-240159418(+)
Zm00001d012109::8:168378546-168380547(-)
Zm00001d009731::8:78410570-78412571(-)
Zm00001d014317::5:40684398-40686399(+)
Zm00001d004585::2:119953963-119955964(-)
Zm00001d043859::3:212300080-212302081(-)
Zm00001d023865::10:25415858-25417859(+)
Zm00001d025855::10:131545800-131547801(+)
Zm00001d020780::7:132448505-132450506(-)
Zm00001d011155::8:140993541-140995542(+)
Zm00001d043565::3:204179455-204181456(-)
Zm00001d050242::4:75573212-75575213(-)
Zm00001d002369::2:11165756-11167757(-)
Zm00001d031026::1:174110851-174112852(+)
Zm00001d049629::4:38138084-38140085(-)
Zm00001d015990::5:137521533-137523534(-)
Zm00001d021123::7:143288333-143290334(-)
Zm00001d002603::2:16546085-16548086(+)
Zm00001d032646::1:233066072-233068073(+)
Zm00001d031327::1:186074959-186076960(-)
Zm00001d035088::6:4650257-4652258(+)
Zm00001d051184::4:147685182-147687183(+)
Zm00001d040147::3:29190049-29192050(+)
Zm00001d049572::4:35624864-35626865(+)
Zm00001d012979::5:2680619-2682620(-)
Zm00001d037118::6:112979172-112981173(-)
Zm00001d002416::2:12277369-12279370(-)
Zm00001d016952::5:181024108-181026109(-)
Zm00001d018916::7:9213795-9215796(+)
Zm00001d032057::1:211045941-211047942(-)
Zm00001d049313::4:25971311-25973312(+)
Zm00001d016472::5:163708271-163710272(-)
Zm00001d018756::7:4307238-4309239(-)
Zm00001d006125::2:199258411-199260412(+)
Zm00001d027672::1:10689672-10691673(-)
Zm00001d007070::2:221395198-221397199(+)
Zm00001d010808::8:128525151-128527152(+)
Zm00001d028109::1:23113595-23115596(-)
Zm00001d028372::1:32432250-32434251(+)
Zm00001d026120::10:138886179-138888180(-)
Zm00001d031979::1:208399050-208401051(+)
Zm00001d007961::2:244251152-244253153(-)
Zm00001d030486::1:136739039-136741040(+)
Zm00001d043949::3:214563573-214565574(+)
Zm00001d017152::5:187134031-187136032(-)
Zm00001d052339::4:187397870-187399871(-)
Zm00001d053902::4:243363759-243365760(-)
Zm00001d012934::5:2201419-2203420(-)
Zm00001d044514::3:230584269-230586270(-)
Zm00001d053867::4:242571102-242573103(-)
Zm00001d034627::1:298406475-298408476(+)
Zm00001d012306::8:172156323-172158324(-)
Zm00001d019599::7:45892231-45894232(-)
Zm00001d041620::3:129748597-129750598(-)
Zm00001d017947::5:210664205-210666206(+)
Zm00001d009063::8:33993973-33995974(-)
Zm00001d023290::10:2228713-2230714(+)
Zm00001d023305::10:2594021-2596022(-)
Zm00001d051998::4:176220760-176222761(-)
Zm00001d029654::1:81611247-81613248(+)
Zm00001d027721::1:12139447-12141448(+)
Zm00001d049661::4:39028533-39030534(+)
Zm00001d037687::6:133986294-133988295(-)
Zm00001d047404::9:129013123-129015124(+)
Zm00001d022463::7:178163731-178165732(+)
Zm00001d015242::5:80680274-80682275(-)
Zm00001d007782::2:239485123-239487124(+)
Zm00001d053305::4:225235861-225237862(+)
Zm00001d041551::3:126878099-126880100(-)
Zm00001d043144::3:190098683-190100684(+)
Zm00001d037386::6:124043507-124045508(+)
Zm00001d019704::7:52250033-52252034(-)
Zm00001d006702::2:214684048-214686049(+)
Zm00001d005404::2:172868401-172870402(+)
Zm00001d029924::1:94653081-94655082(-)
Zm00001d044690::3:234989108-234991109(-)
Zm00001d019756::7:56696893-56698894(+)
Zm00001d043660::3:206189361-206191362(-)
Zm00001d034054::1:282597064-282599065(-)
Zm00001d032096::1:212560142-212562143(-)
Zm00001d016131::5:145810992-145812993(+)
Zm00001d035668::6:40158220-40160221(+)
Zm00001d041989::3:146712874-146714875(+)
Zm00001d040741::3:61280563-61282564(-)
Zm00001d001952::2:3432414-3434415(-)
Zm00001d010232::8:105194281-105196282(-)
Zm00001d015430::5:89672212-89674213(+)
Zm00001d006610::2:212556885-212558886(-)
Zm00001d043154::3:190265457-190267458(-)
Zm00001d021504::7:154246036-154248037(-)
Zm00001d005767::2:187353367-187355368(+)
Zm00001d015272::5:82369915-82371916(-)
Zm00001d003224::2:36778980-36780981(-)
Zm00001d044147::3:220484946-220486947(+)
Zm00001d044581::3:232478393-232480394(-)
Zm00001d015599::5:100242403-100244404(-)
Zm00001d041072::3:95102749-95104750(-)
Zm00001d020985::7:139364060-139366061(-)
```
