## Supplementary material for "A comprehensive map of preferentially located motifs reveals distinct proximal *cis*-regulatory elements in plants": AAATCCTA_containing_gene_set.txt

```
#Occurences of AAATCCTA between -242 and -155 (positions relative to the transcription start site)
#162 sequences with AAATCCTA in this interval
#0.64% of the sequences in promoter set with AAATCCTA (set with 25199 sequences)
Zm00001d051233::4:149420063-149422064(-)
Zm00001d022609::7:181033305-181035306(-)
Zm00001d043148::3:190151073-190153074(+)
Zm00001d046151::9:67444999-67447000(-)
Zm00001d022401::7:176823623-176825624(-)
Zm00001d012425::8:174295715-174297716(+)
Zm00001d050121::4:67399132-67401133(+)
Zm00001d034408::1:292153871-292155872(-)
Zm00001d032949::1:244465005-244467006(+)
Zm00001d013074::5:4367268-4369269(-)
Zm00001d018732::7:3337457-3339458(+)
Zm00001d035669::6:40166720-40168721(-)
Zm00001d019806::7:63198087-63200088(-)
Zm00001d028875::1:49354247-49356248(+)
Zm00001d004677::2:129846377-129848378(-)
Zm00001d021075::7:142290627-142292628(-)
Zm00001d006719::2:215151606-215153607(-)
Zm00001d022589::7:180442536-180444537(-)
Zm00001d044838::9:4687084-4689085(-)
Zm00001d052536::4:192537679-192539680(-)
Zm00001d019527::7:40263812-40265813(+)
Zm00001d053059::4:211234054-211236055(-)
Zm00001d036014::6:66265349-66267350(-)
Zm00001d003772::2:58359608-58361609(-)
Zm00001d035490::6:29243502-29245503(+)
Zm00001d051464::4:159596177-159598178(-)
Zm00001d029354::1:67217126-67219127(-)
Zm00001d023600::10:11479067-11481068(+)
Zm00001d047295::9:125814698-125816699(-)
Zm00001d051930::4:174764864-174766865(-)
Zm00001d038004::6:144864535-144866536(+)
Zm00001d003090::2:31856326-31858327(+)
Zm00001d005761::2:187001549-187003550(-)
Zm00001d001941::2:3204349-3206350(-)
Zm00001d027423::1:4908151-4910152(+)
Zm00001d035844::6:55328744-55330745(-)
Zm00001d020965::7:138122417-138124418(-)
Zm00001d038063::6:146683508-146685509(-)
Zm00001d006117::2:199026499-199028500(+)
Zm00001d016206::5:150428182-150430183(+)
Zm00001d020008::7:85217242-85219243(+)
Zm00001d006408::2:206932691-206934692(-)
Zm00001d013661::5:16647310-16649311(+)
Zm00001d026599::10:148716558-148718559(-)
Zm00001d031229::1:182802722-182804723(-)
Zm00001d031487::1:191771308-191773309(-)
Zm00001d051529::4:161592999-161595000(+)
Zm00001d004709::2:132741824-132743825(+)
Zm00001d025750::10:128379295-128381296(-)
Zm00001d014116::5:33005870-33007871(-)
Zm00001d032954::1:244533638-244535639(+)
Zm00001d043771::3:209624677-209626678(+)
Zm00001d049541::4:33816268-33818269(+)
Zm00001d043728::3:208550772-208552773(+)
Zm00001d016694::5:172812685-172814686(+)
Zm00001d012447::8:174717581-174719582(-)
Zm00001d026536::10:147842355-147844356(+)
Zm00001d023510::10:8029833-8031834(-)
Zm00001d015150::5:77074900-77076901(+)
Zm00001d045670::9:32597889-32599890(+)
Zm00001d015272::5:82369915-82371916(-)
Zm00001d029119::1:58590487-58592488(-)
Zm00001d050357::4:83385914-83387915(+)
Zm00001d039218::6:173063980-173065981(-)
Zm00001d029193::1:61663167-61665168(+)
Zm00001d001995::2:4126405-4128406(-)
Zm00001d018113::5:214623836-214625837(-)
Zm00001d052690::4:197461182-197463183(-)
Zm00001d053724::4:239878794-239880795(+)
Zm00001d015513::5:94712854-94714855(-)
Zm00001d049105::4:16146922-16148923(+)
Zm00001d023494::10:7328622-7330623(+)
Zm00001d026150::10:139809993-139811994(+)
Zm00001d041926::3:143906674-143908675(-)
Zm00001d002600::2:16446626-16448627(+)
Zm00001d042342::3:162161637-162163638(-)
Zm00001d026695::10:150142683-150144684(-)
Zm00001d031824::1:202981616-202983617(+)
Zm00001d037212::6:116065860-116067861(-)
Zm00001d039934::3:19864379-19866380(+)
Zm00001d007650::2:236928572-236930573(-)
Zm00001d041013::3:90295550-90297551(+)
Zm00001d019125::7:18154323-18156324(-)
Zm00001d006864::2:218097367-218099368(-)
Zm00001d025674::10:125989471-125991472(-)
Zm00001d052962::4:206382148-206384149(-)
Zm00001d037681::6:133849618-133851619(+)
Zm00001d044717::9:57800-59801(+)
Zm00001d042306::3:160120344-160122345(-)
Zm00001d052579::4:193431807-193433808(-)
Zm00001d049944::4:54581547-54583548(+)
Zm00001d049855::4:48357656-48359657(-)
Zm00001d002058::2:5056167-5058168(-)
Zm00001d050616::4:104892092-104894093(+)
Zm00001d048977::4:11328345-11330346(-)
Zm00001d025203::10:108949049-108951050(-)
Zm00001d033297::1:258036706-258038707(+)
Zm00001d019621::7:46415971-46417972(-)
Zm00001d003043::2:30137511-30139512(-)
Zm00001d010576::8:120770757-120772758(-)
Zm00001d043182::3:190806258-190808259(+)
Zm00001d050201::4:73396830-73398831(-)
Zm00001d033313::1:258662238-258664239(+)
Zm00001d036442::6:88731995-88733996(+)
Zm00001d039624::3:9369503-9371504(-)
Zm00001d042480::3:169059511-169061512(-)
Zm00001d023796::10:21534110-21536111(-)
Zm00001d052932::4:205273786-205275787(-)
Zm00001d039417::3:3836745-3838746(-)
Zm00001d034250::1:287920535-287922536(-)
Zm00001d029098::1:57991096-57993097(-)
Zm00001d049064::4:14567881-14569882(-)
Zm00001d042905::3:183570346-183572347(-)
Zm00001d044404::3:227295934-227297935(-)
Zm00001d011831::8:162252335-162254336(+)
Zm00001d038896::6:166660157-166662158(+)
Zm00001d003705::2:55528558-55530559(-)
Zm00001d046784::9:105918033-105920034(-)
Zm00001d044119::3:219818944-219820945(+)
Zm00001d024365::10:67165120-67167121(+)
Zm00001d028630::1:41455919-41457920(-)
Zm00001d028762::1:45895994-45897995(-)
Zm00001d049672::4:39551111-39553112(+)
Zm00001d020043::7:88464728-88466729(+)
Zm00001d043100::3:189196377-189198378(-)
Zm00001d029362::1:67483052-67485053(+)
Zm00001d032090::1:212237137-212239138(+)
Zm00001d012603::8:177062875-177064876(+)
Zm00001d026124::10:138972266-138974267(+)
Zm00001d016512::5:165504417-165506418(+)
Zm00001d022276::7:174237358-174239359(+)
Zm00001d020414::7:112327179-112329180(+)
Zm00001d025899::10:133319307-133321308(-)
Zm00001d028632::1:41459256-41461257(+)
Zm00001d053515::4:232668289-232670290(+)
Zm00001d003636::2:51258209-51260210(+)
Zm00001d028428::1:34688970-34690971(+)
Zm00001d032044::1:210443751-210445752(+)
Zm00001d029694::1:82891721-82893722(+)
Zm00001d041007::3:89969631-89971632(-)
Zm00001d025589::10:123301590-123303591(+)
Zm00001d011958::8:165202001-165204002(+)
Zm00001d038357::6:155276867-155278868(-)
Zm00001d005231::2:164759660-164761661(+)
Zm00001d008403::8:7620781-7622782(-)
Zm00001d043544::3:203537953-203539954(-)
Zm00001d039973::3:21316758-21318759(-)
Zm00001d019550::7:41860475-41862476(+)
Zm00001d047400::9:128764840-128766841(-)
Zm00001d004757::2:136527543-136529544(-)
Zm00001d017550::5:199323840-199325841(-)
Zm00001d037405::6:124642461-124644462(-)
Zm00001d005431::2:173758442-173760443(-)
Zm00001d015723::5:113152187-113154188(+)
Zm00001d039484::3:5604432-5606433(+)
Zm00001d017147::5:187052101-187054102(+)
Zm00001d017169::5:187813004-187815005(-)
Zm00001d014948::5:69544091-69546092(-)
Zm00001d015191::5:78810026-78812027(+)
Zm00001d024571::10:78695001-78697002(+)
Zm00001d042557::3:171683581-171685582(-)
Zm00001d051769::4:169021657-169023658(-)
```
