## Supplementary material for "A comprehensive map of preferentially located motifs reveals distinct proximal *cis*-regulatory elements in plants": AAATCG_containing_gene_set.txt

```
#Occurences of AAATCG between 19 and 19 (positions relative to the transcription start site)
#42 sequences with AAATCG in this interval
#0.17% of the sequences in promoter set with AAATCG (set with 25199 sequences)
Zm00001d028855::1:48616153-48618154(+)
Zm00001d048166::9:151246199-151248200(+)
Zm00001d012301::8:172071454-172073455(+)
Zm00001d005040::2:155436778-155438779(+)
Zm00001d043148::3:190151073-190153074(+)
Zm00001d041731::3:135459580-135461581(+)
Zm00001d005761::2:187001549-187003550(-)
Zm00001d031920::1:206691935-206693936(+)
Zm00001d032954::1:244533638-244535639(+)
Zm00001d003705::2:55528558-55530559(-)
Zm00001d014866::5:66219879-66221880(+)
Zm00001d029354::1:67217126-67219127(-)
Zm00001d015955::5:134003894-134005895(-)
Zm00001d023701::10:16192036-16194037(+)
Zm00001d048661::4:2957604-2959605(+)
Zm00001d037526::6:128131200-128133201(-)
Zm00001d016540::5:166687442-166689443(+)
Zm00001d046709::9:103044862-103046863(+)
Zm00001d032867::1:240894735-240896736(-)
Zm00001d049064::4:14567881-14569882(-)
Zm00001d007705::2:237876135-237878136(+)
Zm00001d029694::1:82891721-82893722(+)
Zm00001d006240::2:202630422-202632423(-)
Zm00001d037541::6:128779460-128781461(-)
Zm00001d007700::2:237648590-237650591(-)
Zm00001d027424::1:4951515-4953516(-)
Zm00001d048946::4:10451452-10453453(-)
Zm00001d021075::7:142290627-142292628(-)
Zm00001d047400::9:128764840-128766841(-)
Zm00001d051951::4:175156751-175158752(-)
Zm00001d018761::7:4473391-4475392(+)
Zm00001d022609::7:181033305-181035306(-)
Zm00001d022546::7:179784123-179786124(-)
Zm00001d016206::5:150428182-150430183(+)
Zm00001d052536::4:192537679-192539680(-)
Zm00001d039934::3:19864379-19866380(+)
Zm00001d006493::2:209825156-209827157(-)
Zm00001d015191::5:78810026-78812027(+)
Zm00001d013851::5:22713173-22715174(-)
Zm00001d028632::1:41459256-41461257(+)
Zm00001d032949::1:244465005-244467006(+)
Zm00001d053993::4:244793242-244795243(+)
```
