## Supplementary material for "A comprehensive map of preferentially located motifs reveals distinct proximal *cis*-regulatory elements in plants": AAATCGTG_containing_gene_set.txt

```
#Occurences of AAATCGTG between 354 and 370 (positions relative to the transcription start site)
#36 sequences with AAATCGTG in this interval
#0.14% of the sequences in promoter set with AAATCGTG (set with 25199 sequences)
Zm00001d025734::10:127929329-127931330(-)
Zm00001d030374::1:127339805-127341806(-)
Zm00001d035645::6:38127283-38129284(+)
Zm00001d028632::1:41459256-41461257(+)
Zm00001d006719::2:215151606-215153607(-)
Zm00001d032954::1:244533638-244535639(+)
Zm00001d016469::5:163445492-163447493(+)
Zm00001d043148::3:190151073-190153074(+)
Zm00001d016206::5:150428182-150430183(+)
Zm00001d053907::4:243381875-243383876(+)
Zm00001d023600::10:11479067-11481068(+)
Zm00001d029354::1:67217126-67219127(-)
Zm00001d005761::2:187001549-187003550(-)
Zm00001d044625::3:233524557-233526558(-)
Zm00001d015191::5:78810026-78812027(+)
Zm00001d052536::4:192537679-192539680(-)
Zm00001d029710::1:83498900-83500901(+)
Zm00001d049064::4:14567881-14569882(-)
Zm00001d029694::1:82891721-82893722(+)
Zm00001d027430::1:5115815-5117816(-)
Zm00001d032949::1:244465005-244467006(+)
Zm00001d031830::1:203040300-203042301(+)
Zm00001d047839::9:143016296-143018297(-)
Zm00001d022609::7:181033305-181035306(-)
Zm00001d034278::1:288353242-288355243(+)
Zm00001d026205::10:140894164-140896165(-)
Zm00001d032561::1:230529191-230531192(+)
Zm00001d044622::3:233501619-233503620(-)
Zm00001d031920::1:206691935-206693936(+)
Zm00001d021075::7:142290627-142292628(-)
Zm00001d003705::2:55528558-55530559(-)
Zm00001d047400::9:128764840-128766841(-)
Zm00001d038011::6:145086293-145088294(+)
Zm00001d048428::9:156055649-156057650(-)
Zm00001d015825::5:124309480-124311481(+)
Zm00001d044044::3:217676618-217678619(-)
```
