## Supplementary material for "A comprehensive map of preferentially located motifs reveals distinct proximal *cis*-regulatory elements in plants": AAATCT_containing_gene_set.txt

```
#Occurences of AAATCT between 2 and 2 (positions relative to the transcription start site)
#77 sequences with AAATCT in this interval
#0.31% of the sequences in promoter set with AAATCT (set with 25199 sequences)
Zm00001d041982::3:146543992-146545993(+)
Zm00001d025098::10:103787073-103789074(-)
Zm00001d004480::2:114514676-114516677(+)
Zm00001d051211::4:148732907-148734908(-)
Zm00001d003895::2:65738510-65740511(-)
Zm00001d003040::2:30080726-30082727(+)
Zm00001d049608::4:37420421-37422422(+)
Zm00001d040901::3:77300704-77302705(-)
Zm00001d031856::1:204241778-204243779(+)
Zm00001d027346::1:3379807-3381808(-)
Zm00001d051572::4:163139933-163141934(-)
Zm00001d018059::5:213448955-213450956(+)
Zm00001d032148::1:214495689-214497690(-)
Zm00001d011483::8:151892849-151894850(-)
Zm00001d023784::10:20015130-20017131(+)
Zm00001d002824::2:23892856-23894857(-)
Zm00001d046613::9:98845008-98847009(-)
Zm00001d010495::8:117998510-118000511(+)
Zm00001d036300::6:83037087-83039088(-)
Zm00001d026671::10:149703136-149705137(+)
Zm00001d022513::7:179168537-179170538(+)
Zm00001d034812::1:302761063-302763064(-)
Zm00001d012980::5:2678864-2680865(+)
Zm00001d036751::6:99770537-99772538(-)
Zm00001d025542::10:121759084-121761085(+)
Zm00001d031392::1:188716545-188718546(-)
Zm00001d049602::4:36986430-36988431(-)
Zm00001d027987::1:19435171-19437172(-)
Zm00001d044315::3:225035150-225037151(+)
Zm00001d049610::4:37572135-37574136(+)
Zm00001d008455::8:9189150-9191151(+)
Zm00001d003188::2:35039654-35041655(-)
Zm00001d051480::4:160036759-160038760(+)
Zm00001d034869::1:304306270-304308271(+)
Zm00001d041732::3:135478466-135480467(-)
Zm00001d052111::4:180083939-180085940(-)
Zm00001d018037::5:212583387-212585388(-)
Zm00001d047324::9:126620055-126622056(-)
Zm00001d003850::2:62449299-62451300(-)
Zm00001d034194::1:286267321-286269322(-)
Zm00001d028889::1:49804120-49806121(-)
Zm00001d010662::8:123261871-123263872(+)
Zm00001d051842::4:171964911-171966912(-)
Zm00001d016943::5:180769122-180771123(+)
Zm00001d029794::1:87315645-87317646(-)
Zm00001d016036::5:140762336-140764337(+)
Zm00001d016535::5:166649727-166651728(-)
Zm00001d032576::1:231119009-231121010(+)
Zm00001d012391::8:173413689-173415690(+)
Zm00001d052744::4:199499440-199501441(+)
Zm00001d001834::2:1639649-1641650(-)
Zm00001d010714::8:125355729-125357730(+)
Zm00001d024071::10:41455589-41457590(+)
Zm00001d006628::2:212883331-212885332(+)
Zm00001d007124::2:222818900-222820901(-)
Zm00001d012458::8:174860524-174862525(-)
Zm00001d025887::10:133097495-133099496(-)
Zm00001d015233::5:80238839-80240840(-)
Zm00001d024704::10:84196999-84199000(+)
Zm00001d003435::2:44316115-44318116(-)
Zm00001d033504::1:264693828-264695829(+)
Zm00001d002375::2:11371014-11373015(-)
Zm00001d041154::3:100563444-100565445(+)
Zm00001d047107::9:118802342-118804343(+)
Zm00001d039348::3:2276272-2278273(+)
Zm00001d017171::5:187854057-187856058(+)
Zm00001d002423::2:12374098-12376099(-)
Zm00001d021849::7:164418033-164420034(+)
Zm00001d022172::7:171721649-171723650(+)
Zm00001d032268::1:219860142-219862143(-)
Zm00001d047934::9:145673703-145675704(-)
Zm00001d022169::7:171710611-171712612(-)
Zm00001d008693::8:17301170-17303171(+)
Zm00001d053826::4:241932125-241934126(-)
Zm00001d021448::7:152384449-152386450(+)
Zm00001d051789::4:169874020-169876021(-)
Zm00001d010520::8:118978275-118980276(-)
```
