## Supplementary material for "A comprehensive map of preferentially located motifs reveals distinct proximal *cis*-regulatory elements in plants": AAATCTA_containing_gene_set.txt

```
#Occurences of AAATCTA between -237 and -181 (positions relative to the transcription start site)
#509 sequences with AAATCTA in this interval
#2.02% of the sequences in promoter set with AAATCTA (set with 25199 sequences)
Zm00001d006438::2:208196291-208198292(-)
Zm00001d018891::7:8476819-8478820(+)
Zm00001d014679::5:58658413-58660414(+)
Zm00001d050200::4:73314851-73316852(-)
Zm00001d012938::5:2228864-2230865(+)
Zm00001d049289::4:24584880-24586881(-)
Zm00001d047228::9:123041790-123043791(+)
Zm00001d018315::5:218313640-218315641(-)
Zm00001d049442::4:30474291-30476292(-)
Zm00001d025059::10:102055443-102057444(-)
Zm00001d015118::5:76333852-76335853(-)
Zm00001d027468::1:5947123-5949124(-)
Zm00001d049588::4:36426449-36428450(+)
Zm00001d012772::8:180570068-180572069(+)
Zm00001d048201::9:152373820-152375821(-)
Zm00001d052005::4:176265317-176267318(+)
Zm00001d032734::1:236592508-236594509(-)
Zm00001d032178::1:215898042-215900043(-)
Zm00001d038081::6:147118144-147120145(-)
Zm00001d019166::7:19971965-19973966(-)
Zm00001d016068::5:142676027-142678028(+)
Zm00001d007164::2:223632078-223634079(-)
Zm00001d053016::4:209192561-209194562(+)
Zm00001d051977::4:175742655-175744656(-)
Zm00001d028382::1:32770310-32772311(+)
Zm00001d009799::8:81981643-81983644(+)
Zm00001d031415::1:189361621-189363622(-)
Zm00001d023431::10:5418470-5420471(+)
Zm00001d035487::6:28935903-28937904(+)
Zm00001d046616::9:98846256-98848257(+)
Zm00001d005713::2:184334969-184336970(-)
Zm00001d046344::9:81993256-81995257(+)
Zm00001d014124::5:33237570-33239571(+)
Zm00001d010908::8:133020174-133022175(+)
Zm00001d043325::3:196558358-196560359(+)
Zm00001d053128::4:214989340-214991341(-)
Zm00001d025057::10:102028060-102030061(-)
Zm00001d043471::3:201135390-201137391(+)
Zm00001d021488::7:153861097-153863098(-)
Zm00001d032209::1:217179538-217181539(+)
Zm00001d024193::10:54918697-54920698(+)
Zm00001d015484::5:92902119-92904120(-)
Zm00001d024940::10:96015488-96017489(-)
Zm00001d023949::10:31068334-31070335(-)
Zm00001d051320::4:153914842-153916843(+)
Zm00001d036467::6:89399294-89401295(-)
Zm00001d053284::4:224034102-224036103(+)
Zm00001d006366::2:205738742-205740743(+)
Zm00001d016198::5:150299475-150301476(+)
Zm00001d023957::10:31819582-31821583(+)
Zm00001d002366::2:10961225-10963226(+)
Zm00001d003983::2:73523641-73525642(+)
Zm00001d036427::6:87985823-87987824(-)
Zm00001d037724::6:135243216-135245217(-)
Zm00001d007103::2:222360254-222362255(-)
Zm00001d018809::7:5833379-5835380(+)
Zm00001d018451::5:221118913-221120914(-)
Zm00001d017751::5:205895076-205897077(-)
Zm00001d053156::4:216942020-216944021(+)
Zm00001d052497::4:191489208-191491209(-)
Zm00001d052998::4:208175028-208177029(-)
Zm00001d009786::8:81141795-81143796(+)
Zm00001d022394::7:176674277-176676278(-)
Zm00001d051691::4:166840680-166842681(-)
Zm00001d010560::8:120352774-120354775(+)
Zm00001d048430::9:156104298-156106299(-)
Zm00001d051887::4:173754847-173756848(-)
Zm00001d029459::1:71773153-71775154(-)
Zm00001d016022::5:140071761-140073762(+)
Zm00001d018075::5:213816219-213818220(-)
Zm00001d005288::2:167727302-167729303(+)
Zm00001d009668::8:75138390-75140391(+)
Zm00001d024869::10:91496216-91498217(-)
Zm00001d006459::2:208857202-208859203(+)
Zm00001d037433::6:125277558-125279559(-)
Zm00001d041159::3:100702519-100704520(-)
Zm00001d029511::1:73860255-73862256(+)
Zm00001d021187::7:145309958-145311959(-)
Zm00001d027318::1:2825534-2827535(+)
Zm00001d024117::10:46747763-46749764(+)
Zm00001d037694::6:134243934-134245935(-)
Zm00001d041432::3:119219677-119221678(-)
Zm00001d017371::5:193737501-193739502(-)
Zm00001d001818::2:1430576-1432577(+)
Zm00001d043239::3:192800589-192802590(-)
Zm00001d001904::2:2639704-2641705(+)
Zm00001d031352::1:187067409-187069410(+)
Zm00001d045036::9:10720045-10722046(+)
Zm00001d011668::8:158118088-158120089(-)
Zm00001d039299::3:1292088-1294089(-)
Zm00001d012687::8:178649527-178651528(-)
Zm00001d053735::4:240047815-240049816(-)
Zm00001d019156::7:19533590-19535591(+)
Zm00001d006269::2:203286104-203288105(+)
Zm00001d037321::6:121015922-121017923(-)
Zm00001d044277::3:223833691-223835692(-)
Zm00001d041283::3:110291380-110293381(+)
Zm00001d047994::9:147451821-147453822(-)
Zm00001d047983::9:147126342-147128343(+)
Zm00001d032550::1:230206128-230208129(+)
Zm00001d027317::1:2826110-2828111(-)
Zm00001d002746::2:21334127-21336128(-)
Zm00001d009268::8:49302850-49304851(-)
Zm00001d047720::9:139929127-139931128(+)
Zm00001d032664::1:233546581-233548582(+)
Zm00001d050577::4:101825107-101827108(+)
Zm00001d042596::3:173073309-173075310(+)
Zm00001d042337::3:161936457-161938458(+)
Zm00001d011395::8:149466555-149468556(+)
Zm00001d030821::1:161941849-161943850(+)
Zm00001d026103::10:138513870-138515871(-)
Zm00001d019576::7:43878418-43880419(+)
Zm00001d044185::3:221307020-221309021(+)
Zm00001d054077::4:245966219-245968220(+)
Zm00001d036990::6:108474743-108476744(-)
Zm00001d018383::5:219689383-219691384(-)
Zm00001d035261::6:18138488-18140489(+)
Zm00001d039935::3:19868982-19870983(-)
Zm00001d015215::5:79824622-79826623(-)
Zm00001d049707::4:40975581-40977582(-)
Zm00001d020590::7:123887542-123889543(-)
Zm00001d022144::7:171126049-171128050(+)
Zm00001d012465::8:174978305-174980306(-)
Zm00001d020432::7:113875764-113877765(+)
Zm00001d020901::7:136106631-136108632(+)
Zm00001d042028::3:147773269-147775270(+)
Zm00001d037416::6:124917726-124919727(-)
Zm00001d050937::4:132631935-132633936(-)
Zm00001d016826::5:177537520-177539521(+)
Zm00001d020843::7:134480629-134482630(-)
Zm00001d043242::3:192885043-192887044(-)
Zm00001d051154::4:146256323-146258324(+)
Zm00001d025561::10:122371574-122373575(+)
Zm00001d006634::2:213074284-213076285(+)
Zm00001d018925::7:9491220-9493221(-)
Zm00001d034885::1:304663826-304665827(+)
Zm00001d007922::2:242731904-242733905(+)
Zm00001d036213::6:77270329-77272330(-)
Zm00001d051583::4:163355479-163357480(+)
Zm00001d008589::8:13700480-13702481(-)
Zm00001d025836::10:131413583-131415584(+)
Zm00001d035091::6:4890480-4892481(-)
Zm00001d046693::9:102716457-102718458(+)
Zm00001d049501::4:32643205-32645206(-)
Zm00001d026214::10:141181113-141183114(+)
Zm00001d052709::4:198313209-198315210(-)
Zm00001d037272::6:118952837-118954838(+)
Zm00001d025835::10:131412861-131414862(-)
Zm00001d030684::1:152891070-152893071(-)
Zm00001d012733::8:179497560-179499561(-)
Zm00001d027691::1:11224716-11226717(-)
Zm00001d032131::1:213973600-213975601(-)
Zm00001d051116::4:143958886-143960887(+)
Zm00001d052027::4:176842782-176844783(-)
Zm00001d033471::1:263621381-263623382(-)
Zm00001d042481::3:169071691-169073692(-)
Zm00001d015969::5:134899011-134901012(-)
Zm00001d039850::3:16540140-16542141(+)
Zm00001d042287::3:159083669-159085670(-)
Zm00001d038841::6:165628066-165630067(+)
Zm00001d029161::1:60868439-60870440(-)
Zm00001d036629::6:95621033-95623034(+)
Zm00001d030296::1:120069217-120071218(+)
Zm00001d049394::4:29100035-29102036(+)
Zm00001d046936::9:111777213-111779214(+)
Zm00001d047908::9:144960966-144962967(-)
Zm00001d009965::8:92682350-92684351(+)
Zm00001d038375::6:155842380-155844381(-)
Zm00001d033318::1:258873950-258875951(-)
Zm00001d021715::7:161144823-161146824(+)
Zm00001d049554::4:34699051-34701052(+)
Zm00001d019186::7:20834257-20836258(-)
Zm00001d008744::8:18853625-18855626(+)
Zm00001d048255::9:153314029-153316030(-)
Zm00001d023469::10:6633595-6635596(+)
Zm00001d008600::8:14152202-14154203(-)
Zm00001d037097::6:112034685-112036686(+)
Zm00001d039601::3:8735174-8737175(+)
Zm00001d007832::2:240515421-240517422(+)
Zm00001d036283::6:81812264-81814265(-)
Zm00001d022195::7:172626912-172628913(+)
Zm00001d047018::9:115428352-115430353(-)
Zm00001d015333::5:84886884-84888885(-)
Zm00001d036090::6:71697122-71699123(-)
Zm00001d039272::3:901352-903353(-)
Zm00001d002704::2:19806573-19808574(+)
Zm00001d037665::6:133523163-133525164(-)
Zm00001d045636::9:30233749-30235750(-)
Zm00001d051824::4:171069265-171071266(+)
Zm00001d034336::1:290158966-290160967(-)
Zm00001d047158::9:120341023-120343024(-)
Zm00001d049109::4:16376310-16378311(-)
Zm00001d028260::1:28167732-28169733(+)
Zm00001d051188::4:147842976-147844977(-)
Zm00001d037547::6:128953500-128955501(-)
Zm00001d048252::9:153253236-153255237(-)
Zm00001d048409::9:155776926-155778927(+)
Zm00001d024343::10:65885860-65887861(-)
Zm00001d018064::5:213686309-213688310(+)
Zm00001d047579::9:136184231-136186232(+)
Zm00001d009724::8:77912139-77914140(+)
Zm00001d022033::7:168321523-168323524(+)
Zm00001d029102::1:58053748-58055749(+)
Zm00001d032227::1:217947371-217949372(-)
Zm00001d006091::2:197903360-197905361(-)
Zm00001d007163::2:223619820-223621821(+)
Zm00001d033326::1:259104466-259106467(-)
Zm00001d005917::2:192691518-192693519(-)
Zm00001d025556::10:122309371-122311372(+)
Zm00001d029516::1:74157152-74159153(+)
Zm00001d033961::1:279741755-279743756(+)
Zm00001d043859::3:212300080-212302081(-)
Zm00001d025727::10:127666898-127668899(+)
Zm00001d051790::4:169873238-169875239(+)
Zm00001d030364::1:126598706-126600707(-)
Zm00001d036464::6:89379165-89381166(-)
Zm00001d053856::4:242284113-242286114(+)
Zm00001d036496::6:90595516-90597517(+)
Zm00001d002379::2:11527410-11529411(-)
Zm00001d017459::5:196474960-196476961(-)
Zm00001d051820::4:170833406-170835407(+)
Zm00001d048481::9:157034416-157036417(-)
Zm00001d039120::6:170412930-170414931(-)
Zm00001d043036::3:187093867-187095868(+)
Zm00001d011532::8:153702520-153704521(-)
Zm00001d040205::3:32013296-32015297(-)
Zm00001d052651::4:195814707-195816708(+)
Zm00001d005578::2:179314455-179316456(+)
Zm00001d044056::3:218049988-218051989(-)
Zm00001d007583::2:235284813-235286814(+)
Zm00001d028352::1:31687614-31689615(-)
Zm00001d019579::7:44291125-44293126(+)
Zm00001d021611::7:158048338-158050339(+)
Zm00001d049708::4:40975010-40977011(+)
Zm00001d041414::3:117926579-117928580(-)
Zm00001d033159::1:252519465-252521466(+)
Zm00001d007215::2:224896993-224898994(+)
Zm00001d014428::5:46504270-46506271(+)
Zm00001d004159::2:87721882-87723883(+)
Zm00001d011162::8:141380826-141382827(+)
Zm00001d035869::6:57748180-57750181(+)
Zm00001d003434::2:44259247-44261248(+)
Zm00001d037848::6:139631411-139633412(+)
Zm00001d005135::2:160465341-160467342(-)
Zm00001d020848::7:134492501-134494502(+)
Zm00001d012609::8:177162004-177164005(-)
Zm00001d017202::5:188701990-188703991(+)
Zm00001d035829::6:53795246-53797247(-)
Zm00001d021131::7:143434671-143436672(-)
Zm00001d021168::7:144741619-144743620(+)
Zm00001d002737::2:20924172-20926173(-)
Zm00001d033916::1:278528209-278530210(-)
Zm00001d043825::3:211005060-211007061(-)
Zm00001d026629::10:149185419-149187420(-)
Zm00001d024666::10:82753796-82755797(-)
Zm00001d031849::1:203991671-203993672(+)
Zm00001d028367::1:32296739-32298740(-)
Zm00001d011433::8:150406714-150408715(-)
Zm00001d018327::5:218510147-218512148(-)
Zm00001d012395::8:173524889-173526890(+)
Zm00001d029437::1:70447703-70449704(-)
Zm00001d010447::8:115545727-115547728(-)
Zm00001d004338::2:104459940-104461941(-)
Zm00001d029599::1:78539971-78541972(-)
Zm00001d045463::9:23150360-23152361(+)
Zm00001d021952::7:166937236-166939237(-)
Zm00001d025941::10:134171387-134173388(+)
Zm00001d039430::3:4035936-4037937(+)
Zm00001d017206::5:188877182-188879183(+)
Zm00001d052750::4:199670746-199672747(-)
Zm00001d002356::2:10767138-10769139(-)
Zm00001d006575::2:211368868-211370869(-)
Zm00001d018213::5:216729380-216731381(-)
Zm00001d047659::9:138352321-138354322(+)
Zm00001d034608::1:297742653-297744654(+)
Zm00001d017647::5:202989363-202991364(+)
Zm00001d020233::7:101489507-101491508(-)
Zm00001d040084::3:26934730-26936731(-)
Zm00001d028862::1:48852465-48854466(+)
Zm00001d003637::2:51282140-51284141(+)
Zm00001d038143::6:149270132-149272133(-)
Zm00001d010414::8:113687279-113689280(-)
Zm00001d023561::10:10260275-10262276(+)
Zm00001d003358::2:41529186-41531187(-)
Zm00001d036331::6:84656182-84658183(+)
Zm00001d011100::8:139025779-139027780(-)
Zm00001d037779::6:137398626-137400627(-)
Zm00001d047714::9:139839043-139841044(+)
Zm00001d002064::2:5195256-5197257(-)
Zm00001d046357::9:83805539-83807540(-)
Zm00001d002797::2:22936556-22938557(-)
Zm00001d028280::1:29052095-29054096(-)
Zm00001d003904::2:66527430-66529431(+)
Zm00001d018772::7:4778386-4780387(-)
Zm00001d041488::3:123486566-123488567(+)
Zm00001d011831::8:162252335-162254336(+)
Zm00001d016604::5:169746507-169748508(+)
Zm00001d010514::8:118705203-118707204(+)
Zm00001d020639::7:125924340-125926341(+)
Zm00001d044766::9:1856258-1858259(+)
Zm00001d047831::9:142719685-142721686(-)
Zm00001d034110::1:284213092-284215093(+)
Zm00001d040257::3:34262919-34264920(-)
Zm00001d007077::2:221762059-221764060(-)
Zm00001d044667::3:234431484-234433485(-)
Zm00001d013926::5:24987315-24989316(-)
Zm00001d047141::9:119772136-119774137(+)
Zm00001d005031::2:154982225-154984226(+)
Zm00001d033903::1:278100622-278102623(+)
Zm00001d035844::6:55328744-55330745(-)
Zm00001d011124::8:139736228-139738229(-)
Zm00001d030183::1:111123435-111125436(-)
Zm00001d003753::2:57601530-57603531(-)
Zm00001d029207::1:62415535-62417536(+)
Zm00001d012323::8:172422192-172424193(+)
Zm00001d031764::1:201104549-201106550(+)
Zm00001d047240::9:123670249-123672250(+)
Zm00001d029644::1:80926048-80928049(-)
Zm00001d018253::5:217436242-217438243(+)
Zm00001d013485::5:12643042-12645043(-)
Zm00001d011830::8:162252881-162254882(-)
Zm00001d038756::6:163940081-163942082(-)
Zm00001d002629::2:17330022-17332023(-)
Zm00001d018505::5:222046732-222048733(+)
Zm00001d003038::2:30069778-30071779(+)
Zm00001d044304::3:224739851-224741852(+)
Zm00001d037414::6:124900245-124902246(-)
Zm00001d031251::1:183679258-183681259(-)
Zm00001d046568::9:96277535-96279536(-)
Zm00001d016160::5:147711913-147713914(-)
Zm00001d050535::4:97968040-97970041(-)
Zm00001d021287::7:147958805-147960806(+)
Zm00001d026303::10:143229815-143231816(+)
Zm00001d044634::3:233671316-233673317(+)
Zm00001d013302::5:8071456-8073457(-)
Zm00001d039625::3:9380454-9382455(-)
Zm00001d049277::4:24289802-24291803(-)
Zm00001d039874::3:17364217-17366218(+)
Zm00001d011336::8:147226567-147228568(+)
Zm00001d025267::10:111828018-111830019(-)
Zm00001d003715::2:56142845-56144846(-)
Zm00001d040438::3:43454556-43456557(-)
Zm00001d006130::2:199405236-199407237(+)
Zm00001d023402::10:4739146-4741147(+)
Zm00001d034085::1:283649837-283651838(+)
Zm00001d038211::6:151752615-151754616(-)
Zm00001d003929::2:69605719-69607720(+)
Zm00001d018506::5:222062898-222064899(+)
Zm00001d047993::9:147428172-147430173(-)
Zm00001d032190::1:216309087-216311088(+)
Zm00001d044564::3:231732891-231734892(+)
Zm00001d035258::6:17776344-17778345(-)
Zm00001d048591::4:819852-821853(+)
Zm00001d051286::4:151647937-151649938(-)
Zm00001d046076::9:61762767-61764768(-)
Zm00001d032325::1:222558984-222560985(+)
Zm00001d017563::5:199686409-199688410(-)
Zm00001d045692::9:33565013-33567014(-)
Zm00001d035902::6:58856726-58858727(+)
Zm00001d024058::10:40475527-40477528(+)
Zm00001d020399::7:111335234-111337235(+)
Zm00001d013635::5:15968474-15970475(+)
Zm00001d020340::7:107528390-107530391(+)
Zm00001d038239::6:152184123-152186124(-)
Zm00001d039618::3:9214435-9216436(-)
Zm00001d053624::4:237059335-237061336(-)
Zm00001d019957::7:80230684-80232685(+)
Zm00001d027946::1:18084663-18086664(+)
Zm00001d053518::4:232856987-232858988(-)
Zm00001d006527::2:210512442-210514443(-)
Zm00001d012247::8:170930890-170932891(+)
Zm00001d018279::5:217829469-217831470(-)
Zm00001d016559::5:167480558-167482559(-)
Zm00001d012549::8:176468839-176470840(-)
Zm00001d051753::4:168865481-168867482(+)
Zm00001d007636::2:236686306-236688307(+)
Zm00001d021242::7:146761734-146763735(+)
Zm00001d044788::9:2467976-2469977(+)
Zm00001d032148::1:214495689-214497690(-)
Zm00001d029530::1:75040277-75042278(+)
Zm00001d028182::1:25723382-25725383(-)
Zm00001d035320::6:21082454-21084455(-)
Zm00001d045171::9:15033900-15035901(+)
Zm00001d049645::4:38597888-38599889(+)
Zm00001d031851::1:204132843-204134844(+)
Zm00001d032511::1:229018790-229020791(-)
Zm00001d021961::7:167200157-167202158(+)
Zm00001d038551::6:159761241-159763242(+)
Zm00001d047587::9:136379578-136381579(+)
Zm00001d008916::8:25184891-25186892(+)
Zm00001d004831::2:142067077-142069078(+)
Zm00001d029503::1:73478767-73480768(+)
Zm00001d035916::6:60138069-60140070(-)
Zm00001d040842::3:70149970-70151971(+)
Zm00001d003664::2:53139244-53141245(+)
Zm00001d023853::10:25080142-25082143(+)
Zm00001d016746::5:174860729-174862730(-)
Zm00001d002318::2:10184193-10186194(-)
Zm00001d039774::3:14507857-14509858(-)
Zm00001d014954::5:69763931-69765932(+)
Zm00001d033078::1:249830633-249832634(-)
Zm00001d012148::8:168925497-168927498(+)
Zm00001d010672::8:123812839-123814840(+)
Zm00001d049413::4:29856659-29858660(-)
Zm00001d009979::8:93237641-93239642(+)
Zm00001d047642::9:137900011-137902012(+)
Zm00001d036353::6:85343638-85345639(+)
Zm00001d044232::3:222541312-222543313(+)
Zm00001d012418::8:174167990-174169991(+)
Zm00001d023718::10:16728062-16730063(-)
Zm00001d004916::2:148563799-148565800(-)
Zm00001d002391::2:11805718-11807719(+)
Zm00001d009005::8:29719885-29721886(-)
Zm00001d042111::3:151332355-151334356(-)
Zm00001d039081::6:169690491-169692492(+)
Zm00001d028267::1:28637044-28639045(+)
Zm00001d037352::6:122504382-122506383(+)
Zm00001d004417::2:110446842-110448843(+)
Zm00001d020540::7:121548911-121550912(-)
Zm00001d019856::7:70636667-70638668(+)
Zm00001d013886::5:23780463-23782464(+)
Zm00001d002937::2:27419077-27421078(+)
Zm00001d031132::1:178991272-178993273(+)
Zm00001d034219::1:287002907-287004908(-)
Zm00001d018499::5:221854557-221856558(+)
Zm00001d049958::4:55677477-55679478(+)
Zm00001d026361::10:144218664-144220665(-)
Zm00001d032692::1:234746876-234748877(-)
Zm00001d024307::10:63097337-63099338(-)
Zm00001d013428::5:11193509-11195510(+)
Zm00001d049685::4:39994849-39996850(-)
Zm00001d030216::1:113617410-113619411(-)
Zm00001d030376::1:127352694-127354695(-)
Zm00001d033265::1:256500404-256502405(-)
Zm00001d008953::8:26882731-26884732(-)
Zm00001d042603::3:173183512-173185513(-)
Zm00001d033070::1:249473032-249475033(-)
Zm00001d029840::1:89589364-89591365(-)
Zm00001d034205::1:286736941-286738942(+)
Zm00001d053976::4:244545443-244547444(+)
Zm00001d051856::4:172456987-172458988(+)
Zm00001d028313::1:30343836-30345837(-)
Zm00001d044763::9:1777304-1779305(+)
Zm00001d020443::7:114658015-114660016(-)
Zm00001d030620::1:148967457-148969458(+)
Zm00001d048161::9:151212577-151214578(+)
Zm00001d013778::5:19939724-19941725(-)
Zm00001d033526::1:265613334-265615335(-)
Zm00001d005392::2:172066941-172068942(-)
Zm00001d030285::1:119479314-119481315(+)
Zm00001d004471::2:113976129-113978130(+)
Zm00001d032371::1:224167988-224169989(-)
Zm00001d025295::10:113004721-113006722(+)
Zm00001d053588::4:235519804-235521805(-)
Zm00001d014360::5:42669303-42671304(-)
Zm00001d048979::4:11356234-11358235(+)
Zm00001d025700::10:126771226-126773227(+)
Zm00001d036646::6:96105680-96107681(+)
Zm00001d039484::3:5604432-5606433(+)
Zm00001d002474::2:13571712-13573713(-)
Zm00001d012737::8:179529750-179531751(-)
Zm00001d028709::1:43903777-43905778(-)
Zm00001d028694::1:43346702-43348703(+)
Zm00001d050049::4:62565768-62567769(-)
Zm00001d016542::5:166723280-166725281(-)
Zm00001d018010::5:211974396-211976397(-)
Zm00001d014621::5:56113172-56115173(+)
Zm00001d010143::8:101196076-101198077(-)
Zm00001d026010::10:135907951-135909952(-)
Zm00001d033952::1:279494139-279496140(+)
Zm00001d036915::6:106337727-106339728(-)
Zm00001d042018::3:147549224-147551225(-)
Zm00001d035208::6:9904273-9906274(+)
Zm00001d026313::10:143374058-143376059(+)
Zm00001d015700::5:108858721-108860722(-)
Zm00001d044219::3:222121908-222123909(-)
Zm00001d018946::7:10192757-10194758(+)
Zm00001d002726::2:20526006-20528007(-)
Zm00001d030167::1:110009260-110011261(+)
Zm00001d039062::6:169448528-169450529(+)
Zm00001d036894::6:105841895-105843896(-)
Zm00001d031583::1:195480442-195482443(+)
Zm00001d039131::6:170738880-170740881(-)
Zm00001d046960::9:113238910-113240911(-)
Zm00001d033732::1:272378669-272380670(-)
Zm00001d048267::9:153483480-153485481(-)
Zm00001d049750::4:43099538-43101539(-)
Zm00001d025827::10:131103418-131105419(-)
Zm00001d019388::7:31277586-31279587(+)
Zm00001d050455::4:89652638-89654639(+)
Zm00001d044521::3:230843253-230845254(-)
Zm00001d004412::2:110309441-110311442(+)
Zm00001d029118::1:58533375-58535376(+)
Zm00001d036573::6:93295937-93297938(-)
Zm00001d013800::5:20667130-20669131(+)
Zm00001d026118::10:138831209-138833210(+)
Zm00001d053886::4:242980888-242982889(-)
Zm00001d020978::7:138408938-138410939(+)
Zm00001d013122::5:5145758-5147759(-)
Zm00001d017416::5:195353432-195355433(+)
Zm00001d010240::8:105680568-105682569(+)
Zm00001d013442::5:11708644-11710645(-)
Zm00001d003332::2:40417696-40419697(-)
Zm00001d051316::4:153361316-153363317(+)
Zm00001d029473::1:72299903-72301904(-)
Zm00001d017669::5:203595560-203597561(-)
Zm00001d043573::3:204249051-204251052(+)
Zm00001d034667::1:299310709-299312710(-)
Zm00001d045054::9:11191932-11193933(-)
```
