## Supplementary material for "A comprehensive map of preferentially located motifs reveals distinct proximal *cis*-regulatory elements in plants": AAATGA_containing_gene_set.txt

```
#Occurences of AAATGA between -15 and 34 (positions relative to the transcription start site)
#1910 sequences with AAATGA in this interval
#7.58% of the sequences in promoter set with AAATGA (set with 25199 sequences)
Zm00001d023530::10:8783374-8785375(+)
Zm00001d011300::8:146135309-146137310(+)
Zm00001d006337::2:204962060-204964061(+)
Zm00001d041863::3:141449289-141451290(-)
Zm00001d041613::3:129690295-129692296(+)
Zm00001d008602::8:14166086-14168087(+)
Zm00001d013622::5:15685978-15687979(+)
Zm00001d043118::3:189708820-189710821(-)
Zm00001d042166::3:154389748-154391749(+)
Zm00001d002614::2:16768458-16770459(+)
Zm00001d007776::2:239397761-239399762(+)
Zm00001d004646::2:124950039-124952040(-)
Zm00001d006134::2:199513157-199515158(-)
Zm00001d046442::9:90001863-90003864(-)
Zm00001d048309::9:154301693-154303694(+)
Zm00001d006759::2:216114439-216116440(+)
Zm00001d011750::8:160748486-160750487(-)
Zm00001d037836::6:139250121-139252122(-)
Zm00001d014332::5:41136238-41138239(-)
Zm00001d021907::7:165741627-165743628(+)
Zm00001d016982::5:181882578-181884579(+)
Zm00001d043078::3:188514710-188516711(-)
Zm00001d032815::1:239120141-239122142(+)
Zm00001d027476::1:6207722-6209723(-)
Zm00001d025754::10:128453574-128455575(-)
Zm00001d020023::7:86412768-86414769(+)
Zm00001d052145::4:181032590-181034591(-)
Zm00001d029663::1:81794656-81796657(+)
Zm00001d032201::1:217004530-217006531(+)
Zm00001d008622::8:14998729-15000730(+)
Zm00001d021708::7:160902990-160904991(-)
Zm00001d004992::2:152651258-152653259(-)
Zm00001d033321::1:258936738-258938739(+)
Zm00001d009279::8:50957267-50959268(-)
Zm00001d020953::7:137597601-137599602(+)
Zm00001d023303::10:2438707-2440708(-)
Zm00001d015376::5:87055147-87057148(-)
Zm00001d004336::2:104247647-104249648(+)
Zm00001d050141::4:68732184-68734185(+)
Zm00001d046719::9:103321767-103323768(+)
Zm00001d043789::3:210260838-210262839(-)
Zm00001d021947::7:166770345-166772346(+)
Zm00001d018512::5:222158805-222160806(-)
Zm00001d003072::2:31122852-31124853(+)
Zm00001d039435::3:4160397-4162398(+)
Zm00001d043286::3:194423256-194425257(-)
Zm00001d043116::3:189580163-189582164(+)
Zm00001d022627::7:181716481-181718482(+)
Zm00001d031971::1:208251390-208253391(+)
Zm00001d028780::1:46198827-46200828(+)
Zm00001d050112::4:66650890-66652891(-)
Zm00001d031423::1:189593436-189595437(-)
Zm00001d025412::10:117874055-117876056(-)
Zm00001d032383::1:224769868-224771869(-)
Zm00001d031943::1:207696119-207698120(-)
Zm00001d049184::4:19659571-19661572(-)
Zm00001d006384::2:206324548-206326549(+)
Zm00001d047140::9:119766922-119768923(+)
Zm00001d028569::1:39401491-39403492(+)
Zm00001d047049::9:116616229-116618230(+)
Zm00001d002420::2:12306626-12308627(-)
Zm00001d007151::2:223370211-223372212(-)
Zm00001d031891::1:205441891-205443892(-)
Zm00001d031262::1:184232169-184234170(+)
Zm00001d040789::3:66019306-66021307(+)
Zm00001d031784::1:201763141-201765142(-)
Zm00001d053721::4:239843795-239845796(+)
Zm00001d020371::7:109920513-109922514(+)
Zm00001d023775::10:19783401-19785402(-)
Zm00001d005462::2:175093662-175095663(+)
Zm00001d039565::3:8098918-8100919(+)
Zm00001d011760::8:160946618-160948619(-)
Zm00001d035922::6:60325293-60327294(+)
Zm00001d004012::2:75674907-75676908(-)
Zm00001d022578::7:180307864-180309865(-)
Zm00001d006162::2:200219676-200221677(-)
Zm00001d014246::5:37919503-37921504(-)
Zm00001d035526::6:31121405-31123406(-)
Zm00001d020040::7:87958970-87960971(+)
Zm00001d024646::10:82009123-82011124(+)
Zm00001d010567::8:120520342-120522343(+)
Zm00001d035054::6:3284204-3286205(+)
Zm00001d013606::5:15251815-15253816(-)
Zm00001d039899::3:18634891-18636892(+)
Zm00001d046788::9:106001815-106003816(+)
Zm00001d052720::4:198681519-198683520(+)
Zm00001d045825::9:41800211-41802212(-)
Zm00001d020531::7:121212803-121214804(-)
Zm00001d045257::9:17232353-17234354(+)
Zm00001d029753::1:85509063-85511064(-)
Zm00001d048184::9:151926157-151928158(+)
Zm00001d016827::5:177539438-177541439(+)
Zm00001d020771::7:131822927-131824928(+)
Zm00001d008666::8:16424714-16426715(+)
Zm00001d006541::2:210704474-210706475(+)
Zm00001d014286::5:39505443-39507444(+)
Zm00001d050483::4:91997433-91999434(+)
Zm00001d044365::3:226295886-226297887(-)
Zm00001d010349::8:110700756-110702757(-)
Zm00001d006758::2:216068290-216070291(+)
Zm00001d037815::6:138657582-138659583(+)
Zm00001d036494::6:90510742-90512743(-)
Zm00001d045304::9:18542356-18544357(-)
Zm00001d034727::1:300811033-300813034(+)
Zm00001d047658::9:138350519-138352520(-)
Zm00001d014773::5:62645963-62647964(-)
Zm00001d011979::8:165564935-165566936(+)
Zm00001d009497::8:67373070-67375071(-)
Zm00001d015599::5:100242403-100244404(-)
Zm00001d029324::1:65939775-65941776(+)
Zm00001d040385::3:40905863-40907864(+)
Zm00001d026122::10:138967652-138969653(-)
Zm00001d030008::1:98937603-98939604(+)
Zm00001d024535::10:76867835-76869836(-)
Zm00001d051223::4:149060969-149062970(+)
Zm00001d051683::4:166649721-166651722(+)
Zm00001d010137::8:101125931-101127932(+)
Zm00001d002154::2:6867695-6869696(+)
Zm00001d021061::7:141849555-141851556(+)
Zm00001d045492::9:24419276-24421277(+)
Zm00001d017252::5:190433299-190435300(+)
Zm00001d051824::4:171069265-171071266(+)
Zm00001d050018::4:60016236-60018237(-)
Zm00001d046097::9:63159236-63161237(+)
Zm00001d020395::7:111179672-111181673(-)
Zm00001d044604::3:233217017-233219018(+)
Zm00001d010427::8:114559776-114561777(+)
Zm00001d040149::3:29239428-29241429(-)
Zm00001d009642::8:74130066-74132067(-)
Zm00001d006221::2:202186829-202188830(+)
Zm00001d036280::6:81613695-81615696(-)
Zm00001d038192::6:151105205-151107206(+)
Zm00001d013415::5:10717962-10719963(-)
Zm00001d016842::5:178208499-178210500(+)
Zm00001d040708::3:59517269-59519270(+)
Zm00001d003852::2:62772149-62774150(-)
Zm00001d015394::5:88149802-88151803(-)
Zm00001d028410::1:33848779-33850780(+)
Zm00001d035902::6:58856726-58858727(+)
Zm00001d015097::5:75310204-75312205(-)
Zm00001d038796::6:164511003-164513004(+)
Zm00001d033136::1:251755393-251757394(-)
Zm00001d018498::5:221847295-221849296(+)
Zm00001d016031::5:140471748-140473749(-)
Zm00001d044550::3:231456366-231458367(+)
Zm00001d052048::4:177562717-177564718(-)
Zm00001d049230::4:21787410-21789411(+)
Zm00001d047517::9:133212713-133214714(-)
Zm00001d018392::5:219946733-219948734(-)
Zm00001d053723::4:239873927-239875928(-)
Zm00001d033201::1:253758831-253760832(+)
Zm00001d019724::7:53799426-53801427(-)
Zm00001d023501::10:7471486-7473487(-)
Zm00001d006839::2:217686531-217688532(-)
Zm00001d009926::8:89593877-89595878(-)
Zm00001d016822::5:177285433-177287434(-)
Zm00001d010629::8:122276782-122278783(+)
Zm00001d048469::9:156852301-156854302(-)
Zm00001d029094::1:57595451-57597452(+)
Zm00001d012575::8:176839221-176841222(-)
Zm00001d045024::9:10461220-10463221(+)
Zm00001d052998::4:208175028-208177029(-)
Zm00001d005579::2:179321520-179323521(+)
Zm00001d004839::2:143077353-143079354(-)
Zm00001d038660::6:161966577-161968578(+)
Zm00001d042346::3:162350103-162352104(+)
Zm00001d053399::4:229335648-229337649(-)
Zm00001d006702::2:214684048-214686049(+)
Zm00001d023350::10:3916058-3918059(-)
Zm00001d008386::8:6911360-6913361(-)
Zm00001d032736::1:236831603-236833604(+)
Zm00001d008374::8:6702943-6704944(-)
Zm00001d002284::2:9547289-9549290(+)
Zm00001d023984::10:34282251-34284252(-)
Zm00001d023263::10:1593782-1595783(-)
Zm00001d035783::6:48490745-48492746(-)
Zm00001d024587::10:79471657-79473658(-)
Zm00001d053857::4:242291768-242293769(+)
Zm00001d053432::4:231192432-231194433(+)
Zm00001d047406::9:129084155-129086156(+)
Zm00001d014547::5:52710062-52712063(+)
Zm00001d033969::1:279875586-279877587(+)
Zm00001d008803::8:20910820-20912821(+)
Zm00001d048174::9:151400061-151402062(+)
Zm00001d029885::1:92219004-92221005(-)
Zm00001d039395::3:3335052-3337053(+)
Zm00001d035714::6:42351451-42353452(-)
Zm00001d031480::1:191520505-191522506(-)
Zm00001d032128::1:213906589-213908590(-)
Zm00001d047830::9:142672292-142674293(-)
Zm00001d023859::10:25282387-25284388(+)
Zm00001d048876::4:6879335-6881336(-)
Zm00001d052971::4:206763188-206765189(-)
Zm00001d006126::2:199264878-199266879(-)
Zm00001d045029::9:10627582-10629583(-)
Zm00001d013085::5:4525544-4527545(-)
Zm00001d012155::8:169039606-169041607(+)
Zm00001d037386::6:124043507-124045508(+)
Zm00001d032192::1:216395954-216397955(-)
Zm00001d004545::2:117224781-117226782(+)
Zm00001d028806::1:46956170-46958171(-)
Zm00001d047405::9:129019451-129021452(+)
Zm00001d048143::9:150814060-150816061(-)
Zm00001d025691::10:126327488-126329489(-)
Zm00001d042245::3:157382832-157384833(+)
Zm00001d033200::1:253557924-253559925(+)
Zm00001d012755::8:179883322-179885323(-)
Zm00001d029588::1:78030065-78032066(-)
Zm00001d006789::2:216679291-216681292(+)
Zm00001d013554::5:14165986-14167987(-)
Zm00001d044264::3:223328732-223330733(+)
Zm00001d031035::1:174462691-174464692(+)
Zm00001d044468::3:228981952-228983953(+)
Zm00001d049432::4:30128843-30130844(-)
Zm00001d006409::2:206932354-206934355(+)
Zm00001d050166::4:70218952-70220953(-)
Zm00001d033371::1:260860264-260862265(+)
Zm00001d011057::8:137625647-137627648(-)
Zm00001d009316::8:55099566-55101567(+)
Zm00001d022462::7:178146894-178148895(+)
Zm00001d049957::4:55490967-55492968(+)
Zm00001d035862::6:57397800-57399801(-)
Zm00001d040253::3:34132819-34134820(-)
Zm00001d031127::1:178715519-178717520(+)
Zm00001d002330::2:10469817-10471818(-)
Zm00001d022461::7:178147805-178149806(-)
Zm00001d038069::6:146852190-146854191(-)
Zm00001d037966::6:143781601-143783602(-)
Zm00001d013583::5:14850671-14852672(+)
Zm00001d050614::4:104547798-104549799(+)
Zm00001d018470::5:221361675-221363676(-)
Zm00001d005986::2:194815522-194817523(+)
Zm00001d008700::8:17393222-17395223(+)
Zm00001d007801::2:239871415-239873416(+)
Zm00001d047407::9:129138542-129140543(+)
Zm00001d032989::1:245855428-245857429(-)
Zm00001d018560::5:223235990-223237991(-)
Zm00001d027588::1:8556729-8558730(-)
Zm00001d020881::7:135315801-135317802(+)
Zm00001d051864::4:172719833-172721834(-)
Zm00001d029887::1:92226534-92228535(+)
Zm00001d044156::3:220676499-220678500(+)
Zm00001d022098::7:170228958-170230959(+)
Zm00001d036631::6:95648169-95650170(+)
Zm00001d033669::1:270237512-270239513(-)
Zm00001d027871::1:16005696-16007697(+)
Zm00001d034519::1:295594107-295596108(+)
Zm00001d040831::3:68532477-68534478(+)
Zm00001d037713::6:134931916-134933917(+)
Zm00001d015955::5:134003894-134005895(-)
Zm00001d032692::1:234746876-234748877(-)
Zm00001d038163::6:150035216-150037217(-)
Zm00001d004887::2:146643787-146645788(-)
Zm00001d003083::2:31518153-31520154(+)
Zm00001d027265::1:1023139-1025140(-)
Zm00001d042216::3:156423366-156425367(-)
Zm00001d041175::3:102217666-102219667(-)
Zm00001d013253::5:7144890-7146891(+)
Zm00001d006808::2:217129498-217131499(-)
Zm00001d014906::5:67684422-67686423(-)
Zm00001d025041::10:101197062-101199063(-)
Zm00001d015246::5:81106312-81108313(-)
Zm00001d051569::4:162990588-162992589(+)
Zm00001d044915::9:7167695-7169696(+)
Zm00001d013177::5:5980327-5982328(-)
Zm00001d025939::10:134159322-134161323(+)
Zm00001d031122::1:178354530-178356531(+)
Zm00001d018894::7:8562133-8564134(-)
Zm00001d008261::8:3372951-3374952(-)
Zm00001d046581::9:96873603-96875604(+)
Zm00001d003496::2:46051684-46053685(-)
Zm00001d047003::9:114944901-114946902(+)
Zm00001d015456::5:91173212-91175213(-)
Zm00001d011364::8:148612770-148614771(-)
Zm00001d036351::6:85230004-85232005(-)
Zm00001d052622::4:195066976-195068977(+)
Zm00001d036641::6:95983318-95985319(-)
Zm00001d023580::10:10657225-10659226(-)
Zm00001d018084::5:213933828-213935829(-)
Zm00001d024891::10:93135904-93137905(+)
Zm00001d028604::1:40562631-40564632(-)
Zm00001d002641::2:17742985-17744986(+)
Zm00001d038762::6:164027077-164029078(-)
Zm00001d031587::1:195525468-195527469(+)
Zm00001d022589::7:180442536-180444537(-)
Zm00001d053649::4:238182765-238184766(-)
Zm00001d027721::1:12139447-12141448(+)
Zm00001d012067::8:167568728-167570729(-)
Zm00001d034337::1:290195470-290197471(+)
Zm00001d026585::10:148386655-148388656(+)
Zm00001d020970::7:138206786-138208787(+)
Zm00001d040449::3:43823828-43825829(+)
Zm00001d016553::5:167127234-167129235(+)
Zm00001d032710::1:235776910-235778911(-)
Zm00001d048981::4:11423978-11425979(-)
Zm00001d017019::5:182802718-182804719(+)
Zm00001d007186::2:224116465-224118466(-)
Zm00001d020947::7:137481025-137483026(+)
Zm00001d047834::9:142799552-142801553(-)
Zm00001d046183::9:70154849-70156850(-)
Zm00001d016659::5:171620572-171622573(-)
Zm00001d007060::2:221014968-221016969(-)
Zm00001d041972::3:146282301-146284302(-)
Zm00001d013542::5:13960313-13962314(-)
Zm00001d034944::1:306362491-306364492(-)
Zm00001d049976::4:56503619-56505620(+)
Zm00001d029392::1:68675479-68677480(-)
Zm00001d001809::2:1293431-1295432(+)
Zm00001d038880::6:166317759-166319760(-)
Zm00001d042131::3:152450129-152452130(-)
Zm00001d003267::2:38402089-38404090(-)
Zm00001d030813::1:161364467-161366468(+)
Zm00001d021903::7:165720721-165722722(-)
Zm00001d012878::5:1534167-1536168(-)
Zm00001d045147::9:14234635-14236636(+)
Zm00001d035184::6:8534833-8536834(-)
Zm00001d003847::2:61983103-61985104(+)
Zm00001d015822::5:123931030-123933031(-)
Zm00001d027544::1:7977396-7979397(+)
Zm00001d039131::6:170738880-170740881(-)
Zm00001d018327::5:218510147-218512148(-)
Zm00001d006474::2:209340367-209342368(+)
Zm00001d005767::2:187353367-187355368(+)
Zm00001d023492::10:7293092-7295093(+)
Zm00001d006593::2:211763934-211765935(+)
Zm00001d038699::6:162813145-162815146(+)
Zm00001d011970::8:165343030-165345031(-)
Zm00001d038838::6:165591991-165593992(-)
Zm00001d032763::1:237622998-237624999(+)
Zm00001d033427::1:262670976-262672977(+)
Zm00001d034401::1:291860545-291862546(+)
Zm00001d020635::7:125805725-125807726(-)
Zm00001d023885::10:26303869-26305870(+)
Zm00001d003302::2:39393253-39395254(+)
Zm00001d046317::9:80088488-80090489(-)
Zm00001d001849::2:1911930-1913931(-)
Zm00001d052264::4:185236291-185238292(+)
Zm00001d014903::5:67437444-67439445(+)
Zm00001d044647::3:233926586-233928587(+)
Zm00001d032338::1:223133693-223135694(-)
Zm00001d030659::1:151472148-151474149(-)
Zm00001d020051::7:88708830-88710831(-)
Zm00001d043808::3:210746082-210748083(-)
Zm00001d023544::10:9590922-9592923(+)
Zm00001d007806::2:239997251-239999252(+)
Zm00001d029329::1:66248137-66250138(-)
Zm00001d045002::9:9721740-9723741(+)
Zm00001d052034::4:177029380-177031381(-)
Zm00001d049236::4:22176685-22178686(+)
Zm00001d003068::2:31085335-31087336(-)
Zm00001d037934::6:142594035-142596036(-)
Zm00001d050548::4:99406520-99408521(+)
Zm00001d034551::1:296035498-296037499(+)
Zm00001d013426::5:11125759-11127760(+)
Zm00001d030738::1:156961526-156963527(-)
Zm00001d034521::1:295608392-295610393(+)
Zm00001d039157::6:171237521-171239522(+)
Zm00001d025837::10:131417823-131419824(+)
Zm00001d001786::2:890240-892241(+)
Zm00001d035802::6:50789948-50791949(-)
Zm00001d011034::8:137156048-137158049(-)
Zm00001d041484::3:123241202-123243203(+)
Zm00001d043070::3:188314196-188316197(+)
Zm00001d046202::9:71571839-71573840(-)
Zm00001d002940::2:27637014-27639015(-)
Zm00001d011458::8:150988228-150990229(-)
Zm00001d010618::8:122040121-122042122(+)
Zm00001d030096::1:105531725-105533726(-)
Zm00001d037177::6:114826574-114828575(-)
Zm00001d025707::10:126905690-126907691(-)
Zm00001d002318::2:10184193-10186194(-)
Zm00001d038650::6:161726343-161728344(-)
Zm00001d042934::3:184481818-184483819(-)
Zm00001d012173::8:169524547-169526548(-)
Zm00001d033426::1:262671980-262673981(-)
Zm00001d010398::8:112850705-112852706(+)
Zm00001d041627::3:130022079-130024080(+)
Zm00001d009929::8:90224897-90226898(-)
Zm00001d028457::1:35509530-35511531(-)
Zm00001d038668::6:162274262-162276263(+)
Zm00001d037894::6:141322994-141324995(+)
Zm00001d035337::6:22130204-22132205(+)
Zm00001d029105::1:58201080-58203081(-)
Zm00001d003935::2:70121007-70123008(+)
Zm00001d014343::5:41975113-41977114(+)
Zm00001d014515::5:51274602-51276603(-)
Zm00001d002645::2:18048229-18050230(+)
Zm00001d023452::10:6044669-6046670(+)
Zm00001d015600::5:100359449-100361450(+)
Zm00001d026207::10:140949020-140951021(-)
Zm00001d044050::3:217851765-217853766(-)
Zm00001d008810::8:21266161-21268162(-)
Zm00001d052751::4:199810550-199812551(-)
Zm00001d048512::9:157595777-157597778(+)
Zm00001d043691::3:207543488-207545489(-)
Zm00001d032316::1:221940640-221942641(+)
Zm00001d010806::8:128419958-128421959(+)
Zm00001d033313::1:258662238-258664239(+)
Zm00001d015142::5:76928613-76930614(+)
Zm00001d049293::4:24643375-24645376(+)
Zm00001d038038::6:145848441-145850442(+)
Zm00001d037877::6:140802153-140804154(+)
Zm00001d005105::2:158415329-158417330(-)
Zm00001d006419::2:207347092-207349093(+)
Zm00001d027698::1:11322110-11324111(-)
Zm00001d028193::1:25918978-25920979(-)
Zm00001d032125::1:213877124-213879125(-)
Zm00001d051849::4:172181018-172183019(+)
Zm00001d022176::7:171739160-171741161(+)
Zm00001d029062::1:56854235-56856236(+)
Zm00001d049416::4:29874341-29876342(-)
Zm00001d011918::8:164543155-164545156(+)
Zm00001d037242::6:117576293-117578294(+)
Zm00001d029611::1:79331590-79333591(+)
Zm00001d052938::4:205509090-205511091(-)
Zm00001d053600::4:235973080-235975081(+)
Zm00001d032022::1:209619359-209621360(+)
Zm00001d007862::2:241116169-241118170(+)
Zm00001d001808::2:1266678-1268679(+)
Zm00001d017559::5:199533884-199535885(+)
Zm00001d028111::1:23117219-23119220(+)
Zm00001d006918::2:219347281-219349282(+)
Zm00001d025435::10:118620457-118622458(-)
Zm00001d046630::9:99657414-99659415(+)
Zm00001d025977::10:135064179-135066180(+)
Zm00001d037010::6:108956526-108958527(+)
Zm00001d002878::2:25537220-25539221(+)
Zm00001d009114::8:37232454-37234455(-)
Zm00001d017613::5:201702770-201704771(-)
Zm00001d034015::1:281231711-281233712(-)
Zm00001d043690::3:207536758-207538759(-)
Zm00001d051180::4:147441511-147443512(+)
Zm00001d011718::8:159814451-159816452(+)
Zm00001d007757::2:239001008-239003009(-)
Zm00001d045529::9:25601894-25603895(-)
Zm00001d029402::1:69013548-69015549(+)
Zm00001d002053::2:5035826-5037827(-)
Zm00001d017169::5:187813004-187815005(-)
Zm00001d035559::6:33093350-33095351(+)
Zm00001d041786::3:138045883-138047884(+)
Zm00001d042069::3:149625879-149627880(-)
Zm00001d002260::2:9088386-9090387(+)
Zm00001d052551::4:192870026-192872027(-)
Zm00001d002450::2:12950759-12952760(+)
Zm00001d053113::4:214318934-214320935(-)
Zm00001d024744::10:85870748-85872749(+)
Zm00001d033457::1:263189516-263191517(+)
Zm00001d038771::6:164173028-164175029(+)
Zm00001d027938::1:18003146-18005147(-)
Zm00001d029566::1:76606487-76608488(+)
Zm00001d039903::3:18826613-18828614(+)
Zm00001d012514::8:175886078-175888079(+)
Zm00001d002891::2:25943275-25945276(+)
Zm00001d009890::8:87555056-87557057(-)
Zm00001d015377::5:87070459-87072460(-)
Zm00001d047884::9:144199072-144201073(-)
Zm00001d011569::8:154610410-154612411(+)
Zm00001d052792::4:201130287-201132288(-)
Zm00001d002131::2:6426821-6428822(+)
Zm00001d003685::2:54350772-54352773(-)
Zm00001d013101::5:4713695-4715696(-)
Zm00001d050730::4:119104593-119106594(-)
Zm00001d011266::8:145122652-145124653(-)
Zm00001d024478::10:73136558-73138559(+)
Zm00001d053098::4:213555982-213557983(-)
Zm00001d033878::1:277216802-277218803(-)
Zm00001d037326::6:121211895-121213896(+)
Zm00001d007090::2:222094987-222096988(+)
Zm00001d030781::1:159401739-159403740(+)
Zm00001d012699::8:178826210-178828211(-)
Zm00001d051311::4:152983837-152985838(-)
Zm00001d003479::2:45455847-45457848(+)
Zm00001d036547::6:91590595-91592596(-)
Zm00001d020242::7:101931474-101933475(-)
Zm00001d003635::2:51164334-51166335(+)
Zm00001d004561::2:118170656-118172657(-)
Zm00001d038686::6:162597602-162599603(-)
Zm00001d024455::10:71688118-71690119(-)
Zm00001d017207::5:188937225-188939226(-)
Zm00001d047408::9:129148984-129150985(+)
Zm00001d026458::10:146240308-146242309(+)
Zm00001d031337::1:186588134-186590135(-)
Zm00001d002065::2:5236505-5238506(-)
Zm00001d014708::5:60080325-60082326(+)
Zm00001d020536::7:121384267-121386268(-)
Zm00001d010700::8:124969623-124971624(-)
Zm00001d021260::7:147098094-147100095(+)
Zm00001d044991::9:9472320-9474321(+)
Zm00001d052411::4:189318272-189320273(+)
Zm00001d043425::3:199394786-199396787(-)
Zm00001d047885::9:144244706-144246707(-)
Zm00001d044109::3:219508043-219510044(-)
Zm00001d014549::5:52772218-52774219(+)
Zm00001d014110::5:32816680-32818681(+)
Zm00001d011817::8:162013394-162015395(+)
Zm00001d013698::5:17827412-17829413(-)
Zm00001d044513::3:230495322-230497323(-)
Zm00001d013596::5:15093270-15095271(+)
Zm00001d040698::3:58957928-58959929(-)
Zm00001d051502::4:160496970-160498971(+)
Zm00001d030239::1:115446852-115448853(+)
Zm00001d014212::5:36778103-36780104(+)
Zm00001d017802::5:207142768-207144769(+)
Zm00001d015102::5:75381162-75383163(-)
Zm00001d034667::1:299310709-299312710(-)
Zm00001d007153::2:223381169-223383170(-)
Zm00001d013218::5:6651079-6653080(+)
Zm00001d036403::6:86958187-86960188(+)
Zm00001d039865::3:17166630-17168631(-)
Zm00001d023968::10:32562428-32564429(+)
Zm00001d004153::2:86908636-86910637(+)
Zm00001d018416::5:220298711-220300712(+)
Zm00001d005620::2:180839107-180841108(-)
Zm00001d042998::3:186204090-186206091(-)
Zm00001d048998::4:12011668-12013669(-)
Zm00001d002426::2:12404935-12406936(+)
Zm00001d033011::1:246868940-246870941(+)
Zm00001d025828::10:131120085-131122086(+)
Zm00001d012694::8:178735433-178737434(+)
Zm00001d002898::2:26126074-26128075(+)
Zm00001d039096::6:169964159-169966160(-)
Zm00001d017539::5:199060898-199062899(-)
Zm00001d027842::1:14880957-14882958(+)
Zm00001d052656::4:196027839-196029840(+)
Zm00001d006658::2:213749382-213751383(-)
Zm00001d002258::2:9079846-9081847(+)
Zm00001d038184::6:150822054-150824055(+)
Zm00001d017270::5:191244627-191246628(-)
Zm00001d043921::3:213848986-213850987(-)
Zm00001d023234::10:982190-984191(+)
Zm00001d028266::1:28613798-28615799(+)
Zm00001d034467::1:293828158-293830159(+)
Zm00001d045692::9:33565013-33567014(-)
Zm00001d031611::1:196149068-196151069(+)
Zm00001d041647::3:131553866-131555867(-)
Zm00001d007800::2:239873480-239875481(-)
Zm00001d002431::2:12536041-12538042(-)
Zm00001d009765::8:80234163-80236164(+)
Zm00001d011180::8:142162035-142164036(+)
Zm00001d041731::3:135459580-135461581(+)
Zm00001d011096::8:138823859-138825860(-)
Zm00001d026303::10:143229815-143231816(+)
Zm00001d052715::4:198521165-198523166(-)
Zm00001d042117::3:151577335-151579336(-)
Zm00001d034773::1:301817195-301819196(-)
Zm00001d031040::1:174738137-174740138(+)
Zm00001d027495::1:6557926-6559927(-)
Zm00001d009418::8:63650766-63652767(+)
Zm00001d014602::5:54871111-54873112(+)
Zm00001d027645::1:9878863-9880864(+)
Zm00001d046800::9:106459850-106461851(+)
Zm00001d038612::6:160912208-160914209(-)
Zm00001d043526::3:202741678-202743679(+)
Zm00001d024262::10:59949052-59951053(+)
Zm00001d040308::3:37002801-37004802(+)
Zm00001d044982::9:9210968-9212969(-)
Zm00001d013887::5:23851642-23853643(+)
Zm00001d022122::7:170793373-170795374(+)
Zm00001d009047::8:33042930-33044931(+)
Zm00001d006063::2:197040079-197042080(-)
Zm00001d051050::4:138720714-138722715(-)
Zm00001d005287::2:167710488-167712489(+)
Zm00001d013744::5:19092896-19094897(+)
Zm00001d008281::8:3862511-3864512(-)
Zm00001d047292::9:125673576-125675577(+)
Zm00001d022174::7:171733321-171735322(-)
Zm00001d023779::10:19917730-19919731(-)
Zm00001d036343::6:85018148-85020149(-)
Zm00001d050942::4:132806814-132808815(+)
Zm00001d052336::4:187362481-187364482(-)
Zm00001d043131::3:189939781-189941782(+)
Zm00001d039475::3:5282635-5284636(+)
Zm00001d005107::2:158561033-158563034(-)
Zm00001d018155::5:215687698-215689699(-)
Zm00001d049580::4:36016872-36018873(-)
Zm00001d015829::5:124542774-124544775(+)
Zm00001d010161::8:102448475-102450476(-)
Zm00001d009054::8:33464767-33466768(+)
Zm00001d052828::4:202069171-202071172(-)
Zm00001d040741::3:61280563-61282564(-)
Zm00001d041277::3:109761170-109763171(+)
Zm00001d005328::2:169710133-169712134(-)
Zm00001d008617::8:14689227-14691228(-)
Zm00001d021376::7:150244530-150246531(+)
Zm00001d037270::6:118891065-118893066(+)
Zm00001d040233::3:33138876-33140877(+)
Zm00001d026039::10:136646291-136648292(-)
Zm00001d045999::9:53119195-53121196(+)
Zm00001d040691::3:58484404-58486405(-)
Zm00001d031171::1:180488941-180490942(+)
Zm00001d019680::7:50559066-50561067(+)
Zm00001d010755::8:126977626-126979627(-)
Zm00001d049290::4:24614014-24616015(-)
Zm00001d003540::2:47413309-47415310(+)
Zm00001d021172::7:144965390-144967391(-)
Zm00001d009150::8:39635850-39637851(-)
Zm00001d013442::5:11708644-11710645(-)
Zm00001d013708::5:18222431-18224432(-)
Zm00001d006844::2:217762576-217764577(+)
Zm00001d025281::10:112506699-112508700(-)
Zm00001d015134::5:76817716-76819717(+)
Zm00001d010525::8:119260434-119262435(-)
Zm00001d045085::9:12056496-12058497(-)
Zm00001d052806::4:201499594-201501595(-)
Zm00001d045377::9:20084670-20086671(+)
Zm00001d024082::10:42493743-42495744(-)
Zm00001d035921::6:60325292-60327293(+)
Zm00001d005558::2:178427664-178429665(+)
Zm00001d051672::4:166284426-166286427(+)
Zm00001d045949::9:49018420-49020421(+)
Zm00001d011765::8:161173216-161175217(+)
Zm00001d052163::4:181550487-181552488(-)
Zm00001d029711::1:83543439-83545440(+)
Zm00001d029755::1:85772105-85774106(+)
Zm00001d033658::1:269841299-269843300(-)
Zm00001d013094::5:4679707-4681708(-)
Zm00001d029554::1:76020896-76022897(+)
Zm00001d037668::6:133556810-133558811(-)
Zm00001d015490::5:93182673-93184674(-)
Zm00001d021183::7:145177986-145179987(+)
Zm00001d036551::6:91829536-91831537(+)
Zm00001d022111::7:170577401-170579402(+)
Zm00001d052918::4:204768433-204770434(+)
Zm00001d010185::8:103318242-103320243(+)
Zm00001d026205::10:140894164-140896165(-)
Zm00001d046029::9:56385265-56387266(+)
Zm00001d026017::10:136071703-136073704(+)
Zm00001d027487::1:6317704-6319705(+)
Zm00001d037689::6:134065900-134067901(-)
Zm00001d021360::7:149840779-149842780(+)
Zm00001d021641::7:158884638-158886639(+)
Zm00001d005482::2:175597963-175599964(-)
Zm00001d013632::5:15871055-15873056(+)
Zm00001d050259::4:77097900-77099901(-)
Zm00001d033262::1:256424328-256426329(-)
Zm00001d003324::2:40165370-40167371(-)
Zm00001d019429::7:33319075-33321076(+)
Zm00001d054052::4:245608416-245610417(-)
Zm00001d021086::7:142450463-142452464(+)
Zm00001d008178::8:564637-566638(-)
Zm00001d042908::3:183673690-183675691(-)
Zm00001d022444::7:177864722-177866723(-)
Zm00001d038087::6:147385224-147387225(-)
Zm00001d012807::5:471226-473227(+)
Zm00001d004412::2:110309441-110311442(+)
Zm00001d053041::4:210327892-210329893(-)
Zm00001d023392::10:4493822-4495823(+)
Zm00001d003086::2:31746160-31748161(+)
Zm00001d044542::3:231353180-231355181(-)
Zm00001d012717::8:179105297-179107298(+)
Zm00001d007175::2:223827602-223829603(+)
Zm00001d008294::8:4379944-4381945(-)
Zm00001d046835::9:107935327-107937328(-)
Zm00001d042349::3:162502081-162504082(+)
Zm00001d005399::2:172539071-172541072(-)
Zm00001d035399::6:24382847-24384848(-)
Zm00001d015553::5:97240483-97242484(-)
Zm00001d021249::7:146835547-146837548(-)
Zm00001d035651::6:38684389-38686390(-)
Zm00001d022582::7:180321469-180323470(+)
Zm00001d030960::1:169239261-169241262(-)
Zm00001d015406::5:88520297-88522298(-)
Zm00001d049125::4:16824192-16826193(-)
Zm00001d017420::5:195390563-195392564(+)
Zm00001d051988::4:176009872-176011873(-)
Zm00001d017881::5:209501394-209503395(+)
Zm00001d012397::8:173576751-173578752(+)
Zm00001d016455::5:162962112-162964113(-)
Zm00001d016207::5:150431435-150433436(+)
Zm00001d020532::7:121212532-121214533(+)
Zm00001d025773::10:129115265-129117266(-)
Zm00001d037778::6:137347155-137349156(+)
Zm00001d048247::9:153131799-153133800(+)
Zm00001d026588::10:148411355-148413356(+)
Zm00001d013537::5:13911312-13913313(-)
Zm00001d013635::5:15968474-15970475(+)
Zm00001d021014::7:140477377-140479378(-)
Zm00001d005393::2:172151801-172153802(+)
Zm00001d010849::8:130312414-130314415(-)
Zm00001d023265::10:1604500-1606501(+)
Zm00001d038114::6:148434542-148436543(+)
Zm00001d021378::7:150328728-150330729(-)
Zm00001d012854::5:1118456-1120457(+)
Zm00001d011776::8:161305649-161307650(+)
Zm00001d003261::2:38268378-38270379(-)
Zm00001d020035::7:87297900-87299901(+)
Zm00001d027914::1:17376663-17378664(+)
Zm00001d007853::2:240958743-240960744(+)
Zm00001d053272::4:223442778-223444779(-)
Zm00001d011797::8:161723428-161725429(-)
Zm00001d021753::7:162204975-162206976(+)
Zm00001d034245::1:287794750-287796751(+)
Zm00001d049204::4:20553326-20555327(-)
Zm00001d024110::10:46170059-46172060(+)
Zm00001d015096::5:75291498-75293499(+)
Zm00001d037045::6:110222318-110224319(+)
Zm00001d020381::7:110249153-110251154(-)
Zm00001d029424::1:69907937-69909938(+)
Zm00001d050202::4:73395880-73397881(+)
Zm00001d042378::3:163832786-163834787(+)
Zm00001d033788::1:273744274-273746275(+)
Zm00001d043251::3:193344332-193346333(-)
Zm00001d010086::8:98838236-98840237(-)
Zm00001d042519::3:170387567-170389568(-)
Zm00001d036241::6:78622118-78624119(+)
Zm00001d039450::3:4731750-4733751(+)
Zm00001d052848::4:202466450-202468451(-)
Zm00001d038150::6:149491406-149493407(+)
Zm00001d028336::1:31100610-31102611(-)
Zm00001d034776::1:301959840-301961841(-)
Zm00001d003781::2:59178885-59180886(+)
Zm00001d013077::5:4389124-4391125(-)
Zm00001d009396::8:62200739-62202740(-)
Zm00001d016457::5:162996126-162998127(-)
Zm00001d011490::8:152120343-152122344(-)
Zm00001d023476::10:6859896-6861897(+)
Zm00001d009211::8:43205754-43207755(+)
Zm00001d042664::3:175915766-175917767(+)
Zm00001d033211::1:254302366-254304367(-)
Zm00001d025868::10:132097608-132099609(-)
Zm00001d048764::4:5151795-5153796(-)
Zm00001d042810::3:180843736-180845737(+)
Zm00001d019123::7:17936213-17938214(+)
Zm00001d015986::5:136929636-136931637(-)
Zm00001d022313::7:174976806-174978807(-)
Zm00001d003250::2:37949907-37951908(-)
Zm00001d020877::7:135225712-135227713(-)
Zm00001d007164::2:223632078-223634079(-)
Zm00001d046717::9:103209996-103211997(+)
Zm00001d050218::4:74245096-74247097(-)
Zm00001d047435::9:129911706-129913707(-)
Zm00001d041436::3:119389024-119391025(+)
Zm00001d005881::2:191716769-191718770(-)
Zm00001d034385::1:291509236-291511237(+)
Zm00001d032632::1:232566235-232568236(-)
Zm00001d004400::2:109228846-109230847(+)
Zm00001d037641::6:132668290-132670291(-)
Zm00001d005100::2:158140865-158142866(+)
Zm00001d022343::7:175915589-175917590(-)
Zm00001d015061::5:73799749-73801750(+)
Zm00001d024764::10:87128946-87130947(-)
Zm00001d015778::5:118616102-118618103(-)
Zm00001d004817::2:140975884-140977885(+)
Zm00001d037628::6:132319160-132321161(+)
Zm00001d029044::1:55935543-55937544(-)
Zm00001d053725::4:239898880-239900881(-)
Zm00001d002988::2:28927871-28929872(-)
Zm00001d018010::5:211974396-211976397(-)
Zm00001d012270::8:171647628-171649629(+)
Zm00001d028863::1:48937427-48939428(-)
Zm00001d049815::4:45900260-45902261(+)
Zm00001d040238::3:33381360-33383361(-)
Zm00001d047784::9:141745031-141747032(+)
Zm00001d008535::8:12034517-12036518(+)
Zm00001d031870::1:204745797-204747798(-)
Zm00001d008880::8:23593620-23595621(+)
Zm00001d043609::3:205106734-205108735(-)
Zm00001d018794::7:5352308-5354309(+)
Zm00001d003730::2:56681754-56683755(+)
Zm00001d045341::9:19219542-19221543(+)
Zm00001d002342::2:10611564-10613565(+)
Zm00001d016440::5:162359127-162361128(+)
Zm00001d034027::1:281458267-281460268(+)
Zm00001d042158::3:154271291-154273292(-)
Zm00001d017895::5:209713777-209715778(-)
Zm00001d037551::6:129106264-129108265(+)
Zm00001d031453::1:190555290-190557291(+)
Zm00001d018230::5:217044195-217046196(+)
Zm00001d051399::4:157120049-157122050(-)
Zm00001d030593::1:147204542-147206543(+)
Zm00001d032761::1:237513892-237515893(+)
Zm00001d050133::4:68207702-68209703(+)
Zm00001d023871::10:25779954-25781955(-)
Zm00001d008260::8:3372951-3374952(-)
Zm00001d026463::10:146327023-146329024(-)
Zm00001d025727::10:127666898-127668899(+)
Zm00001d044556::3:231685487-231687488(+)
Zm00001d039415::3:3818977-3820978(-)
Zm00001d006807::2:217110658-217112659(-)
Zm00001d045559::9:26675472-26677473(-)
Zm00001d048977::4:11328345-11330346(-)
Zm00001d038100::6:147945362-147947363(-)
Zm00001d037279::6:119267522-119269523(-)
Zm00001d049660::4:39001989-39003990(-)
Zm00001d012820::5:847400-849401(+)
Zm00001d003701::2:55226076-55228077(+)
Zm00001d048335::9:154616503-154618504(+)
Zm00001d022513::7:179168537-179170538(+)
Zm00001d047201::9:121701628-121703629(-)
Zm00001d034254::1:288027573-288029574(-)
Zm00001d035800::6:50542268-50544269(-)
Zm00001d024701::10:84128618-84130619(-)
Zm00001d019451::7:34373954-34375955(+)
Zm00001d028541::1:38682256-38684257(+)
Zm00001d051516::4:161108692-161110693(+)
Zm00001d015780::5:118855394-118857395(+)
Zm00001d035701::6:41696975-41698976(+)
Zm00001d018610::7:837728-839729(+)
Zm00001d023318::10:2948876-2950877(+)
Zm00001d050266::4:77362532-77364533(-)
Zm00001d048376::9:155255127-155257128(+)
Zm00001d033683::1:271131443-271133444(-)
Zm00001d021536::7:155282153-155284154(+)
Zm00001d043735::3:208691114-208693115(+)
Zm00001d036198::6:76871511-76873512(-)
Zm00001d010713::8:125356432-125358433(-)
Zm00001d026333::10:143646427-143648428(+)
Zm00001d017386::5:194076957-194078958(+)
Zm00001d038805::6:164799601-164801602(+)
Zm00001d052271::4:185519716-185521717(-)
Zm00001d049605::4:37192908-37194909(-)
Zm00001d005108::2:158571631-158573632(-)
Zm00001d045087::9:12082162-12084163(+)
Zm00001d005858::2:190979027-190981028(-)
Zm00001d015248::5:81117761-81119762(-)
Zm00001d006251::2:202847563-202849564(+)
Zm00001d024333::10:65224988-65226989(-)
Zm00001d021385::7:150634684-150636685(-)
Zm00001d004794::2:139749457-139751458(+)
Zm00001d022117::7:170766640-170768641(+)
Zm00001d037693::6:134216428-134218429(-)
Zm00001d024539::10:77087253-77089254(-)
Zm00001d039860::3:16956005-16958006(+)
Zm00001d039139::6:170960138-170962139(+)
Zm00001d004243::2:95496530-95498531(-)
Zm00001d021453::7:152607581-152609582(-)
Zm00001d021359::7:149800877-149802878(+)
Zm00001d013831::5:21885862-21887863(+)
Zm00001d052282::4:185958822-185960823(-)
Zm00001d040010::3:22860349-22862350(-)
Zm00001d012797::5:48942-50943(+)
Zm00001d053626::4:237107470-237109471(+)
Zm00001d026606::10:148903245-148905246(-)
Zm00001d002864::2:24962899-24964900(-)
Zm00001d051457::4:159347026-159349027(-)
Zm00001d037076::6:111552041-111554042(+)
Zm00001d024527::10:76463662-76465663(-)
Zm00001d019483::7:36377773-36379774(+)
Zm00001d046941::9:111968501-111970502(-)
Zm00001d044266::3:223382148-223384149(-)
Zm00001d028925::1:51729901-51731902(-)
Zm00001d020838::7:134393301-134395302(-)
Zm00001d031548::1:193847506-193849507(+)
Zm00001d045401::9:20681599-20683600(-)
Zm00001d045533::9:25741803-25743804(-)
Zm00001d043748::3:209016693-209018694(-)
Zm00001d045665::9:32294553-32296554(-)
Zm00001d012475::8:175176644-175178645(+)
Zm00001d018151::5:215568487-215570488(+)
Zm00001d031599::1:195875426-195877427(-)
Zm00001d018436::5:220843249-220845250(-)
Zm00001d009493::8:67180175-67182176(-)
Zm00001d017130::5:186478828-186480829(-)
Zm00001d051241::4:149909729-149911730(-)
Zm00001d021395::7:150909544-150911545(-)
Zm00001d003291::2:38958108-38960109(-)
Zm00001d011644::8:157384346-157386347(+)
Zm00001d049160::4:18470168-18472169(-)
Zm00001d005902::2:192280049-192282050(-)
Zm00001d044401::3:227191682-227193683(-)
Zm00001d032857::1:240407623-240409624(-)
Zm00001d022460::7:178141999-178144000(-)
Zm00001d035561::6:33192020-33194021(+)
Zm00001d049380::4:28429476-28431477(-)
Zm00001d050322::4:81385207-81387208(-)
Zm00001d039491::3:5767859-5769860(-)
Zm00001d051001::4:136190029-136192030(-)
Zm00001d012822::5:924170-926171(-)
Zm00001d050248::4:76138195-76140196(+)
Zm00001d051375::4:156370914-156372915(-)
Zm00001d053049::4:210620731-210622732(+)
Zm00001d002688::2:19329345-19331346(-)
Zm00001d034600::1:297596021-297598022(-)
Zm00001d051138::4:145545319-145547320(-)
Zm00001d017142::5:186722988-186724989(+)
Zm00001d003229::2:36864052-36866053(-)
Zm00001d045231::9:16734579-16736580(-)
Zm00001d024779::10:87527742-87529743(-)
Zm00001d046690::9:102456099-102458100(+)
Zm00001d007163::2:223619820-223621821(+)
Zm00001d010894::8:132442590-132444591(-)
Zm00001d030860::1:164030517-164032518(-)
Zm00001d003531::2:46843574-46845575(-)
Zm00001d017517::5:198521007-198523008(+)
Zm00001d006275::2:203398554-203400555(-)
Zm00001d052347::4:187794124-187796125(-)
Zm00001d038959::6:167706121-167708122(-)
Zm00001d036511::6:90947955-90949956(-)
Zm00001d038712::6:163221923-163223924(-)
Zm00001d026468::10:146510237-146512238(+)
Zm00001d043283::3:194338255-194340256(-)
Zm00001d013727::5:18697114-18699115(+)
Zm00001d022153::7:171370356-171372357(-)
Zm00001d039959::3:20749840-20751841(+)
Zm00001d022449::7:177946382-177948383(-)
Zm00001d002272::2:9187738-9189739(+)
Zm00001d007068::2:221310873-221312874(+)
Zm00001d018929::7:9544488-9546489(+)
Zm00001d004428::2:111132664-111134665(+)
Zm00001d031473::1:191326327-191328328(+)
Zm00001d006408::2:206932691-206934692(-)
Zm00001d004440::2:112117437-112119438(-)
Zm00001d006718::2:215049382-215051383(+)
Zm00001d042394::3:164360274-164362275(+)
Zm00001d047886::9:144312450-144314451(-)
Zm00001d019062::7:14886494-14888495(-)
Zm00001d002691::2:19357214-19359215(+)
Zm00001d011272::8:145384460-145386461(-)
Zm00001d021812::7:163522347-163524348(+)
Zm00001d016549::5:167011281-167013282(-)
Zm00001d017178::5:188137267-188139268(+)
Zm00001d053211::4:220342799-220344800(-)
Zm00001d034360::1:290671351-290673352(+)
Zm00001d050920::4:131269647-131271648(+)
Zm00001d015231::5:80214766-80216767(-)
Zm00001d018342::5:218891843-218893844(-)
Zm00001d026634::10:149199864-149201865(+)
Zm00001d022346::7:175970383-175972384(-)
Zm00001d031484::1:191584074-191586075(-)
Zm00001d006916::2:219338969-219340970(-)
Zm00001d035752::6:45358354-45360355(-)
Zm00001d018625::7:1296267-1298268(+)
Zm00001d021838::7:164316025-164318026(-)
Zm00001d014367::5:43195294-43197295(-)
Zm00001d032272::1:219875341-219877342(+)
Zm00001d016459::5:163057795-163059796(+)
Zm00001d006539::2:210703232-210705233(-)
Zm00001d035318::6:21025577-21027578(+)
Zm00001d022259::7:173852581-173854582(-)
Zm00001d016657::5:171573048-171575049(-)
Zm00001d048308::9:154290877-154292878(+)
Zm00001d027479::1:6245361-6247362(+)
Zm00001d031558::1:194161056-194163057(+)
Zm00001d049333::4:26909238-26911239(+)
Zm00001d012697::8:178792178-178794179(-)
Zm00001d040499::3:46900549-46902550(+)
Zm00001d027421::1:4899333-4901334(+)
Zm00001d022347::7:175950127-175952128(+)
Zm00001d026298::10:143169618-143171619(-)
Zm00001d019577::7:44052068-44054069(+)
Zm00001d054042::4:245463713-245465714(+)
Zm00001d009603::8:72767442-72769443(-)
Zm00001d007782::2:239485123-239487124(+)
Zm00001d010189::8:103433725-103435726(-)
Zm00001d006267::2:203283791-203285792(-)
Zm00001d044198::3:221734097-221736098(-)
Zm00001d030282::1:118827096-118829097(+)
Zm00001d038981::6:168195204-168197205(-)
Zm00001d022065::7:169201365-169203366(+)
Zm00001d052294::4:186231810-186233811(+)
Zm00001d038336::6:154805256-154807257(-)
Zm00001d001914::2:2802375-2804376(+)
Zm00001d013219::5:6707319-6709320(-)
Zm00001d007169::2:223716198-223718199(+)
Zm00001d012839::5:981874-983875(+)
Zm00001d053300::4:224941230-224943231(+)
Zm00001d024892::10:93170976-93172977(-)
Zm00001d040019::3:23110361-23112362(-)
Zm00001d040244::3:33431744-33433745(+)
Zm00001d038630::6:161313663-161315664(+)
Zm00001d007883::2:241674835-241676836(+)
Zm00001d044816::9:3593559-3595560(+)
Zm00001d040515::3:47737316-47739317(-)
Zm00001d029218::1:62745567-62747568(+)
Zm00001d028570::1:39408930-39410931(+)
Zm00001d017429::5:195831361-195833362(+)
Zm00001d007922::2:242731904-242733905(+)
Zm00001d045540::9:25854574-25856575(-)
Zm00001d027694::1:11303085-11305086(-)
Zm00001d048505::9:157489056-157491057(-)
Zm00001d032810::1:238939506-238941507(-)
Zm00001d028960::1:52937129-52939130(+)
Zm00001d038408::6:156582665-156584666(+)
Zm00001d036771::6:100196199-100198200(+)
Zm00001d002153::2:6868532-6870533(-)
Zm00001d021021::7:140561121-140563122(+)
Zm00001d031634::1:196940045-196942046(-)
Zm00001d003817::2:60762678-60764679(-)
Zm00001d004405::2:110105887-110107888(+)
Zm00001d045521::9:25316978-25318979(+)
Zm00001d038235::6:152162359-152164360(+)
Zm00001d020821::7:133910274-133912275(+)
Zm00001d042469::3:168635075-168637076(+)
Zm00001d041334::3:112553600-112555601(+)
Zm00001d007726::2:238230336-238232337(+)
Zm00001d007825::2:240369052-240371053(-)
Zm00001d025737::10:127954460-127956461(-)
Zm00001d044815::9:3514408-3516409(+)
Zm00001d036296::6:82462156-82464157(+)
Zm00001d040985::3:88155451-88157452(+)
Zm00001d018522::5:222422047-222424048(+)
Zm00001d052721::4:198795823-198797824(-)
Zm00001d049457::4:30892183-30894184(+)
Zm00001d024193::10:54918697-54920698(+)
Zm00001d044973::9:8673094-8675095(-)
Zm00001d020867::7:135071219-135073220(-)
Zm00001d021524::7:155150851-155152852(-)
Zm00001d043762::3:209226906-209228907(+)
Zm00001d043049::3:187420003-187422004(-)
Zm00001d039617::3:9146397-9148398(+)
Zm00001d043494::3:201767925-201769926(-)
Zm00001d013495::5:12769578-12771579(+)
Zm00001d004467::2:113709702-113711703(+)
Zm00001d004702::2:132208074-132210075(+)
Zm00001d043287::3:194439247-194441248(+)
Zm00001d021410::7:151483897-151485898(-)
Zm00001d038652::6:161896059-161898060(-)
Zm00001d014487::5:49946873-49948874(+)
Zm00001d022391::7:176621718-176623719(+)
Zm00001d033400::1:261837684-261839685(-)
Zm00001d042302::3:159929904-159931905(-)
Zm00001d034996::6:1309162-1311163(-)
Zm00001d020639::7:125924340-125926341(+)
Zm00001d049431::4:30116182-30118183(-)
Zm00001d015498::5:93784056-93786057(-)
Zm00001d039004::6:168637458-168639459(-)
Zm00001d022045::7:168611657-168613658(-)
Zm00001d045353::9:19434485-19436486(-)
Zm00001d014521::5:51449670-51451671(+)
Zm00001d013531::5:13746998-13748999(-)
Zm00001d004763::2:137366969-137368970(-)
Zm00001d008496::8:10380734-10382735(+)
Zm00001d043853::3:212108942-212110943(-)
Zm00001d047566::9:135784866-135786867(+)
Zm00001d020588::7:123767005-123769006(-)
Zm00001d020152::7:96121021-96123022(-)
Zm00001d028380::1:32691518-32693519(-)
Zm00001d017830::5:208015008-208017009(+)
Zm00001d045417::9:21409604-21411605(+)
Zm00001d041750::3:135902048-135904049(+)
Zm00001d051947::4:175074390-175076391(+)
Zm00001d041180::3:102998270-103000271(-)
Zm00001d036829::6:103048090-103050091(-)
Zm00001d036864::6:104416268-104418269(+)
Zm00001d021299::7:148225623-148227624(-)
Zm00001d020502::7:119517677-119519678(-)
Zm00001d013817::5:21327743-21329744(-)
Zm00001d008289::8:4167076-4169077(+)
Zm00001d025738::10:127955592-127957593(+)
Zm00001d012335::8:172651248-172653249(+)
Zm00001d052153::4:181429413-181431414(-)
Zm00001d005941::2:193485412-193487413(+)
Zm00001d020491::7:118718938-118720939(-)
Zm00001d025294::10:112984367-112986368(-)
Zm00001d049074::4:14846349-14848350(+)
Zm00001d029632::1:80759080-80761081(+)
Zm00001d013399::5:10403421-10405422(+)
Zm00001d037942::6:142920605-142922606(-)
Zm00001d052362::4:188297356-188299357(+)
Zm00001d044600::3:233110283-233112284(-)
Zm00001d047669::9:138729938-138731939(-)
Zm00001d023827::10:23687802-23689803(+)
Zm00001d015131::5:76709471-76711472(-)
Zm00001d002451::2:12960604-12962605(-)
Zm00001d040438::3:43454556-43456557(-)
Zm00001d031915::1:206653215-206655216(-)
Zm00001d046304::9:79538432-79540433(-)
Zm00001d010318::8:109303761-109305762(-)
Zm00001d006220::2:202186222-202188223(-)
Zm00001d051121::4:144440179-144442180(-)
Zm00001d018496::5:221816145-221818146(-)
Zm00001d018903::7:8796331-8798332(+)
Zm00001d052555::4:192886699-192888700(+)
Zm00001d005638::2:181604623-181606624(+)
Zm00001d043117::3:189697539-189699540(-)
Zm00001d014780::5:62837246-62839247(+)
Zm00001d021930::7:166041922-166043923(+)
Zm00001d028655::1:41896393-41898394(+)
Zm00001d030790::1:159883990-159885991(-)
Zm00001d027236::1:136877-138878(+)
Zm00001d035445::6:25929324-25931325(+)
Zm00001d003414::2:43703684-43705685(+)
Zm00001d011219::8:143285624-143287625(-)
Zm00001d053206::4:219894364-219896365(-)
Zm00001d016287::5:155681712-155683713(-)
Zm00001d052372::4:188400337-188402338(-)
Zm00001d024715::10:84699873-84701874(+)
Zm00001d003607::2:49878331-49880332(-)
Zm00001d048689::4:3345371-3347372(-)
Zm00001d023212::10:317647-319648(-)
Zm00001d012236::8:170640051-170642052(-)
Zm00001d044251::3:223071937-223073938(-)
Zm00001d049197::4:20093781-20095782(+)
Zm00001d020708::7:129528922-129530923(-)
Zm00001d029561::1:76213705-76215706(+)
Zm00001d052905::4:204262166-204264167(-)
Zm00001d011667::8:158091723-158093724(-)
Zm00001d052695::4:197648959-197650960(+)
Zm00001d026572::10:148199414-148201415(+)
Zm00001d051610::4:164534933-164536934(+)
Zm00001d037886::6:141047934-141049935(+)
Zm00001d024001::10:35708262-35710263(-)
Zm00001d018488::5:221695170-221697171(+)
Zm00001d015405::5:88497332-88499333(-)
Zm00001d033314::1:258694499-258696500(+)
Zm00001d030109::1:106378383-106380384(-)
Zm00001d050076::4:64428142-64430143(+)
Zm00001d028105::1:23026459-23028460(-)
Zm00001d034699::1:300207281-300209282(-)
Zm00001d014535::5:52310078-52312079(-)
Zm00001d046793::9:106296743-106298744(+)
Zm00001d045514::9:25083682-25085683(-)
Zm00001d006088::2:197834900-197836901(-)
Zm00001d009007::8:29789716-29791717(-)
Zm00001d009564::8:70517475-70519476(+)
Zm00001d033541::1:266461160-266463161(+)
Zm00001d023673::10:14797521-14799522(-)
Zm00001d005573::2:178918066-178920067(+)
Zm00001d018404::5:220041268-220043269(-)
Zm00001d051018::4:137139948-137141949(+)
Zm00001d029002::1:54348104-54350105(-)
Zm00001d012448::8:174718806-174720807(+)
Zm00001d039833::3:16201609-16203610(+)
Zm00001d038808::6:164872556-164874557(-)
Zm00001d049701::4:40570491-40572492(+)
Zm00001d021881::7:165330391-165332392(+)
Zm00001d047468::9:131001700-131003701(+)
Zm00001d017983::5:211348125-211350126(+)
Zm00001d025922::10:133783373-133785374(+)
Zm00001d022643::7:182126125-182128126(+)
Zm00001d003423::2:43896776-43898777(+)
Zm00001d020851::7:134662633-134664634(-)
Zm00001d008595::8:13964222-13966223(-)
Zm00001d017708::5:204750193-204752194(+)
Zm00001d049698::4:40546777-40548778(-)
Zm00001d039029::6:168916819-168918820(+)
Zm00001d045501::9:24650318-24652319(+)
Zm00001d047392::9:128612607-128614608(+)
Zm00001d027422::1:4905656-4907657(+)
Zm00001d004796::2:139869257-139871258(+)
Zm00001d038519::6:159117012-159119013(+)
Zm00001d004559::2:118080732-118082733(-)
Zm00001d012898::5:1764188-1766189(-)
Zm00001d045963::9:50290996-50292997(-)
Zm00001d026547::10:147983660-147985661(+)
Zm00001d027773::1:13257916-13259917(-)
Zm00001d048814::4:5913127-5915128(-)
Zm00001d053228::4:220899344-220901345(-)
Zm00001d023766::10:19365498-19367499(+)
Zm00001d030814::1:161425598-161427599(+)
Zm00001d006268::2:203283797-203285798(+)
Zm00001d026057::10:137264662-137266663(+)
Zm00001d044585::3:232637656-232639657(-)
Zm00001d045463::9:23150360-23152361(+)
Zm00001d047641::9:137877541-137879542(+)
Zm00001d035948::6:61625587-61627588(-)
Zm00001d015313::5:84115202-84117203(+)
Zm00001d004641::2:124683831-124685832(+)
Zm00001d021668::7:159571772-159573773(+)
Zm00001d021396::7:150917433-150919434(-)
Zm00001d007065::2:221293225-221295226(-)
Zm00001d019527::7:40263812-40265813(+)
Zm00001d020351::7:108483037-108485038(+)
Zm00001d019310::7:26980210-26982211(-)
Zm00001d045450::9:22537068-22539069(+)
Zm00001d009178::8:41091194-41093195(+)
Zm00001d020714::7:129801098-129803099(-)
Zm00001d012482::8:175326752-175328753(+)
Zm00001d046305::9:79546950-79548951(+)
Zm00001d031487::1:191771308-191773309(-)
Zm00001d029387::1:68546972-68548973(+)
Zm00001d051414::4:157588767-157590768(-)
Zm00001d011646::8:157426945-157428946(+)
Zm00001d033532::1:266015890-266017891(+)
Zm00001d048605::4:1109182-1111183(+)
Zm00001d038776::6:164206409-164208410(+)
Zm00001d044040::3:217474955-217476956(+)
Zm00001d050933::4:132565662-132567663(-)
Zm00001d045359::9:19536327-19538328(-)
Zm00001d017382::5:193929483-193931484(+)
Zm00001d042269::3:158423669-158425670(-)
Zm00001d031331::1:186324362-186326363(-)
Zm00001d018371::5:219424177-219426178(+)
Zm00001d038692::6:162627283-162629284(+)
Zm00001d036922::6:106565737-106567738(-)
Zm00001d020726::7:130293711-130295712(+)
Zm00001d007286::2:226836318-226838319(-)
Zm00001d043320::3:196437347-196439348(+)
Zm00001d052185::4:182583131-182585132(-)
Zm00001d032654::1:233236963-233238964(-)
Zm00001d034592::1:297389185-297391186(-)
Zm00001d026664::10:149607676-149609677(+)
Zm00001d013571::5:14481010-14483011(-)
Zm00001d010821::8:128743076-128745077(-)
Zm00001d021244::7:146788469-146790470(+)
Zm00001d004387::2:107999331-108001332(-)
Zm00001d037813::6:138599600-138601601(-)
Zm00001d010675::8:123946426-123948427(-)
Zm00001d033152::1:252203257-252205258(-)
Zm00001d012196::8:169923738-169925739(-)
Zm00001d048318::9:154467690-154469691(-)
Zm00001d042045::3:148448588-148450589(+)
Zm00001d025300::10:113289308-113291309(+)
Zm00001d007821::2:240313899-240315900(-)
Zm00001d039660::3:10951515-10953516(-)
Zm00001d014055::5:30852549-30854550(-)
Zm00001d048550::9:158530805-158532806(+)
Zm00001d051483::4:160083749-160085750(-)
Zm00001d032337::1:223037122-223039123(-)
Zm00001d035008::6:1587849-1589850(+)
Zm00001d005921::2:192821000-192823001(-)
Zm00001d012516::8:175930139-175932140(+)
Zm00001d010304::8:108571112-108573113(-)
Zm00001d008922::8:25308752-25310753(-)
Zm00001d003013::2:29405144-29407145(+)
Zm00001d012040::8:167028681-167030682(-)
Zm00001d051498::4:160463321-160465322(-)
Zm00001d039474::3:5283671-5285672(-)
Zm00001d008941::8:26150732-26152733(+)
Zm00001d008308::8:4799954-4801955(+)
Zm00001d037223::6:116550244-116552245(-)
Zm00001d023660::10:13983590-13985591(+)
Zm00001d043822::3:210991383-210993384(-)
Zm00001d044036::3:217328627-217330628(+)
Zm00001d041963::3:145907184-145909185(+)
Zm00001d030777::1:159299458-159301459(-)
Zm00001d039276::3:915128-917129(+)
Zm00001d033265::1:256500404-256502405(-)
Zm00001d021130::7:143427688-143429689(-)
Zm00001d013845::5:22387717-22389718(+)
Zm00001d032893::1:241796658-241798659(+)
Zm00001d003846::2:61948402-61950403(-)
Zm00001d048249::9:153144263-153146264(+)
Zm00001d033423::1:262651704-262653705(+)
Zm00001d036985::6:108316022-108318023(+)
Zm00001d015960::5:134286491-134288492(+)
Zm00001d017495::5:197538127-197540128(+)
Zm00001d043511::3:202360979-202362980(-)
Zm00001d053401::4:230204888-230206889(-)
Zm00001d031488::1:191773534-191775535(+)
Zm00001d014659::5:57819095-57821096(+)
Zm00001d017927::5:210208389-210210390(+)
Zm00001d028485::1:36683955-36685956(-)
Zm00001d027259::1:687982-689983(+)
Zm00001d013802::5:20823336-20825337(+)
Zm00001d025117::10:105060036-105062037(-)
Zm00001d018614::7:912055-914056(-)
Zm00001d042454::3:168341836-168343837(+)
Zm00001d048959::4:10752825-10754826(+)
Zm00001d031451::1:190381365-190383366(+)
Zm00001d037884::6:141019849-141021850(+)
Zm00001d018041::5:212696435-212698436(-)
Zm00001d004070::2:80080758-80082759(-)
Zm00001d014873::5:66656694-66658695(+)
Zm00001d031188::1:181705875-181707876(+)
Zm00001d011872::8:163437077-163439078(+)
Zm00001d029251::1:63832815-63834816(+)
Zm00001d015292::5:82968587-82970588(+)
Zm00001d038653::6:161895853-161897854(-)
Zm00001d048949::4:10534837-10536838(+)
Zm00001d008326::8:5382262-5384263(-)
Zm00001d032194::1:216646206-216648207(-)
Zm00001d031923::1:206916141-206918142(+)
Zm00001d002729::2:20592275-20594276(-)
Zm00001d031134::1:178997080-178999081(+)
Zm00001d013840::5:22103745-22105746(+)
Zm00001d041773::3:137022100-137024101(-)
Zm00001d019853::7:70485347-70487348(-)
Zm00001d043543::3:203444246-203446247(-)
Zm00001d048408::9:155708874-155710875(-)
Zm00001d018278::5:217825920-217827921(-)
Zm00001d012894::5:1700825-1702826(+)
Zm00001d025003::10:99133597-99135598(-)
Zm00001d016897::5:179620919-179622920(-)
Zm00001d005631::2:181236024-181238025(+)
Zm00001d047680::9:139134249-139136250(+)
Zm00001d026401::10:145261230-145263231(-)
Zm00001d037786::6:137833793-137835794(-)
Zm00001d047712::9:139747946-139749947(+)
Zm00001d017264::5:191015885-191017886(+)
Zm00001d041284::3:110311466-110313467(-)
Zm00001d037990::6:144437433-144439434(-)
Zm00001d048155::9:151076313-151078314(-)
Zm00001d009424::8:63826492-63828493(-)
Zm00001d013533::5:13759891-13761892(+)
Zm00001d003603::2:49595078-49597079(-)
Zm00001d007396::2:230691535-230693536(+)
Zm00001d029443::1:70816226-70818227(+)
Zm00001d032213::1:217295714-217297715(-)
Zm00001d031593::1:195678057-195680058(-)
Zm00001d003654::2:52016832-52018833(-)
Zm00001d017049::5:183885700-183887701(+)
Zm00001d026022::10:136251788-136253789(+)
Zm00001d051142::4:145646799-145648800(-)
Zm00001d034863::1:304070740-304072741(+)
Zm00001d003258::2:38102427-38104428(-)
Zm00001d023337::10:3660276-3662277(-)
Zm00001d013800::5:20667130-20669131(+)
Zm00001d047986::9:147266979-147268980(-)
Zm00001d037545::6:128885646-128887647(-)
Zm00001d043165::3:190399742-190401743(+)
Zm00001d049043::4:13723884-13725885(+)
Zm00001d011778::8:161410562-161412563(+)
Zm00001d038307::6:154156379-154158380(-)
Zm00001d008193::8:822987-824988(+)
Zm00001d039619::3:9221053-9223054(+)
Zm00001d037493::6:127216358-127218359(+)
Zm00001d044402::3:227280157-227282158(-)
Zm00001d048422::9:155989190-155991191(+)
Zm00001d044429::3:227744128-227746129(-)
Zm00001d035570::6:34075049-34077050(-)
Zm00001d053583::4:235337934-235339935(+)
Zm00001d014542::5:52453046-52455047(+)
Zm00001d042388::3:164249997-164251998(-)
Zm00001d011130::8:139923913-139925914(-)
Zm00001d024712::10:84552985-84554986(+)
Zm00001d050696::4:116409624-116411625(+)
Zm00001d016914::5:179737226-179739227(+)
Zm00001d033751::1:272911924-272913925(-)
Zm00001d035935::6:61215454-61217455(+)
Zm00001d025153::10:106775575-106777576(+)
Zm00001d005566::2:178662001-178664002(+)
Zm00001d047767::9:141354468-141356469(-)
Zm00001d044433::3:227868855-227870856(+)
Zm00001d018624::7:1245791-1247792(+)
Zm00001d028777::1:46188190-46190191(+)
Zm00001d034880::1:304587931-304589932(-)
Zm00001d020399::7:111335234-111337235(+)
Zm00001d033451::1:263009938-263011939(+)
Zm00001d035317::6:21026562-21028563(-)
Zm00001d015460::5:91590486-91592487(-)
Zm00001d006118::2:199152330-199154331(-)
Zm00001d024996::10:98385721-98387722(-)
Zm00001d047461::9:130895762-130897763(-)
Zm00001d029184::1:61495464-61497465(-)
Zm00001d030824::1:162007609-162009610(+)
Zm00001d042969::3:185338912-185340913(+)
Zm00001d002068::2:5319722-5321723(-)
Zm00001d047785::9:141758285-141760286(+)
Zm00001d012825::5:929186-931187(+)
Zm00001d008788::8:20206056-20208057(-)
Zm00001d012663::8:178278042-178280043(+)
Zm00001d046342::9:81727756-81729757(+)
Zm00001d053830::4:241978302-241980303(+)
Zm00001d028398::1:33454304-33456305(-)
Zm00001d043590::3:204498495-204500496(-)
Zm00001d011092::8:138778387-138780388(-)
Zm00001d006333::2:204942955-204944956(-)
Zm00001d018621::7:1243652-1245653(-)
Zm00001d035039::6:2913690-2915691(+)
Zm00001d051039::4:138152025-138154026(-)
Zm00001d028363::1:32143679-32145680(+)
Zm00001d053053::4:210924228-210926229(-)
Zm00001d010059::8:97530922-97532923(+)
Zm00001d029318::1:65780643-65782644(+)
Zm00001d021741::7:161998714-162000715(-)
Zm00001d053603::4:236103901-236105902(+)
Zm00001d003114::2:32676042-32678043(+)
Zm00001d047983::9:147126342-147128343(+)
Zm00001d002164::2:7012672-7014673(-)
Zm00001d025847::10:131488255-131490256(+)
Zm00001d047156::9:120314698-120316699(-)
Zm00001d003492::2:45894799-45896800(-)
Zm00001d047994::9:147451821-147453822(-)
Zm00001d052872::4:203087029-203089030(-)
Zm00001d026111::10:138707716-138709717(-)
Zm00001d021790::7:163077753-163079754(-)
Zm00001d023590::10:10918404-10920405(+)
Zm00001d029083::1:57397206-57399207(-)
Zm00001d027329::1:3036412-3038413(-)
Zm00001d039405::3:3514081-3516082(-)
Zm00001d045418::9:21511007-21513008(-)
Zm00001d022344::7:175931186-175933187(-)
Zm00001d007139::2:223205405-223207406(-)
Zm00001d012027::8:166754964-166756965(-)
Zm00001d004966::2:150964786-150966787(-)
Zm00001d003256::2:38090663-38092664(-)
Zm00001d032291::1:220515051-220517052(-)
Zm00001d007279::2:226698040-226700041(-)
Zm00001d034068::1:283076840-283078841(-)
Zm00001d043756::3:209119335-209121336(-)
Zm00001d020811::7:133778432-133780433(-)
Zm00001d019856::7:70636667-70638668(+)
Zm00001d002380::2:11532624-11534625(-)
Zm00001d036978::6:108107601-108109602(+)
Zm00001d005888::2:191782361-191784362(-)
Zm00001d009127::8:38449958-38451959(-)
Zm00001d006364::2:205728667-205730668(+)
Zm00001d002235::2:8468830-8470831(+)
Zm00001d048235::9:152941619-152943620(+)
Zm00001d005052::2:156310723-156312724(-)
Zm00001d048105::9:150288742-150290743(+)
Zm00001d039301::3:1327117-1329118(-)
Zm00001d005519::2:177084844-177086845(+)
Zm00001d012761::8:180180791-180182792(-)
Zm00001d048904::4:7507083-7509084(-)
Zm00001d017845::5:208604535-208606536(-)
Zm00001d031600::1:195874541-195876542(+)
Zm00001d036069::6:70206862-70208863(-)
Zm00001d052796::4:201213348-201215349(+)
Zm00001d017129::5:186409204-186411205(+)
Zm00001d026249::10:141893150-141895151(+)
Zm00001d028909::1:50720898-50722899(-)
Zm00001d018468::5:221353173-221355174(-)
Zm00001d008706::8:17462247-17464248(-)
Zm00001d033397::1:261809038-261811039(+)
Zm00001d039070::6:169540765-169542766(-)
Zm00001d052472::4:190786737-190788738(-)
Zm00001d022368::7:176187239-176189240(+)
Zm00001d012231::8:170534488-170536489(-)
Zm00001d047985::9:147200595-147202596(-)
Zm00001d043800::3:210469214-210471215(-)
Zm00001d048190::9:152140453-152142454(-)
Zm00001d005814::2:189520121-189522122(-)
Zm00001d014758::5:61808516-61810517(-)
Zm00001d039965::3:20881298-20883299(+)
Zm00001d032668::1:233720067-233722068(-)
Zm00001d047150::9:120125623-120127624(-)
Zm00001d015579::5:99077194-99079195(-)
Zm00001d051009::4:136550720-136552721(-)
Zm00001d050951::4:133236330-133238331(-)
Zm00001d034172::1:285662614-285664615(+)
Zm00001d016488::5:164515656-164517657(+)
Zm00001d024373::10:67658571-67660572(-)
Zm00001d032215::1:217386294-217388295(-)
Zm00001d034036::1:281970832-281972833(-)
Zm00001d034063::1:282855582-282857583(+)
Zm00001d027884::1:16705700-16707701(+)
Zm00001d035070::6:3732314-3734315(+)
Zm00001d045046::9:10976938-10978939(-)
Zm00001d029860::1:90855931-90857932(+)
Zm00001d045752::9:37136369-37138370(+)
Zm00001d029642::1:80921437-80923438(-)
Zm00001d022206::7:172851982-172853983(-)
Zm00001d043459::3:200574281-200576282(+)
Zm00001d024560::10:78245103-78247104(+)
Zm00001d044162::3:220822998-220824999(+)
Zm00001d028339::1:31207107-31209108(+)
Zm00001d013274::5:7546570-7548571(+)
Zm00001d005062::2:156881660-156883661(+)
Zm00001d041092::3:97015312-97017313(-)
Zm00001d001970::2:3706172-3708173(+)
Zm00001d013120::5:5121609-5123610(-)
Zm00001d017691::5:204332123-204334124(+)
Zm00001d037509::6:127636487-127638488(+)
Zm00001d033334::1:259328814-259330815(+)
Zm00001d032741::1:237011743-237013744(-)
Zm00001d037453::6:125872274-125874275(-)
Zm00001d027351::1:3486731-3488732(-)
Zm00001d043536::3:203126459-203128460(-)
Zm00001d005250::2:165696144-165698145(-)
Zm00001d051860::4:172527848-172529849(-)
Zm00001d002141::2:6562442-6564443(+)
Zm00001d042691::3:177193190-177195191(+)
Zm00001d033912::1:278378863-278380864(-)
Zm00001d051875::4:173013629-173015630(+)
Zm00001d032875::1:241212604-241214605(+)
Zm00001d048661::4:2957604-2959605(+)
Zm00001d012895::5:1711592-1713593(+)
Zm00001d049899::4:51392424-51394425(+)
Zm00001d002366::2:10961225-10963226(+)
Zm00001d052763::4:199988146-199990147(+)
Zm00001d043441::3:199987048-199989049(-)
Zm00001d016220::5:150961595-150963596(+)
Zm00001d041298::3:110786860-110788861(+)
Zm00001d014297::5:40049454-40051455(-)
Zm00001d021676::7:159795568-159797569(-)
Zm00001d029531::1:75093060-75095061(+)
Zm00001d035492::6:29352871-29354872(+)
Zm00001d016516::5:165760651-165762652(+)
Zm00001d005893::2:191935862-191937863(-)
Zm00001d018290::5:218020909-218022910(+)
Zm00001d040409::3:41723911-41725912(+)
Zm00001d020463::7:116464809-116466810(-)
Zm00001d050404::4:86265347-86267348(-)
Zm00001d044685::3:234863388-234865389(+)
Zm00001d007328::2:228722186-228724187(-)
Zm00001d050879::4:128120528-128122529(-)
Zm00001d036657::6:96585249-96587250(-)
Zm00001d050883::4:128300794-128302795(+)
Zm00001d042493::3:169440991-169442992(-)
Zm00001d001999::2:4136348-4138349(+)
Zm00001d030936::1:168181525-168183526(+)
Zm00001d022354::7:176070627-176072628(-)
Zm00001d047679::9:139133065-139135066(-)
Zm00001d014291::5:39721955-39723956(-)
Zm00001d029680::1:82526758-82528759(-)
Zm00001d023701::10:16192036-16194037(+)
Zm00001d021189::7:145429779-145431780(-)
Zm00001d048727::4:4318862-4320863(-)
Zm00001d047356::9:127437417-127439418(-)
Zm00001d050611::4:104293346-104295347(-)
Zm00001d035870::6:57860943-57862944(+)
Zm00001d018515::5:222296716-222298717(+)
Zm00001d013493::5:12699679-12701680(+)
Zm00001d011308::8:146321588-146323589(-)
Zm00001d043840::3:211464360-211466361(+)
Zm00001d029114::1:58380291-58382292(-)
Zm00001d022551::7:179889639-179891640(-)
Zm00001d013850::5:22704457-22706458(+)
Zm00001d053642::4:238093639-238095640(-)
Zm00001d017293::5:192009857-192011858(-)
Zm00001d014902::5:67366837-67368838(+)
Zm00001d036002::6:65318051-65320052(+)
Zm00001d042027::3:147769289-147771290(+)
Zm00001d053591::4:235610970-235612971(+)
Zm00001d044355::3:225698789-225700790(-)
Zm00001d052950::4:206094931-206096932(-)
Zm00001d039840::3:16368684-16370685(-)
Zm00001d041671::3:132868482-132870483(-)
Zm00001d029129::1:59420623-59422624(-)
Zm00001d006848::2:217789288-217791289(+)
Zm00001d044399::3:227153282-227155283(-)
Zm00001d043206::3:191717531-191719532(-)
Zm00001d046500::9:92747955-92749956(+)
Zm00001d014601::5:54848217-54850218(+)
Zm00001d002673::2:18909117-18911118(-)
Zm00001d033132::1:251720756-251722757(+)
Zm00001d027688::1:11156614-11158615(+)
Zm00001d033176::1:252931615-252933616(+)
Zm00001d012166::8:169362390-169364391(+)
Zm00001d029033::1:55448858-55450859(+)
Zm00001d035668::6:40158220-40160221(+)
Zm00001d048271::9:153590782-153592783(-)
Zm00001d046730::9:103863504-103865505(-)
Zm00001d010206::8:104003989-104005990(-)
Zm00001d020728::7:130417369-130419370(-)
Zm00001d045607::9:28666704-28668705(-)
Zm00001d029380::1:68390922-68392923(+)
Zm00001d047698::9:139492979-139494980(+)
Zm00001d012460::8:174879704-174881705(+)
Zm00001d005195::2:163100814-163102815(-)
Zm00001d027458::1:5700179-5702180(+)
Zm00001d049595::4:36762914-36764915(-)
Zm00001d033657::1:269825155-269827156(+)
Zm00001d038555::6:159793828-159795829(-)
Zm00001d023420::10:5097783-5099784(+)
Zm00001d027758::1:12771496-12773497(-)
Zm00001d032526::1:229510751-229512752(-)
Zm00001d031928::1:207096613-207098614(+)
Zm00001d019234::7:23320786-23322787(+)
Zm00001d013469::5:12355304-12357305(-)
Zm00001d033428::1:262688569-262690570(-)
Zm00001d040920::3:79256160-79258161(-)
Zm00001d048159::9:151139461-151141462(+)
Zm00001d009167::8:40632546-40634547(-)
Zm00001d005244::2:165519627-165521628(+)
Zm00001d019106::7:16906771-16908772(-)
Zm00001d015183::5:78676570-78678571(-)
Zm00001d016866::5:178640091-178642092(+)
Zm00001d039881::3:17544771-17546772(-)
Zm00001d053679::4:238902021-238904022(-)
Zm00001d004806::2:140440496-140442497(+)
Zm00001d050602::4:103264020-103266021(+)
Zm00001d043365::3:197756810-197758811(+)
Zm00001d047351::9:127224831-127226832(-)
Zm00001d053257::4:222753933-222755934(+)
Zm00001d016616::5:170225442-170227443(-)
Zm00001d029956::1:96449652-96451653(+)
Zm00001d033753::1:272914345-272916346(+)
Zm00001d052346::4:187719710-187721711(+)
Zm00001d010988::8:136012600-136014601(-)
Zm00001d040429::3:43100247-43102248(+)
Zm00001d030523::1:141160549-141162550(-)
Zm00001d028810::1:47150550-47152551(-)
Zm00001d008726::8:17929193-17931194(+)
Zm00001d037118::6:112979172-112981173(-)
Zm00001d029297::1:65316594-65318595(-)
Zm00001d034486::1:294253905-294255906(-)
Zm00001d025833::10:131302577-131304578(+)
Zm00001d033366::1:260523527-260525528(+)
Zm00001d044831::9:4440979-4442980(-)
Zm00001d002277::2:9316524-9318525(+)
Zm00001d016588::5:168631640-168633641(+)
Zm00001d047386::9:128435901-128437902(-)
Zm00001d025031::10:100542344-100544345(+)
Zm00001d019678::7:50534751-50536752(+)
Zm00001d009472::8:66132781-66134782(-)
Zm00001d003248::2:37817249-37819250(+)
Zm00001d026425::10:145555063-145557064(+)
Zm00001d036050::6:69001221-69003222(-)
Zm00001d016448::5:162683830-162685831(-)
Zm00001d041696::3:133857824-133859825(-)
Zm00001d025547::10:121884502-121886503(+)
Zm00001d015184::5:78675541-78677542(+)
Zm00001d036765::6:100107064-100109065(-)
Zm00001d010287::8:107620784-107622785(-)
Zm00001d010367::8:111458740-111460741(-)
Zm00001d006566::2:211040021-211042022(-)
Zm00001d033303::1:258177004-258179005(-)
Zm00001d009436::8:64428831-64430832(+)
Zm00001d053389::4:228944855-228946856(+)
Zm00001d006237::2:202590733-202592734(-)
Zm00001d005995::2:194930208-194932209(-)
Zm00001d020264::7:102996572-102998573(-)
Zm00001d025495::10:120565089-120567090(+)
Zm00001d013360::5:9536599-9538600(+)
Zm00001d007835::2:240563685-240565686(-)
Zm00001d013935::5:25226956-25228957(+)
Zm00001d016694::5:172812685-172814686(+)
Zm00001d004046::2:78654503-78656504(-)
Zm00001d047910::9:144996038-144998039(+)
Zm00001d050505::4:94715047-94717048(-)
Zm00001d051742::4:168614081-168616082(+)
Zm00001d022606::7:180941081-180943082(-)
Zm00001d019447::7:34302473-34304474(-)
Zm00001d033537::1:266338177-266340178(-)
Zm00001d020998::7:139830550-139832551(+)
Zm00001d023910::10:27637521-27639522(+)
Zm00001d013370::5:9973925-9975926(-)
Zm00001d015905::5:130025953-130027954(+)
Zm00001d017646::5:202981856-202983857(+)
Zm00001d034410::1:292175734-292177735(-)
Zm00001d008674::8:16878885-16880886(-)
Zm00001d006236::2:202578627-202580628(+)
Zm00001d003188::2:35039654-35041655(-)
Zm00001d010447::8:115545727-115547728(-)
Zm00001d013390::5:10259969-10261970(+)
Zm00001d007963::2:244275459-244277460(-)
Zm00001d032334::1:222822613-222824614(+)
Zm00001d019692::7:51182618-51184619(+)
Zm00001d016483::5:164456122-164458123(-)
Zm00001d015823::5:124229087-124231088(-)
Zm00001d027655::1:10258251-10260252(-)
Zm00001d042353::3:162862116-162864117(-)
Zm00001d043329::3:196700300-196702301(+)
Zm00001d007243::2:225536756-225538757(-)
Zm00001d003800::2:59825167-59827168(+)
Zm00001d017451::5:196208815-196210816(+)
Zm00001d002790::2:22703066-22705067(+)
Zm00001d036338::6:84762264-84764265(+)
Zm00001d005241::2:165405623-165407624(+)
Zm00001d051785::4:169725327-169727328(-)
Zm00001d028414::1:34136658-34138659(+)
Zm00001d026301::10:143202582-143204583(+)
Zm00001d005489::2:175802347-175804348(-)
Zm00001d045583::9:27334426-27336427(-)
Zm00001d005049::2:156251538-156253539(+)
Zm00001d015884::5:128731932-128733933(+)
Zm00001d019898::7:73680907-73682908(-)
Zm00001d047651::9:138081982-138083983(-)
Zm00001d001791::2:1025378-1027379(-)
Zm00001d053274::4:223770411-223772412(+)
Zm00001d041609::3:129608641-129610642(-)
Zm00001d033367::1:260534813-260536814(-)
Zm00001d009104::8:36609898-36611899(+)
Zm00001d047235::9:123535221-123537222(-)
Zm00001d019107::7:16911350-16913351(-)
Zm00001d052696::4:197663763-197665764(+)
Zm00001d003878::2:64525038-64527039(+)
Zm00001d038002::6:144794478-144796479(+)
Zm00001d047783::9:141697735-141699736(+)
Zm00001d030707::1:154856553-154858554(-)
Zm00001d032191::1:216357374-216359375(-)
Zm00001d015654::5:103261844-103263845(+)
Zm00001d040066::3:25594578-25596579(-)
Zm00001d005065::2:156951193-156953194(-)
Zm00001d033546::1:266735815-266737816(+)
Zm00001d047559::9:135501992-135503993(-)
Zm00001d036388::6:86353158-86355159(+)
Zm00001d005818::2:189657253-189659254(+)
Zm00001d005775::2:187826999-187829000(-)
Zm00001d014475::5:49662025-49664026(-)
Zm00001d014442::5:47131648-47133649(-)
Zm00001d006046::2:196378446-196380447(+)
Zm00001d021218::7:146450218-146452219(-)
Zm00001d032683::1:234265362-234267363(+)
Zm00001d029899::1:93191593-93193594(+)
Zm00001d049430::4:30112484-30114485(-)
Zm00001d047887::9:144329924-144331925(-)
Zm00001d027354::1:3548868-3550869(-)
Zm00001d028966::1:53180511-53182512(-)
Zm00001d006864::2:218097367-218099368(-)
Zm00001d020471::7:116950491-116952492(-)
Zm00001d024408::10:69365064-69367065(+)
Zm00001d011444::8:150556098-150558099(-)
Zm00001d025332::10:114371300-114373301(-)
Zm00001d034129::1:284694784-284696785(-)
Zm00001d052321::4:187093227-187095228(-)
Zm00001d014866::5:66219879-66221880(+)
Zm00001d038411::6:156633074-156635075(+)
Zm00001d028680::1:42791121-42793122(-)
Zm00001d017595::5:201213515-201215516(-)
Zm00001d011931::8:164806313-164808314(-)
Zm00001d020976::7:138348169-138350170(+)
Zm00001d017685::5:204190065-204192066(+)
Zm00001d053107::4:214128372-214130373(+)
Zm00001d024716::10:84736317-84738318(+)
Zm00001d053662::4:238374489-238376490(+)
Zm00001d003995::2:74392938-74394939(+)
Zm00001d032162::1:215111083-215113084(+)
Zm00001d031341::1:186785491-186787492(-)
Zm00001d014608::5:55122765-55124766(-)
Zm00001d011213::8:143158458-143160459(+)
Zm00001d053446::4:231904287-231906288(-)
Zm00001d005501::2:176339237-176341238(-)
Zm00001d039370::3:2695774-2697775(-)
Zm00001d045072::9:11553536-11555537(+)
Zm00001d044079::3:218443780-218445781(+)
Zm00001d034571::1:296600182-296602183(-)
Zm00001d012499::8:175512594-175514595(+)
Zm00001d002343::2:10632852-10634853(-)
Zm00001d033649::1:269613525-269615526(+)
Zm00001d023217::10:607425-609426(-)
Zm00001d040760::3:64058248-64060249(-)
Zm00001d048946::4:10451452-10453453(-)
Zm00001d007755::2:238912006-238914007(-)
Zm00001d017790::5:206954629-206956630(-)
Zm00001d039597::3:8671073-8673074(-)
Zm00001d044573::3:232120299-232122300(-)
Zm00001d039653::3:10755533-10757534(-)
Zm00001d021991::7:167626598-167628599(+)
Zm00001d003365::2:41648360-41650361(-)
Zm00001d021858::7:164637278-164639279(+)
Zm00001d050921::4:131328756-131330757(+)
Zm00001d053556::4:233914141-233916142(-)
Zm00001d014998::5:71501571-71503572(+)
Zm00001d002133::2:6442830-6444831(-)
Zm00001d016524::5:166273012-166275013(-)
Zm00001d005003::2:153249386-153251387(-)
Zm00001d044382::3:226544674-226546675(-)
Zm00001d052781::4:200743516-200745517(-)
Zm00001d013477::5:12482362-12484363(-)
Zm00001d049853::4:48164819-48166820(-)
Zm00001d004709::2:132741824-132743825(+)
Zm00001d049348::4:27362906-27364907(+)
Zm00001d044929::9:7562944-7564945(-)
Zm00001d042268::3:158266736-158268737(+)
Zm00001d013532::5:13748319-13750320(+)
Zm00001d017964::5:210964882-210966883(-)
Zm00001d037112::6:112671793-112673794(+)
Zm00001d051951::4:175156751-175158752(-)
Zm00001d039037::6:169004341-169006342(+)
Zm00001d011579::8:154894824-154896825(-)
Zm00001d047138::9:119755836-119757837(-)
Zm00001d025639::10:124757677-124759678(-)
Zm00001d039588::3:8509499-8511500(+)
Zm00001d051994::4:176043669-176045670(-)
Zm00001d020438::7:114215028-114217029(+)
Zm00001d009572::8:71292072-71294073(+)
Zm00001d007541::2:234296965-234298966(-)
Zm00001d008342::8:5859698-5861699(-)
Zm00001d017916::5:210062455-210064456(-)
Zm00001d040004::3:22561253-22563254(+)
Zm00001d036409::6:87174608-87176609(+)
Zm00001d030346::1:124045778-124047779(+)
Zm00001d052953::4:206114998-206116999(+)
Zm00001d050910::4:130229839-130231840(-)
Zm00001d003488::2:45757853-45759854(-)
Zm00001d052886::4:203411780-203413781(-)
Zm00001d022258::7:173811710-173813711(-)
Zm00001d029206::1:62416638-62418639(-)
Zm00001d015581::5:99283642-99285643(+)
Zm00001d012991::5:2856269-2858270(+)
Zm00001d037268::6:118888590-118890591(-)
Zm00001d008621::8:14955679-14957680(+)
Zm00001d021131::7:143434671-143436672(-)
Zm00001d002915::2:26406836-26408837(+)
Zm00001d003004::2:29239689-29241690(+)
Zm00001d053885::4:242965897-242967898(-)
Zm00001d053245::4:221813915-221815916(+)
Zm00001d054013::4:245165597-245167598(-)
Zm00001d052276::4:185644699-185646700(-)
Zm00001d045517::9:25248228-25250229(+)
Zm00001d033859::1:276071834-276073835(+)
Zm00001d033903::1:278100622-278102623(+)
Zm00001d042279::3:158648267-158650268(-)
Zm00001d052421::4:189652228-189654229(+)
Zm00001d015065::5:73928072-73930073(+)
Zm00001d026446::10:145981478-145983479(-)
Zm00001d030212::1:113401652-113403653(-)
Zm00001d037541::6:128779460-128781461(-)
Zm00001d028177::1:25544004-25546005(+)
Zm00001d007758::2:239002100-239004101(+)
Zm00001d047310::9:126280439-126282440(+)
Zm00001d038676::6:162391071-162393072(-)
Zm00001d027322::1:2897047-2899048(-)
Zm00001d034838::1:303464302-303466303(+)
Zm00001d032618::1:232255501-232257502(+)
Zm00001d034046::1:282185396-282187397(+)
Zm00001d032464::1:227553606-227555607(-)
Zm00001d015636::5:102368048-102370049(-)
Zm00001d038248::6:152311540-152313541(+)
Zm00001d052324::4:187127353-187129354(-)
Zm00001d038133::6:148943154-148945155(+)
Zm00001d052098::4:179530062-179532063(-)
Zm00001d037665::6:133523163-133525164(-)
Zm00001d045729::9:35626907-35628908(-)
Zm00001d040243::3:33409417-33411418(+)
Zm00001d026700::10:150355351-150357352(-)
Zm00001d048477::9:156984634-156986635(+)
Zm00001d008390::8:7128719-7130720(-)
Zm00001d041985::3:146595270-146597271(+)
Zm00001d035205::6:9897548-9899549(-)
Zm00001d011413::8:149846761-149848762(-)
Zm00001d040388::3:41003549-41005550(+)
Zm00001d028554::1:38992050-38994051(+)
Zm00001d002635::2:17654334-17656335(+)
Zm00001d003539::2:47414315-47416316(-)
Zm00001d032153::1:214576650-214578651(+)
Zm00001d040005::3:22640898-22642899(-)
Zm00001d047752::9:140901837-140903838(-)
Zm00001d047876::9:144030993-144032994(+)
Zm00001d047878::9:144090468-144092469(+)
Zm00001d007905::2:242174090-242176091(+)
Zm00001d025992::10:135573011-135575012(+)
Zm00001d044267::3:223381590-223383591(+)
Zm00001d002982::2:28864973-28866974(+)
Zm00001d030773::1:159069558-159071559(-)
Zm00001d019351::7:29363597-29365598(-)
Zm00001d015821::5:123915795-123917796(+)
Zm00001d035992::6:65099973-65101974(+)
Zm00001d018969::7:11060582-11062583(-)
Zm00001d032945::1:244342518-244344519(-)
Zm00001d048166::9:151246199-151248200(+)
Zm00001d031209::1:182294452-182296453(-)
Zm00001d003825::2:61125385-61127386(-)
Zm00001d038276::6:153102836-153104837(-)
Zm00001d014584::5:54407545-54409546(+)
Zm00001d024548::10:77770696-77772697(+)
Zm00001d025027::10:100392916-100394917(-)
Zm00001d027470::1:6026351-6028352(+)
Zm00001d022026::7:168239463-168241464(-)
Zm00001d053968::4:244417936-244419937(+)
Zm00001d003227::2:36784673-36786674(+)
Zm00001d014826::5:64620765-64622766(-)
Zm00001d034130::1:284698755-284700756(-)
Zm00001d034189::1:286081716-286083717(-)
Zm00001d011382::8:149187900-149189901(+)
Zm00001d048695::4:3432826-3434827(-)
Zm00001d044102::3:219201058-219203059(-)
Zm00001d016912::5:179722159-179724160(-)
Zm00001d033355::1:260100832-260102833(+)
Zm00001d033714::1:271995726-271997727(-)
Zm00001d035139::6:6671323-6673324(+)
Zm00001d029508::1:73761500-73763501(+)
Zm00001d029849::1:89952015-89954016(-)
Zm00001d021558::7:155978243-155980244(+)
Zm00001d039987::3:21838570-21840571(-)
Zm00001d005852::2:190896844-190898845(-)
Zm00001d037687::6:133986294-133988295(-)
Zm00001d003472::2:45341251-45343252(-)
Zm00001d037608::6:131622870-131624871(+)
Zm00001d034258::1:288235187-288237188(+)
Zm00001d040804::3:66958031-66960032(+)
Zm00001d044917::9:7208534-7210535(-)
Zm00001d050574::4:101522944-101524945(-)
Zm00001d024239::10:59004670-59006671(-)
Zm00001d008448::8:8847024-8849025(+)
Zm00001d036387::6:86354194-86356195(-)
Zm00001d010227::8:104780852-104782853(-)
Zm00001d048841::4:6225005-6227006(-)
Zm00001d021598::7:157744863-157746864(-)
Zm00001d033273::1:257012767-257014768(-)
Zm00001d043428::3:199531853-199533854(-)
Zm00001d047105::9:118774346-118776347(+)
Zm00001d016015::5:139703040-139705041(+)
Zm00001d037195::6:115286793-115288794(+)
Zm00001d042393::3:164361337-164363338(-)
Zm00001d040738::3:60983463-60985464(+)
Zm00001d020528::7:120941388-120943389(+)
Zm00001d014782::5:62915659-62917660(+)
Zm00001d040775::3:64948045-64950046(-)
Zm00001d006068::2:197298263-197300264(-)
Zm00001d045365::9:19800514-19802515(-)
Zm00001d048664::4:2980252-2982253(-)
Zm00001d024553::10:78047088-78049089(+)
Zm00001d049812::4:45786856-45788857(+)
Zm00001d019257::7:24291113-24293114(+)
Zm00001d037092::6:111876859-111878860(+)
Zm00001d007417::2:231187393-231189394(-)
Zm00001d044412::3:227442231-227444232(+)
Zm00001d020929::7:136897220-136899221(+)
Zm00001d038759::6:163968399-163970400(-)
Zm00001d038529::6:159354562-159356563(-)
Zm00001d039061::6:169448525-169450526(-)
Zm00001d024814::10:89273665-89275666(+)
Zm00001d052202::4:183189373-183191374(+)
Zm00001d003982::2:73520806-73522807(-)
Zm00001d010055::8:97440212-97442213(+)
Zm00001d011093::8:138777367-138779368(+)
Zm00001d033274::1:257011946-257013947(+)
Zm00001d011610::8:155806422-155808423(+)
Zm00001d023560::10:10217233-10219234(+)
Zm00001d006948::2:220004056-220006057(-)
Zm00001d003386::2:42497471-42499472(-)
Zm00001d043185::3:190869468-190871469(-)
Zm00001d033092::1:250108021-250110022(-)
Zm00001d002338::2:10594376-10596377(-)
Zm00001d028164::1:24950902-24952903(-)
Zm00001d036785::6:100876204-100878205(-)
Zm00001d027527::1:7455734-7457735(+)
Zm00001d036060::6:69620374-69622375(-)
Zm00001d037905::6:141654794-141656795(-)
Zm00001d042830::3:181379228-181381229(-)
Zm00001d022120::7:170787667-170789668(+)
Zm00001d024755::10:86468548-86470549(-)
Zm00001d051481::4:160050420-160052421(-)
Zm00001d017981::5:211301898-211303899(+)
Zm00001d013614::5:15424506-15426507(-)
Zm00001d026603::10:148756522-148758523(+)
Zm00001d021704::7:160760647-160762648(+)
Zm00001d019343::7:28786359-28788360(-)
Zm00001d051126::4:144690587-144692588(-)
Zm00001d052277::4:185653329-185655330(-)
Zm00001d030105::1:105947804-105949805(-)
Zm00001d035981::6:64339768-64341769(+)
Zm00001d005297::2:168264812-168266813(-)
Zm00001d003860::2:63426590-63428591(-)
Zm00001d025037::10:100956973-100958974(-)
Zm00001d046223::9:73067297-73069298(-)
Zm00001d011666::8:158084026-158086027(-)
Zm00001d020289::7:104318207-104320208(-)
Zm00001d035033::6:2455768-2457769(+)
Zm00001d004772::2:138159544-138161545(+)
Zm00001d005968::2:194117032-194119033(-)
Zm00001d025962::10:134951519-134953520(-)
Zm00001d041183::3:103244715-103246716(+)
Zm00001d051550::4:162304325-162306326(+)
Zm00001d020896::7:135818319-135820320(+)
```
