## Supplementary material for "A comprehensive map of preferentially located motifs reveals distinct proximal *cis*-regulatory elements in plants": AAATGAAG_containing_gene_set.txt

```
#Occurences of AAATGAAG between -78 and 30 (positions relative to the transcription start site)
#301 sequences with AAATGAAG in this interval
#1.19% of the sequences in promoter set with AAATGAAG (set with 25199 sequences)
Zm00001d053389::4:228944855-228946856(+)
Zm00001d021540::7:155403421-155405422(-)
Zm00001d045514::9:25083682-25085683(-)
Zm00001d044399::3:227153282-227155283(-)
Zm00001d027288::1:1840221-1842222(+)
Zm00001d049605::4:37192908-37194909(-)
Zm00001d005100::2:158140865-158142866(+)
Zm00001d025795::10:129851434-129853435(-)
Zm00001d027810::1:14246373-14248374(+)
Zm00001d036226::6:77965078-77967079(-)
Zm00001d011795::8:161711350-161713351(+)
Zm00001d003294::2:39109539-39111540(-)
Zm00001d014954::5:69763931-69765932(+)
Zm00001d028177::1:25544004-25546005(+)
Zm00001d006134::2:199513157-199515158(-)
Zm00001d019684::7:50707441-50709442(-)
Zm00001d045371::9:19938084-19940085(+)
Zm00001d052034::4:177029380-177031381(-)
Zm00001d003250::2:37949907-37951908(-)
Zm00001d024779::10:87527742-87529743(-)
Zm00001d009856::8:85392643-85394644(-)
Zm00001d046835::9:107935327-107937328(-)
Zm00001d036296::6:82462156-82464157(+)
Zm00001d032192::1:216395954-216397955(-)
Zm00001d003068::2:31085335-31087336(-)
Zm00001d026446::10:145981478-145983479(-)
Zm00001d033812::1:274318300-274320301(-)
Zm00001d015252::5:81416835-81418836(-)
Zm00001d028655::1:41896393-41898394(+)
Zm00001d032114::1:213512670-213514671(-)
Zm00001d003825::2:61125385-61127386(-)
Zm00001d014906::5:67684422-67686423(-)
Zm00001d045808::9:40494376-40496377(-)
Zm00001d041657::3:132176733-132178734(-)
Zm00001d040149::3:29239428-29241429(-)
Zm00001d053747::4:240389378-240391379(-)
Zm00001d023766::10:19365498-19367499(+)
Zm00001d053967::4:244417896-244419897(-)
Zm00001d025435::10:118620457-118622458(-)
Zm00001d013319::5:8615615-8617616(+)
Zm00001d033909::1:278287751-278289752(-)
Zm00001d027717::1:12043128-12045129(-)
Zm00001d038235::6:152162359-152164360(+)
Zm00001d034467::1:293828158-293830159(+)
Zm00001d010821::8:128743076-128745077(-)
Zm00001d049293::4:24643375-24645376(+)
Zm00001d041985::3:146595270-146597271(+)
Zm00001d009950::8:91953676-91955677(-)
Zm00001d042517::3:170329661-170331662(-)
Zm00001d017049::5:183885700-183887701(+)
Zm00001d007758::2:239002100-239004101(+)
Zm00001d018531::5:222540578-222542579(+)
Zm00001d003715::2:56142845-56144846(-)
Zm00001d002330::2:10469817-10471818(-)
Zm00001d005399::2:172539071-172541072(-)
Zm00001d039671::3:11563006-11565007(-)
Zm00001d031044::1:174813289-174815290(-)
Zm00001d014903::5:67437444-67439445(+)
Zm00001d025117::10:105060036-105062037(-)
Zm00001d039405::3:3514081-3516082(-)
Zm00001d044401::3:227191682-227193683(-)
Zm00001d010416::8:113894472-113896473(-)
Zm00001d043365::3:197756810-197758811(+)
Zm00001d024891::10:93135904-93137905(+)
Zm00001d038841::6:165628066-165630067(+)
Zm00001d004955::2:150558245-150560246(-)
Zm00001d029667::1:81896111-81898112(-)
Zm00001d015046::5:73111124-73113125(-)
Zm00001d021021::7:140561121-140563122(+)
Zm00001d006899::2:218946641-218948642(-)
Zm00001d037748::6:136278403-136280404(-)
Zm00001d038589::6:160578170-160580171(+)
Zm00001d019207::7:21928906-21930907(-)
Zm00001d038389::6:156201241-156203242(+)
Zm00001d035668::6:40158220-40160221(+)
Zm00001d023810::10:22807947-22809948(-)
Zm00001d012755::8:179883322-179885323(-)
Zm00001d009436::8:64428831-64430832(+)
Zm00001d045999::9:53119195-53121196(+)
Zm00001d016902::5:179643560-179645561(+)
Zm00001d009205::8:42539120-42541121(+)
Zm00001d017818::5:207637367-207639368(+)
Zm00001d016461::5:163101786-163103787(-)
Zm00001d017517::5:198521007-198523008(+)
Zm00001d025737::10:127954460-127956461(-)
Zm00001d018825::7:6511247-6513248(+)
Zm00001d034203::1:286723261-286725262(-)
Zm00001d033872::1:276985580-276987581(+)
Zm00001d037551::6:129106264-129108265(+)
Zm00001d024527::10:76463662-76465663(-)
Zm00001d053680::4:238941179-238943180(-)
Zm00001d051824::4:171069265-171071266(+)
Zm00001d032666::1:233658382-233660383(-)
Zm00001d028604::1:40562631-40564632(-)
Zm00001d051785::4:169725327-169727328(-)
Zm00001d039903::3:18826613-18828614(+)
Zm00001d027367::1:3809645-3811646(-)
Zm00001d031915::1:206653215-206655216(-)
Zm00001d007151::2:223370211-223372212(-)
Zm00001d005391::2:172031414-172033415(+)
Zm00001d021696::7:160470260-160472261(+)
Zm00001d053377::4:228377580-228379581(-)
Zm00001d020877::7:135225712-135227713(-)
Zm00001d038649::6:161717752-161719753(-)
Zm00001d023962::10:32087936-32089937(+)
Zm00001d014866::5:66219879-66221880(+)
Zm00001d048343::9:154789658-154791659(+)
Zm00001d038676::6:162391071-162393072(-)
Zm00001d049160::4:18470168-18472169(-)
Zm00001d034485::1:294248561-294250562(-)
Zm00001d011364::8:148612770-148614771(-)
Zm00001d052905::4:204262166-204264167(-)
Zm00001d034036::1:281970832-281972833(-)
Zm00001d009771::8:80440205-80442206(-)
Zm00001d025778::10:129392972-129394973(+)
Zm00001d052202::4:183189373-183191374(+)
Zm00001d033558::1:267130650-267132651(+)
Zm00001d024001::10:35708262-35710263(-)
Zm00001d022424::7:177375526-177377527(-)
Zm00001d035367::6:23490484-23492485(-)
Zm00001d042378::3:163832786-163834787(+)
Zm00001d011228::8:143871000-143873001(-)
Zm00001d045607::9:28666704-28668705(-)
Zm00001d052185::4:182583131-182585132(-)
Zm00001d023265::10:1604500-1606501(+)
Zm00001d006718::2:215049382-215051383(+)
Zm00001d028780::1:46198827-46200828(+)
Zm00001d023303::10:2438707-2440708(-)
Zm00001d004318::2:102950767-102952768(+)
Zm00001d044929::9:7562944-7564945(-)
Zm00001d010367::8:111458740-111460741(-)
Zm00001d047418::9:129482558-129484559(+)
Zm00001d001917::2:2918746-2920747(-)
Zm00001d051056::4:139238162-139240163(-)
Zm00001d034009::1:281123080-281125081(-)
Zm00001d044251::3:223071937-223073938(-)
Zm00001d022422::7:177330060-177332061(+)
Zm00001d026572::10:148199414-148201415(+)
Zm00001d011081::8:138416631-138418632(+)
Zm00001d041696::3:133857824-133859825(-)
Zm00001d017118::5:185973045-185975046(+)
Zm00001d032215::1:217386294-217388295(-)
Zm00001d002431::2:12536041-12538042(-)
Zm00001d011093::8:138777367-138779368(+)
Zm00001d014055::5:30852549-30854550(-)
Zm00001d034776::1:301959840-301961841(-)
Zm00001d030860::1:164030517-164032518(-)
Zm00001d049766::4:43843845-43845846(+)
Zm00001d032271::1:219876304-219878305(-)
Zm00001d017685::5:204190065-204192066(+)
Zm00001d043880::3:212728929-212730930(+)
Zm00001d046890::9:109048145-109050146(+)
Zm00001d051009::4:136550720-136552721(-)
Zm00001d012899::5:1765667-1767668(-)
Zm00001d021396::7:150917433-150919434(-)
Zm00001d002616::2:16819315-16821316(+)
Zm00001d037580::6:130369760-130371761(+)
Zm00001d051001::4:136190029-136192030(-)
Zm00001d034843::1:303648354-303650355(-)
Zm00001d021883::7:165342578-165344579(+)
Zm00001d026401::10:145261230-145263231(-)
Zm00001d027545::1:7995131-7997132(+)
Zm00001d032201::1:217004530-217006531(+)
Zm00001d052294::4:186231810-186233811(+)
Zm00001d051483::4:160083749-160085750(-)
Zm00001d027884::1:16705700-16707701(+)
Zm00001d052971::4:206763188-206765189(-)
Zm00001d039158::6:171284257-171286258(+)
Zm00001d031909::1:206463898-206465899(+)
Zm00001d050173::4:70697624-70699625(-)
Zm00001d009047::8:33042930-33044931(+)
Zm00001d002878::2:25537220-25539221(+)
Zm00001d048034::9:148451374-148453375(+)
Zm00001d036936::6:106845749-106847750(-)
Zm00001d048082::9:149620801-149622802(-)
Zm00001d002471::2:13497039-13499040(-)
Zm00001d035912::6:59863754-59865755(+)
Zm00001d039411::3:3707410-3709411(+)
Zm00001d018488::5:221695170-221697171(+)
Zm00001d027714::1:11887051-11889052(-)
Zm00001d040066::3:25594578-25596579(-)
Zm00001d034773::1:301817195-301819196(-)
Zm00001d006384::2:206324548-206326549(+)
Zm00001d027914::1:17376663-17378664(+)
Zm00001d044600::3:233110283-233112284(-)
Zm00001d007837::2:240567696-240569697(+)
Zm00001d045251::9:17059921-17061922(-)
Zm00001d035907::6:59434936-59436937(-)
Zm00001d014097::5:32305870-32307871(-)
Zm00001d024347::10:65968846-65970847(+)
Zm00001d015208::5:79394811-79396812(-)
Zm00001d015409::5:88972058-88974059(-)
Zm00001d004012::2:75674907-75676908(-)
Zm00001d016965::5:181507018-181509019(+)
Zm00001d009150::8:39635850-39637851(-)
Zm00001d044402::3:227280157-227282158(-)
Zm00001d012269::8:171647127-171649128(-)
Zm00001d038331::6:154717212-154719213(+)
Zm00001d039300::3:1303712-1305713(-)
Zm00001d035570::6:34075049-34077050(-)
Zm00001d032945::1:244342518-244344519(-)
Zm00001d043058::3:187679973-187681974(-)
Zm00001d041750::3:135902048-135904049(+)
Zm00001d047566::9:135784866-135786867(+)
Zm00001d036002::6:65318051-65320052(+)
Zm00001d029125::1:59068930-59070931(+)
Zm00001d043135::3:189966275-189968276(+)
Zm00001d044264::3:223328732-223330733(+)
Zm00001d020863::7:134965219-134967220(-)
Zm00001d007164::2:223632078-223634079(-)
Zm00001d001947::2:3408292-3410293(-)
Zm00001d025504::10:120757577-120759578(-)
Zm00001d033707::1:271813873-271815874(+)
Zm00001d007603::2:236074252-236076253(-)
Zm00001d031327::1:186074959-186076960(-)
Zm00001d045825::9:41800211-41802212(-)
Zm00001d026317::10:143494247-143496248(-)
Zm00001d011174::8:141812116-141814117(-)
Zm00001d026700::10:150355351-150357352(-)
Zm00001d052555::4:192886699-192888700(+)
Zm00001d033152::1:252203257-252205258(-)
Zm00001d024187::10:54274604-54276605(-)
Zm00001d045677::9:32741040-32743041(-)
Zm00001d015377::5:87070459-87072460(-)
Zm00001d023333::10:3604897-3606898(+)
Zm00001d053977::4:244548891-244550892(+)
Zm00001d045883::9:45476605-45478606(-)
Zm00001d035656::6:39270021-39272022(+)
Zm00001d007243::2:225536756-225538757(-)
Zm00001d047679::9:139133065-139135066(-)
Zm00001d026547::10:147983660-147985661(+)
Zm00001d018653::7:1880248-1882249(+)
Zm00001d053098::4:213555982-213557983(-)
Zm00001d043921::3:213848986-213850987(-)
Zm00001d054005::4:245044370-245046371(-)
Zm00001d021385::7:150634684-150636685(-)
Zm00001d024715::10:84699873-84701874(+)
Zm00001d016287::5:155681712-155683713(-)
Zm00001d025939::10:134159322-134161323(+)
Zm00001d030672::1:152350953-152352954(+)
Zm00001d033691::1:271339444-271341445(+)
Zm00001d005875::2:191462119-191464120(-)
Zm00001d009603::8:72767442-72769443(-)
Zm00001d027920::1:17621351-17623352(-)
Zm00001d007862::2:241116169-241118170(+)
Zm00001d031262::1:184232169-184234170(+)
Zm00001d052998::4:208175028-208177029(-)
Zm00001d008209::8:1236679-1238680(+)
Zm00001d033262::1:256424328-256426329(-)
Zm00001d048045::9:148688551-148690552(-)
Zm00001d039965::3:20881298-20883299(+)
Zm00001d026612::10:148924349-148926350(+)
Zm00001d031611::1:196149068-196151069(+)
Zm00001d028129::1:23626869-23628870(-)
Zm00001d036318::6:83998983-84000984(-)
Zm00001d013614::5:15424506-15426507(-)
Zm00001d018947::7:10200768-10202769(+)
Zm00001d014780::5:62837246-62839247(+)
Zm00001d005287::2:167710488-167712489(+)
Zm00001d049311::4:25826671-25828672(+)
Zm00001d045162::9:14780805-14782806(-)
Zm00001d042995::3:186184225-186186226(-)
Zm00001d046559::9:95954937-95956938(+)
Zm00001d008803::8:20910820-20912821(+)
Zm00001d013727::5:18697114-18699115(+)
Zm00001d022453::7:178051954-178053955(-)
Zm00001d001913::2:2802516-2804517(-)
Zm00001d045996::9:53099644-53101645(+)
Zm00001d049595::4:36762914-36764915(-)
Zm00001d037942::6:142920605-142922606(-)
Zm00001d006059::2:196799913-196801914(+)
Zm00001d037921::6:142015499-142017500(-)
Zm00001d037803::6:138206957-138208958(+)
Zm00001d007417::2:231187393-231189394(-)
Zm00001d021586::7:157211602-157213603(-)
Zm00001d025010::10:99532412-99534413(+)
Zm00001d053300::4:224941230-224943231(+)
Zm00001d001870::2:2116660-2118661(+)
Zm00001d048859::4:6486881-6488882(-)
Zm00001d010700::8:124969623-124971624(-)
Zm00001d022444::7:177864722-177866723(-)
Zm00001d023841::10:24269029-24271030(-)
Zm00001d047517::9:133212713-133214714(-)
Zm00001d029668::1:81915590-81917591(-)
Zm00001d007912::2:242362450-242364451(-)
Zm00001d002982::2:28864973-28866974(+)
Zm00001d037334::6:121921123-121923124(+)
Zm00001d024181::10:53539987-53541988(-)
Zm00001d015254::5:81447647-81449648(-)
Zm00001d016696::5:172837458-172839459(-)
Zm00001d050198::4:72856274-72858275(-)
Zm00001d006025::2:195444239-195446240(+)
Zm00001d040789::3:66019306-66021307(+)
Zm00001d035039::6:2913690-2915691(+)
Zm00001d011535::8:153748837-153750838(+)
Zm00001d023392::10:4493822-4495823(+)
Zm00001d003196::2:35306444-35308445(+)
Zm00001d032316::1:221940640-221942641(+)
Zm00001d036631::6:95648169-95650170(+)
Zm00001d036784::6:100809745-100811746(-)
Zm00001d040004::3:22561253-22563254(+)
```
