## Supplementary material for "A comprehensive map of preferentially located motifs reveals distinct proximal *cis*-regulatory elements in plants": AAATGAGC_containing_gene_set.txt

```
#Occurences of AAATGAGC between -79 and 8 (positions relative to the transcription start site)
#124 sequences with AAATGAGC in this interval
#0.49% of the sequences in promoter set with AAATGAGC (set with 25199 sequences)
Zm00001d003590::2:49122337-49124338(+)
Zm00001d047607::9:136964367-136966368(-)
Zm00001d013310::5:8292761-8294762(+)
Zm00001d024539::10:77087253-77089254(-)
Zm00001d018362::5:219166989-219168990(+)
Zm00001d013698::5:17827412-17829413(-)
Zm00001d044521::3:230843253-230845254(-)
Zm00001d042664::3:175915766-175917767(+)
Zm00001d042110::3:150991911-150993912(-)
Zm00001d014037::5:30095616-30097617(+)
Zm00001d034667::1:299310709-299312710(-)
Zm00001d052176::4:181727316-181729317(-)
Zm00001d046602::9:98271910-98273911(-)
Zm00001d008674::8:16878885-16880886(-)
Zm00001d024787::10:88366370-88368371(-)
Zm00001d032507::1:228911843-228913844(-)
Zm00001d027973::1:18909454-18911455(-)
Zm00001d011722::8:159972349-159974350(-)
Zm00001d011001::8:136350086-136352087(-)
Zm00001d038598::6:160694569-160696570(-)
Zm00001d048091::9:149912746-149914747(+)
Zm00001d053274::4:223770411-223772412(+)
Zm00001d028102::1:23008035-23010036(-)
Zm00001d026453::10:146109594-146111595(+)
Zm00001d022462::7:178146894-178148895(+)
Zm00001d040409::3:41723911-41725912(+)
Zm00001d020779::7:132446922-132448923(-)
Zm00001d042603::3:173183512-173185513(-)
Zm00001d007807::2:240009927-240011928(+)
Zm00001d020923::7:136688576-136690577(-)
Zm00001d012313::8:172253703-172255704(+)
Zm00001d017927::5:210208389-210210390(+)
Zm00001d006541::2:210704474-210706475(+)
Zm00001d003760::2:57802940-57804941(+)
Zm00001d004681::2:130045871-130047872(+)
Zm00001d023664::10:14451012-14453013(-)
Zm00001d020035::7:87297900-87299901(+)
Zm00001d048695::4:3432826-3434827(-)
Zm00001d037756::6:136398133-136400134(+)
Zm00001d031188::1:181705875-181707876(+)
Zm00001d008250::8:2674057-2676058(+)
Zm00001d021407::7:151476314-151478315(-)
Zm00001d016436::5:162249616-162251617(-)
Zm00001d024646::10:82009123-82011124(+)
Zm00001d025414::10:117934622-117936623(-)
Zm00001d021958::7:167115516-167117517(+)
Zm00001d044996::9:9520390-9522391(+)
Zm00001d016866::5:178640091-178642092(+)
Zm00001d018155::5:215687698-215689699(-)
Zm00001d045492::9:24419276-24421277(+)
Zm00001d003324::2:40165370-40167371(-)
Zm00001d007652::2:236953006-236955007(+)
Zm00001d010567::8:120520342-120522343(+)
Zm00001d004400::2:109228846-109230847(+)
Zm00001d003059::2:30710932-30712933(+)
Zm00001d048605::4:1109182-1111183(+)
Zm00001d037668::6:133556810-133558811(-)
Zm00001d019106::7:16906771-16908772(-)
Zm00001d015164::5:78144531-78146532(+)
Zm00001d010921::8:133539795-133541796(+)
Zm00001d017522::5:198606146-198608147(-)
Zm00001d028604::1:40562631-40564632(-)
Zm00001d040543::3:48850128-48852129(-)
Zm00001d023736::10:18036517-18038518(-)
Zm00001d053016::4:209192561-209194562(+)
Zm00001d001999::2:4136348-4138349(+)
Zm00001d027698::1:11322110-11324111(-)
Zm00001d012677::8:178444814-178446815(+)
Zm00001d021991::7:167626598-167628599(+)
Zm00001d047983::9:147126342-147128343(+)
Zm00001d033176::1:252931615-252933616(+)
Zm00001d005897::2:192116422-192118423(+)
Zm00001d018973::7:11247077-11249078(+)
Zm00001d006046::2:196378446-196380447(+)
Zm00001d017944::5:210536324-210538325(-)
Zm00001d044809::9:3124644-3126645(-)
Zm00001d014779::5:62834379-62836380(+)
Zm00001d014246::5:37919503-37921504(-)
Zm00001d012660::8:178107753-178109754(+)
Zm00001d012254::8:171063321-171065322(+)
Zm00001d034344::1:290265951-290267952(+)
Zm00001d037466::6:126237856-126239857(-)
Zm00001d023395::10:4670825-4672826(+)
Zm00001d013812::5:21293155-21295156(-)
Zm00001d050149::4:69354898-69356899(-)
Zm00001d047777::9:141489725-141491726(+)
Zm00001d048149::9:150910788-150912789(-)
Zm00001d027938::1:18003146-18005147(-)
Zm00001d038808::6:164872556-164874557(-)
Zm00001d052721::4:198795823-198797824(-)
Zm00001d017429::5:195831361-195833362(+)
Zm00001d022354::7:176070627-176072628(-)
Zm00001d020998::7:139830550-139832551(+)
Zm00001d047830::9:142672292-142674293(-)
Zm00001d013802::5:20823336-20825337(+)
Zm00001d004225::2:93291167-93293168(-)
Zm00001d048959::4:10752825-10754826(+)
Zm00001d036080::6:71040878-71042879(-)
Zm00001d024117::10:46747763-46749764(+)
Zm00001d035526::6:31121405-31123406(-)
Zm00001d007915::2:242380899-242382900(-)
Zm00001d012092::8:168116548-168118549(-)
Zm00001d044266::3:223382148-223384149(-)
Zm00001d047069::9:117205943-117207944(-)
Zm00001d012159::8:169163806-169165807(+)
Zm00001d024835::10:90193869-90195870(+)
Zm00001d014826::5:64620765-64622766(-)
Zm00001d037871::6:140508518-140510519(+)
Zm00001d036796::6:101181449-101183450(-)
Zm00001d005818::2:189657253-189659254(+)
Zm00001d046223::9:73067297-73069298(-)
Zm00001d040488::3:46461287-46463288(+)
Zm00001d015433::5:89795062-89797063(+)
Zm00001d017595::5:201213515-201215516(-)
Zm00001d013590::5:14977799-14979800(+)
Zm00001d043666::3:206548831-206550832(-)
Zm00001d011666::8:158084026-158086027(-)
Zm00001d046717::9:103209996-103211997(+)
Zm00001d021263::7:147164712-147166713(-)
Zm00001d022461::7:178147805-178149806(-)
Zm00001d024700::10:84020142-84022143(+)
Zm00001d041154::3:100563444-100565445(+)
Zm00001d013532::5:13748319-13750320(+)
Zm00001d046029::9:56385265-56387266(+)
```
