## Supplementary material for "A comprehensive map of preferentially located motifs reveals distinct proximal *cis*-regulatory elements in plants": AAATGATC_containing_gene_set.txt

```
#Occurences of AAATGATC between -42 and 0 (positions relative to the transcription start site)
#78 sequences with AAATGATC in this interval
#0.31% of the sequences in promoter set with AAATGATC (set with 25199 sequences)
Zm00001d024701::10:84128618-84130619(-)
Zm00001d039660::3:10951515-10953516(-)
Zm00001d044845::9:5034123-5036124(-)
Zm00001d042443::3:167611206-167613207(+)
Zm00001d009312::8:54232641-54234642(-)
Zm00001d005064::2:156946568-156948569(-)
Zm00001d038852::6:165888040-165890041(+)
Zm00001d008311::8:4839230-4841231(+)
Zm00001d019680::7:50559066-50561067(+)
Zm00001d022273::7:174092295-174094296(+)
Zm00001d048089::9:149905921-149907922(-)
Zm00001d034027::1:281458267-281460268(+)
Zm00001d052835::4:202209500-202211501(-)
Zm00001d044437::3:228052769-228054770(+)
Zm00001d012797::5:48942-50943(+)
Zm00001d046660::9:100851123-100853124(+)
Zm00001d020425::7:113229811-113231812(-)
Zm00001d017248::5:190308343-190310344(-)
Zm00001d023326::10:3427034-3429035(+)
Zm00001d011636::8:156954637-156956638(+)
Zm00001d033334::1:259328814-259330815(+)
Zm00001d022221::7:172993965-172995966(-)
Zm00001d034338::1:290206866-290208867(-)
Zm00001d043808::3:210746082-210748083(-)
Zm00001d048190::9:152140453-152142454(-)
Zm00001d036771::6:100196199-100198200(+)
Zm00001d019577::7:44052068-44054069(+)
Zm00001d034836::1:303455704-303457705(-)
Zm00001d028111::1:23117219-23119220(+)
Zm00001d019759::7:57087467-57089468(+)
Zm00001d023530::10:8783374-8785375(+)
Zm00001d038069::6:146852190-146854191(-)
Zm00001d029554::1:76020896-76022897(+)
Zm00001d021684::7:160007500-160009501(-)
Zm00001d017360::5:193621366-193623367(-)
Zm00001d001786::2:890240-892241(+)
Zm00001d020588::7:123767005-123769006(-)
Zm00001d017495::5:197538127-197540128(+)
Zm00001d051050::4:138720714-138722715(-)
Zm00001d025922::10:133783373-133785374(+)
Zm00001d044274::3:223575066-223577067(+)
Zm00001d012820::5:847400-849401(+)
Zm00001d042720::3:178127429-178129430(+)
Zm00001d035886::6:58447358-58449359(-)
Zm00001d007065::2:221293225-221295226(-)
Zm00001d033273::1:257012767-257014768(-)
Zm00001d047251::9:124087393-124089394(-)
Zm00001d021805::7:163313852-163315853(+)
Zm00001d003852::2:62772149-62774150(-)
Zm00001d004818::2:141023500-141025501(+)
Zm00001d019678::7:50534751-50536752(+)
Zm00001d014873::5:66656694-66658695(+)
Zm00001d020635::7:125805725-125807726(-)
Zm00001d014487::5:49946873-49948874(+)
Zm00001d011382::8:149187900-149189901(+)
Zm00001d049457::4:30892183-30894184(+)
Zm00001d028308::1:29987613-29989614(-)
Zm00001d009708::8:77012098-77014099(+)
Zm00001d021708::7:160902990-160904991(-)
Zm00001d022216::7:172960653-172962654(-)
Zm00001d046941::9:111968501-111970502(-)
Zm00001d042302::3:159929904-159931905(-)
Zm00001d027544::1:7977396-7979397(+)
Zm00001d018610::7:837728-839729(+)
Zm00001d026249::10:141893150-141895151(+)
Zm00001d030051::1:102221404-102223405(-)
Zm00001d037223::6:116550244-116552245(-)
Zm00001d029135::1:59946544-59948545(+)
Zm00001d025153::10:106775575-106777576(+)
Zm00001d005921::2:192821000-192823001(-)
Zm00001d013218::5:6651079-6653080(+)
Zm00001d009104::8:36609898-36611899(+)
Zm00001d021278::7:147636388-147638389(-)
Zm00001d007279::2:226698040-226700041(-)
Zm00001d027421::1:4899333-4901334(+)
Zm00001d039435::3:4160397-4162398(+)
Zm00001d033451::1:263009938-263011939(+)
Zm00001d001849::2:1911930-1913931(-)
```
