## Supplementary material for "A comprehensive map of preferentially located motifs reveals distinct proximal *cis*-regulatory elements in plants": AAATGCAT_containing_gene_set.txt

```
#Occurences of AAATGCAT between 2 and 25 (positions relative to the transcription start site)
#91 sequences with AAATGCAT in this interval
#0.36% of the sequences in promoter set with AAATGCAT (set with 25199 sequences)
Zm00001d026536::10:147842355-147844356(+)
Zm00001d049930::4:53739058-53741059(-)
Zm00001d003358::2:41529186-41531187(-)
Zm00001d027939::1:18003373-18005374(+)
Zm00001d048098::9:150139534-150141535(+)
Zm00001d013786::5:20162931-20164932(-)
Zm00001d053873::4:242649170-242651171(-)
Zm00001d051608::4:164443463-164445464(-)
Zm00001d003851::2:62501924-62503925(+)
Zm00001d012694::8:178735433-178737434(+)
Zm00001d046273::9:77372576-77374577(-)
Zm00001d042982::3:185782469-185784470(-)
Zm00001d035413::6:24626121-24628122(-)
Zm00001d031138::1:179386820-179388821(-)
Zm00001d026370::10:144450762-144452763(+)
Zm00001d018904::7:8858313-8860314(-)
Zm00001d036723::6:99025808-99027809(+)
Zm00001d050285::4:78790033-78792034(+)
Zm00001d037840::6:139315298-139317299(+)
Zm00001d049893::4:51081105-51083106(+)
Zm00001d043228::3:192499313-192501314(-)
Zm00001d047720::9:139929127-139931128(+)
Zm00001d048622::4:1528711-1530712(-)
Zm00001d035889::6:58508067-58510068(+)
Zm00001d020875::7:135221097-135223098(-)
Zm00001d029722::1:84144655-84146656(-)
Zm00001d002789::2:22697102-22699103(+)
Zm00001d031933::1:207281118-207283119(-)
Zm00001d036072::6:70420825-70422826(-)
Zm00001d025679::10:126095429-126097430(-)
Zm00001d042183::3:155338424-155340425(-)
Zm00001d012553::8:176520661-176522662(-)
Zm00001d045492::9:24419276-24421277(+)
Zm00001d044605::3:233289606-233291607(+)
Zm00001d029099::1:58010243-58012244(+)
Zm00001d022405::7:176863920-176865921(+)
Zm00001d009890::8:87555056-87557057(-)
Zm00001d015743::5:115455901-115457902(-)
Zm00001d040163::3:29852453-29854454(-)
Zm00001d005468::2:175204751-175206752(-)
Zm00001d047581::9:136324664-136326665(+)
Zm00001d016193::5:149828870-149830871(+)
Zm00001d044228::3:222460483-222462484(+)
Zm00001d008427::8:8436337-8438338(-)
Zm00001d050224::4:74624516-74626517(-)
Zm00001d034590::1:297306178-297308179(+)
Zm00001d021716::7:161219158-161221159(+)
Zm00001d032889::1:241518552-241520553(+)
Zm00001d014998::5:71501571-71503572(+)
Zm00001d031253::1:183878813-183880814(+)
Zm00001d049293::4:24643375-24645376(+)
Zm00001d024059::10:40713939-40715940(+)
Zm00001d032420::1:225928794-225930795(+)
Zm00001d003274::2:38559360-38561361(-)
Zm00001d051495::4:160375473-160377474(-)
Zm00001d048245::9:153120313-153122314(+)
Zm00001d013286::5:7894508-7896509(+)
Zm00001d004471::2:113976129-113978130(+)
Zm00001d040166::3:30042116-30044117(+)
Zm00001d021018::7:140508007-140510008(-)
Zm00001d024662::10:82552762-82554763(-)
Zm00001d036567::6:92807374-92809375(+)
Zm00001d011762::8:161002348-161004349(+)
Zm00001d004438::2:111721671-111723672(+)
Zm00001d016197::5:150299328-150301329(-)
Zm00001d045945::9:48529727-48531728(-)
Zm00001d005631::2:181236024-181238025(+)
Zm00001d002324::2:10316228-10318229(-)
Zm00001d032610::1:232014363-232016364(+)
Zm00001d006064::2:197105019-197107020(-)
Zm00001d043652::3:206065384-206067385(-)
Zm00001d045180::9:15321198-15323199(+)
Zm00001d009233::8:45639421-45641422(-)
Zm00001d041590::3:128633078-128635079(-)
Zm00001d018516::5:222350923-222352924(+)
Zm00001d038063::6:146683508-146685509(-)
Zm00001d047142::9:119866846-119868847(+)
Zm00001d017904::5:209853627-209855628(+)
Zm00001d016586::5:168560695-168562696(-)
Zm00001d033983::1:280116931-280118932(+)
Zm00001d011745::8:160625540-160627541(+)
Zm00001d005346::2:170379030-170381031(+)
Zm00001d032932::1:243650882-243652883(-)
Zm00001d003861::2:63429722-63431723(+)
Zm00001d049984::4:56937212-56939213(+)
Zm00001d001916::2:2814462-2816463(+)
Zm00001d030656::1:151225320-151227321(-)
Zm00001d016475::5:163825346-163827347(+)
Zm00001d046581::9:96873603-96875604(+)
Zm00001d053957::4:244189641-244191642(+)
Zm00001d016595::5:168981819-168983820(+)
```
