## Supplementary material for "A comprehensive map of preferentially located motifs reveals distinct proximal *cis*-regulatory elements in plants": AAATGG_containing_gene_set.txt

```
#Occurences of AAATGG between -42 and 36 (positions relative to the transcription start site)
#1913 sequences with AAATGG in this interval
#7.59% of the sequences in promoter set with AAATGG (set with 25199 sequences)
Zm00001d002827::2:23923819-23925820(+)
Zm00001d053157::4:217059246-217061247(+)
Zm00001d038021::6:145392469-145394470(+)
Zm00001d039578::3:8261994-8263995(-)
Zm00001d053917::4:243629500-243631501(+)
Zm00001d013763::5:19653149-19655150(-)
Zm00001d015393::5:88007323-88009324(+)
Zm00001d050411::4:86642364-86644365(+)
Zm00001d050089::4:65090237-65092238(-)
Zm00001d037736::6:135767773-135769774(+)
Zm00001d031979::1:208399050-208401051(+)
Zm00001d014993::5:71284139-71286140(+)
Zm00001d049178::4:19295477-19297478(+)
Zm00001d015309::5:84027255-84029256(-)
Zm00001d013755::5:19464885-19466886(+)
Zm00001d036241::6:78622118-78624119(+)
Zm00001d006148::2:199737015-199739016(-)
Zm00001d026692::10:150066686-150068687(-)
Zm00001d006197::2:201328338-201330339(+)
Zm00001d051022::4:137414286-137416287(-)
Zm00001d052318::4:187013267-187015268(-)
Zm00001d022499::7:178847061-178849062(+)
Zm00001d044529::3:230997601-230999602(-)
Zm00001d011779::8:161466648-161468649(-)
Zm00001d042395::3:164410998-164412999(+)
Zm00001d041180::3:102998270-103000271(-)
Zm00001d042711::3:177893357-177895358(+)
Zm00001d011877::8:163764912-163766913(-)
Zm00001d005639::2:181629732-181631733(-)
Zm00001d043419::3:199108202-199110203(-)
Zm00001d024590::10:79531172-79533173(-)
Zm00001d053852::4:242207058-242209059(+)
Zm00001d003682::2:54075021-54077022(-)
Zm00001d039154::6:171168700-171170701(-)
Zm00001d038685::6:162576637-162578638(-)
Zm00001d031269::1:184543804-184545805(+)
Zm00001d029696::1:82923331-82925332(+)
Zm00001d035817::6:52289328-52291329(-)
Zm00001d005856::2:190971651-190973652(-)
Zm00001d009445::8:64738208-64740209(+)
Zm00001d024631::10:81315185-81317186(-)
Zm00001d029193::1:61663167-61665168(+)
Zm00001d028739::1:44837282-44839283(-)
Zm00001d002503::2:14157621-14159622(+)
Zm00001d019636::7:47398497-47400498(-)
Zm00001d043555::3:203743453-203745454(+)
Zm00001d002968::2:28305898-28307899(+)
Zm00001d042058::3:149056656-149058657(-)
Zm00001d038542::6:159648335-159650336(+)
Zm00001d014597::5:54722579-54724580(+)
Zm00001d040242::3:33399852-33401853(+)
Zm00001d021191::7:145448406-145450407(-)
Zm00001d022443::7:177802808-177804809(-)
Zm00001d019806::7:63198087-63200088(-)
Zm00001d051814::4:170345602-170347603(-)
Zm00001d017117::5:185973580-185975581(-)
Zm00001d006410::2:206970586-206972587(+)
Zm00001d016299::5:156135952-156137953(+)
Zm00001d049398::4:29233530-29235531(-)
Zm00001d050382::4:84998112-85000113(-)
Zm00001d014128::5:33411908-33413909(+)
Zm00001d006834::2:217595299-217597300(-)
Zm00001d006877::2:218343203-218345204(+)
Zm00001d048606::4:1120488-1122489(-)
Zm00001d004336::2:104247647-104249648(+)
Zm00001d031598::1:195872057-195874058(-)
Zm00001d004588::2:120484841-120486842(-)
Zm00001d037997::6:144725714-144727715(-)
Zm00001d017656::5:203301851-203303852(-)
Zm00001d012671::8:178358805-178360806(-)
Zm00001d025953::10:134614956-134616957(-)
Zm00001d048789::4:5575949-5577950(-)
Zm00001d047514::9:133157390-133159391(+)
Zm00001d047218::9:122652957-122654958(+)
Zm00001d045481::9:23986705-23988706(+)
Zm00001d003664::2:53139244-53141245(+)
Zm00001d044276::3:223710494-223712495(+)
Zm00001d015484::5:92902119-92904120(-)
Zm00001d020536::7:121384267-121386268(-)
Zm00001d021473::7:153175826-153177827(+)
Zm00001d019185::7:20704384-20706385(-)
Zm00001d012079::8:167757839-167759840(+)
Zm00001d023382::10:4331976-4333977(-)
Zm00001d051843::4:171967779-171969780(-)
Zm00001d020053::7:88877339-88879340(+)
Zm00001d022578::7:180307864-180309865(-)
Zm00001d037756::6:136398133-136400134(+)
Zm00001d004417::2:110446842-110448843(+)
Zm00001d014324::5:41035364-41037365(-)
Zm00001d020378::7:110057647-110059648(+)
Zm00001d020560::7:122289783-122291784(+)
Zm00001d004389::2:108159843-108161844(-)
Zm00001d014701::5:59906929-59908930(-)
Zm00001d004659::2:126968172-126970173(+)
Zm00001d019357::7:29504769-29506770(+)
Zm00001d041506::3:124670005-124672006(+)
Zm00001d020442::7:114643528-114645529(+)
Zm00001d019922::7:76563254-76565255(+)
Zm00001d026200::10:140835842-140837843(-)
Zm00001d049418::4:29893075-29895076(+)
Zm00001d036598::6:94022464-94024465(+)
Zm00001d052424::4:189733647-189735648(-)
Zm00001d022262::7:173866691-173868692(-)
Zm00001d037140::6:113742964-113744965(+)
Zm00001d023590::10:10918404-10920405(+)
Zm00001d041259::3:108747907-108749908(-)
Zm00001d052266::4:185247934-185249935(+)
Zm00001d031090::1:176655707-176657708(+)
Zm00001d032847::1:239936899-239938900(-)
Zm00001d020070::7:90262997-90264998(-)
Zm00001d051465::4:159609924-159611925(-)
Zm00001d028414::1:34136658-34138659(+)
Zm00001d031316::1:185875212-185877213(+)
Zm00001d032146::1:214435110-214437111(+)
Zm00001d018837::7:6928843-6930844(-)
Zm00001d022626::7:181605714-181607715(+)
Zm00001d010199::8:103713863-103715864(+)
Zm00001d049419::4:29926160-29928161(+)
Zm00001d049375::4:28143798-28145799(+)
Zm00001d025208::10:109170394-109172395(+)
Zm00001d043767::3:209435506-209437507(-)
Zm00001d036936::6:106845749-106847750(-)
Zm00001d009717::8:77526394-77528395(-)
Zm00001d043156::3:190358292-190360293(-)
Zm00001d031073::1:175979168-175981169(+)
Zm00001d038161::6:149981478-149983479(-)
Zm00001d017293::5:192009857-192011858(-)
Zm00001d010128::8:100552688-100554689(+)
Zm00001d015084::5:74822008-74824009(+)
Zm00001d043411::3:199017732-199019733(+)
Zm00001d008766::8:19545444-19547445(-)
Zm00001d038489::6:158516468-158518469(+)
Zm00001d028370::1:32366525-32368526(-)
Zm00001d040823::3:68070343-68072344(-)
Zm00001d038155::6:149714409-149716410(+)
Zm00001d027839::1:14756527-14758528(-)
Zm00001d027363::1:3773716-3775717(+)
Zm00001d015810::5:122523258-122525259(+)
Zm00001d003302::2:39393253-39395254(+)
Zm00001d025878::10:132463176-132465177(+)
Zm00001d015129::5:76646760-76648761(+)
Zm00001d043455::3:200477026-200479027(+)
Zm00001d053589::4:235593298-235595299(-)
Zm00001d006310::2:204251068-204253069(+)
Zm00001d026131::10:139322774-139324775(-)
Zm00001d042262::3:157894929-157896930(-)
Zm00001d052493::4:191341885-191343886(+)
Zm00001d049798::4:45037939-45039940(+)
Zm00001d014163::5:34741498-34743499(-)
Zm00001d041480::3:122675554-122677555(+)
Zm00001d017069::5:184383370-184385371(-)
Zm00001d050904::4:129475702-129477703(-)
Zm00001d003086::2:31746160-31748161(+)
Zm00001d012084::8:167838971-167840972(+)
Zm00001d021731::7:161605305-161607306(+)
Zm00001d048010::9:147955016-147957017(+)
Zm00001d012728::8:179395639-179397640(-)
Zm00001d046001::9:53140007-53142008(-)
Zm00001d010995::8:136180690-136182691(-)
Zm00001d029654::1:81611247-81613248(+)
Zm00001d049836::4:47127852-47129853(-)
Zm00001d039066::6:169500564-169502565(-)
Zm00001d025460::10:119206102-119208103(+)
Zm00001d027429::1:5108153-5110154(-)
Zm00001d030287::1:119695837-119697838(+)
Zm00001d030037::1:101378532-101380533(-)
Zm00001d035848::6:55785892-55787893(-)
Zm00001d024745::10:85906364-85908365(+)
Zm00001d037599::6:131092141-131094142(-)
Zm00001d037084::6:111707845-111709846(-)
Zm00001d051418::4:157818974-157820975(+)
Zm00001d046491::9:92234560-92236561(+)
Zm00001d035185::6:8561024-8563025(+)
Zm00001d008225::8:1783518-1785519(+)
Zm00001d017503::5:197729124-197731125(+)
Zm00001d033951::1:279385034-279387035(+)
Zm00001d048772::4:5271232-5273233(-)
Zm00001d043735::3:208691114-208693115(+)
Zm00001d009598::8:72399492-72401493(+)
Zm00001d010679::8:124101034-124103035(-)
Zm00001d042102::3:150721037-150723038(-)
Zm00001d049454::4:30736049-30738050(-)
Zm00001d041954::3:145307501-145309502(+)
Zm00001d019122::7:17901307-17903308(-)
Zm00001d042399::3:164712961-164714962(+)
Zm00001d041871::3:141634842-141636843(-)
Zm00001d035106::6:5509443-5511444(-)
Zm00001d049192::4:19867265-19869266(+)
Zm00001d026290::10:142981128-142983129(-)
Zm00001d035762::6:46160066-46162067(+)
Zm00001d045493::9:24429607-24431608(-)
Zm00001d013808::5:21105944-21107945(+)
Zm00001d025653::10:125106473-125108474(+)
Zm00001d031077::1:176195548-176197549(-)
Zm00001d042909::3:183673504-183675505(+)
Zm00001d023494::10:7328622-7330623(+)
Zm00001d013310::5:8292761-8294762(+)
Zm00001d028501::1:37244360-37246361(-)
Zm00001d013066::5:4148150-4150151(-)
Zm00001d037545::6:128885646-128887647(-)
Zm00001d040259::3:34378465-34380466(-)
Zm00001d019148::7:19178760-19180761(+)
Zm00001d038703::6:162997683-162999684(+)
Zm00001d042829::3:181366922-181368923(+)
Zm00001d050172::4:70545291-70547292(-)
Zm00001d048891::4:7213032-7215033(+)
Zm00001d026431::10:145718979-145720980(+)
Zm00001d051490::4:160318839-160320840(+)
Zm00001d013603::5:15166834-15168835(+)
Zm00001d042213::3:156285193-156287194(+)
Zm00001d031817::1:202895885-202897886(-)
Zm00001d044614::3:233452929-233454930(-)
Zm00001d009787::8:81151446-81153447(-)
Zm00001d040011::3:22864172-22866173(-)
Zm00001d001949::2:3417431-3419432(+)
Zm00001d044052::3:217878768-217880769(-)
Zm00001d042526::3:170868995-170870996(-)
Zm00001d011900::8:164236948-164238949(+)
Zm00001d035878::6:58269534-58271535(+)
Zm00001d022501::7:178947214-178949215(-)
Zm00001d004001::2:74645350-74647351(+)
Zm00001d031849::1:203991671-203993672(+)
Zm00001d016479::5:164266061-164268062(-)
Zm00001d039674::3:11573558-11575559(+)
Zm00001d052237::4:184281628-184283629(+)
Zm00001d048521::9:157717404-157719405(+)
Zm00001d019518::7:39338386-39340387(-)
Zm00001d049815::4:45900260-45902261(+)
Zm00001d011420::8:150004936-150006937(-)
Zm00001d026129::10:139298234-139300235(-)
Zm00001d017764::5:206193930-206195931(-)
Zm00001d010410::8:113390474-113392475(+)
Zm00001d013992::5:27759672-27761673(-)
Zm00001d041515::3:125288349-125290350(+)
Zm00001d027361::1:3743907-3745908(-)
Zm00001d050214::4:73914672-73916673(-)
Zm00001d033975::1:279921938-279923939(-)
Zm00001d021629::7:158567473-158569474(-)
Zm00001d029371::1:67929160-67931161(-)
Zm00001d039688::3:11898391-11900392(+)
Zm00001d052727::4:199136787-199138788(-)
Zm00001d004230::2:94067368-94069369(-)
Zm00001d052089::4:179109571-179111572(+)
Zm00001d032815::1:239120141-239122142(+)
Zm00001d051908::4:174317507-174319508(+)
Zm00001d005090::2:157781395-157783396(+)
Zm00001d037898::6:141445629-141447630(+)
Zm00001d034745::1:301131844-301133845(+)
Zm00001d020284::7:104146532-104148533(+)
Zm00001d053350::4:227163937-227165938(-)
Zm00001d049923::4:52879219-52881220(+)
Zm00001d002307::2:10001003-10003004(-)
Zm00001d049648::4:38696192-38698193(+)
Zm00001d049381::4:28443972-28445973(+)
Zm00001d002624::2:17072570-17074571(+)
Zm00001d017037::5:183342312-183344313(-)
Zm00001d009349::8:57888839-57890840(-)
Zm00001d008311::8:4839230-4841231(+)
Zm00001d011955::8:165138989-165140990(-)
Zm00001d047402::9:128992329-128994330(-)
Zm00001d036919::6:106385364-106387365(+)
Zm00001d017045::5:183594833-183596834(-)
Zm00001d041169::3:101799735-101801736(+)
Zm00001d004323::2:103088297-103090298(-)
Zm00001d034592::1:297389185-297391186(-)
Zm00001d009264::8:48668382-48670383(+)
Zm00001d006240::2:202630422-202632423(-)
Zm00001d041784::3:137970414-137972415(-)
Zm00001d003222::2:36698638-36700639(-)
Zm00001d030043::1:101722067-101724068(-)
Zm00001d047253::9:124176671-124178672(+)
Zm00001d038842::6:165643748-165645749(-)
Zm00001d028129::1:23626869-23628870(-)
Zm00001d019421::7:32978257-32980258(-)
Zm00001d009465::8:65748617-65750618(-)
Zm00001d032582::1:231195639-231197640(+)
Zm00001d042492::3:169437861-169439862(-)
Zm00001d003066::2:31032505-31034506(+)
Zm00001d047534::9:134029056-134031057(+)
Zm00001d032806::1:238895620-238897621(-)
Zm00001d009587::8:71700516-71702517(+)
Zm00001d025528::10:121525841-121527842(-)
Zm00001d006317::2:204324096-204326097(+)
Zm00001d047399::9:128745189-128747190(+)
Zm00001d012789::8:181006841-181008842(+)
Zm00001d033471::1:263621381-263623382(-)
Zm00001d052517::4:191942044-191944045(-)
Zm00001d046524::9:93804482-93806483(-)
Zm00001d013844::5:22387427-22389428(-)
Zm00001d023706::10:16407414-16409415(-)
Zm00001d032127::1:213901071-213903072(-)
Zm00001d007897::2:241932228-241934229(-)
Zm00001d037009::6:108928030-108930031(-)
Zm00001d031699::1:198829164-198831165(-)
Zm00001d031049::1:174838418-174840419(+)
Zm00001d010837::8:129415803-129417804(-)
Zm00001d025853::10:131516669-131518670(+)
Zm00001d008735::8:18254236-18256237(+)
Zm00001d009148::8:39613876-39615877(+)
Zm00001d041070::3:94810488-94812489(-)
Zm00001d035318::6:21025577-21027578(+)
Zm00001d027845::1:15018198-15020199(-)
Zm00001d025781::10:129474544-129476545(-)
Zm00001d052419::4:189602907-189604908(+)
Zm00001d011748::8:160705336-160707337(+)
Zm00001d008308::8:4799954-4801955(+)
Zm00001d004340::2:104758265-104760266(+)
Zm00001d045518::9:25252653-25254654(+)
Zm00001d042842::3:181820127-181822128(-)
Zm00001d020453::7:115384057-115386058(-)
Zm00001d036947::6:106991139-106993140(-)
Zm00001d041725::3:135290104-135292105(+)
Zm00001d039691::3:11922143-11924144(-)
Zm00001d022314::7:175009610-175011611(+)
Zm00001d018031::5:212484806-212486807(-)
Zm00001d005538::2:178019595-178021596(-)
Zm00001d031580::1:195290256-195292257(+)
Zm00001d048596::4:1027585-1029586(-)
Zm00001d009978::8:93232097-93234098(-)
Zm00001d029502::1:73454048-73456049(-)
Zm00001d005178::2:162545404-162547405(-)
Zm00001d021201::7:145830568-145832569(-)
Zm00001d026535::10:147818104-147820105(-)
Zm00001d012274::8:171720566-171722567(-)
Zm00001d003308::2:39658390-39660391(+)
Zm00001d002425::2:12405879-12407880(-)
Zm00001d022421::7:177322534-177324535(+)
Zm00001d052381::4:188769864-188771865(-)
Zm00001d013526::5:13608715-13610716(+)
Zm00001d007242::2:225533325-225535326(+)
Zm00001d019620::7:46409234-46411235(-)
Zm00001d010322::8:109549172-109551173(-)
Zm00001d041955::3:145501431-145503432(+)
Zm00001d036448::6:88908360-88910361(+)
Zm00001d054039::4:245456605-245458606(+)
Zm00001d010782::8:127601267-127603268(+)
Zm00001d030741::1:157308971-157310972(+)
Zm00001d017067::5:184306775-184308776(+)
Zm00001d025978::10:135070045-135072046(+)
Zm00001d046488::9:92064124-92066125(+)
Zm00001d027648::1:10060101-10062102(+)
Zm00001d017925::5:210194808-210196809(-)
Zm00001d037405::6:124642461-124644462(-)
Zm00001d038345::6:154906043-154908044(-)
Zm00001d020923::7:136688576-136690577(-)
Zm00001d015851::5:126285117-126287118(-)
Zm00001d015519::5:95544645-95546646(+)
Zm00001d011829::8:162240279-162242280(+)
Zm00001d047217::9:122641886-122643887(+)
Zm00001d026064::10:137388455-137390456(+)
Zm00001d029342::1:66647955-66649956(-)
Zm00001d010401::8:112912585-112914586(+)
Zm00001d034063::1:282855582-282857583(+)
Zm00001d048449::9:156615218-156617219(+)
Zm00001d012872::5:1480396-1482397(-)
Zm00001d021867::7:164947483-164949484(+)
Zm00001d045632::9:29540300-29542301(-)
Zm00001d048009::9:147934400-147936401(+)
Zm00001d022368::7:176187239-176189240(+)
Zm00001d044754::9:1339265-1341266(+)
Zm00001d035443::6:25693535-25695536(+)
Zm00001d043992::3:215865976-215867977(-)
Zm00001d052507::4:191594434-191596435(-)
Zm00001d047835::9:142824830-142826831(+)
Zm00001d025709::10:126926134-126928135(+)
Zm00001d013851::5:22713173-22715174(-)
Zm00001d042883::3:182828299-182830300(-)
Zm00001d007081::2:221853108-221855109(-)
Zm00001d038702::6:162913753-162915754(+)
Zm00001d039331::3:2017089-2019090(-)
Zm00001d014858::5:65679228-65681229(+)
Zm00001d017459::5:196474960-196476961(-)
Zm00001d049221::4:21298496-21300497(+)
Zm00001d027732::1:12362970-12364971(+)
Zm00001d013166::5:5732870-5734871(-)
Zm00001d037975::6:143930046-143932047(+)
Zm00001d016238::5:151921277-151923278(-)
Zm00001d037260::6:118433442-118435443(-)
Zm00001d047329::9:126697996-126699997(-)
Zm00001d012168::8:169390161-169392162(+)
Zm00001d049151::4:17775652-17777653(-)
Zm00001d039926::3:19728987-19730988(-)
Zm00001d011220::8:143285769-143287770(+)
Zm00001d032310::1:221628844-221630845(+)
Zm00001d007488::2:232841991-232843992(-)
Zm00001d015085::5:74829894-74831895(-)
Zm00001d037728::6:135409730-135411731(+)
Zm00001d012647::8:177799596-177801597(-)
Zm00001d021517::7:154948556-154950557(+)
Zm00001d014177::5:34996600-34998601(+)
Zm00001d002614::2:16768458-16770459(+)
Zm00001d009929::8:90224897-90226898(-)
Zm00001d053162::4:217402909-217404910(-)
Zm00001d012846::5:1075528-1077529(-)
Zm00001d011121::8:139546013-139548014(-)
Zm00001d003038::2:30069778-30071779(+)
Zm00001d039309::3:1443386-1445387(-)
Zm00001d018217::5:216744094-216746095(+)
Zm00001d041963::3:145907184-145909185(+)
Zm00001d053856::4:242284113-242286114(+)
Zm00001d051529::4:161592999-161595000(+)
Zm00001d005261::2:166094692-166096693(+)
Zm00001d038862::6:166029475-166031476(-)
Zm00001d020383::7:110508255-110510256(-)
Zm00001d031995::1:209026876-209028877(-)
Zm00001d025094::10:103696082-103698083(+)
Zm00001d045341::9:19219542-19221543(+)
Zm00001d020408::7:111960670-111962671(-)
Zm00001d007816::2:240148273-240150274(+)
Zm00001d010522::8:119109630-119111631(-)
Zm00001d018459::5:221175041-221177042(+)
Zm00001d008690::8:17243142-17245143(-)
Zm00001d018484::5:221665830-221667831(+)
Zm00001d037465::6:126140181-126142182(+)
Zm00001d002897::2:26122322-26124323(+)
Zm00001d039366::3:2657989-2659990(-)
Zm00001d052584::4:193587270-193589271(-)
Zm00001d007058::2:220987450-220989451(-)
Zm00001d039687::3:11885723-11887724(+)
Zm00001d002893::2:26047882-26049883(-)
Zm00001d034164::1:285591040-285593041(-)
Zm00001d031199::1:181911237-181913238(-)
Zm00001d028820::1:47591954-47593955(+)
Zm00001d023732::10:17760819-17762820(-)
Zm00001d033120::1:250630690-250632691(+)
Zm00001d026014::10:136048922-136050923(-)
Zm00001d002029::2:4664810-4666811(+)
Zm00001d008726::8:17929193-17931194(+)
Zm00001d005404::2:172868401-172870402(+)
Zm00001d021635::7:158754647-158756648(-)
Zm00001d013845::5:22387717-22389718(+)
Zm00001d007845::2:240823665-240825666(+)
Zm00001d032425::1:225988872-225990873(+)
Zm00001d052829::4:202071292-202073293(+)
Zm00001d031227::1:182704948-182706949(-)
Zm00001d052715::4:198521165-198523166(-)
Zm00001d019130::7:18333023-18335024(+)
Zm00001d018634::7:1389800-1391801(+)
Zm00001d053584::4:235340844-235342845(+)
Zm00001d025000::10:98681053-98683054(-)
Zm00001d052741::4:199477462-199479463(+)
Zm00001d022594::7:180719722-180721723(+)
Zm00001d003477::2:45425080-45427081(+)
Zm00001d039650::3:10542987-10544988(-)
Zm00001d018313::5:218300603-218302604(-)
Zm00001d014922::5:68478641-68480642(+)
Zm00001d026344::10:143881889-143883890(+)
Zm00001d037429::6:125226219-125228220(+)
Zm00001d022045::7:168611657-168613658(-)
Zm00001d053855::4:242285063-242287064(-)
Zm00001d004993::2:152741656-152743657(-)
Zm00001d003996::2:74406428-74408429(+)
Zm00001d010137::8:101125931-101127932(+)
Zm00001d023677::10:15032300-15034301(-)
Zm00001d015499::5:93959521-93961522(-)
Zm00001d043860::3:212348263-212350264(+)
Zm00001d037522::6:128048750-128050751(+)
Zm00001d029486::1:72786479-72788480(-)
Zm00001d012254::8:171063321-171065322(+)
Zm00001d005981::2:194591267-194593268(+)
Zm00001d028728::1:44531725-44533726(-)
Zm00001d038929::6:167163220-167165221(+)
Zm00001d025116::10:105049221-105051222(+)
Zm00001d033554::1:267007345-267009346(-)
Zm00001d032032::1:209997010-209999011(-)
Zm00001d035962::6:62957007-62959008(-)
Zm00001d046898::9:109486949-109488950(+)
Zm00001d027607::1:8918183-8920184(+)
Zm00001d013111::5:4794651-4796652(+)
Zm00001d002846::2:24451909-24453910(-)
Zm00001d012962::5:2398772-2400773(-)
Zm00001d050216::4:73973127-73975128(+)
Zm00001d052225::4:183712278-183714279(+)
Zm00001d018330::5:218523211-218525212(+)
Zm00001d006866::2:218205167-218207168(+)
Zm00001d027403::1:4493474-4495475(+)
Zm00001d049432::4:30128843-30130844(-)
Zm00001d014212::5:36778103-36780104(+)
Zm00001d011448::8:150847772-150849773(-)
Zm00001d038136::6:149171635-149173636(-)
Zm00001d042343::3:162176591-162178592(-)
Zm00001d049423::4:29990506-29992507(-)
Zm00001d048174::9:151400061-151402062(+)
Zm00001d013468::5:12326094-12328095(+)
Zm00001d048736::4:4609856-4611857(-)
Zm00001d005700::2:183833650-183835651(+)
Zm00001d016737::5:174731384-174733385(-)
Zm00001d046555::9:95831121-95833122(+)
Zm00001d043880::3:212728929-212730930(+)
Zm00001d026641::10:149272327-149274328(+)
Zm00001d030773::1:159069558-159071559(-)
Zm00001d026619::10:149047845-149049846(+)
Zm00001d014074::5:31564745-31566746(+)
Zm00001d006077::2:197469573-197471574(-)
Zm00001d002676::2:19018880-19020881(-)
Zm00001d048104::9:150284384-150286385(+)
Zm00001d051960::4:175361274-175363275(+)
Zm00001d042505::3:170033465-170035466(-)
Zm00001d003213::2:36129808-36131809(+)
Zm00001d019268::7:25030427-25032428(-)
Zm00001d029341::1:66634283-66636284(+)
Zm00001d040865::3:73283115-73285116(-)
Zm00001d043955::3:214774197-214776198(+)
Zm00001d042727::3:178252342-178254343(+)
Zm00001d021733::7:161663572-161665573(+)
Zm00001d013466::5:12272992-12274993(-)
Zm00001d032430::1:226162657-226164658(+)
Zm00001d028549::1:38972464-38974465(-)
Zm00001d003142::2:33454382-33456383(+)
Zm00001d052071::4:178534659-178536660(-)
Zm00001d024294::10:62511230-62513231(+)
Zm00001d013055::5:3898559-3900560(+)
Zm00001d015544::5:96639222-96641223(+)
Zm00001d017864::5:209120964-209122965(-)
Zm00001d011118::8:139411954-139413955(-)
Zm00001d048710::4:3839429-3841430(-)
Zm00001d036179::6:75758809-75760810(+)
Zm00001d017029::5:183180612-183182613(-)
Zm00001d018625::7:1296267-1298268(+)
Zm00001d028006::1:20027288-20029289(+)
Zm00001d028018::1:20420694-20422695(+)
Zm00001d011349::8:147533875-147535876(+)
Zm00001d011328::8:146854335-146856336(+)
Zm00001d025310::10:113836639-113838640(+)
Zm00001d052532::4:192391899-192393900(+)
Zm00001d044310::3:224936005-224938006(+)
Zm00001d044620::3:233489416-233491417(-)
Zm00001d019789::7:61631865-61633866(+)
Zm00001d043591::3:204507907-204509908(-)
Zm00001d018977::7:11478767-11480768(-)
Zm00001d032409::1:225828530-225830531(+)
Zm00001d039757::3:14109352-14111353(-)
Zm00001d015693::5:108279728-108281729(+)
Zm00001d033422::1:262590897-262592898(+)
Zm00001d042485::3:169165518-169167519(+)
Zm00001d045213::9:16254686-16256687(-)
Zm00001d053175::4:218263928-218265929(+)
Zm00001d029816::1:88322978-88324979(-)
Zm00001d017928::5:210214662-210216663(-)
Zm00001d029441::1:70620804-70622805(-)
Zm00001d028902::1:50199982-50201983(+)
Zm00001d053382::4:228562208-228564209(+)
Zm00001d047626::9:137458182-137460183(+)
Zm00001d050929::4:132079932-132081933(+)
Zm00001d039938::3:19999400-20001401(-)
Zm00001d017595::5:201213515-201215516(-)
Zm00001d015274::5:82405813-82407814(-)
Zm00001d052758::4:199896222-199898223(+)
Zm00001d006211::2:201911294-201913295(+)
Zm00001d009167::8:40632546-40634547(-)
Zm00001d042498::3:169641480-169643481(-)
Zm00001d033825::1:274896420-274898421(-)
Zm00001d043158::3:190363499-190365500(+)
Zm00001d016746::5:174860729-174862730(-)
Zm00001d005072::2:157223017-157225018(+)
Zm00001d025305::10:113479168-113481169(+)
Zm00001d052003::4:176261389-176263390(-)
Zm00001d042111::3:151332355-151334356(-)
Zm00001d003755::2:57731363-57733364(-)
Zm00001d018048::5:212840380-212842381(+)
Zm00001d022536::7:179674468-179676469(-)
Zm00001d029645::1:80946588-80948589(-)
Zm00001d015837::5:124878212-124880213(-)
Zm00001d035052::6:3233170-3235171(-)
Zm00001d027598::1:8676134-8678135(+)
Zm00001d006090::2:197869626-197871627(-)
Zm00001d050171::4:70427562-70429563(-)
Zm00001d005776::2:187837414-187839415(-)
Zm00001d037759::6:136600359-136602360(-)
Zm00001d002538::2:14985197-14987198(+)
Zm00001d011119::8:139411327-139413328(+)
Zm00001d050395::4:85833306-85835307(+)
Zm00001d049170::4:18999254-19001255(+)
Zm00001d002328::2:10447086-10449087(+)
Zm00001d039904::3:18870212-18872213(-)
Zm00001d019310::7:26980210-26982211(-)
Zm00001d028806::1:46956170-46958171(-)
Zm00001d042866::3:182483638-182485639(-)
Zm00001d037735::6:135622152-135624153(+)
Zm00001d022526::7:179347453-179349454(+)
Zm00001d026588::10:148411355-148413356(+)
Zm00001d015789::5:119786098-119788099(-)
Zm00001d016956::5:181171772-181173773(+)
Zm00001d047238::9:123553713-123555714(+)
Zm00001d009183::8:41565047-41567048(+)
Zm00001d046304::9:79538432-79540433(-)
Zm00001d005450::2:174573080-174575081(-)
Zm00001d032956::1:244603387-244605388(+)
Zm00001d023808::10:22666594-22668595(+)
Zm00001d044973::9:8673094-8675095(-)
Zm00001d049832::4:47003027-47005028(-)
Zm00001d033804::1:274204975-274206976(-)
Zm00001d024030::10:38228178-38230179(-)
Zm00001d029424::1:69907937-69909938(+)
Zm00001d034808::1:302534889-302536890(-)
Zm00001d003435::2:44316115-44318116(-)
Zm00001d001811::2:1334258-1336259(-)
Zm00001d046064::9:60754817-60756818(+)
Zm00001d006825::2:217433055-217435056(+)
Zm00001d021032::7:140953247-140955248(+)
Zm00001d041323::3:112354639-112356640(-)
Zm00001d046076::9:61762767-61764768(-)
Zm00001d043134::3:189964910-189966911(-)
Zm00001d053561::4:234200537-234202538(-)
Zm00001d002613::2:16762361-16764362(+)
Zm00001d049219::4:21198257-21200258(+)
Zm00001d044601::3:233145816-233147817(+)
Zm00001d012036::8:166922759-166924760(-)
Zm00001d022147::7:171238354-171240355(+)
Zm00001d018829::7:6699651-6701652(-)
Zm00001d024489::10:73943748-73945749(-)
Zm00001d001903::2:2639242-2641243(-)
Zm00001d002602::2:16547101-16549102(-)
Zm00001d006750::2:215852263-215854264(-)
Zm00001d008761::8:19344368-19346369(-)
Zm00001d031637::1:197047755-197049756(+)
Zm00001d051130::4:145117277-145119278(+)
Zm00001d050406::4:86373430-86375431(+)
Zm00001d010556::8:120222200-120224201(-)
Zm00001d008874::8:23549331-23551332(-)
Zm00001d006625::2:212799408-212801409(-)
Zm00001d045089::9:12196607-12198608(-)
Zm00001d050944::4:132911678-132913679(+)
Zm00001d052673::4:196896033-196898034(-)
Zm00001d044028::3:217225481-217227482(+)
Zm00001d017978::5:211183411-211185412(-)
Zm00001d028910::1:50786049-50788050(-)
Zm00001d008706::8:17462247-17464248(-)
Zm00001d025353::10:115204960-115206961(-)
Zm00001d021021::7:140561121-140563122(+)
Zm00001d037771::6:136913668-136915669(+)
Zm00001d043167::3:190454237-190456238(+)
Zm00001d051627::4:165053943-165055944(-)
Zm00001d012993::5:2877952-2879953(-)
Zm00001d020929::7:136897220-136899221(+)
Zm00001d012103::8:168302368-168304369(+)
Zm00001d043612::3:205154099-205156100(-)
Zm00001d003369::2:41786589-41788590(-)
Zm00001d029527::1:74786106-74788107(+)
Zm00001d021950::7:166921173-166923174(-)
Zm00001d019394::7:31626267-31628268(-)
Zm00001d021467::7:152935219-152937220(-)
Zm00001d017238::5:190039921-190041922(+)
Zm00001d039141::6:170968563-170970564(+)
Zm00001d025689::10:126289562-126291563(+)
Zm00001d032993::1:246129730-246131731(+)
Zm00001d031660::1:197848943-197850944(-)
Zm00001d051114::4:143870229-143872230(-)
Zm00001d040205::3:32013296-32015297(-)
Zm00001d035512::6:30486276-30488277(-)
Zm00001d023759::10:19062573-19064574(-)
Zm00001d043439::3:199919230-199921231(-)
Zm00001d010931::8:133992872-133994873(+)
Zm00001d046941::9:111968501-111970502(-)
Zm00001d004708::2:132580690-132582691(-)
Zm00001d029386::1:68539633-68541634(-)
Zm00001d029429::1:70218659-70220660(-)
Zm00001d035317::6:21026562-21028563(-)
Zm00001d014513::5:51116294-51118295(-)
Zm00001d013336::5:8869414-8871415(-)
Zm00001d007351::2:229466519-229468520(-)
Zm00001d018531::5:222540578-222542579(+)
Zm00001d008203::8:1018058-1020059(+)
Zm00001d002192::2:7734892-7736893(-)
Zm00001d009205::8:42539120-42541121(+)
Zm00001d007874::2:241466577-241468578(-)
Zm00001d042618::3:174086553-174088554(-)
Zm00001d005228::2:164593961-164595962(+)
Zm00001d038522::6:159138645-159140646(+)
Zm00001d046016::9:55157277-55159278(+)
Zm00001d031289::1:185331862-185333863(-)
Zm00001d047536::9:134146902-134148903(-)
Zm00001d034497::1:294671002-294673003(-)
Zm00001d051568::4:162979166-162981167(-)
Zm00001d045695::9:33749397-33751398(-)
Zm00001d053719::4:239820769-239822770(+)
Zm00001d023897::10:26996393-26998394(-)
Zm00001d042582::3:172734700-172736701(-)
Zm00001d032045::1:210456884-210458885(+)
Zm00001d020093::7:91455485-91457486(+)
Zm00001d004095::2:82542588-82544589(+)
Zm00001d030618::1:148821377-148823378(+)
Zm00001d024462::10:71954650-71956651(-)
Zm00001d035063::6:3468474-3470475(+)
Zm00001d007096::2:222248512-222250513(-)
Zm00001d007712::2:237953825-237955826(-)
Zm00001d035539::6:31608118-31610119(+)
Zm00001d016762::5:175212692-175214693(+)
Zm00001d033232::1:255275108-255277109(+)
Zm00001d010773::8:127461298-127463299(+)
Zm00001d026585::10:148386655-148388656(+)
Zm00001d010982::8:135758193-135760194(+)
Zm00001d016491::5:164557125-164559126(-)
Zm00001d025365::10:115746800-115748801(-)
Zm00001d016103::5:144629082-144631083(-)
Zm00001d051242::4:150077365-150079366(-)
Zm00001d037031::6:109713144-109715145(+)
Zm00001d034043::1:282041566-282043567(+)
Zm00001d006110::2:198517091-198519092(+)
Zm00001d034237::1:287531981-287533982(+)
Zm00001d049220::4:21273520-21275521(+)
Zm00001d002961::2:28153093-28155094(+)
Zm00001d030230::1:114670480-114672481(+)
Zm00001d040794::3:66297118-66299119(-)
Zm00001d005303::2:168787670-168789671(-)
Zm00001d042450::3:168110271-168112272(-)
Zm00001d029189::1:61570217-61572218(+)
Zm00001d037270::6:118891065-118893066(+)
Zm00001d047506::9:132921555-132923556(+)
Zm00001d041138::3:99795458-99797459(+)
Zm00001d028385::1:32819921-32821922(-)
Zm00001d044880::9:6452212-6454213(+)
Zm00001d006161::2:200086122-200088123(+)
Zm00001d050676::4:115125877-115127878(-)
Zm00001d053090::4:213267932-213269933(-)
Zm00001d032085::1:212118772-212120773(+)
Zm00001d035623::6:37474559-37476560(+)
Zm00001d039535::3:7478191-7480192(+)
Zm00001d015856::5:126819161-126821162(-)
Zm00001d023582::10:10767452-10769453(-)
Zm00001d034670::1:299441157-299443158(-)
Zm00001d009802::8:82151050-82153051(+)
Zm00001d018901::7:8757655-8759656(-)
Zm00001d049428::4:30062787-30064788(-)
Zm00001d031925::1:206933997-206935998(-)
Zm00001d016874::5:179022324-179024325(-)
Zm00001d043560::3:203819508-203821509(+)
Zm00001d032787::1:238153085-238155086(+)
Zm00001d023332::10:3601118-3603119(-)
Zm00001d016664::5:171907774-171909775(-)
Zm00001d034005::1:281000272-281002273(-)
Zm00001d016357::5:159014182-159016183(+)
Zm00001d015805::5:121769623-121771624(-)
Zm00001d009748::8:79513946-79515947(+)
Zm00001d007012::2:220170457-220172458(+)
Zm00001d040310::3:37113475-37115476(+)
Zm00001d039052::6:169326538-169328539(-)
Zm00001d006127::2:199264024-199266025(+)
Zm00001d051837::4:171678180-171680181(+)
Zm00001d034183::1:285938040-285940041(-)
Zm00001d003839::2:61800876-61802877(-)
Zm00001d039258::3:700788-702789(-)
Zm00001d044343::3:225523347-225525348(+)
Zm00001d015131::5:76709471-76711472(-)
Zm00001d032335::1:222954644-222956645(-)
Zm00001d015292::5:82968587-82970588(+)
Zm00001d005573::2:178918066-178920067(+)
Zm00001d018588::5:223790015-223792016(+)
Zm00001d032333::1:222796969-222798970(+)
Zm00001d031934::1:207280732-207282733(+)
Zm00001d020622::7:125317621-125319622(-)
Zm00001d037108::6:112469988-112471989(+)
Zm00001d010210::8:104160954-104162955(-)
Zm00001d011577::8:154838846-154840847(-)
Zm00001d019120::7:17889400-17891401(-)
Zm00001d039582::3:8337034-8339035(-)
Zm00001d032677::1:233882962-233884963(+)
Zm00001d008929::8:25817966-25819967(-)
Zm00001d003291::2:38958108-38960109(-)
Zm00001d038923::6:167107921-167109922(-)
Zm00001d041377::3:114788963-114790964(-)
Zm00001d027405::1:4535200-4537201(+)
Zm00001d032725::1:236252443-236254444(-)
Zm00001d019040::7:13884027-13886028(-)
Zm00001d051796::4:169930678-169932679(-)
Zm00001d049438::4:30252101-30254102(-)
Zm00001d020790::7:132796077-132798078(-)
Zm00001d049571::4:35624832-35626833(-)
Zm00001d025769::10:129034882-129036883(-)
Zm00001d024597::10:79903560-79905561(-)
Zm00001d006143::2:199706206-199708207(-)
Zm00001d028877::1:49476889-49478890(-)
Zm00001d052107::4:179832834-179834835(+)
Zm00001d021893::7:165530854-165532855(+)
Zm00001d039579::3:8264480-8266481(-)
Zm00001d002755::2:21695474-21697475(+)
Zm00001d032405::1:225599175-225601176(+)
Zm00001d003903::2:66483517-66485518(+)
Zm00001d010399::8:112880639-112882640(+)
Zm00001d039197::6:172335827-172337828(-)
Zm00001d050992::4:135836471-135838472(+)
Zm00001d021703::7:160761468-160763469(-)
Zm00001d018613::7:869706-871707(+)
Zm00001d052056::4:177954468-177956469(+)
Zm00001d028119::1:23370776-23372777(-)
Zm00001d051043::4:138315443-138317444(+)
Zm00001d005919::2:192761953-192763954(-)
Zm00001d020763::7:131557544-131559545(-)
Zm00001d038143::6:149270132-149272133(-)
Zm00001d014294::5:39802325-39804326(+)
Zm00001d034447::1:293288350-293290351(+)
Zm00001d044015::3:216529510-216531511(+)
Zm00001d043201::3:191428993-191430994(+)
Zm00001d027477::1:6236165-6238166(+)
Zm00001d030096::1:105531725-105533726(-)
Zm00001d037237::6:117260079-117262080(+)
Zm00001d030167::1:110009260-110011261(+)
Zm00001d035855::6:56380013-56382014(+)
Zm00001d042370::3:163515798-163517799(-)
Zm00001d019243::7:23654825-23656826(+)
Zm00001d002266::2:9172098-9174099(-)
Zm00001d006106::2:198199584-198201585(-)
Zm00001d006833::2:217561329-217563330(-)
Zm00001d038172::6:150513269-150515270(-)
Zm00001d005580::2:179435810-179437811(-)
Zm00001d039431::3:4042930-4044931(-)
Zm00001d022461::7:178147805-178149806(-)
Zm00001d050588::4:102669919-102671920(+)
Zm00001d048201::9:152373820-152375821(-)
Zm00001d024051::10:40114942-40116943(-)
Zm00001d022231::7:173269791-173271792(+)
Zm00001d006508::2:210177258-210179259(-)
Zm00001d021734::7:161670059-161672060(-)
Zm00001d051623::4:164936168-164938169(+)
Zm00001d013757::5:19529024-19531025(-)
Zm00001d037526::6:128131200-128133201(-)
Zm00001d052988::4:207716450-207718451(+)
Zm00001d002475::2:13575558-13577559(-)
Zm00001d006641::2:213266899-213268900(+)
Zm00001d017312::5:192404756-192406757(-)
Zm00001d019981::7:81825205-81827206(-)
Zm00001d033378::1:261052704-261054705(-)
Zm00001d053952::4:244168616-244170617(-)
Zm00001d049421::4:29957585-29959586(-)
Zm00001d043191::3:191139471-191141472(-)
Zm00001d019507::7:38300453-38302454(+)
Zm00001d026568::10:148184609-148186610(+)
Zm00001d039300::3:1303712-1305713(-)
Zm00001d033204::1:254168344-254170345(-)
Zm00001d020350::7:108448512-108450513(+)
Zm00001d049038::4:13522004-13524005(-)
Zm00001d014751::5:61420003-61422004(-)
Zm00001d019550::7:41860475-41862476(+)
Zm00001d025738::10:127955592-127957593(+)
Zm00001d010546::8:120068222-120070223(+)
Zm00001d026195::10:140695082-140697083(+)
Zm00001d008226::8:1887515-1889516(+)
Zm00001d052114::4:180175906-180177907(+)
Zm00001d022160::7:171444395-171446396(-)
Zm00001d039671::3:11563006-11565007(-)
Zm00001d046835::9:107935327-107937328(-)
Zm00001d007301::2:227283459-227285460(-)
Zm00001d032049::1:210747559-210749560(+)
Zm00001d044475::3:229132569-229134570(+)
Zm00001d051683::4:166649721-166651722(+)
Zm00001d053968::4:244417936-244419937(+)
Zm00001d041714::3:134687582-134689583(-)
Zm00001d028139::1:23958114-23960115(+)
Zm00001d016099::5:144531807-144533808(-)
Zm00001d014503::5:50643265-50645266(+)
Zm00001d048317::9:154460708-154462709(-)
Zm00001d017455::5:196313657-196315658(+)
Zm00001d007714::2:238014858-238016859(-)
Zm00001d041059::3:93625814-93627815(-)
Zm00001d010770::8:127403750-127405751(+)
Zm00001d047126::9:119390066-119392067(+)
Zm00001d040470::3:45271038-45273039(+)
Zm00001d010621::8:122090886-122092887(-)
Zm00001d048229::9:152801085-152803086(+)
Zm00001d005394::2:172201341-172203342(-)
Zm00001d021261::7:147134565-147136566(-)
Zm00001d028928::1:51813304-51815305(+)
Zm00001d013989::5:27687162-27689163(-)
Zm00001d037533::6:128419086-128421087(-)
Zm00001d001952::2:3432414-3434415(-)
Zm00001d051936::4:174848558-174850559(+)
Zm00001d011268::8:145142290-145144291(+)
Zm00001d001797::2:1073877-1075878(-)
Zm00001d028560::1:39163292-39165293(-)
Zm00001d047796::9:141978085-141980086(+)
Zm00001d008276::8:3702388-3704389(-)
Zm00001d023350::10:3916058-3918059(-)
Zm00001d047986::9:147266979-147268980(-)
Zm00001d032625::1:232390000-232392001(-)
Zm00001d046126::9:65015434-65017435(+)
Zm00001d043378::3:198228736-198230737(-)
Zm00001d052362::4:188297356-188299357(+)
Zm00001d046900::9:109552189-109554190(+)
Zm00001d018147::5:215519322-215521323(-)
Zm00001d011059::8:137783836-137785837(-)
Zm00001d015058::5:73770838-73772839(+)
Zm00001d004347::2:105336225-105338226(+)
Zm00001d035916::6:60138069-60140070(-)
Zm00001d020176::7:97545566-97547567(+)
Zm00001d029658::1:81675844-81677845(+)
Zm00001d041393::3:115714969-115716970(-)
Zm00001d020670::7:127454839-127456840(+)
Zm00001d017857::5:208987130-208989131(-)
Zm00001d022144::7:171126049-171128050(+)
Zm00001d034187::1:285957841-285959842(+)
Zm00001d048157::9:151090958-151092959(+)
Zm00001d053294::4:224640472-224642473(-)
Zm00001d022519::7:179285128-179287129(+)
Zm00001d006438::2:208196291-208198292(-)
Zm00001d039348::3:2276272-2278273(+)
Zm00001d013860::5:23153687-23155688(-)
Zm00001d016621::5:170405056-170407057(-)
Zm00001d027313::1:2779641-2781642(+)
Zm00001d046953::9:112755562-112757563(+)
Zm00001d037932::6:142520697-142522698(-)
Zm00001d011857::8:163127398-163129399(-)
Zm00001d050383::4:85013711-85015712(+)
Zm00001d032609::1:232013482-232015483(-)
Zm00001d021532::7:155245134-155247135(+)
Zm00001d034435::1:292946770-292948771(+)
Zm00001d047587::9:136379578-136381579(+)
Zm00001d031670::1:198162877-198164878(-)
Zm00001d007630::2:236507349-236509350(-)
Zm00001d004909::2:147982784-147984785(+)
Zm00001d038088::6:147387978-147389979(+)
Zm00001d008230::8:2035817-2037818(-)
Zm00001d038312::6:154180760-154182761(-)
Zm00001d046109::9:63900207-63902208(-)
Zm00001d008322::8:5180573-5182574(-)
Zm00001d041888::3:142426497-142428498(+)
Zm00001d025532::10:121532320-121534321(-)
Zm00001d023416::10:5081581-5083582(-)
Zm00001d035887::6:58480077-58482078(-)
Zm00001d051528::4:161594032-161596033(-)
Zm00001d032245::1:218618887-218620888(+)
Zm00001d013112::5:4876052-4878053(-)
Zm00001d012778::8:180738610-180740611(-)
Zm00001d053241::4:221660989-221662990(+)
Zm00001d031617::1:196227546-196229547(-)
Zm00001d030391::1:128843175-128845176(-)
Zm00001d027456::1:5660236-5662237(+)
Zm00001d027980::1:19269630-19271631(+)
Zm00001d041573::3:127702493-127704494(-)
Zm00001d012451::8:174783521-174785522(-)
Zm00001d017525::5:198705388-198707389(+)
Zm00001d043187::3:190909409-190911410(-)
Zm00001d012258::8:171231022-171233023(-)
Zm00001d025957::10:134742125-134744126(-)
Zm00001d028072::1:21984774-21986775(-)
Zm00001d029196::1:61782413-61784414(+)
Zm00001d052339::4:187397870-187399871(-)
Zm00001d002545::2:15126665-15128666(+)
Zm00001d027805::1:13968172-13970173(-)
Zm00001d005866::2:191178161-191180162(+)
Zm00001d040142::3:29095888-29097889(-)
Zm00001d012856::5:1127922-1129923(+)
Zm00001d044164::3:220841593-220843594(+)
Zm00001d041142::3:100240032-100242033(-)
Zm00001d049466::4:31334674-31336675(-)
Zm00001d037852::6:139775792-139777793(-)
Zm00001d038049::6:146400012-146402013(+)
Zm00001d047663::9:138530057-138532058(+)
Zm00001d008614::8:14480330-14482331(+)
Zm00001d008871::8:23390179-23392180(-)
Zm00001d046333::9:81218266-81220267(+)
Zm00001d014157::5:34360299-34362300(+)
Zm00001d044911::9:7006690-7008691(-)
Zm00001d017130::5:186478828-186480829(-)
Zm00001d028453::1:35464274-35466275(+)
Zm00001d028661::1:42127154-42129155(+)
Zm00001d014321::5:40893950-40895951(+)
Zm00001d032306::1:221459274-221461275(-)
Zm00001d013920::5:24846044-24848045(+)
Zm00001d003034::2:30052266-30054267(-)
Zm00001d053124::4:214605717-214607718(+)
Zm00001d002632::2:17556997-17558998(+)
Zm00001d048049::9:148864319-148866320(-)
Zm00001d011611::8:155866258-155868259(-)
Zm00001d029563::1:76525915-76527916(-)
Zm00001d022599::7:180833861-180835862(-)
Zm00001d042114::3:151475268-151477269(-)
Zm00001d007202::2:224646164-224648165(-)
Zm00001d015243::5:80675459-80677460(+)
Zm00001d027411::1:4717445-4719446(+)
Zm00001d044465::3:228918468-228920469(-)
Zm00001d017222::5:189366370-189368371(-)
Zm00001d030661::1:151633544-151635545(-)
Zm00001d031429::1:189861598-189863599(-)
Zm00001d048320::9:154472256-154474257(+)
Zm00001d038775::6:164199727-164201728(+)
Zm00001d019795::7:62188692-62190693(+)
Zm00001d008686::8:17172430-17174431(-)
Zm00001d031779::1:201519019-201521020(+)
Zm00001d049354::4:27734435-27736436(+)
Zm00001d034074::1:283219427-283221428(+)
Zm00001d024975::10:97689205-97691206(-)
Zm00001d018957::7:10577258-10579259(-)
Zm00001d009617::8:73342103-73344104(+)
Zm00001d044031::3:217268283-217270284(-)
Zm00001d016849::5:178265628-178267629(-)
Zm00001d030007::1:98893382-98895383(-)
Zm00001d042164::3:154325085-154327086(-)
Zm00001d002426::2:12404935-12406936(+)
Zm00001d014820::5:64544058-64546059(+)
Zm00001d029046::1:56037465-56039466(-)
Zm00001d048066::9:149281934-149283935(+)
Zm00001d002822::2:23768000-23770001(-)
Zm00001d044121::3:219838726-219840727(-)
Zm00001d003199::2:35412356-35414357(+)
Zm00001d052382::4:188775598-188777599(-)
Zm00001d043076::3:188443420-188445421(+)
Zm00001d002432::2:12556700-12558701(-)
Zm00001d029218::1:62745567-62747568(+)
Zm00001d031724::1:199526068-199528069(-)
Zm00001d010997::8:136179724-136181725(+)
Zm00001d029903::1:93425755-93427756(-)
Zm00001d050526::4:96828309-96830310(-)
Zm00001d032808::1:238900909-238902910(+)
Zm00001d003762::2:57852701-57854702(+)
Zm00001d012665::8:178293353-178295354(-)
Zm00001d040888::3:75757093-75759094(-)
Zm00001d045021::9:10448210-10450211(+)
Zm00001d018465::5:221327459-221329460(+)
Zm00001d053591::4:235610970-235612971(+)
Zm00001d015982::5:136645460-136647461(-)
Zm00001d048245::9:153120313-153122314(+)
Zm00001d027758::1:12771496-12773497(-)
Zm00001d028262::1:28404645-28406646(-)
Zm00001d009396::8:62200739-62202740(-)
Zm00001d023710::10:16565465-16567466(-)
Zm00001d049508::4:32711382-32713383(-)
Zm00001d015195::5:78920696-78922697(+)
Zm00001d047245::9:123902126-123904127(-)
Zm00001d033201::1:253758831-253760832(+)
Zm00001d020097::7:91749643-91751644(+)
Zm00001d012441::8:174594254-174596255(-)
Zm00001d052295::4:186308556-186310557(+)
Zm00001d034890::1:304870129-304872130(-)
Zm00001d033990::1:280545148-280547149(-)
Zm00001d053627::4:237216426-237218427(+)
Zm00001d032935::1:243999843-244001844(-)
Zm00001d047208::9:121995827-121997828(+)
Zm00001d013023::5:3427072-3429073(-)
Zm00001d044998::9:9672706-9674707(-)
Zm00001d020363::7:109386000-109388001(+)
Zm00001d049637::4:38399337-38401338(-)
Zm00001d030306::1:121227951-121229952(-)
Zm00001d016007::5:139010931-139012932(-)
Zm00001d005281::2:167646041-167648042(-)
Zm00001d042074::3:149699960-149701961(-)
Zm00001d043935::3:214159058-214161059(+)
Zm00001d035186::6:8567168-8569169(+)
Zm00001d024047::10:39669314-39671315(-)
Zm00001d006947::2:219988363-219990364(+)
Zm00001d013745::5:19097998-19099999(+)
Zm00001d038984::6:168207690-168209691(-)
Zm00001d006238::2:202614227-202616228(+)
Zm00001d044330::3:225348723-225350724(-)
Zm00001d044556::3:231685487-231687488(+)
Zm00001d037840::6:139315298-139317299(+)
Zm00001d038691::6:162628134-162630135(-)
Zm00001d051280::4:151468824-151470825(+)
Zm00001d004215::2:92167436-92169437(-)
Zm00001d006552::2:210879032-210881033(-)
Zm00001d009161::8:40266384-40268385(+)
Zm00001d044478::3:229255626-229257627(-)
Zm00001d011930::8:164801083-164803084(+)
Zm00001d007054::2:220968284-220970285(-)
Zm00001d035302::6:20200991-20202992(+)
Zm00001d033905::1:278133498-278135499(+)
Zm00001d047219::9:122662859-122664860(-)
Zm00001d022172::7:171721649-171723650(+)
Zm00001d029209::1:62466230-62468231(-)
Zm00001d010907::8:132972883-132974884(-)
Zm00001d047077::9:117529810-117531811(-)
Zm00001d024245::10:59262829-59264830(+)
Zm00001d032766::1:237646338-237648339(-)
Zm00001d048271::9:153590782-153592783(-)
Zm00001d002662::2:18696757-18698758(-)
Zm00001d012140::8:168730009-168732010(-)
Zm00001d049806::4:45461562-45463563(+)
Zm00001d030558::1:143985312-143987313(+)
Zm00001d053739::4:240121411-240123412(-)
Zm00001d049911::4:52099313-52101314(-)
Zm00001d007954::2:243985026-243987027(+)
Zm00001d039183::6:172093555-172095556(-)
Zm00001d023734::10:17855084-17857085(-)
Zm00001d043361::3:197707770-197709771(-)
Zm00001d042977::3:185627854-185629855(-)
Zm00001d034496::1:294668917-294670918(-)
Zm00001d041072::3:95102749-95104750(-)
Zm00001d037336::6:121965250-121967251(+)
Zm00001d029716::1:83790191-83792192(+)
Zm00001d041740::3:135594016-135596017(+)
Zm00001d034931::1:306071183-306073184(-)
Zm00001d046837::9:108064796-108066797(+)
Zm00001d031600::1:195874541-195876542(+)
Zm00001d009705::8:76825394-76827395(-)
Zm00001d038066::6:146741395-146743396(-)
Zm00001d028369::1:32359807-32361808(-)
Zm00001d011831::8:162252335-162254336(+)
Zm00001d029408::1:69298697-69300698(-)
Zm00001d028394::1:33167713-33169714(-)
Zm00001d048087::9:149889672-149891673(-)
Zm00001d037966::6:143781601-143783602(-)
Zm00001d017324::5:192700994-192702995(+)
Zm00001d032915::1:242981784-242983785(+)
Zm00001d049457::4:30892183-30894184(+)
Zm00001d001865::2:2077386-2079387(+)
Zm00001d005099::2:158138900-158140901(-)
Zm00001d012320::8:172364156-172366157(+)
Zm00001d049661::4:39028533-39030534(+)
Zm00001d014594::5:54545740-54547741(+)
Zm00001d034560::1:296360757-296362758(+)
Zm00001d030712::1:155201081-155203082(-)
Zm00001d054104::4:246556418-246558419(-)
Zm00001d047243::9:123874464-123876465(-)
Zm00001d016162::5:147919878-147921879(-)
Zm00001d035381::6:23812649-23814650(+)
Zm00001d042872::3:182590871-182592872(-)
Zm00001d048841::4:6225005-6227006(-)
Zm00001d043064::3:187967312-187969313(-)
Zm00001d022027::7:168261769-168263770(+)
Zm00001d004413::2:110316121-110318122(-)
Zm00001d037925::6:142151837-142153838(+)
Zm00001d013314::5:8361285-8363286(+)
Zm00001d033726::1:272346251-272348252(-)
Zm00001d044135::3:220065084-220067085(+)
Zm00001d044473::3:229109000-229111001(+)
Zm00001d018289::5:218021790-218023791(-)
Zm00001d020325::7:106753871-106755872(+)
Zm00001d050764::4:121649116-121651117(+)
Zm00001d028652::1:41806288-41808289(+)
Zm00001d009765::8:80234163-80236164(+)
Zm00001d046004::9:53387794-53389795(-)
Zm00001d027402::1:4420558-4422559(-)
Zm00001d022189::7:172327202-172329203(-)
Zm00001d053553::4:233806192-233808193(+)
Zm00001d028611::1:40779519-40781520(-)
Zm00001d034181::1:285871287-285873288(-)
Zm00001d021668::7:159571772-159573773(+)
Zm00001d028535::1:38519513-38521514(-)
Zm00001d010512::8:118586580-118588581(+)
Zm00001d052619::4:195016387-195018388(+)
Zm00001d015025::5:72693688-72695689(-)
Zm00001d027889::1:16774822-16776823(+)
Zm00001d026427::10:145651781-145653782(-)
Zm00001d018275::5:217784115-217786116(-)
Zm00001d037920::6:141996224-141998225(+)
Zm00001d043239::3:192800589-192802590(-)
Zm00001d021790::7:163077753-163079754(-)
Zm00001d033186::1:253271527-253273528(-)
Zm00001d025524::10:121272115-121274116(-)
Zm00001d031502::1:192120512-192122513(+)
Zm00001d002603::2:16546085-16548086(+)
Zm00001d006040::2:196146193-196148194(-)
Zm00001d038011::6:145086293-145088294(+)
Zm00001d013729::5:18757322-18759323(+)
Zm00001d032130::1:213959141-213961142(-)
Zm00001d012629::8:177494508-177496509(+)
Zm00001d036262::6:80672454-80674455(-)
Zm00001d035519::6:30806239-30808240(+)
Zm00001d005253::2:165938244-165940245(+)
Zm00001d009800::8:82040029-82042030(-)
Zm00001d041789::3:138223122-138225123(-)
Zm00001d052416::4:189487513-189489514(+)
Zm00001d029360::1:67385946-67387947(+)
Zm00001d028062::1:21840736-21842737(+)
Zm00001d033982::1:280029492-280031493(+)
Zm00001d006539::2:210703232-210705233(-)
Zm00001d043498::3:201887185-201889186(+)
Zm00001d045926::9:47432772-47434773(-)
Zm00001d018409::5:220203312-220205313(+)
Zm00001d043058::3:187679973-187681974(-)
Zm00001d037148::6:113946083-113948084(-)
Zm00001d020887::7:135476545-135478546(-)
Zm00001d047449::9:130553568-130555569(-)
Zm00001d046613::9:98845008-98847009(-)
Zm00001d014482::5:49748260-49750261(+)
Zm00001d052494::4:191351710-191353711(+)
Zm00001d032980::1:245714499-245716500(-)
Zm00001d047633::9:137593557-137595558(+)
Zm00001d012060::8:167476061-167478062(-)
Zm00001d052828::4:202069171-202071172(-)
Zm00001d042665::3:175963162-175965163(+)
Zm00001d051778::4:169304161-169306162(+)
Zm00001d043226::3:192432249-192434250(-)
Zm00001d003125::2:33103662-33105663(+)
Zm00001d010218::8:104570457-104572458(+)
Zm00001d041744::3:135683490-135685491(+)
Zm00001d033776::1:273325164-273327165(+)
Zm00001d021565::7:156210893-156212894(-)
Zm00001d011879::8:163860790-163862791(-)
Zm00001d011173::8:141782767-141784768(-)
Zm00001d002433::2:12563852-12565853(-)
Zm00001d002642::2:17900066-17902067(-)
Zm00001d007434::2:231626989-231628990(+)
Zm00001d009365::8:60082485-60084486(+)
Zm00001d036069::6:70206862-70208863(-)
Zm00001d011411::8:149800196-149802197(-)
Zm00001d010261::8:106442978-106444979(-)
Zm00001d041243::3:107821666-107823667(-)
Zm00001d003352::2:41247258-41249259(-)
Zm00001d039522::3:6822290-6824291(+)
Zm00001d009426::8:63984068-63986069(-)
Zm00001d013140::5:5354345-5356346(+)
Zm00001d014138::5:33832483-33834484(+)
Zm00001d003693::2:54632042-54634043(+)
Zm00001d005089::2:157769896-157771897(-)
Zm00001d002338::2:10594376-10596377(-)
Zm00001d029084::1:57452094-57454095(-)
Zm00001d038031::6:145659159-145661160(-)
Zm00001d043387::3:198387662-198389663(+)
Zm00001d011782::8:161473713-161475714(+)
Zm00001d042421::3:166638986-166640987(+)
Zm00001d007279::2:226698040-226700041(-)
Zm00001d027678::1:10987624-10989625(-)
Zm00001d045087::9:12082162-12084163(+)
Zm00001d034805::1:302474100-302476101(+)
Zm00001d017867::5:209145342-209147343(-)
Zm00001d053899::4:243342410-243344411(+)
Zm00001d045883::9:45476605-45478606(-)
Zm00001d001798::2:1083718-1085719(-)
Zm00001d007245::2:225569652-225571653(+)
Zm00001d015202::5:79031171-79033172(-)
Zm00001d002027::2:4660917-4662918(-)
Zm00001d015116::5:76327584-76329585(-)
Zm00001d032250::1:218948576-218950577(-)
Zm00001d003460::2:45033127-45035128(-)
Zm00001d020515::7:119934429-119936430(+)
Zm00001d025115::10:105044849-105046850(+)
Zm00001d038646::6:161642566-161644567(+)
Zm00001d009792::8:81578127-81580128(+)
Zm00001d015569::5:98403492-98405493(+)
Zm00001d015495::5:93695248-93697249(-)
Zm00001d044902::9:6761626-6763627(+)
Zm00001d019775::7:59468043-59470044(-)
Zm00001d029648::1:81311546-81313547(-)
Zm00001d010082::8:98728269-98730270(-)
Zm00001d020242::7:101931474-101933475(-)
Zm00001d006025::2:195444239-195446240(+)
Zm00001d025915::10:133739410-133741411(-)
Zm00001d029888::1:92332774-92334775(-)
Zm00001d006885::2:218536310-218538311(+)
Zm00001d004991::2:152586326-152588327(+)
Zm00001d039272::3:901352-903353(-)
Zm00001d020960::7:137932792-137934793(+)
Zm00001d001780::2:707768-709769(+)
Zm00001d043787::3:210237858-210239859(-)
Zm00001d042019::3:147548392-147550393(+)
Zm00001d004702::2:132208074-132210075(+)
Zm00001d024656::10:82269025-82271026(+)
Zm00001d028122::1:23498576-23500577(-)
Zm00001d023374::10:4262135-4264136(+)
Zm00001d008407::8:7960596-7962597(-)
Zm00001d039430::3:4035936-4037937(+)
Zm00001d018497::5:221815454-221817455(+)
Zm00001d047948::9:145962791-145964792(-)
Zm00001d030837::1:162457701-162459702(-)
Zm00001d016797::5:176186381-176188382(-)
Zm00001d030574::1:144879555-144881556(+)
Zm00001d022639::7:182063809-182065810(-)
Zm00001d049435::4:30183539-30185540(-)
Zm00001d039595::3:8571155-8573156(-)
Zm00001d017501::5:197646030-197648031(+)
Zm00001d054038::4:245457567-245459568(-)
Zm00001d029534::1:75281791-75283792(+)
Zm00001d029243::1:63575699-63577700(-)
Zm00001d051617::4:164897074-164899075(+)
Zm00001d005780::2:188120486-188122487(-)
Zm00001d025185::10:108318067-108320068(-)
Zm00001d026511::10:147369077-147371078(+)
Zm00001d033886::1:277445804-277447805(+)
Zm00001d010620::8:122051464-122053465(+)
Zm00001d011636::8:156954637-156956638(+)
Zm00001d048220::9:152677658-152679659(-)
Zm00001d051884::4:173451868-173453869(+)
Zm00001d002859::2:24839170-24841171(+)
Zm00001d047939::9:145777363-145779364(-)
Zm00001d031659::1:197775869-197777870(-)
Zm00001d025073::10:102551038-102553039(+)
Zm00001d032566::1:230664766-230666767(+)
Zm00001d037636::6:132569924-132571925(-)
Zm00001d002111::2:6051008-6053009(-)
Zm00001d041280::3:110160930-110162931(+)
Zm00001d012575::8:176839221-176841222(-)
Zm00001d035522::6:30886597-30888598(+)
Zm00001d002853::2:24771721-24773722(-)
Zm00001d025093::10:103653821-103655822(+)
Zm00001d053636::4:237926883-237928884(+)
Zm00001d034373::1:291110321-291112322(+)
Zm00001d029114::1:58380291-58382292(-)
Zm00001d012682::8:178609000-178611001(-)
Zm00001d023507::10:7858980-7860981(-)
Zm00001d010918::8:133388364-133390365(-)
Zm00001d009731::8:78410570-78412571(-)
Zm00001d038330::6:154715313-154717314(-)
Zm00001d023701::10:16192036-16194037(+)
Zm00001d018755::7:4287565-4289566(-)
Zm00001d025870::10:132100673-132102674(+)
Zm00001d016972::5:181703236-181705237(+)
Zm00001d051414::4:157588767-157590768(-)
Zm00001d018941::7:9990163-9992164(+)
Zm00001d002385::2:11638231-11640232(-)
Zm00001d037734::6:135561002-135563003(+)
Zm00001d034166::1:285646783-285648784(-)
Zm00001d017427::5:195762966-195764967(+)
Zm00001d048953::4:10607052-10609053(-)
Zm00001d032188::1:216285784-216287785(-)
Zm00001d019054::7:14311089-14313090(-)
Zm00001d036531::6:91292941-91294942(-)
Zm00001d044445::3:228256515-228258516(-)
Zm00001d047089::9:118069498-118071499(-)
Zm00001d048546::9:158403487-158405488(+)
Zm00001d011367::8:148737297-148739298(-)
Zm00001d008525::8:11672333-11674334(-)
Zm00001d050313::4:80554383-80556384(-)
Zm00001d003878::2:64525038-64527039(+)
Zm00001d007571::2:235047394-235049395(+)
Zm00001d045647::9:30892056-30894057(+)
Zm00001d027505::1:6913577-6915578(+)
Zm00001d029970::1:97046247-97048248(-)
Zm00001d050970::4:134313262-134315263(+)
Zm00001d034713::1:300501485-300503486(+)
Zm00001d012607::8:177129406-177131407(+)
Zm00001d047085::9:117780678-117782679(-)
Zm00001d033786::1:273677507-273679508(-)
Zm00001d011929::8:164802116-164804117(-)
Zm00001d044447::3:228318104-228320105(+)
Zm00001d045389::9:20390417-20392418(+)
Zm00001d047418::9:129482558-129484559(+)
Zm00001d024034::10:38720255-38722256(-)
Zm00001d041531::3:126092143-126094144(-)
Zm00001d049161::4:18470012-18472013(+)
Zm00001d006206::2:201775580-201777581(+)
Zm00001d023865::10:25415858-25417859(+)
Zm00001d032304::1:221396806-221398807(-)
Zm00001d012637::8:177554043-177556044(+)
Zm00001d010192::8:103465613-103467614(-)
Zm00001d014804::5:63817706-63819707(-)
Zm00001d006521::2:210453926-210455927(+)
Zm00001d025964::10:134977947-134979948(-)
Zm00001d017128::5:186389389-186391390(-)
Zm00001d040603::3:52757276-52759277(+)
Zm00001d020471::7:116950491-116952492(-)
Zm00001d005459::2:174945210-174947211(-)
Zm00001d049431::4:30116182-30118183(-)
Zm00001d017677::5:204023439-204025440(-)
Zm00001d014823::5:64556520-64558521(-)
Zm00001d012659::8:178075608-178077609(+)
Zm00001d026593::10:148636021-148638022(+)
Zm00001d025626::10:124408378-124410379(+)
Zm00001d050330::4:81879077-81881078(-)
Zm00001d004507::2:115669753-115671754(-)
Zm00001d011969::8:165319137-165321138(+)
Zm00001d048163::9:151220031-151222032(+)
Zm00001d029551::1:75801916-75803917(+)
Zm00001d009803::8:82154640-82156641(+)
Zm00001d017042::5:183468477-183470478(+)
Zm00001d012677::8:178444814-178446815(+)
Zm00001d018159::5:215716900-215718901(+)
Zm00001d047382::9:128263440-128265441(-)
Zm00001d011670::8:158183973-158185974(+)
Zm00001d045565::9:26894114-26896115(-)
Zm00001d049764::4:43702463-43704464(-)
Zm00001d028363::1:32143679-32145680(+)
Zm00001d018856::7:7457908-7459909(+)
Zm00001d049757::4:43338676-43340677(+)
Zm00001d005485::2:175606275-175608276(+)
Zm00001d041887::3:142422057-142424058(+)
Zm00001d039983::3:21766127-21768128(-)
Zm00001d030340::1:123382243-123384244(+)
Zm00001d047640::9:137874112-137876113(-)
Zm00001d032933::1:243733537-243735538(+)
Zm00001d023922::10:28391155-28393156(-)
Zm00001d029285::1:64846483-64848484(-)
Zm00001d006503::2:210100839-210102840(-)
Zm00001d027266::1:1029625-1031626(-)
Zm00001d044130::3:220029888-220031889(-)
Zm00001d040318::3:37806511-37808512(+)
Zm00001d027376::1:3972642-3974643(+)
Zm00001d040117::3:28232884-28234885(+)
Zm00001d049109::4:16376310-16378311(-)
Zm00001d033616::1:268802917-268804918(-)
Zm00001d029740::1:84847614-84849615(+)
Zm00001d046422::9:88936884-88938885(+)
Zm00001d023896::10:26775249-26777250(-)
Zm00001d013237::5:6850163-6852164(+)
Zm00001d012656::8:178056415-178058416(+)
Zm00001d003953::2:72082466-72084467(+)
Zm00001d021689::7:160132984-160134985(+)
Zm00001d014863::5:66023194-66025195(+)
Zm00001d002540::2:14992152-14994153(+)
Zm00001d006700::2:214677169-214679170(-)
Zm00001d006221::2:202186829-202188830(+)
Zm00001d018537::5:222625722-222627723(-)
Zm00001d050925::4:131919006-131921007(-)
Zm00001d009009::8:29991374-29993375(+)
Zm00001d052941::4:205567878-205569879(+)
Zm00001d041036::3:92301027-92303028(+)
Zm00001d027679::1:10991437-10993438(+)
Zm00001d047269::9:124896127-124898128(+)
Zm00001d021708::7:160902990-160904991(-)
Zm00001d034733::1:300952624-300954625(+)
Zm00001d011819::8:162064972-162066973(-)
Zm00001d053404::4:230473981-230475982(-)
Zm00001d020003::7:84904763-84906764(-)
Zm00001d036090::6:71697122-71699123(-)
Zm00001d034220::1:287003633-287005634(+)
Zm00001d005650::2:181991824-181993825(-)
Zm00001d028777::1:46188190-46190191(+)
Zm00001d052552::4:192875911-192877912(+)
Zm00001d005019::2:154110578-154112579(+)
Zm00001d007635::2:236676807-236678808(-)
Zm00001d048400::9:155601122-155603123(+)
Zm00001d029093::1:57598072-57600073(-)
Zm00001d042558::3:171708324-171710325(+)
Zm00001d022051::7:169054859-169056860(+)
Zm00001d007041::2:220734219-220736220(-)
Zm00001d018315::5:218313640-218315641(-)
Zm00001d009288::8:52378482-52380483(-)
Zm00001d044495::3:229663163-229665164(+)
Zm00001d011802::8:161756324-161758325(+)
Zm00001d029992::1:98011815-98013816(-)
Zm00001d009780::8:80735770-80737771(-)
Zm00001d003048::2:30337112-30339113(+)
Zm00001d004184::2:89919759-89921760(-)
Zm00001d008236::8:2206090-2208091(-)
Zm00001d025664::10:125368297-125370298(+)
Zm00001d004196::2:90585875-90587876(-)
Zm00001d049399::4:29279142-29281143(-)
Zm00001d020985::7:139364060-139366061(-)
Zm00001d046753::9:104399424-104401425(+)
Zm00001d046354::9:83395707-83397708(-)
Zm00001d017070::5:184383319-184385320(+)
Zm00001d021673::7:159700590-159702591(+)
Zm00001d044293::3:224415253-224417254(-)
Zm00001d015173::5:78387779-78389780(+)
Zm00001d040741::3:61280563-61282564(-)
Zm00001d026067::10:137483943-137485944(+)
Zm00001d016616::5:170225442-170227443(-)
Zm00001d035211::6:10028683-10030684(+)
Zm00001d031241::1:183295071-183297072(-)
Zm00001d044290::3:224370067-224372068(-)
Zm00001d037191::6:115200580-115202581(-)
Zm00001d028915::1:51159916-51161917(-)
Zm00001d028337::1:31102030-31104031(+)
Zm00001d021667::7:159562853-159564854(-)
Zm00001d013089::5:4536026-4538027(-)
Zm00001d044877::9:6286025-6288026(-)
Zm00001d017089::5:184916276-184918277(+)
Zm00001d010944::8:134420977-134422978(+)
Zm00001d006099::2:198146446-198148447(+)
Zm00001d021036::7:141007642-141009643(+)
Zm00001d011384::8:149203542-149205543(+)
Zm00001d044365::3:226295886-226297887(-)
Zm00001d014299::5:40084666-40086667(+)
Zm00001d049724::4:41536644-41538645(+)
Zm00001d028103::1:23018361-23020362(-)
Zm00001d042664::3:175915766-175917767(+)
Zm00001d034219::1:287002907-287004908(-)
Zm00001d035964::6:62967301-62969302(-)
Zm00001d041232::3:106915886-106917887(+)
Zm00001d004051::2:79500192-79502193(-)
Zm00001d012803::5:253476-255477(+)
Zm00001d019373::7:30459360-30461361(+)
Zm00001d029979::1:97326536-97328537(-)
Zm00001d013496::5:12784824-12786825(-)
Zm00001d013019::5:3292321-3294322(-)
Zm00001d045867::9:44714205-44716206(-)
Zm00001d015921::5:131468115-131470116(+)
Zm00001d030690::1:153226725-153228726(-)
Zm00001d037115::6:112915136-112917137(+)
Zm00001d048577::9:159690582-159692583(-)
Zm00001d049157::4:18293745-18295746(+)
Zm00001d041088::3:96606038-96608039(-)
Zm00001d048867::4:6757142-6759143(-)
Zm00001d030026::1:100646761-100648762(-)
Zm00001d042493::3:169440991-169442992(-)
Zm00001d054072::4:245923423-245925424(+)
Zm00001d010567::8:120520342-120522343(+)
Zm00001d036428::6:88156436-88158437(-)
Zm00001d005843::2:190606401-190608402(-)
Zm00001d027458::1:5700179-5702180(+)
Zm00001d004669::2:128651632-128653633(-)
Zm00001d049360::4:27878811-27880812(-)
Zm00001d028550::1:38977573-38979574(-)
Zm00001d038118::6:148605953-148607954(-)
Zm00001d044552::3:231535243-231537244(+)
Zm00001d024141::10:49076306-49078307(-)
Zm00001d028654::1:41848258-41850259(-)
Zm00001d035226::6:15066454-15068455(+)
Zm00001d044803::9:2818659-2820660(+)
Zm00001d005921::2:192821000-192823001(-)
Zm00001d017111::5:185767604-185769605(+)
Zm00001d047673::9:138865249-138867250(+)
Zm00001d021688::7:160078147-160080148(-)
Zm00001d031212::1:182383972-182385973(-)
Zm00001d026676::10:149747916-149749917(+)
Zm00001d051794::4:169924189-169926190(-)
Zm00001d046218::9:72612866-72614867(-)
Zm00001d009578::8:71549981-71551982(-)
Zm00001d040270::3:35198727-35200728(+)
Zm00001d027315::1:2810995-2812996(+)
Zm00001d020531::7:121212803-121214804(-)
Zm00001d048207::9:152498995-152500996(+)
Zm00001d032587::1:231371816-231373817(-)
Zm00001d031093::1:176925597-176927598(-)
Zm00001d034627::1:298406475-298408476(+)
Zm00001d037355::6:122679131-122681132(+)
Zm00001d048180::9:151803415-151805416(-)
Zm00001d021637::7:158772600-158774601(-)
Zm00001d016542::5:166723280-166725281(-)
Zm00001d046714::9:103123058-103125059(-)
Zm00001d037633::6:132469412-132471413(+)
Zm00001d002625::2:17153482-17155483(-)
Zm00001d022284::7:174452504-174454505(+)
Zm00001d002356::2:10767138-10769139(-)
Zm00001d049588::4:36426449-36428450(+)
Zm00001d045927::9:47490325-47492326(-)
Zm00001d049619::4:37786104-37788105(-)
Zm00001d040067::3:25759925-25761926(-)
Zm00001d045703::9:33993666-33995667(+)
Zm00001d009506::8:67917150-67919151(-)
Zm00001d025124::10:105452742-105454743(-)
Zm00001d051393::4:156980266-156982267(+)
Zm00001d026279::10:142741603-142743604(-)
Zm00001d013282::5:7807848-7809849(+)
Zm00001d029594::1:78238318-78240319(+)
Zm00001d045555::9:26645872-26647873(+)
Zm00001d008600::8:14152202-14154203(-)
Zm00001d023698::10:16000488-16002489(+)
Zm00001d013529::5:13664452-13666453(-)
Zm00001d012984::5:2832632-2834633(-)
Zm00001d028375::1:32601268-32603269(+)
Zm00001d020454::7:115405551-115407552(+)
Zm00001d043112::3:189498663-189500664(-)
Zm00001d027307::1:2530588-2532589(-)
Zm00001d042319::3:161004733-161006734(+)
Zm00001d023303::10:2438707-2440708(-)
Zm00001d049437::4:30245415-30247416(-)
Zm00001d005163::2:161913238-161915239(-)
Zm00001d042884::3:182845256-182847257(+)
Zm00001d007411::2:231130198-231132199(-)
Zm00001d042335::3:161680935-161682936(+)
Zm00001d049430::4:30112484-30114485(-)
Zm00001d004676::2:129846331-129848332(-)
Zm00001d024110::10:46170059-46172060(+)
Zm00001d034343::1:290258678-290260679(+)
Zm00001d011368::8:148753058-148755059(-)
Zm00001d014908::5:67838210-67840211(-)
Zm00001d021654::7:159176467-159178468(-)
Zm00001d031522::1:192761815-192763816(-)
Zm00001d032709::1:235661828-235663829(-)
Zm00001d008869::8:23361374-23363375(+)
Zm00001d032694::1:234844728-234846729(-)
Zm00001d035844::6:55328744-55330745(-)
Zm00001d017962::5:210954390-210956391(-)
Zm00001d011971::8:165342309-165344310(+)
Zm00001d010578::8:120769724-120771725(+)
Zm00001d028026::1:20835118-20837119(+)
Zm00001d022432::7:177639197-177641198(-)
Zm00001d002244::2:8754623-8756624(+)
Zm00001d040980::3:87901103-87903104(+)
Zm00001d036940::6:106880859-106882860(-)
Zm00001d047917::9:145314518-145316519(+)
Zm00001d007295::2:226991798-226993799(+)
Zm00001d040941::3:81367601-81369602(+)
Zm00001d009690::8:76123799-76125800(-)
Zm00001d053348::4:227081326-227083327(-)
Zm00001d038644::6:161635624-161637625(-)
Zm00001d011299::8:146131002-146133003(-)
Zm00001d045574::9:27083607-27085608(-)
Zm00001d041139::3:99822100-99824101(-)
Zm00001d003640::2:51352591-51354592(-)
Zm00001d006638::2:213104043-213106044(-)
Zm00001d018912::7:9136416-9138417(-)
Zm00001d041523::3:125850916-125852917(-)
Zm00001d050910::4:130229839-130231840(-)
Zm00001d051963::4:175459882-175461883(-)
Zm00001d013955::5:26107962-26109963(-)
Zm00001d041569::3:127514064-127516065(+)
Zm00001d005065::2:156951193-156953194(-)
Zm00001d048171::9:151308893-151310894(+)
Zm00001d021526::7:155152346-155154347(+)
Zm00001d008623::8:15014255-15016256(-)
Zm00001d038194::6:151180818-151182819(+)
Zm00001d047797::9:142002390-142004391(+)
Zm00001d019648::7:47988539-47990540(+)
Zm00001d036167::6:75647724-75649725(+)
Zm00001d021224::7:146506703-146508704(+)
Zm00001d031959::1:208015370-208017371(+)
Zm00001d046372::9:84917973-84919974(+)
Zm00001d051174::4:147176359-147178360(-)
Zm00001d034595::1:297418991-297420992(-)
Zm00001d050440::4:88237464-88239465(+)
Zm00001d022546::7:179784123-179786124(-)
Zm00001d010504::8:118253792-118255793(-)
Zm00001d046222::9:72971914-72973915(+)
Zm00001d029683::1:82568935-82570936(-)
Zm00001d029241::1:63374711-63376712(-)
Zm00001d021295::7:148148106-148150107(-)
Zm00001d001898::2:2551843-2553844(+)
Zm00001d012560::8:176651156-176653157(-)
Zm00001d040691::3:58484404-58486405(-)
Zm00001d038754::6:163905589-163907590(-)
Zm00001d020107::7:92388894-92390895(-)
Zm00001d023539::10:9374792-9376793(-)
Zm00001d020016::7:85863074-85865075(+)
Zm00001d023791::10:20591382-20593383(-)
Zm00001d043797::3:210376539-210378540(+)
Zm00001d015134::5:76817716-76819717(+)
Zm00001d015971::5:135064641-135066642(+)
Zm00001d036418::6:87645845-87647846(-)
Zm00001d030148::1:108717158-108719159(-)
Zm00001d017676::5:203884147-203886148(-)
Zm00001d013836::5:21954029-21956030(+)
Zm00001d007287::2:226855384-226857385(-)
Zm00001d008518::8:11310619-11312620(-)
Zm00001d040503::3:47222312-47224313(+)
Zm00001d006654::2:213550408-213552409(+)
Zm00001d021095::7:142662227-142664228(-)
Zm00001d031534::1:193341563-193343564(+)
Zm00001d012167::8:169381233-169383234(+)
Zm00001d010050::8:97185106-97187107(+)
Zm00001d037340::6:122062577-122064578(+)
Zm00001d042896::3:183207401-183209402(-)
Zm00001d007773::2:239376941-239378942(-)
Zm00001d045139::9:14007463-14009464(+)
Zm00001d026304::10:143262502-143264503(+)
Zm00001d053738::4:240114861-240116862(-)
Zm00001d028986::1:53578144-53580145(+)
Zm00001d008583::8:13590772-13592773(+)
Zm00001d037967::6:143819744-143821745(+)
Zm00001d032875::1:241212604-241214605(+)
Zm00001d009547::8:69707276-69709277(+)
Zm00001d030780::1:159377642-159379643(+)
Zm00001d034703::1:300275834-300277835(+)
Zm00001d003835::2:61464015-61466016(-)
Zm00001d013914::5:24679807-24681808(-)
Zm00001d038167::6:150266024-150268025(+)
Zm00001d037956::6:143536005-143538006(+)
Zm00001d028757::1:45722830-45724831(-)
Zm00001d024300::10:62834506-62836507(-)
Zm00001d021864::7:164878626-164880627(+)
Zm00001d024671::10:83030919-83032920(+)
Zm00001d010220::8:104633041-104635042(+)
Zm00001d002314::2:10149940-10151941(-)
Zm00001d034277::1:288353063-288355064(-)
Zm00001d030987::1:172155344-172157345(-)
Zm00001d051301::4:152417826-152419827(+)
Zm00001d002178::2:7304064-7306065(-)
Zm00001d031470::1:191262339-191264340(+)
Zm00001d031074::1:175983833-175985834(+)
Zm00001d011444::8:150556098-150558099(-)
Zm00001d047863::9:143658056-143660057(+)
Zm00001d051861::4:172534256-172536257(-)
Zm00001d034232::1:287351741-287353742(+)
Zm00001d023459::10:6298238-6300239(-)
Zm00001d043079::3:188519684-188521685(-)
Zm00001d005402::2:172696052-172698053(-)
Zm00001d030411::1:130365006-130367007(+)
Zm00001d027484::1:6294734-6296735(+)
Zm00001d041847::3:140451441-140453442(+)
Zm00001d032873::1:241074620-241076621(+)
Zm00001d008990::8:29050425-29052426(-)
Zm00001d014088::5:31968775-31970776(-)
Zm00001d019818::7:64691612-64693613(-)
Zm00001d011789::8:161622473-161624474(+)
Zm00001d008174::8:258339-260340(-)
Zm00001d005733::2:185170564-185172565(-)
Zm00001d028261::1:28224566-28226567(+)
Zm00001d047687::9:139354650-139356651(-)
Zm00001d006580::2:211469363-211471364(-)
Zm00001d020285::7:104296960-104298961(+)
Zm00001d022381::7:176484898-176486899(-)
Zm00001d005317::2:169452417-169454418(-)
Zm00001d016287::5:155681712-155683713(-)
Zm00001d035304::6:20282933-20284934(+)
Zm00001d006401::2:206596357-206598358(+)
Zm00001d025696::10:126536612-126538613(-)
Zm00001d052458::4:190410857-190412858(+)
Zm00001d053004::4:208647803-208649804(+)
Zm00001d024788::10:88365923-88367924(+)
Zm00001d004610::2:121565816-121567817(+)
Zm00001d019247::7:23768689-23770690(-)
Zm00001d038918::6:166900342-166902343(+)
Zm00001d007965::2:244307412-244309413(-)
Zm00001d013741::5:19013778-19015779(-)
Zm00001d020811::7:133778432-133780433(-)
Zm00001d001809::2:1293431-1295432(+)
Zm00001d037629::6:132331022-132333023(-)
Zm00001d037695::6:134310044-134312045(+)
Zm00001d008367::8:6516285-6518286(-)
Zm00001d020983::7:139024059-139026060(-)
Zm00001d016804::5:176687400-176689401(-)
Zm00001d028240::1:27697182-27699183(-)
Zm00001d011300::8:146135309-146137310(+)
Zm00001d036481::6:90055128-90057129(+)
Zm00001d010428::8:114574455-114576456(-)
Zm00001d015183::5:78676570-78678571(-)
Zm00001d012735::8:179522171-179524172(-)
Zm00001d038222::6:151950170-151952171(+)
Zm00001d009255::8:47729782-47731783(-)
Zm00001d006207::2:201785321-201787322(+)
Zm00001d022595::7:180738813-180740814(-)
Zm00001d052926::4:205102407-205104408(+)
Zm00001d039185::6:172149910-172151911(+)
Zm00001d027812::1:14320417-14322418(-)
Zm00001d048796::4:5650268-5652269(+)
Zm00001d052647::4:195793520-195795521(+)
Zm00001d023298::10:2342760-2344761(+)
Zm00001d028952::1:52670657-52672658(+)
Zm00001d027880::1:16435407-16437408(+)
Zm00001d009007::8:29789716-29791717(-)
Zm00001d034729::1:300850750-300852751(+)
Zm00001d053785::4:241013350-241015351(+)
Zm00001d034383::1:291480372-291482373(-)
Zm00001d010850::8:130364838-130366839(-)
Zm00001d035910::6:59696130-59698131(+)
Zm00001d030955::1:168927885-168929886(-)
Zm00001d052437::4:190067300-190069301(-)
Zm00001d003969::2:72939894-72941895(+)
Zm00001d006066::2:197194055-197196056(+)
Zm00001d039706::3:12672899-12674900(+)
Zm00001d024702::10:84128805-84130806(+)
Zm00001d016683::5:172409269-172411270(+)
Zm00001d041186::3:103867966-103869967(-)
Zm00001d010406::8:113200869-113202870(+)
Zm00001d053672::4:238612943-238614944(+)
Zm00001d036165::6:75433889-75435890(+)
Zm00001d036386::6:86345502-86347503(-)
Zm00001d002873::2:25236128-25238129(+)
Zm00001d006308::2:204220679-204222680(+)
Zm00001d049748::4:42990110-42992111(-)
Zm00001d006634::2:213074284-213076285(+)
Zm00001d033533::1:266044469-266046470(+)
Zm00001d039764::3:14218787-14220788(+)
Zm00001d031706::1:199026122-199028123(-)
Zm00001d033467::1:263517512-263519513(-)
Zm00001d004231::2:94069855-94071856(+)
Zm00001d021651::7:159108157-159110158(-)
Zm00001d027324::1:2971667-2973668(-)
Zm00001d033383::1:261131061-261133062(+)
Zm00001d029850::1:89956970-89958971(+)
Zm00001d014025::5:29091827-29093828(-)
Zm00001d038554::6:159785064-159787065(-)
Zm00001d051879::4:173235281-173237282(+)
Zm00001d010026::8:95729643-95731644(+)
Zm00001d013697::5:17812007-17814008(-)
Zm00001d017916::5:210062455-210064456(-)
Zm00001d005029::2:154741577-154743578(+)
Zm00001d031851::1:204132843-204134844(+)
Zm00001d028585::1:40037975-40039976(-)
Zm00001d028054::1:21773444-21775445(-)
Zm00001d043095::3:189139311-189141312(+)
Zm00001d009215::8:44140412-44142413(+)
Zm00001d020055::7:89033106-89035107(-)
Zm00001d014710::5:60107215-60109216(-)
Zm00001d019770::7:58306764-58308765(+)
Zm00001d018390::5:219925288-219927289(-)
Zm00001d041453::3:120953590-120955591(-)
Zm00001d035126::6:6272635-6274636(-)
Zm00001d001804::2:1250127-1252128(+)
Zm00001d031127::1:178715519-178717520(+)
Zm00001d010576::8:120770757-120772758(-)
Zm00001d038998::6:168510177-168512178(-)
Zm00001d013735::5:18863629-18865630(+)
Zm00001d034868::1:304295726-304297727(+)
Zm00001d035870::6:57860943-57862944(+)
Zm00001d048860::4:6577683-6579684(-)
Zm00001d017770::5:206297995-206299996(+)
Zm00001d027937::1:17985093-17987094(-)
Zm00001d016758::5:175093938-175095939(+)
Zm00001d038747::6:163796934-163798935(-)
Zm00001d052678::4:197046298-197048299(+)
Zm00001d018084::5:213933828-213935829(-)
Zm00001d037110::6:112660031-112662032(-)
Zm00001d012325::8:172450495-172452496(+)
Zm00001d019947::7:78858225-78860226(-)
Zm00001d043505::3:202185126-202187127(+)
Zm00001d052269::4:185374597-185376598(-)
Zm00001d013304::5:8166750-8168751(+)
Zm00001d038745::6:163785283-163787284(-)
Zm00001d005657::2:182383467-182385468(-)
Zm00001d040666::3:57058153-57060154(-)
Zm00001d009115::8:37494226-37496227(+)
Zm00001d009827::8:84136049-84138050(+)
Zm00001d002750::2:21405105-21407106(+)
Zm00001d015995::5:138117401-138119402(-)
Zm00001d009868::8:86004660-86006661(+)
Zm00001d053222::4:220765718-220767719(+)
Zm00001d027585::1:8488767-8490768(-)
Zm00001d004782::2:138883129-138885130(+)
Zm00001d011244::8:144399773-144401774(-)
Zm00001d032659::1:233389265-233391266(+)
Zm00001d013744::5:19092896-19094897(+)
Zm00001d005399::2:172539071-172541072(-)
Zm00001d046800::9:106459850-106461851(+)
Zm00001d037383::6:123803439-123805440(+)
Zm00001d046621::9:99141162-99143163(-)
Zm00001d042691::3:177193190-177195191(+)
Zm00001d023830::10:23733482-23735483(-)
Zm00001d036036::6:67783033-67785034(+)
Zm00001d046681::9:102109866-102111867(+)
Zm00001d009794::8:81739312-81741313(+)
Zm00001d051645::4:165613786-165615787(-)
Zm00001d014652::5:57320288-57322289(+)
Zm00001d031678::1:198530048-198532049(+)
Zm00001d015249::5:81215016-81217017(-)
Zm00001d051625::4:164943142-164945143(+)
Zm00001d038491::6:158533454-158535455(-)
Zm00001d034301::1:288809883-288811884(+)
Zm00001d037529::6:128188762-128190763(+)
Zm00001d047898::9:144748933-144750934(-)
Zm00001d016903::5:179653104-179655105(-)
Zm00001d003193::2:35246816-35248817(-)
Zm00001d032843::1:239906265-239908266(-)
Zm00001d051110::4:143184275-143186276(-)
Zm00001d017947::5:210664205-210666206(+)
Zm00001d049660::4:39001989-39003990(-)
Zm00001d052335::4:187349256-187351257(-)
Zm00001d012381::8:173252905-173254906(+)
Zm00001d029356::1:67227312-67229313(+)
Zm00001d013164::5:5676834-5678835(-)
Zm00001d006194::2:201271332-201273333(-)
Zm00001d046979::9:113976462-113978463(-)
Zm00001d013812::5:21293155-21295156(-)
Zm00001d013600::5:15122813-15124814(+)
Zm00001d038861::6:166021391-166023392(-)
Zm00001d025962::10:134951519-134953520(-)
Zm00001d028568::1:39401388-39403389(-)
Zm00001d016505::5:165225203-165227204(+)
Zm00001d045366::9:19824907-19826908(+)
Zm00001d045889::9:46115908-46117909(-)
Zm00001d050483::4:91997433-91999434(+)
Zm00001d004169::2:88658898-88660899(-)
Zm00001d027362::1:3774581-3776582(-)
Zm00001d004736::2:134748367-134750368(-)
Zm00001d004509::2:115861338-115863339(-)
Zm00001d018161::5:215725583-215727584(+)
Zm00001d016606::5:169949247-169951248(-)
Zm00001d038387::6:156101252-156103253(+)
Zm00001d016286::5:155679212-155681213(+)
Zm00001d023646::10:13504117-13506118(-)
Zm00001d017783::5:206695800-206697801(-)
Zm00001d002626::2:17193098-17195099(-)
Zm00001d008258::8:3334857-3336858(-)
Zm00001d016305::5:156483288-156485289(-)
Zm00001d053897::4:243336331-243338332(-)
Zm00001d016853::5:178383302-178385303(-)
Zm00001d008357::8:6172953-6174954(+)
Zm00001d011373::8:148910503-148912504(+)
Zm00001d007851::2:240938769-240940770(-)
Zm00001d043295::3:194899108-194901109(+)
Zm00001d046642::9:100131179-100133180(-)
Zm00001d025914::10:133732103-133734104(-)
Zm00001d051008::4:136477308-136479309(+)
Zm00001d004650::2:125936080-125938081(+)
Zm00001d020202::7:98959006-98961007(-)
Zm00001d032893::1:241796658-241798659(+)
Zm00001d033767::1:273085650-273087651(+)
Zm00001d025449::10:118886953-118888954(+)
Zm00001d007865::2:241254809-241256810(+)
Zm00001d025441::10:118738657-118740658(-)
Zm00001d045079::9:11798844-11800845(+)
Zm00001d003483::2:45546125-45548126(+)
Zm00001d021534::7:155260574-155262575(+)
Zm00001d005330::2:169720822-169722823(-)
Zm00001d046552::9:95730723-95732724(-)
Zm00001d031337::1:186588134-186590135(-)
Zm00001d036770::6:100197245-100199246(-)
Zm00001d047192::9:121531886-121533887(-)
Zm00001d032172::1:215555992-215557993(-)
Zm00001d027395::1:4351029-4353030(-)
Zm00001d033333::1:259330034-259332035(-)
Zm00001d017158::5:187192939-187194940(+)
Zm00001d045181::9:15337945-15339946(-)
Zm00001d021958::7:167115516-167117517(+)
Zm00001d049760::4:43394948-43396949(+)
Zm00001d047087::9:118039544-118041545(+)
Zm00001d003784::2:59224803-59226804(+)
Zm00001d030105::1:105947804-105949805(-)
Zm00001d021445::7:152356611-152358612(+)
Zm00001d011225::8:143690530-143692531(-)
Zm00001d029191::1:61640955-61642956(+)
Zm00001d012899::5:1765667-1767668(-)
Zm00001d045080::9:11801656-11803657(+)
Zm00001d025504::10:120757577-120759578(-)
Zm00001d005106::2:158485414-158487415(-)
Zm00001d018719::7:3076648-3078649(+)
Zm00001d005901::2:192224605-192226606(-)
Zm00001d040302::3:36667663-36669664(+)
Zm00001d008592::8:13777407-13779408(-)
Zm00001d033492::1:264214070-264216071(-)
Zm00001d031571::1:194763219-194765220(+)
Zm00001d004183::2:89899961-89901962(-)
Zm00001d050985::4:135265296-135267297(+)
Zm00001d045808::9:40494376-40496377(-)
Zm00001d004856::2:145086842-145088843(-)
Zm00001d030222::1:114051201-114053202(+)
Zm00001d002236::2:8477625-8479626(-)
Zm00001d048076::9:149399932-149401933(+)
Zm00001d026621::10:149082147-149084148(+)
Zm00001d039071::6:169539884-169541885(+)
Zm00001d017560::5:199621105-199623106(-)
Zm00001d049155::4:18235809-18237810(-)
Zm00001d015200::5:78984017-78986018(-)
Zm00001d029290::1:64987711-64989712(-)
Zm00001d033061::1:249092062-249094063(+)
Zm00001d003924::2:68549153-68551154(+)
Zm00001d003986::2:73814096-73816097(-)
Zm00001d015285::5:82699477-82701478(+)
Zm00001d022106::7:170519173-170521174(-)
Zm00001d031639::1:197108339-197110340(-)
Zm00001d002553::2:15287424-15289425(-)
Zm00001d048644::4:2545174-2547175(+)
Zm00001d012598::8:177039167-177041168(+)
Zm00001d005952::2:193762565-193764566(+)
Zm00001d018904::7:8858313-8860314(-)
Zm00001d048890::4:7213988-7215989(-)
Zm00001d034066::1:283058572-283060573(-)
Zm00001d027943::1:18046724-18048725(-)
Zm00001d048583::4:218880-220881(+)
Zm00001d007516::2:233645885-233647886(-)
Zm00001d038613::6:160914933-160916934(+)
Zm00001d047689::9:139369731-139371732(-)
Zm00001d041945::3:144766709-144768710(+)
```
