## Supplementary material for "A comprehensive map of preferentially located motifs reveals distinct proximal *cis*-regulatory elements in plants": AAATGGA_containing_gene_set.txt

```
#Occurences of AAATGGA between 9 and 31 (positions relative to the transcription start site)
#233 sequences with AAATGGA in this interval
#0.92% of the sequences in promoter set with AAATGGA (set with 25199 sequences)
Zm00001d010982::8:135758193-135760194(+)
Zm00001d007845::2:240823665-240825666(+)
Zm00001d005843::2:190606401-190608402(-)
Zm00001d027363::1:3773716-3775717(+)
Zm00001d024597::10:79903560-79905561(-)
Zm00001d031724::1:199526068-199528069(-)
Zm00001d044164::3:220841593-220843594(+)
Zm00001d018977::7:11478767-11480768(-)
Zm00001d002662::2:18696757-18698758(-)
Zm00001d012665::8:178293353-178295354(-)
Zm00001d004676::2:129846331-129848332(-)
Zm00001d026129::10:139298234-139300235(-)
Zm00001d031678::1:198530048-198532049(+)
Zm00001d036262::6:80672454-80674455(-)
Zm00001d026641::10:149272327-149274328(+)
Zm00001d007630::2:236507349-236509350(-)
Zm00001d039348::3:2276272-2278273(+)
Zm00001d008871::8:23390179-23392180(-)
Zm00001d018829::7:6699651-6701652(-)
Zm00001d027880::1:16435407-16437408(+)
Zm00001d029191::1:61640955-61642956(+)
Zm00001d028877::1:49476889-49478890(-)
Zm00001d009547::8:69707276-69709277(+)
Zm00001d004782::2:138883129-138885130(+)
Zm00001d018313::5:218300603-218302604(-)
Zm00001d011411::8:149800196-149802197(-)
Zm00001d045366::9:19824907-19826908(+)
Zm00001d052458::4:190410857-190412858(+)
Zm00001d012735::8:179522171-179524172(-)
Zm00001d050440::4:88237464-88239465(+)
Zm00001d033383::1:261131061-261133062(+)
Zm00001d016099::5:144531807-144533808(-)
Zm00001d032806::1:238895620-238897621(-)
Zm00001d015131::5:76709471-76711472(-)
Zm00001d048577::9:159690582-159692583(-)
Zm00001d036165::6:75433889-75435890(+)
Zm00001d048163::9:151220031-151222032(+)
Zm00001d024141::10:49076306-49078307(-)
Zm00001d052829::4:202071292-202073293(+)
Zm00001d008766::8:19545444-19547445(-)
Zm00001d006947::2:219988363-219990364(+)
Zm00001d023382::10:4331976-4333977(-)
Zm00001d047633::9:137593557-137595558(+)
Zm00001d021733::7:161663572-161665573(+)
Zm00001d013729::5:18757322-18759323(+)
Zm00001d051908::4:174317507-174319508(+)
Zm00001d037533::6:128419086-128421087(-)
Zm00001d044310::3:224936005-224938006(+)
Zm00001d017928::5:210214662-210216663(-)
Zm00001d021095::7:142662227-142664228(-)
Zm00001d051130::4:145117277-145119278(+)
Zm00001d014482::5:49748260-49750261(+)
Zm00001d035317::6:21026562-21028563(-)
Zm00001d028006::1:20027288-20029289(+)
Zm00001d021473::7:153175826-153177827(+)
Zm00001d042111::3:151332355-151334356(-)
Zm00001d010578::8:120769724-120771725(+)
Zm00001d030026::1:100646761-100648762(-)
Zm00001d027324::1:2971667-2973668(-)
Zm00001d004215::2:92167436-92169437(-)
Zm00001d018147::5:215519322-215521323(-)
Zm00001d049836::4:47127852-47129853(-)
Zm00001d005065::2:156951193-156953194(-)
Zm00001d020983::7:139024059-139026060(-)
Zm00001d007287::2:226855384-226857385(-)
Zm00001d048076::9:149399932-149401933(+)
Zm00001d039688::3:11898391-11900392(+)
Zm00001d009465::8:65748617-65750618(-)
Zm00001d009868::8:86004660-86006661(+)
Zm00001d009929::8:90224897-90226898(-)
Zm00001d005856::2:190971651-190973652(-)
Zm00001d052758::4:199896222-199898223(+)
Zm00001d010218::8:104570457-104572458(+)
Zm00001d028986::1:53578144-53580145(+)
Zm00001d009426::8:63984068-63986069(-)
Zm00001d048174::9:151400061-151402062(+)
Zm00001d038345::6:154906043-154908044(-)
Zm00001d022027::7:168261769-168263770(+)
Zm00001d032304::1:221396806-221398807(-)
Zm00001d023759::10:19062573-19064574(-)
Zm00001d018465::5:221327459-221329460(+)
Zm00001d014908::5:67838210-67840211(-)
Zm00001d042343::3:162176591-162178592(-)
Zm00001d044130::3:220029888-220031889(-)
Zm00001d029218::1:62745567-62747568(+)
Zm00001d020923::7:136688576-136690577(-)
Zm00001d009803::8:82154640-82156641(+)
Zm00001d046354::9:83395707-83397708(-)
Zm00001d035302::6:20200991-20202992(+)
Zm00001d047077::9:117529810-117531811(-)
Zm00001d031241::1:183295071-183297072(-)
Zm00001d035211::6:10028683-10030684(+)
Zm00001d038862::6:166029475-166031476(-)
Zm00001d029209::1:62466230-62468231(-)
Zm00001d038155::6:149714409-149716410(+)
Zm00001d047689::9:139369731-139371732(-)
Zm00001d015971::5:135064641-135066642(+)
Zm00001d024656::10:82269025-82271026(+)
Zm00001d005090::2:157781395-157783396(+)
Zm00001d041887::3:142422057-142424058(+)
Zm00001d016286::5:155679212-155681213(+)
Zm00001d017238::5:190039921-190041922(+)
Zm00001d049354::4:27734435-27736436(+)
Zm00001d014294::5:39802325-39804326(+)
Zm00001d038194::6:151180818-151182819(+)
Zm00001d014858::5:65679228-65681229(+)
Zm00001d028414::1:34136658-34138659(+)
Zm00001d037522::6:128048750-128050751(+)
Zm00001d031470::1:191262339-191264340(+)
Zm00001d019981::7:81825205-81827206(-)
Zm00001d049466::4:31334674-31336675(-)
Zm00001d047217::9:122641886-122643887(+)
Zm00001d011349::8:147533875-147535876(+)
Zm00001d016616::5:170225442-170227443(-)
Zm00001d038031::6:145659159-145661160(-)
Zm00001d050313::4:80554383-80556384(-)
Zm00001d052089::4:179109571-179111572(+)
Zm00001d034373::1:291110321-291112322(+)
Zm00001d025957::10:134742125-134744126(-)
Zm00001d039154::6:171168700-171170701(-)
Zm00001d050216::4:73973127-73975128(+)
Zm00001d051393::4:156980266-156982267(+)
Zm00001d026593::10:148636021-148638022(+)
Zm00001d008869::8:23361374-23363375(+)
Zm00001d011636::8:156954637-156956638(+)
Zm00001d052988::4:207716450-207718451(+)
Zm00001d015837::5:124878212-124880213(-)
Zm00001d034703::1:300275834-300277835(+)
Zm00001d038754::6:163905589-163907590(-)
Zm00001d049360::4:27878811-27880812(-)
Zm00001d016505::5:165225203-165227204(+)
Zm00001d034447::1:293288350-293290351(+)
Zm00001d040205::3:32013296-32015297(-)
Zm00001d009161::8:40266384-40268385(+)
Zm00001d032993::1:246129730-246131731(+)
Zm00001d015200::5:78984017-78986018(-)
Zm00001d026621::10:149082147-149084148(+)
Zm00001d044973::9:8673094-8675095(-)
Zm00001d012677::8:178444814-178446815(+)
Zm00001d013845::5:22387717-22389718(+)
Zm00001d029740::1:84847614-84849615(+)
Zm00001d020325::7:106753871-106755872(+)
Zm00001d033467::1:263517512-263519513(-)
Zm00001d023698::10:16000488-16002489(+)
Zm00001d052828::4:202069171-202071172(-)
Zm00001d021651::7:159108157-159110158(-)
Zm00001d035916::6:60138069-60140070(-)
Zm00001d032425::1:225988872-225990873(+)
Zm00001d037925::6:142151837-142153838(+)
Zm00001d045889::9:46115908-46117909(-)
Zm00001d023494::10:7328622-7330623(+)
Zm00001d017677::5:204023439-204025440(-)
Zm00001d032032::1:209997010-209999011(-)
Zm00001d047208::9:121995827-121997828(+)
Zm00001d032405::1:225599175-225601176(+)
Zm00001d049764::4:43702463-43704464(-)
Zm00001d017947::5:210664205-210666206(+)
Zm00001d034627::1:298406475-298408476(+)
Zm00001d003839::2:61800876-61802877(-)
Zm00001d049221::4:21298496-21300497(+)
Zm00001d004169::2:88658898-88660899(-)
Zm00001d034383::1:291480372-291482373(-)
Zm00001d016491::5:164557125-164559126(-)
Zm00001d029992::1:98011815-98013816(-)
Zm00001d040794::3:66297118-66299119(-)
Zm00001d044911::9:7006690-7008691(-)
Zm00001d005650::2:181991824-181993825(-)
Zm00001d022421::7:177322534-177324535(+)
Zm00001d005780::2:188120486-188122487(-)
Zm00001d003048::2:30337112-30339113(+)
Zm00001d032310::1:221628844-221630845(+)
Zm00001d052416::4:189487513-189489514(+)
Zm00001d027313::1:2779641-2781642(+)
Zm00001d020442::7:114643528-114645529(+)
Zm00001d046621::9:99141162-99143163(-)
Zm00001d013304::5:8166750-8168751(+)
Zm00001d028928::1:51813304-51815305(+)
Zm00001d012659::8:178075608-178077609(+)
Zm00001d033422::1:262590897-262592898(+)
Zm00001d021708::7:160902990-160904991(-)
Zm00001d029970::1:97046247-97048248(-)
Zm00001d031212::1:182383972-182385973(-)
Zm00001d043505::3:202185126-202187127(+)
Zm00001d030661::1:151633544-151635545(-)
Zm00001d051114::4:143870229-143872230(-)
Zm00001d024975::10:97689205-97691206(-)
Zm00001d044601::3:233145816-233147817(+)
Zm00001d027376::1:3972642-3974643(+)
Zm00001d043361::3:197707770-197709771(-)
Zm00001d020887::7:135476545-135478546(-)
Zm00001d039926::3:19728987-19730988(-)
Zm00001d019421::7:32978257-32980258(-)
Zm00001d042498::3:169641480-169643481(-)
Zm00001d041954::3:145307501-145309502(+)
Zm00001d023646::10:13504117-13506118(-)
Zm00001d015484::5:92902119-92904120(-)
Zm00001d017117::5:185973580-185975581(-)
Zm00001d044031::3:217268283-217270284(-)
Zm00001d047402::9:128992329-128994330(-)
Zm00001d013920::5:24846044-24848045(+)
Zm00001d043226::3:192432249-192434250(-)
Zm00001d031522::1:192761815-192763816(-)
Zm00001d004509::2:115861338-115863339(-)
Zm00001d033533::1:266044469-266046470(+)
Zm00001d010050::8:97185106-97187107(+)
Zm00001d002433::2:12563852-12565853(-)
Zm00001d042493::3:169440991-169442992(-)
Zm00001d010567::8:120520342-120522343(+)
Zm00001d008308::8:4799954-4801955(+)
Zm00001d015810::5:122523258-122525259(+)
Zm00001d017925::5:210194808-210196809(-)
Zm00001d023897::10:26996393-26998394(-)
Zm00001d049220::4:21273520-21275521(+)
Zm00001d014701::5:59906929-59908930(-)
Zm00001d040142::3:29095888-29097889(-)
Zm00001d014299::5:40084666-40086667(+)
Zm00001d023701::10:16192036-16194037(+)
Zm00001d052114::4:180175906-180177907(+)
Zm00001d006317::2:204324096-204326097(+)
Zm00001d009800::8:82040029-82042030(-)
Zm00001d011119::8:139411327-139413328(+)
Zm00001d048066::9:149281934-149283935(+)
Zm00001d035878::6:58269534-58271535(+)
Zm00001d028026::1:20835118-20837119(+)
Zm00001d022381::7:176484898-176486899(-)
Zm00001d017525::5:198705388-198707389(+)
Zm00001d041963::3:145907184-145909185(+)
Zm00001d031925::1:206933997-206935998(-)
Zm00001d010199::8:103713863-103715864(+)
Zm00001d045883::9:45476605-45478606(-)
Zm00001d009349::8:57888839-57890840(-)
Zm00001d042665::3:175963162-175965163(+)
Zm00001d029441::1:70620804-70622805(-)
```
