## Supplementary material for "A comprehensive map of preferentially located motifs reveals distinct proximal *cis*-regulatory elements in plants": AAATGGAA_containing_gene_set.txt

```
#Occurences of AAATGGAA between 3 and 38 (positions relative to the transcription start site)
#130 sequences with AAATGGAA in this interval
#0.52% of the sequences in promoter set with AAATGGAA (set with 25199 sequences)
Zm00001d017962::5:210954390-210956391(-)
Zm00001d050172::4:70545291-70547292(-)
Zm00001d016885::5:179323687-179325688(-)
Zm00001d052829::4:202071292-202073293(+)
Zm00001d013304::5:8166750-8168751(+)
Zm00001d033383::1:261131061-261133062(+)
Zm00001d002624::2:17072570-17074571(+)
Zm00001d035878::6:58269534-58271535(+)
Zm00001d020983::7:139024059-139026060(-)
Zm00001d027376::1:3972642-3974643(+)
Zm00001d024656::10:82269025-82271026(+)
Zm00001d011929::8:164802116-164804117(-)
Zm00001d020442::7:114643528-114645529(+)
Zm00001d052828::4:202069171-202071172(-)
Zm00001d034383::1:291480372-291482373(-)
Zm00001d040794::3:66297118-66299119(-)
Zm00001d022594::7:180719722-180721723(+)
Zm00001d050440::4:88237464-88239465(+)
Zm00001d052613::4:194777927-194779928(-)
Zm00001d052056::4:177954468-177956469(+)
Zm00001d047217::9:122641886-122643887(+)
Zm00001d033467::1:263517512-263519513(-)
Zm00001d020887::7:135476545-135478546(-)
Zm00001d023897::10:26996393-26998394(-)
Zm00001d004676::2:129846331-129848332(-)
Zm00001d009868::8:86004660-86006661(+)
Zm00001d047633::9:137593557-137595558(+)
Zm00001d025914::10:133732103-133734104(-)
Zm00001d014908::5:67838210-67840211(-)
Zm00001d024975::10:97689205-97691206(-)
Zm00001d015202::5:79031171-79033172(-)
Zm00001d012659::8:178075608-178077609(+)
Zm00001d010578::8:120769724-120771725(+)
Zm00001d004215::2:92167436-92169437(-)
Zm00001d009349::8:57888839-57890840(-)
Zm00001d042493::3:169440991-169442992(-)
Zm00001d028928::1:51813304-51815305(+)
Zm00001d047828::9:142624373-142626374(+)
Zm00001d026641::10:149272327-149274328(+)
Zm00001d037140::6:113742964-113744965(+)
Zm00001d051837::4:171678180-171680181(+)
Zm00001d018829::7:6699651-6701652(-)
Zm00001d038491::6:158533454-158535455(-)
Zm00001d052988::4:207716450-207718451(+)
Zm00001d002433::2:12563852-12565853(-)
Zm00001d010050::8:97185106-97187107(+)
Zm00001d014701::5:59906929-59908930(-)
Zm00001d005911::2:192481552-192483553(-)
Zm00001d005780::2:188120486-188122487(-)
Zm00001d042498::3:169641480-169643481(-)
Zm00001d015569::5:98403492-98405493(+)
Zm00001d017117::5:185973580-185975581(-)
Zm00001d047689::9:139369731-139371732(-)
Zm00001d027313::1:2779641-2781642(+)
Zm00001d051130::4:145117277-145119278(+)
Zm00001d016884::5:179291242-179293243(-)
Zm00001d013920::5:24846044-24848045(+)
Zm00001d012665::8:178293353-178295354(-)
Zm00001d045883::9:45476605-45478606(-)
Zm00001d048174::9:151400061-151402062(+)
Zm00001d005099::2:158138900-158140901(-)
Zm00001d013999::5:28089420-28091421(-)
Zm00001d044164::3:220841593-220843594(+)
Zm00001d023494::10:7328622-7330623(+)
Zm00001d014074::5:31564745-31566746(+)
Zm00001d044028::3:217225481-217227482(+)
Zm00001d036262::6:80672454-80674455(-)
Zm00001d004230::2:94067368-94069369(-)
Zm00001d048710::4:3839429-3841430(-)
Zm00001d008871::8:23390179-23392180(-)
Zm00001d045889::9:46115908-46117909(-)
Zm00001d032304::1:221396806-221398807(-)
Zm00001d018428::5:220577660-220579661(+)
Zm00001d006834::2:217595299-217597300(-)
Zm00001d048669::4:3060376-3062377(-)
Zm00001d049354::4:27734435-27736436(+)
Zm00001d031724::1:199526068-199528069(-)
Zm00001d047077::9:117529810-117531811(-)
Zm00001d032045::1:210456884-210458885(+)
Zm00001d023698::10:16000488-16002489(+)
Zm00001d022027::7:168261769-168263770(+)
Zm00001d028414::1:34136658-34138659(+)
Zm00001d034627::1:298406475-298408476(+)
Zm00001d017656::5:203301851-203303852(-)
Zm00001d015971::5:135064641-135066642(+)
Zm00001d010576::8:120770757-120772758(-)
Zm00001d003048::2:30337112-30339113(+)
Zm00001d003125::2:33103662-33105663(+)
Zm00001d028006::1:20027288-20029289(+)
Zm00001d042896::3:183207401-183209402(-)
Zm00001d017312::5:192404756-192406757(-)
Zm00001d043880::3:212728929-212730930(+)
Zm00001d021095::7:142662227-142664228(-)
Zm00001d011411::8:149800196-149802197(-)
Zm00001d052089::4:179109571-179111572(+)
Zm00001d037925::6:142151837-142153838(+)
Zm00001d048076::9:149399932-149401933(+)
Zm00001d028103::1:23018361-23020362(-)
Zm00001d011349::8:147533875-147535876(+)
Zm00001d021473::7:153175826-153177827(+)
Zm00001d026621::10:149082147-149084148(+)
Zm00001d042584::3:172738590-172740591(+)
Zm00001d015810::5:122523258-122525259(+)
Zm00001d031934::1:207280732-207282733(+)
Zm00001d009465::8:65748617-65750618(-)
Zm00001d046218::9:72612866-72614867(-)
Zm00001d017925::5:210194808-210196809(-)
Zm00001d038155::6:149714409-149716410(+)
Zm00001d042343::3:162176591-162178592(-)
Zm00001d041059::3:93625814-93627815(-)
Zm00001d016505::5:165225203-165227204(+)
Zm00001d006947::2:219988363-219990364(+)
Zm00001d032993::1:246129730-246131731(+)
Zm00001d005843::2:190606401-190608402(-)
Zm00001d029740::1:84847614-84849615(+)
Zm00001d044973::9:8673094-8675095(-)
Zm00001d031241::1:183295071-183297072(-)
Zm00001d030955::1:168927885-168929886(-)
Zm00001d043505::3:202185126-202187127(+)
Zm00001d017947::5:210664205-210666206(+)
Zm00001d046621::9:99141162-99143163(-)
Zm00001d005303::2:168787670-168789671(-)
Zm00001d009803::8:82154640-82156641(+)
Zm00001d038862::6:166029475-166031476(-)
Zm00001d014858::5:65679228-65681229(+)
Zm00001d016616::5:170225442-170227443(-)
Zm00001d019648::7:47988539-47990540(+)
Zm00001d023646::10:13504117-13506118(-)
Zm00001d040205::3:32013296-32015297(-)
Zm00001d035211::6:10028683-10030684(+)
```
