## Supplementary material for "A comprehensive map of preferentially located motifs reveals distinct proximal *cis*-regulatory elements in plants": AAATGGT_containing_gene_set.txt

```
#Occurences of AAATGGT between -19 and 13 (positions relative to the transcription start site)
#261 sequences with AAATGGT in this interval
#1.04% of the sequences in promoter set with AAATGGT (set with 25199 sequences)
Zm00001d016762::5:175212692-175214693(+)
Zm00001d037759::6:136600359-136602360(-)
Zm00001d002961::2:28153093-28155094(+)
Zm00001d017857::5:208987130-208989131(-)
Zm00001d005072::2:157223017-157225018(+)
Zm00001d033776::1:273325164-273327165(+)
Zm00001d011857::8:163127398-163129399(-)
Zm00001d035063::6:3468474-3470475(+)
Zm00001d019507::7:38300453-38302454(+)
Zm00001d012140::8:168730009-168732010(-)
Zm00001d017503::5:197729124-197731125(+)
Zm00001d041847::3:140451441-140453442(+)
Zm00001d042909::3:183673504-183675505(+)
Zm00001d020055::7:89033106-89035107(-)
Zm00001d033804::1:274204975-274206976(-)
Zm00001d028568::1:39401388-39403389(-)
Zm00001d003038::2:30069778-30071779(+)
Zm00001d051625::4:164943142-164945143(+)
Zm00001d044447::3:228318104-228320105(+)
Zm00001d017070::5:184383319-184385320(+)
Zm00001d051568::4:162979166-162981167(-)
Zm00001d052424::4:189733647-189735648(-)
Zm00001d033471::1:263621381-263623382(-)
Zm00001d047253::9:124176671-124178672(+)
Zm00001d038312::6:154180760-154182761(-)
Zm00001d041725::3:135290104-135292105(+)
Zm00001d043560::3:203819508-203821509(+)
Zm00001d018625::7:1296267-1298268(+)
Zm00001d009396::8:62200739-62202740(-)
Zm00001d054104::4:246556418-246558419(-)
Zm00001d026304::10:143262502-143264503(+)
Zm00001d007411::2:231130198-231132199(-)
Zm00001d020763::7:131557544-131559545(-)
Zm00001d011448::8:150847772-150849773(-)
Zm00001d034066::1:283058572-283060573(-)
Zm00001d006221::2:202186829-202188830(+)
Zm00001d039938::3:19999400-20001401(-)
Zm00001d041070::3:94810488-94812489(-)
Zm00001d007351::2:229466519-229468520(-)
Zm00001d034890::1:304870129-304872130(-)
Zm00001d016746::5:174860729-174862730(-)
Zm00001d048583::4:218880-220881(+)
Zm00001d014652::5:57320288-57322289(+)
Zm00001d005485::2:175606275-175608276(+)
Zm00001d042664::3:175915766-175917767(+)
Zm00001d029243::1:63575699-63577700(-)
Zm00001d044754::9:1339265-1341266(+)
Zm00001d048860::4:6577683-6579684(-)
Zm00001d005733::2:185170564-185172565(-)
Zm00001d048841::4:6225005-6227006(-)
Zm00001d041740::3:135594016-135596017(+)
Zm00001d014503::5:50643265-50645266(+)
Zm00001d005450::2:174573080-174575081(-)
Zm00001d005700::2:183833650-183835651(+)
Zm00001d025964::10:134977947-134979948(-)
Zm00001d048220::9:152677658-152679659(-)
Zm00001d023896::10:26775249-26777250(-)
Zm00001d005029::2:154741577-154743578(+)
Zm00001d006521::2:210453926-210455927(+)
Zm00001d051280::4:151468824-151470825(+)
Zm00001d051529::4:161592999-161595000(+)
Zm00001d039071::6:169539884-169541885(+)
Zm00001d024671::10:83030919-83032920(+)
Zm00001d033786::1:273677507-273679508(-)
Zm00001d042526::3:170868995-170870996(-)
Zm00001d020985::7:139364060-139366061(-)
Zm00001d029046::1:56037465-56039466(-)
Zm00001d011782::8:161473713-161475714(+)
Zm00001d029408::1:69298697-69300698(-)
Zm00001d031670::1:198162877-198164878(-)
Zm00001d048736::4:4609856-4611857(-)
Zm00001d025769::10:129034882-129036883(-)
Zm00001d040603::3:52757276-52759277(+)
Zm00001d039757::3:14109352-14111353(-)
Zm00001d025870::10:132100673-132102674(+)
Zm00001d045181::9:15337945-15339946(-)
Zm00001d004588::2:120484841-120486842(-)
Zm00001d026511::10:147369077-147371078(+)
Zm00001d014922::5:68478641-68480642(+)
Zm00001d020176::7:97545566-97547567(+)
Zm00001d028501::1:37244360-37246361(-)
Zm00001d037191::6:115200580-115202581(-)
Zm00001d010944::8:134420977-134422978(+)
Zm00001d030618::1:148821377-148823378(+)
Zm00001d009007::8:29789716-29791717(-)
Zm00001d006625::2:212799408-212801409(-)
Zm00001d050483::4:91997433-91999434(+)
Zm00001d006508::2:210177258-210179259(-)
Zm00001d022443::7:177802808-177804809(-)
Zm00001d006194::2:201271332-201273333(-)
Zm00001d002750::2:21405105-21407106(+)
Zm00001d034868::1:304295726-304297727(+)
Zm00001d002822::2:23768000-23770001(-)
Zm00001d012254::8:171063321-171065322(+)
Zm00001d051174::4:147176359-147178360(-)
Zm00001d033982::1:280029492-280031493(+)
Zm00001d007242::2:225533325-225535326(+)
Zm00001d049418::4:29893075-29895076(+)
Zm00001d046001::9:53140007-53142008(-)
Zm00001d053162::4:217402909-217404910(-)
Zm00001d021790::7:163077753-163079754(-)
Zm00001d011444::8:150556098-150558099(-)
Zm00001d038745::6:163785283-163787284(-)
Zm00001d041169::3:101799735-101801736(+)
Zm00001d028370::1:32366525-32368526(-)
Zm00001d021261::7:147134565-147136566(-)
Zm00001d029534::1:75281791-75283792(+)
Zm00001d025696::10:126536612-126538613(-)
Zm00001d043076::3:188443420-188445421(+)
Zm00001d051879::4:173235281-173237282(+)
Zm00001d039691::3:11922143-11924144(-)
Zm00001d025738::10:127955592-127957593(+)
Zm00001d022262::7:173866691-173868692(-)
Zm00001d041744::3:135683490-135685491(+)
Zm00001d008690::8:17243142-17245143(-)
Zm00001d053294::4:224640472-224642473(-)
Zm00001d024047::10:39669314-39671315(-)
Zm00001d008258::8:3334857-3336858(-)
Zm00001d016683::5:172409269-172411270(+)
Zm00001d003762::2:57852701-57854702(+)
Zm00001d019247::7:23768689-23770690(-)
Zm00001d041714::3:134687582-134689583(-)
Zm00001d012656::8:178056415-178058416(+)
Zm00001d025524::10:121272115-121274116(-)
Zm00001d047219::9:122662859-122664860(-)
Zm00001d036481::6:90055128-90057129(+)
Zm00001d033825::1:274896420-274898421(-)
Zm00001d043239::3:192800589-192802590(-)
Zm00001d025441::10:118738657-118740658(-)
Zm00001d034713::1:300501485-300503486(+)
Zm00001d045695::9:33749397-33751398(-)
Zm00001d026344::10:143881889-143883890(+)
Zm00001d042319::3:161004733-161006734(+)
Zm00001d044902::9:6761626-6763627(+)
Zm00001d012671::8:178358805-178360806(-)
Zm00001d026279::10:142741603-142743604(-)
Zm00001d009802::8:82151050-82153051(+)
Zm00001d009288::8:52378482-52380483(-)
Zm00001d037108::6:112469988-112471989(+)
Zm00001d037975::6:143930046-143932047(+)
Zm00001d029551::1:75801916-75803917(+)
Zm00001d012856::5:1127922-1129923(+)
Zm00001d012060::8:167476061-167478062(-)
Zm00001d032335::1:222954644-222956645(-)
Zm00001d006211::2:201911294-201913295(+)
Zm00001d013735::5:18863629-18865630(+)
Zm00001d010931::8:133992872-133994873(+)
Zm00001d020285::7:104296960-104298961(+)
Zm00001d026131::10:139322774-139324775(-)
Zm00001d028054::1:21773444-21775445(-)
Zm00001d037695::6:134310044-134312045(+)
Zm00001d003291::2:38958108-38960109(-)
Zm00001d006825::2:217433055-217435056(+)
Zm00001d047514::9:133157390-133159391(+)
Zm00001d021224::7:146506703-146508704(+)
Zm00001d022284::7:174452504-174454505(+)
Zm00001d010918::8:133388364-133390365(-)
Zm00001d034805::1:302474100-302476101(+)
Zm00001d005866::2:191178161-191180162(+)
Zm00001d042829::3:181366922-181368923(+)
Zm00001d015995::5:138117401-138119402(-)
Zm00001d047192::9:121531886-121533887(-)
Zm00001d043498::3:201887185-201889186(+)
Zm00001d053897::4:243336331-243338332(-)
Zm00001d037110::6:112660031-112662032(-)
Zm00001d041139::3:99822100-99824101(-)
Zm00001d041036::3:92301027-92303028(+)
Zm00001d046304::9:79538432-79540433(-)
Zm00001d004184::2:89919759-89921760(-)
Zm00001d052619::4:195016387-195018388(+)
Zm00001d002626::2:17193098-17195099(-)
Zm00001d011971::8:165342309-165344310(+)
Zm00001d026064::10:137388455-137390456(+)
Zm00001d032188::1:216285784-216287785(-)
Zm00001d006750::2:215852263-215854264(-)
Zm00001d030712::1:155201081-155203082(-)
Zm00001d017864::5:209120964-209122965(-)
Zm00001d024975::10:97689205-97691206(-)
Zm00001d017158::5:187192939-187194940(+)
Zm00001d018330::5:218523211-218525212(+)
Zm00001d008990::8:29050425-29052426(-)
Zm00001d018588::5:223790015-223792016(+)
Zm00001d045341::9:19219542-19221543(+)
Zm00001d021950::7:166921173-166923174(-)
Zm00001d014820::5:64544058-64546059(+)
Zm00001d041569::3:127514064-127516065(+)
Zm00001d023416::10:5081581-5083582(-)
Zm00001d032694::1:234844728-234846729(-)
Zm00001d018084::5:213933828-213935829(-)
Zm00001d043095::3:189139311-189141312(+)
Zm00001d048606::4:1120488-1122489(-)
Zm00001d043387::3:198387662-198389663(+)
Zm00001d046979::9:113976462-113978463(-)
Zm00001d039706::3:12672899-12674900(+)
Zm00001d007816::2:240148273-240150274(+)
Zm00001d018856::7:7457908-7459909(+)
Zm00001d026641::10:149272327-149274328(+)
Zm00001d051796::4:169930678-169932679(-)
Zm00001d021295::7:148148106-148150107(-)
Zm00001d018497::5:221815454-221817455(+)
Zm00001d008623::8:15014255-15016256(-)
Zm00001d021673::7:159700590-159702591(+)
Zm00001d047835::9:142824830-142826831(+)
Zm00001d042505::3:170033465-170035466(-)
Zm00001d018289::5:218021790-218023791(-)
Zm00001d038644::6:161635624-161637625(-)
Zm00001d015085::5:74829894-74831895(-)
Zm00001d005261::2:166094692-166096693(+)
Zm00001d051414::4:157588767-157590768(-)
Zm00001d041072::3:95102749-95104750(-)
Zm00001d031995::1:209026876-209028877(-)
Zm00001d037756::6:136398133-136400134(+)
Zm00001d030340::1:123382243-123384244(+)
Zm00001d035762::6:46160066-46162067(+)
Zm00001d034745::1:301131844-301133845(+)
Zm00001d019268::7:25030427-25032428(-)
Zm00001d022314::7:175009610-175011611(+)
Zm00001d004183::2:89899961-89901962(-)
Zm00001d029386::1:68539633-68541634(-)
Zm00001d007773::2:239376941-239378942(-)
Zm00001d039052::6:169326538-169328539(-)
Zm00001d029563::1:76525915-76527916(-)
Zm00001d053241::4:221660989-221662990(+)
Zm00001d022231::7:173269791-173271792(+)
Zm00001d052071::4:178534659-178536660(-)
Zm00001d050985::4:135265296-135267297(+)
Zm00001d039430::3:4035936-4037937(+)
Zm00001d001809::2:1293431-1295432(+)
Zm00001d017037::5:183342312-183344313(-)
Zm00001d021864::7:164878626-164880627(+)
Zm00001d013336::5:8869414-8871415(-)
Zm00001d016849::5:178265628-178267629(-)
Zm00001d013112::5:4876052-4878053(-)
Zm00001d004659::2:126968172-126970173(+)
Zm00001d006040::2:196146193-196148194(-)
Zm00001d017867::5:209145342-209147343(-)
Zm00001d031093::1:176925597-176927598(-)
Zm00001d025878::10:132463176-132465177(+)
Zm00001d049923::4:52879219-52881220(+)
Zm00001d012778::8:180738610-180740611(-)
Zm00001d033204::1:254168344-254170345(-)
Zm00001d049178::4:19295477-19297478(+)
Zm00001d027889::1:16774822-16776823(+)
Zm00001d012629::8:177494508-177496509(+)
Zm00001d021867::7:164947483-164949484(+)
Zm00001d042213::3:156285193-156287194(+)
Zm00001d012647::8:177799596-177801597(-)
Zm00001d025460::10:119206102-119208103(+)
Zm00001d053004::4:208647803-208649804(+)
Zm00001d002893::2:26047882-26049883(-)
Zm00001d023732::10:17760819-17762820(-)
Zm00001d031851::1:204132843-204134844(+)
Zm00001d036598::6:94022464-94024465(+)
Zm00001d002029::2:4664810-4666811(+)
Zm00001d034931::1:306071183-306073184(-)
Zm00001d003066::2:31032505-31034506(+)
Zm00001d008311::8:4839230-4841231(+)
Zm00001d048271::9:153590782-153592783(-)
Zm00001d034560::1:296360757-296362758(+)
Zm00001d009215::8:44140412-44142413(+)
Zm00001d005919::2:192761953-192763954(-)
```
