## Supplementary material for "A comprehensive map of preferentially located motifs reveals distinct proximal *cis*-regulatory elements in plants": AAATGTAA_containing_gene_set.txt

```
#Occurences of AAATGTAA between 25 and 111 (positions relative to the transcription start site)
#340 sequences with AAATGTAA in this interval
#1.35% of the sequences in promoter set with AAATGTAA (set with 25199 sequences)
Zm00001d019350::7:29355755-29357756(+)
Zm00001d029653::1:81453503-81455504(+)
Zm00001d014549::5:52772218-52774219(+)
Zm00001d003615::2:50413163-50415164(+)
Zm00001d050826::4:124868566-124870567(-)
Zm00001d027524::1:7402596-7404597(-)
Zm00001d044110::3:219539766-219541767(+)
Zm00001d006040::2:196146193-196148194(-)
Zm00001d007951::2:243947408-243949409(+)
Zm00001d039674::3:11573558-11575559(+)
Zm00001d006238::2:202614227-202616228(+)
Zm00001d041768::3:136776301-136778302(-)
Zm00001d003227::2:36784673-36786674(+)
Zm00001d007242::2:225533325-225535326(+)
Zm00001d044405::3:227328264-227330265(-)
Zm00001d014090::5:31978095-31980096(+)
Zm00001d004626::2:122674019-122676020(+)
Zm00001d040477::3:45763833-45765834(-)
Zm00001d021985::7:167549126-167551127(-)
Zm00001d015603::5:100722758-100724759(-)
Zm00001d001970::2:3706172-3708173(+)
Zm00001d031511::1:192364640-192366641(+)
Zm00001d038367::6:155636143-155638144(-)
Zm00001d044541::3:231338873-231340874(+)
Zm00001d053916::4:243625063-243627064(+)
Zm00001d027788::1:13482752-13484753(-)
Zm00001d048243::9:153110118-153112119(-)
Zm00001d010290::8:107771833-107773834(+)
Zm00001d012839::5:981874-983875(+)
Zm00001d031642::1:197130577-197132578(-)
Zm00001d024444::10:71063792-71065793(-)
Zm00001d007490::2:232869274-232871275(-)
Zm00001d002246::2:8910559-8912560(-)
Zm00001d017514::5:198260928-198262929(+)
Zm00001d021859::7:164646745-164648746(+)
Zm00001d040721::3:59858980-59860981(+)
Zm00001d020444::7:114902099-114904100(+)
Zm00001d021726::7:161508215-161510216(+)
Zm00001d020521::7:120457566-120459567(+)
Zm00001d030821::1:161941849-161943850(+)
Zm00001d051623::4:164936168-164938169(+)
Zm00001d027804::1:13912506-13914507(+)
Zm00001d021310::7:148459615-148461616(+)
Zm00001d034200::1:286489394-286491395(-)
Zm00001d044854::9:5276048-5278049(+)
Zm00001d021195::7:145556893-145558894(+)
Zm00001d023762::10:19187682-19189683(+)
Zm00001d014201::5:36221361-36223362(+)
Zm00001d015098::5:75311238-75313239(+)
Zm00001d037268::6:118888590-118890591(-)
Zm00001d048890::4:7213988-7215989(-)
Zm00001d051814::4:170345602-170347603(-)
Zm00001d040035::3:23933938-23935939(+)
Zm00001d031182::1:181579153-181581154(-)
Zm00001d029711::1:83543439-83545440(+)
Zm00001d013992::5:27759672-27761673(-)
Zm00001d036684::6:97510224-97512225(-)
Zm00001d033467::1:263517512-263519513(-)
Zm00001d029173::1:60950639-60952640(-)
Zm00001d008372::8:6691701-6693702(-)
Zm00001d013781::5:19949288-19951289(+)
Zm00001d009077::8:34964850-34966851(+)
Zm00001d033975::1:279921938-279923939(-)
Zm00001d008559::8:12969752-12971753(-)
Zm00001d049950::4:55132977-55134978(-)
Zm00001d016146::5:146874394-146876395(-)
Zm00001d002235::2:8468830-8470831(+)
Zm00001d047945::9:145927845-145929846(+)
Zm00001d009482::8:66859501-66861502(+)
Zm00001d012897::5:1758517-1760518(-)
Zm00001d013029::5:3471365-3473366(-)
Zm00001d031587::1:195525468-195527469(+)
Zm00001d023340::10:3668382-3670383(+)
Zm00001d039881::3:17544771-17546772(-)
Zm00001d049253::4:22956628-22958629(-)
Zm00001d018795::7:5386014-5388015(-)
Zm00001d038091::6:147429906-147431907(+)
Zm00001d024852::10:90654750-90656751(+)
Zm00001d046183::9:70154849-70156850(-)
Zm00001d013410::5:10550027-10552028(+)
Zm00001d049628::4:38075345-38077346(-)
Zm00001d035973::6:63732964-63734965(-)
Zm00001d038300::6:153810854-153812855(-)
Zm00001d008706::8:17462247-17464248(-)
Zm00001d020110::7:92790262-92792263(+)
Zm00001d045707::9:34570834-34572835(-)
Zm00001d003969::2:72939894-72941895(+)
Zm00001d024511::10:74957787-74959788(-)
Zm00001d017331::5:193178529-193180530(-)
Zm00001d028825::1:47753504-47755505(-)
Zm00001d015975::5:135873318-135875319(-)
Zm00001d042968::3:185336341-185338342(-)
Zm00001d009171::8:40737442-40739443(+)
Zm00001d015094::5:75273220-75275221(-)
Zm00001d015451::5:91108599-91110600(-)
Zm00001d040351::3:39395920-39397921(-)
Zm00001d023766::10:19365498-19367499(+)
Zm00001d023646::10:13504117-13506118(-)
Zm00001d043201::3:191428993-191430994(+)
Zm00001d037609::6:131652017-131654018(+)
Zm00001d038703::6:162997683-162999684(+)
Zm00001d036337::6:84748675-84750676(+)
Zm00001d011889::8:164044359-164046360(-)
Zm00001d017383::5:193955265-193957266(-)
Zm00001d014033::5:29806868-29808869(+)
Zm00001d041831::3:139609251-139611252(-)
Zm00001d017775::5:206385107-206387108(+)
Zm00001d020673::7:127585206-127587207(+)
Zm00001d036940::6:106880859-106882860(-)
Zm00001d021686::7:160065255-160067256(-)
Zm00001d011391::8:149383546-149385547(+)
Zm00001d045972::9:50999027-51001028(-)
Zm00001d003753::2:57601530-57603531(-)
Zm00001d029753::1:85509063-85511064(-)
Zm00001d002419::2:12299519-12301520(+)
Zm00001d028902::1:50199982-50201983(+)
Zm00001d008269::8:3601211-3603212(-)
Zm00001d017846::5:208641464-208643465(-)
Zm00001d020594::7:124091533-124093534(-)
Zm00001d043134::3:189964910-189966911(-)
Zm00001d036010::6:65523895-65525896(-)
Zm00001d004052::2:79612637-79614638(-)
Zm00001d010785::8:127753802-127755803(-)
Zm00001d046628::9:99608271-99610272(+)
Zm00001d010936::8:134112917-134114918(+)
Zm00001d044335::3:225401998-225403999(-)
Zm00001d017425::5:195721302-195723303(+)
Zm00001d021804::7:163314131-163316132(-)
Zm00001d051569::4:162990588-162992589(+)
Zm00001d012396::8:173538917-173540918(-)
Zm00001d034413::1:292245804-292247805(+)
Zm00001d047985::9:147200595-147202596(-)
Zm00001d024807::10:88841904-88843905(-)
Zm00001d021336::7:149178643-149180644(-)
Zm00001d044581::3:232478393-232480394(-)
Zm00001d050112::4:66650890-66652891(-)
Zm00001d029422::1:69855393-69857394(-)
Zm00001d012313::8:172253703-172255704(+)
Zm00001d047603::9:136814508-136816509(+)
Zm00001d027535::1:7596604-7598605(+)
Zm00001d003477::2:45425080-45427081(+)
Zm00001d037766::6:136764687-136766688(-)
Zm00001d010103::8:99200486-99202487(+)
Zm00001d015063::5:73843615-73845616(+)
Zm00001d028570::1:39408930-39410931(+)
Zm00001d024126::10:48088071-48090072(+)
Zm00001d005036::2:155305753-155307754(-)
Zm00001d024632::10:81337400-81339401(-)
Zm00001d026557::10:148114235-148116236(-)
Zm00001d039639::3:9877722-9879723(+)
Zm00001d037326::6:121211895-121213896(+)
Zm00001d033108::1:250337855-250339856(+)
Zm00001d017904::5:209853627-209855628(+)
Zm00001d023627::10:12722325-12724326(+)
Zm00001d051592::4:163976803-163978804(+)
Zm00001d007355::2:229565807-229567808(-)
Zm00001d042762::3:179102814-179104815(-)
Zm00001d051869::4:172949984-172951985(-)
Zm00001d025414::10:117934622-117936623(-)
Zm00001d013391::5:10266767-10268768(+)
Zm00001d040276::3:35445843-35447844(+)
Zm00001d032112::1:213434438-213436439(-)
Zm00001d026130::10:139298011-139300012(+)
Zm00001d047362::9:127737661-127739662(-)
Zm00001d021362::7:149913555-149915556(-)
Zm00001d018830::7:6733250-6735251(-)
Zm00001d024839::10:90382933-90384934(+)
Zm00001d019130::7:18333023-18335024(+)
Zm00001d033524::1:265559654-265561655(-)
Zm00001d024965::10:97100149-97102150(+)
Zm00001d046923::9:110945664-110947665(-)
Zm00001d040399::3:41312642-41314643(+)
Zm00001d010519::8:118871890-118873891(-)
Zm00001d041603::3:129429756-129431757(-)
Zm00001d008376::8:6703560-6705561(+)
Zm00001d012880::5:1566420-1568421(-)
Zm00001d044878::9:6369798-6371799(-)
Zm00001d039387::3:3145030-3147031(-)
Zm00001d008631::8:15286802-15288803(-)
Zm00001d009707::8:77012863-77014864(-)
Zm00001d036521::6:91156117-91158118(+)
Zm00001d040215::3:32387036-32389037(+)
Zm00001d033986::1:280284579-280286580(+)
Zm00001d016535::5:166649727-166651728(-)
Zm00001d039987::3:21838570-21840571(-)
Zm00001d033588::1:267929548-267931549(+)
Zm00001d014601::5:54848217-54850218(+)
Zm00001d014656::5:57721632-57723633(+)
Zm00001d017640::5:202860079-202862080(-)
Zm00001d016621::5:170405056-170407057(-)
Zm00001d001860::2:2043458-2045459(+)
Zm00001d028579::1:39744723-39746724(+)
Zm00001d043234::3:192676570-192678571(+)
Zm00001d036630::6:95641970-95643971(+)
Zm00001d031940::1:207524962-207526963(+)
Zm00001d016557::5:167253793-167255794(-)
Zm00001d008228::8:1977320-1979321(-)
Zm00001d032603::1:231784423-231786424(-)
Zm00001d034531::1:295759988-295761989(-)
Zm00001d023291::10:2236284-2238285(-)
Zm00001d008596::8:13965812-13967813(+)
Zm00001d017340::5:193380918-193382919(-)
Zm00001d040011::3:22864172-22866173(-)
Zm00001d052785::4:200789446-200791447(+)
Zm00001d049097::4:15959211-15961212(+)
Zm00001d051566::4:162918657-162920658(+)
Zm00001d032016::1:209554212-209556213(-)
Zm00001d022199::7:172706718-172708719(-)
Zm00001d009057::8:33666710-33668711(-)
Zm00001d016021::5:140071704-140073705(-)
Zm00001d002250::2:8978880-8980881(-)
Zm00001d006483::2:209673388-209675389(+)
Zm00001d007639::2:236781810-236783811(-)
Zm00001d005889::2:191790560-191792561(+)
Zm00001d038582::6:160507406-160509407(+)
Zm00001d034345::1:290271083-290273084(+)
Zm00001d015361::5:86289485-86291486(-)
Zm00001d030801::1:160335022-160337023(+)
Zm00001d013499::5:12909943-12911944(-)
Zm00001d044744::9:1008648-1010649(-)
Zm00001d047242::9:123770839-123772840(-)
Zm00001d047663::9:138530057-138532058(+)
Zm00001d031275::1:184818985-184820986(-)
Zm00001d003879::2:64585066-64587067(+)
Zm00001d046073::9:61601199-61603200(-)
Zm00001d036764::6:100073197-100075198(+)
Zm00001d043022::3:186813122-186815123(-)
Zm00001d044663::3:234340496-234342497(-)
Zm00001d016892::5:179464995-179466996(+)
Zm00001d011256::8:144698522-144700523(-)
Zm00001d045322::9:18926870-18928871(+)
Zm00001d053554::4:233853805-233855806(-)
Zm00001d016675::5:172208152-172210153(+)
Zm00001d011955::8:165138989-165140990(-)
Zm00001d003654::2:52016832-52018833(-)
Zm00001d002773::2:22214304-22216305(-)
Zm00001d011741::8:160440823-160442824(+)
Zm00001d048703::4:3613198-3615199(+)
Zm00001d033556::1:267108264-267110265(-)
Zm00001d053659::4:238359711-238361712(+)
Zm00001d042943::3:184609389-184611390(+)
Zm00001d024850::10:90613000-90615001(+)
Zm00001d040612::3:53874161-53876162(-)
Zm00001d013225::5:6758752-6760753(-)
Zm00001d022401::7:176823623-176825624(-)
Zm00001d002156::2:6880652-6882653(-)
Zm00001d050000::4:58833854-58835855(+)
Zm00001d042553::3:171642425-171644426(-)
Zm00001d011976::8:165541303-165543304(-)
Zm00001d028731::1:44535041-44537042(+)
Zm00001d002185::2:7544608-7546609(+)
Zm00001d013940::5:25523033-25525034(-)
Zm00001d019194::7:21098396-21100397(-)
Zm00001d049226::4:21692068-21694069(+)
Zm00001d045377::9:20084670-20086671(+)
Zm00001d042146::3:153570290-153572291(-)
Zm00001d003356::2:41432467-41434468(-)
Zm00001d007179::2:223878205-223880206(+)
Zm00001d044186::3:221414549-221416550(-)
Zm00001d030199::1:112979774-112981775(-)
Zm00001d031700::1:198831748-198833749(+)
Zm00001d024497::10:74152402-74154403(+)
Zm00001d047712::9:139747946-139749947(+)
Zm00001d013466::5:12272992-12274993(-)
Zm00001d017456::5:196439200-196441201(-)
Zm00001d024196::10:54998400-55000401(+)
Zm00001d018214::5:216732038-216734039(+)
Zm00001d043615::3:205275901-205277902(-)
Zm00001d050256::4:76985140-76987141(-)
Zm00001d005396::2:172251691-172253692(+)
Zm00001d046971::9:113590320-113592321(+)
Zm00001d024698::10:83960504-83962505(+)
Zm00001d040505::3:47340887-47342888(+)
Zm00001d023279::10:2036063-2038064(-)
Zm00001d048368::9:155196991-155198992(-)
Zm00001d033324::1:259035728-259037729(+)
Zm00001d007675::2:237249149-237251150(+)
Zm00001d049191::4:19865499-19867500(-)
Zm00001d036771::6:100196199-100198200(+)
Zm00001d007462::2:232255015-232257016(-)
Zm00001d024507::10:74831192-74833193(+)
Zm00001d040160::3:29675381-29677382(-)
Zm00001d046311::9:79799782-79801783(-)
Zm00001d047833::9:142792420-142794421(-)
Zm00001d024861::10:91042797-91044798(+)
Zm00001d030819::1:161777246-161779247(-)
Zm00001d013755::5:19464885-19466886(+)
Zm00001d008633::8:15280460-15282461(+)
Zm00001d028744::1:45112160-45114161(-)
Zm00001d033674::1:270717680-270719681(+)
Zm00001d012710::8:179076317-179078318(-)
Zm00001d022502::7:179045769-179047770(-)
Zm00001d023677::10:15032300-15034301(-)
Zm00001d034201::1:286550584-286552585(-)
Zm00001d045835::9:42523493-42525494(-)
Zm00001d004417::2:110446842-110448843(+)
Zm00001d014500::5:50447361-50449362(+)
Zm00001d025359::10:115511423-115513424(-)
Zm00001d025998::10:135691627-135693628(-)
Zm00001d016715::5:173615251-173617252(-)
Zm00001d017213::5:189091641-189093642(+)
Zm00001d002184::2:7545745-7547746(-)
Zm00001d021291::7:148064047-148066048(+)
Zm00001d013857::5:22846693-22848694(+)
Zm00001d026604::10:148809256-148811257(-)
Zm00001d036936::6:106845749-106847750(-)
Zm00001d037321::6:121015922-121017923(-)
Zm00001d048163::9:151220031-151222032(+)
Zm00001d034668::1:299313017-299315018(-)
Zm00001d028394::1:33167713-33169714(-)
Zm00001d023653::10:13699971-13701972(+)
Zm00001d050992::4:135836471-135838472(+)
Zm00001d014600::5:54828996-54830997(+)
Zm00001d023843::10:24285275-24287276(+)
Zm00001d022469::7:178244968-178246969(+)
Zm00001d017111::5:185767604-185769605(+)
Zm00001d031009::1:173163933-173165934(+)
Zm00001d018384::5:219711967-219713968(+)
Zm00001d017978::5:211183411-211185412(-)
Zm00001d006417::2:207289639-207291640(+)
Zm00001d025539::10:121726342-121728343(+)
Zm00001d017642::5:202880012-202882013(+)
Zm00001d048105::9:150288742-150290743(+)
Zm00001d033727::1:272345713-272347714(+)
Zm00001d038579::6:160392159-160394160(+)
Zm00001d023241::10:1288999-1291000(-)
Zm00001d005229::2:164681381-164683382(-)
Zm00001d041568::3:127510696-127512697(+)
Zm00001d023799::10:22054019-22056020(+)
Zm00001d010118::8:99980169-99982170(-)
Zm00001d003669::2:53280148-53282149(+)
Zm00001d026585::10:148386655-148388656(+)
Zm00001d009398::8:62428718-62430719(-)
Zm00001d014602::5:54871111-54873112(+)
Zm00001d014911::5:67868738-67870739(+)
Zm00001d034424::1:292623499-292625500(+)
Zm00001d044312::3:224976456-224978457(-)
Zm00001d006640::2:213257621-213259622(-)
Zm00001d028775::1:46179861-46181862(+)
Zm00001d047166::9:120518570-120520571(+)
```
