## Supplementary material for "A comprehensive map of preferentially located motifs reveals distinct proximal *cis*-regulatory elements in plants": AAATTATA_containing_gene_set.txt

```
#Occurences of AAATTATA between -455 and -360 (positions relative to the transcription start site)
#563 sequences with AAATTATA in this interval
#2.23% of the sequences in promoter set with AAATTATA (set with 25199 sequences)
Zm00001d038131::6:148933553-148935554(-)
Zm00001d009915::8:89357311-89359312(+)
Zm00001d037720::6:135182080-135184081(-)
Zm00001d048428::9:156055649-156057650(-)
Zm00001d017360::5:193621366-193623367(-)
Zm00001d001861::2:2053724-2055725(-)
Zm00001d053354::4:227319522-227321523(+)
Zm00001d015612::5:101057404-101059405(+)
Zm00001d012675::8:178414146-178416147(-)
Zm00001d028622::1:41157262-41159263(+)
Zm00001d018429::5:220586715-220588716(+)
Zm00001d041365::3:114432208-114434209(+)
Zm00001d029264::1:64216021-64218022(-)
Zm00001d015788::5:119721230-119723231(-)
Zm00001d027957::1:18298363-18300364(+)
Zm00001d034690::1:300085307-300087308(-)
Zm00001d028983::1:53461487-53463488(+)
Zm00001d051099::4:142304019-142306020(-)
Zm00001d053091::4:213271770-213273771(+)
Zm00001d040331::3:38380014-38382015(-)
Zm00001d053870::4:242622804-242624805(-)
Zm00001d048696::4:3443802-3445803(-)
Zm00001d053320::4:225973936-225975937(+)
Zm00001d007253::2:225747011-225749012(-)
Zm00001d018724::7:3126307-3128308(+)
Zm00001d051615::4:164593014-164595015(+)
Zm00001d021688::7:160078147-160080148(-)
Zm00001d024666::10:82753796-82755797(-)
Zm00001d010519::8:118871890-118873891(-)
Zm00001d003004::2:29239689-29241690(+)
Zm00001d006881::2:218475375-218477376(-)
Zm00001d045295::9:18152585-18154586(+)
Zm00001d034868::1:304295726-304297727(+)
Zm00001d017236::5:189993938-189995939(+)
Zm00001d024464::10:71968841-71970842(-)
Zm00001d029515::1:74101500-74103501(-)
Zm00001d030725::1:155962883-155964884(-)
Zm00001d010993::8:136139246-136141247(-)
Zm00001d017970::5:211022707-211024708(-)
Zm00001d050428::4:87287638-87289639(+)
Zm00001d050809::4:124013544-124015545(+)
Zm00001d014823::5:64556520-64558521(-)
Zm00001d052473::4:190786303-190788304(+)
Zm00001d011081::8:138416631-138418632(+)
Zm00001d036894::6:105841895-105843896(-)
Zm00001d020515::7:119934429-119936430(+)
Zm00001d043080::3:188608870-188610871(+)
Zm00001d050877::4:128070958-128072959(-)
Zm00001d010030::8:96118867-96120868(-)
Zm00001d015046::5:73111124-73113125(-)
Zm00001d049552::4:34379860-34381861(+)
Zm00001d021244::7:146788469-146790470(+)
Zm00001d017168::5:187809350-187811351(-)
Zm00001d021705::7:160792722-160794723(-)
Zm00001d035926::6:60496595-60498596(-)
Zm00001d004768::2:137855739-137857740(-)
Zm00001d016063::5:142436131-142438132(+)
Zm00001d018938::7:9822282-9824283(+)
Zm00001d045391::9:20445563-20447564(+)
Zm00001d007319::2:228326529-228328530(-)
Zm00001d027618::1:9115167-9117168(-)
Zm00001d034764::1:301650752-301652753(+)
Zm00001d048928::4:8257479-8259480(+)
Zm00001d010586::8:121032670-121034671(+)
Zm00001d047589::9:136498909-136500910(-)
Zm00001d036674::6:97252640-97254641(-)
Zm00001d053710::4:239669051-239671052(-)
Zm00001d025805::10:130102175-130104176(+)
Zm00001d044179::3:221236898-221238899(+)
Zm00001d013013::5:3204669-3206670(+)
Zm00001d053296::4:224804011-224806012(-)
Zm00001d020717::7:129915442-129917443(+)
Zm00001d004154::2:86918314-86920315(+)
Zm00001d030583::1:146256718-146258719(+)
Zm00001d052801::4:201409677-201411678(-)
Zm00001d002251::2:8980523-8982524(-)
Zm00001d026086::10:138087364-138089365(+)
Zm00001d009927::8:89844329-89846330(-)
Zm00001d039244::3:467799-469800(+)
Zm00001d020864::7:135008126-135010127(-)
Zm00001d009152::8:39845948-39847949(+)
Zm00001d045853::9:43765882-43767883(+)
Zm00001d008906::8:24730464-24732465(-)
Zm00001d050755::4:121100425-121102426(-)
Zm00001d017006::5:182541714-182543715(-)
Zm00001d002043::2:4927969-4929970(-)
Zm00001d002200::2:8147905-8149906(-)
Zm00001d035263::6:18168891-18170892(+)
Zm00001d036632::6:95750844-95752845(+)
Zm00001d003153::2:33919034-33921035(-)
Zm00001d025227::10:110165377-110167378(+)
Zm00001d012196::8:169923738-169925739(-)
Zm00001d030072::1:103373878-103375879(-)
Zm00001d042590::3:172908807-172910808(+)
Zm00001d050107::4:66089795-66091796(-)
Zm00001d050199::4:73082354-73084355(+)
Zm00001d023906::10:27455358-27457359(+)
Zm00001d015423::5:89381277-89383278(+)
Zm00001d047831::9:142719685-142721686(-)
Zm00001d004325::2:103315621-103317622(-)
Zm00001d023246::10:1444095-1446096(+)
Zm00001d006158::2:200052165-200054166(+)
Zm00001d013908::5:24405278-24407279(+)
Zm00001d029173::1:60950639-60952640(-)
Zm00001d042141::3:153357329-153359330(-)
Zm00001d013371::5:9975723-9977724(+)
Zm00001d012536::8:176316229-176318230(-)
Zm00001d051600::4:164092547-164094548(+)
Zm00001d029468::1:72027269-72029270(+)
Zm00001d007422::2:231392146-231394147(-)
Zm00001d027361::1:3743907-3745908(-)
Zm00001d024938::10:95863723-95865724(-)
Zm00001d016077::5:143194633-143196634(+)
Zm00001d008875::8:23548755-23550756(+)
Zm00001d049975::4:56361648-56363649(+)
Zm00001d041432::3:119219677-119221678(-)
Zm00001d014178::5:35059281-35061282(+)
Zm00001d042225::3:156803668-156805669(-)
Zm00001d010447::8:115545727-115547728(-)
Zm00001d051129::4:144993634-144995635(-)
Zm00001d048568::9:159047134-159049135(-)
Zm00001d029366::1:67608640-67610641(-)
Zm00001d031700::1:198831748-198833749(+)
Zm00001d003652::2:52002746-52004747(+)
Zm00001d033105::1:250322046-250324047(-)
Zm00001d020519::7:120445075-120447076(-)
Zm00001d043431::3:199617107-199619108(-)
Zm00001d020003::7:84904763-84906764(-)
Zm00001d042958::3:184828833-184830834(-)
Zm00001d049412::4:29800982-29802983(+)
Zm00001d039368::3:2662939-2664940(+)
Zm00001d030665::1:151884357-151886358(-)
Zm00001d053171::4:217817166-217819167(+)
Zm00001d002435::2:12597835-12599836(-)
Zm00001d023839::10:23897078-23899079(+)
Zm00001d046467::9:91187175-91189176(+)
Zm00001d039882::3:17549876-17551877(-)
Zm00001d040485::3:46293824-46295825(-)
Zm00001d021952::7:166937236-166939237(-)
Zm00001d037483::6:126832860-126834861(+)
Zm00001d028572::1:39459668-39461669(+)
Zm00001d032454::1:227218560-227220561(+)
Zm00001d019816::7:64643020-64645021(-)
Zm00001d053065::4:211843154-211845155(-)
Zm00001d030648::1:150687934-150689935(+)
Zm00001d016134::5:146040672-146042673(+)
Zm00001d002681::2:19182182-19184183(+)
Zm00001d004340::2:104758265-104760266(+)
Zm00001d043491::3:201682187-201684188(-)
Zm00001d014286::5:39505443-39507444(+)
Zm00001d014078::5:31720534-31722535(-)
Zm00001d010120::8:99999550-100001551(+)
Zm00001d002625::2:17153482-17155483(-)
Zm00001d041883::3:142275444-142277445(+)
Zm00001d047306::9:126203510-126205511(-)
Zm00001d026535::10:147818104-147820105(-)
Zm00001d038779::6:164288567-164290568(-)
Zm00001d012575::8:176839221-176841222(-)
Zm00001d029114::1:58380291-58382292(-)
Zm00001d043256::3:193472079-193474080(+)
Zm00001d042034::3:148045429-148047430(-)
Zm00001d052911::4:204479263-204481264(+)
Zm00001d021859::7:164646745-164648746(+)
Zm00001d001818::2:1430576-1432577(+)
Zm00001d019083::7:15674132-15676133(+)
Zm00001d029279::1:64617128-64619129(-)
Zm00001d009617::8:73342103-73344104(+)
Zm00001d033181::1:253175987-253177988(-)
Zm00001d050106::4:65965843-65967844(+)
Zm00001d021588::7:157335107-157337108(-)
Zm00001d026584::10:148382726-148384727(+)
Zm00001d048652::4:2631770-2633771(+)
Zm00001d047988::9:147318358-147320359(-)
Zm00001d051685::4:166709313-166711314(-)
Zm00001d013449::5:11833441-11835442(+)
Zm00001d026467::10:146437714-146439715(+)
Zm00001d053658::4:238272206-238274207(+)
Zm00001d043555::3:203743453-203745454(+)
Zm00001d039620::3:9231113-9233114(-)
Zm00001d031642::1:197130577-197132578(-)
Zm00001d009439::8:64593420-64595421(-)
Zm00001d018883::7:8343720-8345721(-)
Zm00001d045044::9:10940919-10942920(+)
Zm00001d025517::10:121031588-121033589(-)
Zm00001d033294::1:257868129-257870130(+)
Zm00001d044844::9:4960923-4962924(+)
Zm00001d031733::1:200067070-200069071(+)
Zm00001d038082::6:147122992-147124993(+)
Zm00001d022417::7:177211339-177213340(+)
Zm00001d049286::4:24419475-24421476(+)
Zm00001d019282::7:25498640-25500641(-)
Zm00001d016505::5:165225203-165227204(+)
Zm00001d012266::8:171482413-171484414(+)
Zm00001d002942::2:27637385-27639386(+)
Zm00001d039693::3:12087916-12089917(-)
Zm00001d030958::1:169043541-169045542(-)
Zm00001d021023::7:140680653-140682654(+)
Zm00001d048252::9:153253236-153255237(-)
Zm00001d003290::2:38840883-38842884(-)
Zm00001d025002::10:98767132-98769133(+)
Zm00001d019306::7:26939500-26941501(-)
Zm00001d041915::3:143320131-143322132(+)
Zm00001d004051::2:79500192-79502193(-)
Zm00001d002166::2:7065722-7067723(-)
Zm00001d052969::4:206590729-206592730(+)
Zm00001d006771::2:216365985-216367986(-)
Zm00001d010577::8:120763098-120765099(+)
Zm00001d017486::5:197359109-197361110(+)
Zm00001d042023::3:147722398-147724399(-)
Zm00001d035267::6:18770125-18772126(+)
Zm00001d002945::2:27824774-27826775(-)
Zm00001d050588::4:102669919-102671920(+)
Zm00001d014897::5:67133627-67135628(+)
Zm00001d003376::2:42137396-42139397(+)
Zm00001d013490::5:12671417-12673418(-)
Zm00001d034727::1:300811033-300813034(+)
Zm00001d046391::9:86865034-86867035(-)
Zm00001d039272::3:901352-903353(-)
Zm00001d019457::7:34631087-34633088(+)
Zm00001d025153::10:106775575-106777576(+)
Zm00001d002896::2:26121509-26123510(-)
Zm00001d019349::7:29148646-29150647(+)
Zm00001d011705::8:159252201-159254202(-)
Zm00001d048258::9:153364810-153366811(+)
Zm00001d043684::3:207358179-207360180(-)
Zm00001d053767::4:240717926-240719927(-)
Zm00001d022456::7:178095202-178097203(+)
Zm00001d051016::4:137041729-137043730(+)
Zm00001d007077::2:221762059-221764060(-)
Zm00001d016866::5:178640091-178642092(+)
Zm00001d019350::7:29355755-29357756(+)
Zm00001d006091::2:197903360-197905361(-)
Zm00001d033669::1:270237512-270239513(-)
Zm00001d031986::1:208745443-208747444(+)
Zm00001d037199::6:115497865-115499866(-)
Zm00001d041568::3:127510696-127512697(+)
Zm00001d037672::6:133573039-133575040(+)
Zm00001d042663::3:175915327-175917328(-)
Zm00001d024605::10:80140137-80142138(-)
Zm00001d028691::1:43310590-43312591(+)
Zm00001d050482::4:91989824-91991825(-)
Zm00001d029270::1:64402602-64404603(+)
Zm00001d025392::10:116762268-116764269(+)
Zm00001d037780::6:137465378-137467379(-)
Zm00001d029432::1:70231226-70233227(-)
Zm00001d002084::2:5714785-5716786(-)
Zm00001d009156::8:39940272-39942273(+)
Zm00001d041049::3:92913221-92915222(-)
Zm00001d027595::1:8664564-8666565(-)
Zm00001d012127::8:168507372-168509373(+)
Zm00001d004782::2:138883129-138885130(+)
Zm00001d020947::7:137481025-137483026(+)
Zm00001d004006::2:75029888-75031889(-)
Zm00001d045707::9:34570834-34572835(-)
Zm00001d016793::5:176109433-176111434(-)
Zm00001d030330::1:122752965-122754966(+)
Zm00001d013771::5:19855876-19857877(+)
Zm00001d023238::10:1121825-1123826(-)
Zm00001d039248::3:551091-553092(+)
Zm00001d052750::4:199670746-199672747(-)
Zm00001d016248::5:152954915-152956916(+)
Zm00001d008320::8:5094997-5096998(-)
Zm00001d042795::3:180009399-180011400(+)
Zm00001d002738::2:21103163-21105164(+)
Zm00001d023903::10:27297496-27299497(+)
Zm00001d017849::5:208731510-208733511(+)
Zm00001d020614::7:125132239-125134240(+)
Zm00001d033338::1:259496229-259498230(+)
Zm00001d006438::2:208196291-208198292(-)
Zm00001d039072::6:169541862-169543863(+)
Zm00001d019028::7:13453659-13455660(+)
Zm00001d039547::3:7818294-7820295(-)
Zm00001d041307::3:111424068-111426069(-)
Zm00001d010463::8:116484445-116486446(+)
Zm00001d034956::1:306758307-306760308(+)
Zm00001d052053::4:177832421-177834422(+)
Zm00001d046035::9:57473525-57475526(-)
Zm00001d045114::9:13156242-13158243(-)
Zm00001d029649::1:81310792-81312793(+)
Zm00001d011622::8:156362841-156364842(+)
Zm00001d024203::10:55743957-55745958(-)
Zm00001d048246::9:153124315-153126316(+)
Zm00001d015746::5:115747351-115749352(+)
Zm00001d009978::8:93232097-93234098(-)
Zm00001d023808::10:22666594-22668595(+)
Zm00001d052391::4:188981083-188983084(+)
Zm00001d029921::1:94475660-94477661(-)
Zm00001d033110::1:250439408-250441409(-)
Zm00001d038915::6:166882210-166884211(-)
Zm00001d007450::2:232002636-232004637(-)
Zm00001d026293::10:143088970-143090971(-)
Zm00001d047619::9:137220100-137222101(+)
Zm00001d012015::8:166512540-166514541(+)
Zm00001d041648::3:131577084-131579085(-)
Zm00001d053295::4:224783593-224785594(-)
Zm00001d021974::7:167387521-167389522(+)
Zm00001d009794::8:81739312-81741313(+)
Zm00001d041963::3:145907184-145909185(+)
Zm00001d021424::7:151793510-151795511(+)
Zm00001d033775::1:273292808-273294809(+)
Zm00001d033165::1:252587073-252589074(-)
Zm00001d038896::6:166660157-166662158(+)
Zm00001d038820::6:165222334-165224335(-)
Zm00001d029918::1:94343019-94345020(-)
Zm00001d001901::2:2606518-2608519(+)
Zm00001d045475::9:23614899-23616900(-)
Zm00001d047058::9:116829060-116831061(-)
Zm00001d026045::10:136861430-136863431(+)
Zm00001d053808::4:241455978-241457979(+)
Zm00001d013524::5:13582820-13584821(+)
Zm00001d034689::1:300055944-300057945(+)
Zm00001d047412::9:129387776-129389777(+)
Zm00001d046748::9:104332235-104334236(-)
Zm00001d023905::10:27381209-27383210(+)
Zm00001d027893::1:16954621-16956622(-)
Zm00001d048045::9:148688551-148690552(-)
Zm00001d011913::8:164361378-164363379(+)
Zm00001d023582::10:10767452-10769453(-)
Zm00001d021823::7:163772261-163774262(+)
Zm00001d051184::4:147685182-147687183(+)
Zm00001d020070::7:90262997-90264998(-)
Zm00001d047340::9:126971482-126973483(+)
Zm00001d009178::8:41091194-41093195(+)
Zm00001d021263::7:147164712-147166713(-)
Zm00001d017071::5:184387655-184389656(-)
Zm00001d046223::9:73067297-73069298(-)
Zm00001d019463::7:35181628-35183629(-)
Zm00001d007384::2:230437289-230439290(+)
Zm00001d003124::2:33097549-33099550(+)
Zm00001d010341::8:110485119-110487120(+)
Zm00001d010731::8:126260817-126262818(+)
Zm00001d029200::1:62024972-62026973(+)
Zm00001d004975::2:151400200-151402201(-)
Zm00001d037882::6:140950980-140952981(+)
Zm00001d007218::2:225061659-225063660(-)
Zm00001d012446::8:174686321-174688322(+)
Zm00001d002537::2:14985362-14987363(-)
Zm00001d017546::5:199266285-199268286(+)
Zm00001d039144::6:171030546-171032547(-)
Zm00001d008909::8:24851242-24853243(+)
Zm00001d031706::1:199026122-199028123(-)
Zm00001d051211::4:148732907-148734908(-)
Zm00001d035124::6:6266125-6268126(-)
Zm00001d010863::8:130917201-130919202(+)
Zm00001d033304::1:258180510-258182511(+)
Zm00001d015861::5:127018143-127020144(+)
Zm00001d037742::6:136087334-136089335(+)
Zm00001d052137::4:180620835-180622836(-)
Zm00001d026551::10:148014256-148016257(+)
Zm00001d031570::1:194690656-194692657(+)
Zm00001d014998::5:71501571-71503572(+)
Zm00001d019893::7:73480050-73482051(-)
Zm00001d052450::4:190300219-190302220(+)
Zm00001d013448::5:11833563-11835564(-)
Zm00001d033825::1:274896420-274898421(-)
Zm00001d023680::10:15097783-15099784(-)
Zm00001d051096::4:142175231-142177232(-)
Zm00001d052034::4:177029380-177031381(-)
Zm00001d023735::10:17922251-17924252(-)
Zm00001d053885::4:242965897-242967898(-)
Zm00001d022144::7:171126049-171128050(+)
Zm00001d006601::2:211821902-211823903(+)
Zm00001d002413::2:12234932-12236933(-)
Zm00001d031894::1:205696292-205698293(-)
Zm00001d019595::7:45550382-45552383(-)
Zm00001d008391::8:7136730-7138731(-)
Zm00001d048419::9:155954309-155956310(-)
Zm00001d023265::10:1604500-1606501(+)
Zm00001d011492::8:152163218-152165219(+)
Zm00001d022379::7:176450843-176452844(+)
Zm00001d039727::3:13016490-13018491(+)
Zm00001d020506::7:119723807-119725808(+)
Zm00001d027415::1:4837880-4839881(-)
Zm00001d044641::3:233853935-233855936(-)
Zm00001d040218::3:32559678-32561679(+)
Zm00001d049297::4:25099786-25101787(-)
Zm00001d053153::4:216610016-216612017(-)
Zm00001d045389::9:20390417-20392418(+)
Zm00001d037003::6:108767244-108769245(+)
Zm00001d020726::7:130293711-130295712(+)
Zm00001d047236::9:123536704-123538705(+)
Zm00001d002806::2:23196119-23198120(+)
Zm00001d001913::2:2802516-2804517(-)
Zm00001d053301::4:225025162-225027163(+)
Zm00001d041635::3:130620057-130622058(+)
Zm00001d029608::1:79093380-79095381(+)
Zm00001d038726::6:163372559-163374560(+)
Zm00001d013247::5:7093465-7095466(-)
Zm00001d012092::8:168116548-168118549(-)
Zm00001d016041::5:141195778-141197779(+)
Zm00001d050359::4:83500357-83502358(-)
Zm00001d012061::8:167527912-167529913(-)
Zm00001d014896::5:67127800-67129801(+)
Zm00001d023281::10:2044801-2046802(-)
Zm00001d040265::3:35059599-35061600(-)
Zm00001d047863::9:143658056-143660057(+)
Zm00001d026060::10:137304010-137306011(-)
Zm00001d016894::5:179480628-179482629(+)
Zm00001d053138::4:215591612-215593613(-)
Zm00001d019061::7:14731011-14733012(+)
Zm00001d027311::1:2748530-2750531(-)
Zm00001d042787::3:179534889-179536890(+)
Zm00001d006223::2:202203668-202205669(-)
Zm00001d018180::5:215921635-215923636(-)
Zm00001d002538::2:14985197-14987198(+)
Zm00001d012308::8:172185948-172187949(+)
Zm00001d007825::2:240369052-240371053(-)
Zm00001d013302::5:8071456-8073457(-)
Zm00001d047162::9:120448971-120450972(+)
Zm00001d014710::5:60107215-60109216(-)
Zm00001d014865::5:66193991-66195992(+)
Zm00001d011496::8:152418219-152420220(+)
Zm00001d048943::4:10217348-10219349(-)
Zm00001d003726::2:56550688-56552689(+)
Zm00001d043483::3:201620949-201622950(-)
Zm00001d011140::8:140267205-140269206(-)
Zm00001d037220::6:116363085-116365086(+)
Zm00001d033028::1:247733751-247735752(+)
Zm00001d012648::8:177803006-177805007(-)
Zm00001d045113::9:13148222-13150223(+)
Zm00001d004322::2:103035106-103037107(-)
Zm00001d013495::5:12769578-12771579(+)
Zm00001d022062::7:169197280-169199281(-)
Zm00001d006341::2:205069558-205071559(-)
Zm00001d009719::8:77714245-77716246(+)
Zm00001d006389::2:206402609-206404610(-)
Zm00001d033291::1:257766229-257768230(-)
Zm00001d038572::6:160157540-160159541(-)
Zm00001d043347::3:197312721-197314722(+)
Zm00001d041101::3:97415778-97417779(-)
Zm00001d053059::4:211234054-211236055(-)
Zm00001d031322::1:185963872-185965873(+)
Zm00001d034532::1:295771996-295773997(-)
Zm00001d049767::4:43890988-43892989(-)
Zm00001d017505::5:197822884-197824885(-)
Zm00001d003151::2:33848325-33850326(-)
Zm00001d034726::1:300810854-300812855(-)
Zm00001d052803::4:201409527-201411528(+)
Zm00001d043295::3:194899108-194901109(+)
Zm00001d013272::5:7540376-7542377(-)
Zm00001d048664::4:2980252-2982253(-)
Zm00001d033596::1:268073040-268075041(+)
Zm00001d004358::2:106079583-106081584(+)
Zm00001d008255::8:3112955-3114956(+)
Zm00001d050883::4:128300794-128302795(+)
Zm00001d021991::7:167626598-167628599(+)
Zm00001d051033::4:137840812-137842813(+)
Zm00001d007837::2:240567696-240569697(+)
Zm00001d006116::2:199000350-199002351(+)
Zm00001d001914::2:2802375-2804376(+)
Zm00001d015890::5:129464981-129466982(+)
Zm00001d051021::4:137405172-137407173(+)
Zm00001d019138::7:18718227-18720228(+)
Zm00001d029124::1:59030125-59032126(-)
Zm00001d031598::1:195872057-195874058(-)
Zm00001d039626::3:9424306-9426307(+)
Zm00001d047289::9:125640429-125642430(-)
Zm00001d004930::2:149273951-149275952(+)
Zm00001d002432::2:12556700-12558701(-)
Zm00001d047662::9:138443123-138445124(+)
Zm00001d008356::8:6166704-6168705(+)
Zm00001d021655::7:159186752-159188753(+)
Zm00001d041523::3:125850916-125852917(-)
Zm00001d006117::2:199026499-199028500(+)
Zm00001d005468::2:175204751-175206752(-)
Zm00001d005441::2:174333122-174335123(-)
Zm00001d013086::5:4529918-4531919(-)
Zm00001d022619::7:181211362-181213363(+)
Zm00001d051269::4:151311575-151313576(-)
Zm00001d047695::9:139389236-139391237(+)
Zm00001d045665::9:32294553-32296554(-)
Zm00001d050015::4:59616185-59618186(-)
Zm00001d033175::1:252918894-252920895(-)
Zm00001d013738::5:18987725-18989726(-)
Zm00001d042974::3:185495639-185497640(+)
Zm00001d007966::2:244310041-244312042(+)
Zm00001d001933::2:3095786-3097787(+)
Zm00001d023473::10:6836458-6838459(+)
Zm00001d027351::1:3486731-3488732(-)
Zm00001d043571::3:204232732-204234733(+)
Zm00001d046444::9:90218665-90220666(-)
Zm00001d029275::1:64548690-64550691(-)
Zm00001d021902::7:165699872-165701873(+)
Zm00001d015968::5:134796164-134798165(-)
Zm00001d012856::5:1127922-1129923(+)
Zm00001d043776::3:209888007-209890008(+)
Zm00001d035693::6:41339676-41341677(+)
Zm00001d019314::7:27314102-27316103(+)
Zm00001d008581::8:13546713-13548714(+)
Zm00001d021715::7:161144823-161146824(+)
Zm00001d010055::8:97440212-97442213(+)
Zm00001d002352::2:10724932-10726933(+)
Zm00001d025513::10:120959069-120961070(-)
Zm00001d031902::1:206153422-206155423(-)
Zm00001d044226::3:222425824-222427825(+)
Zm00001d047217::9:122641886-122643887(+)
Zm00001d006040::2:196146193-196148194(-)
Zm00001d003860::2:63426590-63428591(-)
Zm00001d035855::6:56380013-56382014(+)
Zm00001d037175::6:114788442-114790443(+)
Zm00001d038595::6:160664053-160666054(+)
Zm00001d053953::4:244173159-244175160(-)
Zm00001d004697::2:131936647-131938648(-)
Zm00001d028021::1:20538960-20540961(+)
Zm00001d047631::9:137490552-137492553(-)
Zm00001d009326::8:56110251-56112252(-)
Zm00001d011088::8:138557751-138559752(+)
Zm00001d014455::5:48030105-48032106(+)
Zm00001d037867::6:140388220-140390221(-)
Zm00001d037418::6:124946339-124948340(+)
Zm00001d010744::8:126504247-126506248(+)
Zm00001d005229::2:164681381-164683382(-)
Zm00001d037807::6:138395626-138397627(-)
Zm00001d020245::7:101950194-101952195(-)
Zm00001d021061::7:141849555-141851556(+)
Zm00001d013066::5:4148150-4150151(-)
Zm00001d016972::5:181703236-181705237(+)
Zm00001d016146::5:146874394-146876395(-)
Zm00001d041229::3:106715442-106717443(-)
Zm00001d007069::2:221363342-221365343(+)
Zm00001d042142::3:153383173-153385174(-)
Zm00001d038144::6:149271578-149273579(+)
Zm00001d051122::4:144440993-144442994(+)
Zm00001d005902::2:192280049-192282050(-)
Zm00001d038330::6:154715313-154717314(-)
Zm00001d053375::4:228264568-228266569(+)
Zm00001d008983::8:28560470-28562471(+)
Zm00001d003155::2:33958837-33960838(-)
Zm00001d053964::4:244387831-244389832(-)
Zm00001d047834::9:142799552-142801553(-)
Zm00001d046772::9:105171956-105173957(-)
Zm00001d012885::5:1592562-1594563(+)
Zm00001d039323::3:1837546-1839547(+)
Zm00001d043056::3:187654780-187656781(-)
Zm00001d019976::7:81482954-81484955(-)
Zm00001d008532::8:11974578-11976579(-)
Zm00001d029040::1:55714508-55716509(-)
Zm00001d017944::5:210536324-210538325(-)
Zm00001d038638::6:161447054-161449055(-)
Zm00001d028410::1:33848779-33850780(+)
Zm00001d032267::1:219829297-219831298(-)
Zm00001d021288::7:147969254-147971255(+)
Zm00001d051126::4:144690587-144692588(-)
Zm00001d031098::1:177156621-177158622(+)
Zm00001d009626::8:73802933-73804934(+)
Zm00001d010735::8:126340021-126342022(+)
Zm00001d005824::2:189873242-189875243(-)
Zm00001d015731::5:114162708-114164709(+)
Zm00001d030548::1:143164979-143166980(-)
Zm00001d021433::7:152093886-152095887(+)
Zm00001d003841::2:61915336-61917337(-)
Zm00001d038582::6:160507406-160509407(+)
Zm00001d003311::2:39753346-39755347(-)
Zm00001d042340::3:162110377-162112378(-)
Zm00001d048766::4:5227794-5229795(-)
Zm00001d047941::9:145895446-145897447(-)
Zm00001d034492::1:294613357-294615358(-)
Zm00001d019978::7:81484882-81486883(+)
Zm00001d028438::1:34979097-34981098(-)
Zm00001d032100::1:212825707-212827708(-)
Zm00001d047125::9:119389924-119391925(-)
Zm00001d032044::1:210443751-210445752(+)
Zm00001d038533::6:159379115-159381116(+)
```
