## Supplementary material for "A comprehensive map of preferentially located motifs reveals distinct proximal *cis*-regulatory elements in plants": AAATTCGC_containing_gene_set.txt

```
#Occurences of AAATTCGC between 183 and 209 (positions relative to the transcription start site)
#23 sequences with AAATTCGC in this interval
#0.09% of the sequences in promoter set with AAATTCGC (set with 25199 sequences)
Zm00001d023234::10:982190-984191(+)
Zm00001d051481::4:160050420-160052421(-)
Zm00001d021260::7:147098094-147100095(+)
Zm00001d023476::10:6859896-6861897(+)
Zm00001d013537::5:13911312-13913313(-)
Zm00001d029557::1:76078220-76080221(-)
Zm00001d032198::1:216771734-216773735(+)
Zm00001d043174::3:190627944-190629945(-)
Zm00001d012865::5:1356592-1358593(-)
Zm00001d011348::8:147531783-147533784(+)
Zm00001d042660::3:175805576-175807577(-)
Zm00001d024114::10:46727676-46729677(-)
Zm00001d007963::2:244275459-244277460(-)
Zm00001d019853::7:70485347-70487348(-)
Zm00001d010462::8:116443492-116445493(-)
Zm00001d046134::9:65719218-65721219(-)
Zm00001d010083::8:98784785-98786786(-)
Zm00001d005519::2:177084844-177086845(+)
Zm00001d020242::7:101931474-101933475(-)
Zm00001d037177::6:114826574-114828575(-)
Zm00001d036511::6:90947955-90949956(-)
Zm00001d010349::8:110700756-110702757(-)
Zm00001d050238::4:75291660-75293661(+)
```
