## Supplementary material for "A comprehensive map of preferentially located motifs reveals distinct proximal *cis*-regulatory elements in plants": AAATTTCC_containing_gene_set.txt

```
#Occurences of AAATTTCC between -29 and 20 (positions relative to the transcription start site)
#96 sequences with AAATTTCC in this interval
#0.38% of the sequences in promoter set with AAATTTCC (set with 25199 sequences)
Zm00001d020528::7:120941388-120943389(+)
Zm00001d034666::1:299214642-299216643(-)
Zm00001d017150::5:187072820-187074821(-)
Zm00001d031139::1:179455610-179457611(+)
Zm00001d033682::1:270984522-270986523(+)
Zm00001d011667::8:158091723-158093724(-)
Zm00001d003890::2:65459647-65461648(+)
Zm00001d017419::5:195385862-195387863(+)
Zm00001d022381::7:176484898-176486899(-)
Zm00001d049715::4:41270299-41272300(+)
Zm00001d023949::10:31068334-31070335(-)
Zm00001d039537::3:7485744-7487745(+)
Zm00001d030814::1:161425598-161427599(+)
Zm00001d018988::7:12178726-12180727(-)
Zm00001d031141::1:179513932-179515933(+)
Zm00001d024008::10:36384109-36386110(-)
Zm00001d005783::2:188169306-188171307(-)
Zm00001d050164::4:70176711-70178712(+)
Zm00001d011614::8:155952199-155954200(-)
Zm00001d023211::10:263742-265743(+)
Zm00001d037840::6:139315298-139317299(+)
Zm00001d003522::2:46608968-46610969(+)
Zm00001d052978::4:207030931-207032932(-)
Zm00001d026501::10:147239128-147241129(+)
Zm00001d028211::1:26523709-26525710(+)
Zm00001d002001::2:4155059-4157060(+)
Zm00001d021224::7:146506703-146508704(+)
Zm00001d045579::9:27179337-27181338(+)
Zm00001d010500::8:118166642-118168643(-)
Zm00001d010512::8:118586580-118588581(+)
Zm00001d021120::7:143204280-143206281(-)
Zm00001d049809::4:45662907-45664908(+)
Zm00001d038946::6:167400793-167402794(+)
Zm00001d012399::8:173681499-173683500(-)
Zm00001d015816::5:123450902-123452903(-)
Zm00001d022529::7:179417273-179419274(-)
Zm00001d007197::2:224453108-224455109(+)
Zm00001d038387::6:156101252-156103253(+)
Zm00001d030105::1:105947804-105949805(-)
Zm00001d045752::9:37136369-37138370(+)
Zm00001d016488::5:164515656-164517657(+)
Zm00001d028331::1:31051213-31053214(-)
Zm00001d012757::8:180033933-180035934(-)
Zm00001d045128::9:13707620-13709621(-)
Zm00001d017456::5:196439200-196441201(-)
Zm00001d032669::1:233727664-233729665(-)
Zm00001d039147::6:171048496-171050497(-)
Zm00001d011099::8:139021903-139023904(-)
Zm00001d046136::9:65969822-65971823(+)
Zm00001d039608::3:8849381-8851382(+)
Zm00001d034636::1:298591073-298593074(+)
Zm00001d007302::2:227312081-227314082(+)
Zm00001d019126::7:18219048-18221049(-)
Zm00001d012674::8:178409466-178411467(-)
Zm00001d031396::1:188823731-188825732(-)
Zm00001d010790::8:127850574-127852575(+)
Zm00001d030908::1:166757348-166759349(-)
Zm00001d028501::1:37244360-37246361(-)
Zm00001d040438::3:43454556-43456557(-)
Zm00001d052689::4:197455803-197457804(-)
Zm00001d002638::2:17669084-17671085(+)
Zm00001d006948::2:220004056-220006057(-)
Zm00001d017323::5:192702092-192704093(-)
Zm00001d012865::5:1356592-1358593(-)
Zm00001d006117::2:199026499-199028500(+)
Zm00001d002757::2:21811502-21813503(-)
Zm00001d016786::5:175958382-175960383(+)
Zm00001d021815::7:163559401-163561402(-)
Zm00001d051242::4:150077365-150079366(-)
Zm00001d009127::8:38449958-38451959(-)
Zm00001d042670::3:176205108-176207109(-)
Zm00001d053919::4:243646452-243648453(+)
Zm00001d023957::10:31819582-31821583(+)
Zm00001d043091::3:188974887-188976888(+)
Zm00001d020491::7:118718938-118720939(-)
Zm00001d031375::1:187631581-187633582(-)
Zm00001d043519::3:202656604-202658605(-)
Zm00001d008495::8:10368863-10370864(+)
Zm00001d052188::4:182610208-182612209(+)
Zm00001d022544::7:179769342-179771343(+)
Zm00001d045557::9:26654427-26656428(+)
Zm00001d045843::9:43307808-43309809(-)
Zm00001d021684::7:160007500-160009501(-)
Zm00001d023646::10:13504117-13506118(-)
Zm00001d048440::9:156457280-156459281(+)
Zm00001d039474::3:5283671-5285672(-)
Zm00001d039534::3:7450312-7452313(+)
Zm00001d023366::10:4126719-4128720(+)
Zm00001d004383::2:107709449-107711450(-)
Zm00001d031274::1:184685894-184687895(+)
Zm00001d018134::5:215048534-215050535(+)
Zm00001d023694::10:15878458-15880459(-)
Zm00001d038745::6:163785283-163787284(-)
Zm00001d018349::5:219011020-219013021(-)
Zm00001d003995::2:74392938-74394939(+)
Zm00001d034498::1:294674415-294676416(+)
```
