## Supplementary material for "A comprehensive map of preferentially located motifs reveals distinct proximal *cis*-regulatory elements in plants": AACAAA_containing_gene_set.txt

```
#Occurences of AACAAA between -1 and 7 (positions relative to the transcription start site)
#662 sequences with AACAAA in this interval
#2.63% of the sequences in promoter set with AACAAA (set with 25199 sequences)
Zm00001d006683::2:214237047-214239048(+)
Zm00001d044513::3:230495322-230497323(-)
Zm00001d016006::5:138920917-138922918(-)
Zm00001d009215::8:44140412-44142413(+)
Zm00001d052012::4:176579630-176581631(-)
Zm00001d045373::9:20001093-20003094(-)
Zm00001d039250::3:558719-560720(-)
Zm00001d052367::4:188343711-188345712(-)
Zm00001d021802::7:163149773-163151774(+)
Zm00001d017790::5:206954629-206956630(-)
Zm00001d002850::2:24661252-24663253(+)
Zm00001d048343::9:154789658-154791659(+)
Zm00001d046234::9:73799113-73801114(+)
Zm00001d016934::5:180384454-180386455(-)
Zm00001d003268::2:38418402-38420403(-)
Zm00001d012468::8:175070484-175072485(-)
Zm00001d004650::2:125936080-125938081(+)
Zm00001d053643::4:238098456-238100457(+)
Zm00001d008295::8:4452495-4454496(-)
Zm00001d036131::6:73857540-73859541(-)
Zm00001d024946::10:96327326-96329327(-)
Zm00001d049171::4:19000549-19002550(+)
Zm00001d025933::10:134111716-134113717(-)
Zm00001d018061::5:213498155-213500156(-)
Zm00001d028260::1:28167732-28169733(+)
Zm00001d026485::10:146890121-146892122(-)
Zm00001d033355::1:260100832-260102833(+)
Zm00001d054016::4:245186133-245188134(+)
Zm00001d047955::9:146096405-146098406(+)
Zm00001d021382::7:150547276-150549277(+)
Zm00001d015863::5:127078174-127080175(+)
Zm00001d020183::7:98087656-98089657(+)
Zm00001d041620::3:129748597-129750598(-)
Zm00001d052381::4:188769864-188771865(-)
Zm00001d031296::1:185531656-185533657(+)
Zm00001d025780::10:129427633-129429634(-)
Zm00001d041243::3:107821666-107823667(-)
Zm00001d031815::1:202685491-202687492(+)
Zm00001d002250::2:8978880-8980881(-)
Zm00001d051910::4:174421068-174423069(-)
Zm00001d038574::6:160171584-160173585(+)
Zm00001d030561::1:144148095-144150096(+)
Zm00001d003894::2:65551343-65553344(-)
Zm00001d027520::1:7358098-7360099(-)
Zm00001d002125::2:6289390-6291391(+)
Zm00001d043025::3:186839354-186841355(+)
Zm00001d043965::3:215163302-215165303(+)
Zm00001d018732::7:3337457-3339458(+)
Zm00001d007444::2:231910844-231912845(-)
Zm00001d016918::5:179885771-179887772(+)
Zm00001d050978::4:134814862-134816863(+)
Zm00001d033225::1:255168938-255170939(+)
Zm00001d007932::2:243375154-243377155(+)
Zm00001d028367::1:32296739-32298740(-)
Zm00001d009587::8:71700516-71702517(+)
Zm00001d047047::9:116615835-116617836(-)
Zm00001d053935::4:243882268-243884269(-)
Zm00001d049082::4:15452606-15454607(-)
Zm00001d017503::5:197729124-197731125(+)
Zm00001d019907::7:74611506-74613507(+)
Zm00001d015968::5:134796164-134798165(-)
Zm00001d011228::8:143871000-143873001(-)
Zm00001d021192::7:145446689-145448690(+)
Zm00001d050904::4:129475702-129477703(-)
Zm00001d041867::3:141612826-141614827(+)
Zm00001d038035::6:145770269-145772270(+)
Zm00001d019397::7:31804112-31806113(-)
Zm00001d003313::2:39857560-39859561(-)
Zm00001d052698::4:197883812-197885813(-)
Zm00001d013228::5:6772981-6774982(-)
Zm00001d014961::5:70340880-70342881(+)
Zm00001d021031::7:140953704-140955705(-)
Zm00001d048628::4:1749864-1751865(-)
Zm00001d032656::1:233335553-233337554(+)
Zm00001d026318::10:143502275-143504276(+)
Zm00001d018077::5:213825661-213827662(-)
Zm00001d020911::7:136266089-136268090(+)
Zm00001d051328::4:154579734-154581735(+)
Zm00001d038409::6:156601501-156603502(+)
Zm00001d028769::1:46010752-46012753(-)
Zm00001d016619::5:170326349-170328350(-)
Zm00001d025419::10:118109380-118111381(-)
Zm00001d030593::1:147204542-147206543(+)
Zm00001d052051::4:177821065-177823066(+)
Zm00001d005507::2:176647409-176649410(+)
Zm00001d053798::4:241315847-241317848(+)
Zm00001d023557::10:10157648-10159649(+)
Zm00001d016842::5:178208499-178210500(+)
Zm00001d053442::4:231581188-231583189(+)
Zm00001d031233::1:182945673-182947674(+)
Zm00001d028579::1:39744723-39746724(+)
Zm00001d038509::6:158904801-158906802(+)
Zm00001d048906::4:7643059-7645060(+)
Zm00001d016765::5:175253240-175255241(-)
Zm00001d049226::4:21692068-21694069(+)
Zm00001d002778::2:22321160-22323161(+)
Zm00001d047869::9:143861640-143863641(+)
Zm00001d030026::1:100646761-100648762(-)
Zm00001d002496::2:14013424-14015425(+)
Zm00001d019611::7:46315763-46317764(-)
Zm00001d006628::2:212883331-212885332(+)
Zm00001d022615::7:181116770-181118771(-)
Zm00001d012166::8:169362390-169364391(+)
Zm00001d027872::1:16016912-16018913(-)
Zm00001d010901::8:132599942-132601943(-)
Zm00001d020185::7:98427130-98429131(+)
Zm00001d008225::8:1783518-1785519(+)
Zm00001d034856::1:303901932-303903933(+)
Zm00001d047984::9:147156948-147158949(-)
Zm00001d035125::6:6266046-6268047(+)
Zm00001d005658::2:182515517-182517518(-)
Zm00001d043612::3:205154099-205156100(-)
Zm00001d048496::9:157236874-157238875(-)
Zm00001d029563::1:76525915-76527916(-)
Zm00001d048430::9:156104298-156106299(-)
Zm00001d017872::5:209273317-209275318(+)
Zm00001d045269::9:17523357-17525358(-)
Zm00001d038002::6:144794478-144796479(+)
Zm00001d030551::1:143315700-143317701(+)
Zm00001d011578::8:154849662-154851663(+)
Zm00001d020310::7:105500930-105502931(+)
Zm00001d002791::2:22778284-22780285(+)
Zm00001d012420::8:174178463-174180464(+)
Zm00001d044833::9:4445277-4447278(-)
Zm00001d038135::6:149158955-149160956(-)
Zm00001d022500::7:178895444-178897445(-)
Zm00001d033979::1:279977929-279979930(-)
Zm00001d026396::10:145139290-145141291(+)
Zm00001d021817::7:163562113-163564114(+)
Zm00001d011225::8:143690530-143692531(-)
Zm00001d013838::5:22092002-22094003(+)
Zm00001d051096::4:142175231-142177232(-)
Zm00001d033079::1:249832692-249834693(+)
Zm00001d038302::6:153934799-153936800(+)
Zm00001d035072::6:3832225-3834226(-)
Zm00001d025343::10:114916150-114918151(+)
Zm00001d002432::2:12556700-12558701(-)
Zm00001d003085::2:31705530-31707531(+)
Zm00001d044376::3:226414289-226416290(+)
Zm00001d022400::7:176818035-176820036(-)
Zm00001d038850::6:165840283-165842284(-)
Zm00001d043491::3:201682187-201684188(-)
Zm00001d017595::5:201213515-201215516(-)
Zm00001d009244::8:46787362-46789363(+)
Zm00001d027307::1:2530588-2532589(-)
Zm00001d024525::10:76300794-76302795(+)
Zm00001d034254::1:288027573-288029574(-)
Zm00001d042213::3:156285193-156287194(+)
Zm00001d016935::5:180424687-180426688(-)
Zm00001d042106::3:150767047-150769048(-)
Zm00001d003147::2:33769375-33771376(-)
Zm00001d047615::9:137069744-137071745(+)
Zm00001d014577::5:54071790-54073791(+)
Zm00001d012620::8:177297201-177299202(+)
Zm00001d043112::3:189498663-189500664(-)
Zm00001d016288::5:155698104-155700105(+)
Zm00001d009946::8:91669874-91671875(-)
Zm00001d001834::2:1639649-1641650(-)
Zm00001d029044::1:55935543-55937544(-)
Zm00001d053563::4:234356018-234358019(+)
Zm00001d026405::10:145314297-145316298(+)
Zm00001d047438::9:130093587-130095588(-)
Zm00001d020374::7:110029720-110031721(-)
Zm00001d038047::6:146027280-146029281(-)
Zm00001d014978::5:70910856-70912857(+)
Zm00001d028550::1:38977573-38979574(-)
Zm00001d049297::4:25099786-25101787(-)
Zm00001d017107::5:185559266-185561267(-)
Zm00001d043639::3:205802763-205804764(-)
Zm00001d044471::3:229100832-229102833(+)
Zm00001d017114::5:185784932-185786933(+)
Zm00001d017175::5:187968288-187970289(+)
Zm00001d038996::6:168444825-168446826(+)
Zm00001d049479::4:31732163-31734164(-)
Zm00001d039166::6:171613456-171615457(+)
Zm00001d039725::3:13010109-13012110(+)
Zm00001d028601::1:40430518-40432519(-)
Zm00001d036679::6:97444816-97446817(+)
Zm00001d015569::5:98403492-98405493(+)
Zm00001d009054::8:33464767-33466768(+)
Zm00001d027861::1:15585485-15587486(-)
Zm00001d045967::9:50658526-50660527(-)
Zm00001d047635::9:137665994-137667995(+)
Zm00001d027726::1:12296081-12298082(-)
Zm00001d039352::3:2367302-2369303(+)
Zm00001d028733::1:44560302-44562303(-)
Zm00001d009129::8:38542553-38544554(+)
Zm00001d030154::1:109216661-109218662(+)
Zm00001d053547::4:233621026-233623027(-)
Zm00001d052339::4:187397870-187399871(-)
Zm00001d013635::5:15968474-15970475(+)
Zm00001d037531::6:128395303-128397304(-)
Zm00001d052868::4:203021867-203023868(+)
Zm00001d048415::9:155885443-155887444(+)
Zm00001d052964::4:206411161-206413162(+)
Zm00001d047446::9:130363372-130365373(-)
Zm00001d024630::10:81139034-81141035(+)
Zm00001d039606::3:8780169-8782170(-)
Zm00001d013335::5:8859421-8861422(-)
Zm00001d044927::9:7468412-7470413(-)
Zm00001d023630::10:12796295-12798296(-)
Zm00001d045436::9:22156339-22158340(-)
Zm00001d012237::8:170729924-170731925(-)
Zm00001d050696::4:116409624-116411625(+)
Zm00001d024160::10:51313813-51315814(+)
Zm00001d033200::1:253557924-253559925(+)
Zm00001d010149::8:101496375-101498376(+)
Zm00001d008588::8:13686468-13688469(+)
Zm00001d008320::8:5094997-5096998(-)
Zm00001d009196::8:42152427-42154428(-)
Zm00001d003742::2:56998946-57000947(-)
Zm00001d027763::1:13053451-13055452(-)
Zm00001d029756::1:85779047-85781048(-)
Zm00001d044780::9:2212787-2214788(-)
Zm00001d042922::3:184002758-184004759(+)
Zm00001d006614::2:212620105-212622106(+)
Zm00001d019665::7:49003810-49005811(+)
Zm00001d053667::4:238494901-238496902(+)
Zm00001d005229::2:164681381-164683382(-)
Zm00001d033322::1:258960481-258962482(-)
Zm00001d024068::10:41311662-41313663(+)
Zm00001d038508::6:158905809-158907810(-)
Zm00001d053564::4:234421423-234423424(+)
Zm00001d049455::4:30736962-30738963(+)
Zm00001d041746::3:135790363-135792364(-)
Zm00001d033634::1:269329534-269331535(-)
Zm00001d045216::9:16432429-16434430(-)
Zm00001d048047::9:148735280-148737281(+)
Zm00001d048235::9:152941619-152943620(+)
Zm00001d047015::9:115419182-115421183(-)
Zm00001d007764::2:239264958-239266959(-)
Zm00001d009085::8:35570958-35572959(-)
Zm00001d009399::8:62577922-62579923(+)
Zm00001d035721::6:42949401-42951402(-)
Zm00001d010146::8:101392027-101394028(+)
Zm00001d012467::8:175044043-175046044(+)
Zm00001d034019::1:281285299-281287300(-)
Zm00001d013427::5:11136528-11138529(+)
Zm00001d019332::7:28217380-28219381(+)
Zm00001d035561::6:33192020-33194021(+)
Zm00001d015557::5:97443592-97445593(-)
Zm00001d019704::7:52250033-52252034(-)
Zm00001d018829::7:6699651-6701652(-)
Zm00001d006011::2:195229514-195231515(+)
Zm00001d015559::5:97470368-97472369(+)
Zm00001d038830::6:165361825-165363826(+)
Zm00001d006541::2:210704474-210706475(+)
Zm00001d012504::8:175576427-175578428(-)
Zm00001d023384::10:4333597-4335598(+)
Zm00001d002544::2:15098992-15100993(-)
Zm00001d053575::4:234980132-234982133(-)
Zm00001d053554::4:233853805-233855806(-)
Zm00001d039051::6:169305938-169307939(-)
Zm00001d020763::7:131557544-131559545(-)
Zm00001d042690::3:177033425-177035426(+)
Zm00001d032480::1:228061647-228063648(+)
Zm00001d018810::7:5845045-5847046(-)
Zm00001d020319::7:106266048-106268049(+)
Zm00001d026391::10:144990364-144992365(+)
Zm00001d024763::10:87103897-87105898(-)
Zm00001d024092::10:43764558-43766559(+)
Zm00001d039616::3:9146815-9148816(-)
Zm00001d052803::4:201409527-201411528(+)
Zm00001d018517::5:222358609-222360610(-)
Zm00001d005817::2:189632285-189634286(+)
Zm00001d008387::8:6916369-6918370(-)
Zm00001d053015::4:209126284-209128285(+)
Zm00001d036398::6:86797635-86799636(-)
Zm00001d017059::5:184135415-184137416(-)
Zm00001d012888::5:1614748-1616749(-)
Zm00001d036651::6:96420451-96422452(+)
Zm00001d050384::4:85019758-85021759(-)
Zm00001d054079::4:245972644-245974645(+)
Zm00001d051336::4:155040677-155042678(-)
Zm00001d053011::4:208897398-208899399(+)
Zm00001d033360::1:260214374-260216375(-)
Zm00001d018482::5:221649645-221651646(-)
Zm00001d009555::8:70019409-70021410(-)
Zm00001d052263::4:185233951-185235952(-)
Zm00001d028751::1:45511787-45513788(-)
Zm00001d031104::1:177426540-177428541(+)
Zm00001d039518::3:6561665-6563666(-)
Zm00001d015007::5:72034312-72036313(-)
Zm00001d053193::4:219148847-219150848(-)
Zm00001d052943::4:205738185-205740186(-)
Zm00001d048529::9:157910947-157912948(+)
Zm00001d009450::8:64910958-64912959(+)
Zm00001d042182::3:155274195-155276196(-)
Zm00001d043590::3:204498495-204500496(-)
Zm00001d015009::5:72038824-72040825(+)
Zm00001d049870::4:49699952-49701953(+)
Zm00001d008369::8:6537324-6539325(+)
Zm00001d053206::4:219894364-219896365(-)
Zm00001d029557::1:76078220-76080221(-)
Zm00001d031473::1:191326327-191328328(+)
Zm00001d026476::10:146675036-146677037(-)
Zm00001d004876::2:145770290-145772291(-)
Zm00001d016334::5:157891706-157893707(-)
Zm00001d003607::2:49878331-49880332(-)
Zm00001d001993::2:4068260-4070261(+)
Zm00001d012960::5:2379845-2381846(-)
Zm00001d023326::10:3427034-3429035(+)
Zm00001d043444::3:200354206-200356207(-)
Zm00001d038463::6:157795268-157797269(-)
Zm00001d023813::10:22946795-22948796(+)
Zm00001d011687::8:158766323-158768324(+)
Zm00001d027846::1:15062532-15064533(-)
Zm00001d047774::9:141478578-141480579(-)
Zm00001d050600::4:103238713-103240714(+)
Zm00001d035319::6:21078637-21080638(+)
Zm00001d018280::5:217836825-217838826(-)
Zm00001d053624::4:237059335-237061336(-)
Zm00001d010785::8:127753802-127755803(-)
Zm00001d012656::8:178056415-178058416(+)
Zm00001d053452::4:232181939-232183940(-)
Zm00001d053396::4:229214183-229216184(+)
Zm00001d003429::2:44098840-44100841(+)
Zm00001d005074::2:157273300-157275301(-)
Zm00001d046472::9:91534924-91536925(-)
Zm00001d053055::4:211053307-211055308(+)
Zm00001d035596::6:35979792-35981793(+)
Zm00001d020283::7:104113813-104115814(+)
Zm00001d024109::10:46168917-46170918(-)
Zm00001d011764::8:161074490-161076491(-)
Zm00001d051099::4:142304019-142306020(-)
Zm00001d007572::2:235052406-235054407(+)
Zm00001d038604::6:160836698-160838699(+)
Zm00001d019584::7:44547672-44549673(+)
Zm00001d044333::3:225389208-225391209(-)
Zm00001d041508::3:124923181-124925182(-)
Zm00001d007082::2:221853460-221855461(+)
Zm00001d033140::1:251983845-251985846(-)
Zm00001d048031::9:148448586-148450587(-)
Zm00001d008394::8:7173328-7175329(-)
Zm00001d035995::6:65186917-65188918(+)
Zm00001d039840::3:16368684-16370685(-)
Zm00001d046813::9:106815408-106817409(-)
Zm00001d023650::10:13642080-13644081(-)
Zm00001d043779::3:209998516-210000517(-)
Zm00001d023784::10:20015130-20017131(+)
Zm00001d018295::5:218085390-218087391(-)
Zm00001d041695::3:133724778-133726779(+)
Zm00001d042804::3:180462506-180464507(-)
Zm00001d042685::3:176825881-176827882(+)
Zm00001d027540::1:7876833-7878834(+)
Zm00001d049242::4:22485465-22487466(-)
Zm00001d004933::2:149550529-149552530(-)
Zm00001d019423::7:33000452-33002453(+)
Zm00001d027896::1:16975661-16977662(+)
Zm00001d005404::2:172868401-172870402(+)
Zm00001d018657::7:2054714-2056715(+)
Zm00001d027339::1:3230895-3232896(+)
Zm00001d041714::3:134687582-134689583(-)
Zm00001d046168::9:68802055-68804056(-)
Zm00001d052209::4:183313719-183315720(+)
Zm00001d032695::1:234901157-234903158(+)
Zm00001d052494::4:191351710-191353711(+)
Zm00001d043552::3:203670207-203672208(-)
Zm00001d046940::9:111956296-111958297(+)
Zm00001d006837::2:217661200-217663201(+)
Zm00001d007864::2:241249297-241251298(+)
Zm00001d004607::2:121539351-121541352(-)
Zm00001d032955::1:244543477-244545478(+)
Zm00001d019628::7:46877997-46879998(+)
Zm00001d021647::7:159046485-159048486(-)
Zm00001d019089::7:15823310-15825311(-)
Zm00001d023695::10:15877752-15879753(+)
Zm00001d029386::1:68539633-68541634(-)
Zm00001d051062::4:140041172-140043173(-)
Zm00001d018403::5:220017727-220019728(-)
Zm00001d008708::8:17547853-17549854(+)
Zm00001d026703::10:150492922-150494923(-)
Zm00001d053194::4:219167633-219169634(-)
Zm00001d009872::8:86439760-86441761(-)
Zm00001d050559::4:100659942-100661943(-)
Zm00001d001881::2:2312691-2314692(-)
Zm00001d028109::1:23113595-23115596(-)
Zm00001d032562::1:230559352-230561353(+)
Zm00001d011745::8:160625540-160627541(+)
Zm00001d047350::9:127188588-127190589(+)
Zm00001d028193::1:25918978-25920979(-)
Zm00001d035889::6:58508067-58510068(+)
Zm00001d010138::8:101135743-101137744(-)
Zm00001d025296::10:113111097-113113098(-)
Zm00001d002246::2:8910559-8912560(-)
Zm00001d009211::8:43205754-43207755(+)
Zm00001d039417::3:3836745-3838746(-)
Zm00001d022083::7:169732148-169734149(+)
Zm00001d019527::7:40263812-40265813(+)
Zm00001d052678::4:197046298-197048299(+)
Zm00001d048413::9:155826463-155828464(-)
Zm00001d036328::6:84472789-84474790(+)
Zm00001d046665::9:101214681-101216682(-)
Zm00001d037689::6:134065900-134067901(-)
Zm00001d009394::8:62171211-62173212(-)
Zm00001d029568::1:76659386-76661387(-)
Zm00001d005687::2:183362289-183364290(+)
Zm00001d024605::10:80140137-80142138(-)
Zm00001d004669::2:128651632-128653633(-)
Zm00001d048567::9:158952799-158954800(-)
Zm00001d028837::1:48282428-48284429(-)
Zm00001d004555::2:117758489-117760490(-)
Zm00001d051039::4:138152025-138154026(-)
Zm00001d012801::5:240488-242489(+)
Zm00001d006110::2:198517091-198519092(+)
Zm00001d029924::1:94653081-94655082(-)
Zm00001d013725::5:18633339-18635340(-)
Zm00001d049441::4:30360544-30362545(+)
Zm00001d032615::1:232177405-232179406(-)
Zm00001d048501::9:157428789-157430790(-)
Zm00001d050158::4:69693141-69695142(-)
Zm00001d039283::3:1001733-1003734(-)
Zm00001d026056::10:137255865-137257866(+)
Zm00001d008196::8:909610-911611(-)
Zm00001d020101::7:92050357-92052358(+)
Zm00001d006470::2:209236416-209238417(-)
Zm00001d038905::6:166767814-166769815(-)
Zm00001d028783::1:46333545-46335546(-)
Zm00001d042809::3:180798541-180800542(+)
Zm00001d035323::6:21264194-21266195(+)
Zm00001d025075::10:102768962-102770963(+)
Zm00001d006419::2:207347092-207349093(+)
Zm00001d016516::5:165760651-165762652(+)
Zm00001d017761::5:206062264-206064265(-)
Zm00001d045277::9:17751905-17753906(-)
Zm00001d012666::8:178292851-178294852(+)
Zm00001d052390::4:188974932-188976933(-)
Zm00001d009110::8:37004177-37006178(+)
Zm00001d045142::9:14199476-14201477(-)
Zm00001d052408::4:189231669-189233670(+)
Zm00001d004337::2:104457818-104459819(-)
Zm00001d041539::3:126344411-126346412(-)
Zm00001d053878::4:242760456-242762457(-)
Zm00001d019052::7:14296114-14298115(-)
Zm00001d008953::8:26882731-26884732(-)
Zm00001d022369::7:176241469-176243470(-)
Zm00001d013507::5:12957835-12959836(+)
Zm00001d034914::1:305339735-305341736(+)
Zm00001d029772::1:86355015-86357016(-)
Zm00001d019756::7:56696893-56698894(+)
Zm00001d002241::2:8685625-8687626(-)
Zm00001d028536::1:38519330-38521331(+)
Zm00001d039489::3:5708477-5710478(+)
Zm00001d028701::1:43613520-43615521(+)
Zm00001d045203::9:15994239-15996240(-)
Zm00001d027558::1:8150957-8152958(+)
Zm00001d046812::9:106815404-106817405(-)
Zm00001d046654::9:100662666-100664667(-)
Zm00001d044649::3:234061952-234063953(-)
Zm00001d019314::7:27314102-27316103(+)
Zm00001d015292::5:82968587-82970588(+)
Zm00001d024168::10:52226033-52228034(-)
Zm00001d010606::8:121744920-121746921(-)
Zm00001d040002::3:22478684-22480685(-)
Zm00001d023595::10:11317697-11319698(-)
Zm00001d043284::3:194360437-194362438(-)
Zm00001d036741::6:99520159-99522160(+)
Zm00001d043268::3:193853221-193855222(+)
Zm00001d044526::3:230887509-230889510(-)
Zm00001d008376::8:6703560-6705561(+)
Zm00001d034962::1:306900491-306902492(+)
Zm00001d013667::5:16893740-16895741(-)
Zm00001d034936::1:306096114-306098115(+)
Zm00001d045819::9:41247425-41249426(+)
Zm00001d045873::9:45051139-45053140(-)
Zm00001d025589::10:123301590-123303591(+)
Zm00001d047092::9:118311778-118313779(-)
Zm00001d018946::7:10192757-10194758(+)
Zm00001d043600::3:204842892-204844893(+)
Zm00001d010108::8:99364970-99366971(+)
Zm00001d008332::8:5547337-5549338(-)
Zm00001d043006::3:186281467-186283468(+)
Zm00001d014157::5:34360299-34362300(+)
Zm00001d026025::10:136294158-136296159(+)
Zm00001d041691::3:133496081-133498082(+)
Zm00001d029195::1:61782940-61784941(-)
Zm00001d028715::1:44172058-44174059(-)
Zm00001d028012::1:20302667-20304668(-)
Zm00001d053635::4:237829551-237831552(-)
Zm00001d025460::10:119206102-119208103(+)
Zm00001d032694::1:234844728-234846729(-)
Zm00001d031071::1:175968208-175970209(+)
Zm00001d021341::7:149325682-149327683(+)
Zm00001d043510::3:202335886-202337887(+)
Zm00001d005783::2:188169306-188171307(-)
Zm00001d052988::4:207716450-207718451(+)
Zm00001d030222::1:114051201-114053202(+)
Zm00001d041958::3:145662599-145664600(-)
Zm00001d006755::2:215969655-215971656(+)
Zm00001d040456::3:44225537-44227538(+)
Zm00001d019905::7:74373768-74375769(+)
Zm00001d035608::6:36534430-36536431(-)
Zm00001d050139::4:68409004-68411005(+)
Zm00001d049911::4:52099313-52101314(-)
Zm00001d051687::4:166719193-166721194(-)
Zm00001d004728::2:134138076-134140077(+)
Zm00001d028981::1:53454680-53456681(+)
Zm00001d034187::1:285957841-285959842(+)
Zm00001d054005::4:245044370-245046371(-)
Zm00001d041752::3:135963921-135965922(+)
Zm00001d028285::1:29169823-29171824(+)
Zm00001d048408::9:155708874-155710875(-)
Zm00001d053080::4:212683911-212685912(+)
Zm00001d041606::3:129571708-129573709(-)
Zm00001d004875::2:145682177-145684178(+)
Zm00001d005919::2:192761953-192763954(-)
Zm00001d042851::3:182062471-182064472(+)
Zm00001d003509::2:46247127-46249128(-)
Zm00001d005324::2:169617508-169619509(+)
Zm00001d042723::3:178233925-178235926(-)
Zm00001d038021::6:145392469-145394470(+)
Zm00001d016952::5:181024108-181026109(-)
Zm00001d008264::8:3415590-3417591(+)
Zm00001d014503::5:50643265-50645266(+)
Zm00001d028465::1:35817053-35819054(-)
Zm00001d019948::7:79097491-79099492(-)
Zm00001d045421::9:21564760-21566761(+)
Zm00001d053695::4:239188555-239190556(+)
Zm00001d033262::1:256424328-256426329(-)
Zm00001d009171::8:40737442-40739443(+)
Zm00001d030053::1:102362883-102364884(-)
Zm00001d039656::3:10866421-10868422(-)
Zm00001d018279::5:217829469-217831470(-)
Zm00001d027490::1:6425591-6427592(+)
Zm00001d007388::2:230469440-230471441(-)
Zm00001d034550::1:296029952-296031953(-)
Zm00001d029626::1:80232514-80234515(+)
Zm00001d001949::2:3417431-3419432(+)
Zm00001d042329::3:161486264-161488265(+)
Zm00001d014366::5:43075659-43077660(-)
Zm00001d038437::6:157256671-157258672(+)
Zm00001d034757::1:301492236-301494237(-)
Zm00001d049219::4:21198257-21200258(+)
Zm00001d048962::4:10894368-10896369(+)
Zm00001d015866::5:127127482-127129483(+)
Zm00001d024671::10:83030919-83032920(+)
Zm00001d024590::10:79531172-79533173(-)
Zm00001d030048::1:102058796-102060797(+)
Zm00001d041957::3:145602649-145604650(+)
Zm00001d041715::3:134685364-134687365(+)
Zm00001d002405::2:12045154-12047155(+)
Zm00001d018088::5:213987198-213989199(+)
Zm00001d008824::8:21739238-21741239(+)
Zm00001d017986::5:211404915-211406916(+)
Zm00001d030824::1:162007609-162009610(+)
Zm00001d032666::1:233658382-233660383(-)
Zm00001d037225::6:116557686-116559687(+)
Zm00001d009824::8:83962640-83964641(+)
Zm00001d009766::8:80258614-80260615(-)
Zm00001d008706::8:17462247-17464248(-)
Zm00001d016029::5:140276423-140278424(-)
Zm00001d022198::7:172649912-172651913(-)
Zm00001d016064::5:142465885-142467886(+)
Zm00001d034372::1:291110859-291112860(-)
Zm00001d002199::2:8131216-8133217(-)
Zm00001d024252::10:59714213-59716214(+)
Zm00001d017077::5:184492718-184494719(+)
Zm00001d042930::3:184418402-184420403(-)
Zm00001d025332::10:114371300-114373301(-)
Zm00001d010017::8:95276329-95278330(+)
Zm00001d028330::1:31039988-31041989(+)
Zm00001d006937::2:219870493-219872494(+)
Zm00001d009431::8:64106115-64108116(+)
Zm00001d040257::3:34262919-34264920(-)
Zm00001d029118::1:58533375-58535376(+)
Zm00001d033109::1:250359911-250361912(-)
Zm00001d026064::10:137388455-137390456(+)
Zm00001d040312::3:37519743-37521744(+)
Zm00001d023446::10:5749398-5751399(-)
Zm00001d031665::1:198076898-198078899(+)
Zm00001d011119::8:139411327-139413328(+)
Zm00001d018964::7:10856943-10858944(-)
Zm00001d005396::2:172251691-172253692(+)
Zm00001d042345::3:162351182-162353183(-)
Zm00001d043314::3:196106663-196108664(+)
Zm00001d032424::1:225987181-225989182(-)
Zm00001d022038::7:168395642-168397643(+)
Zm00001d033250::1:256133576-256135577(+)
Zm00001d044898::9:6691580-6693581(-)
Zm00001d037759::6:136600359-136602360(-)
Zm00001d016766::5:175324053-175326054(-)
Zm00001d019637::7:47406764-47408765(-)
Zm00001d011471::8:151421354-151423355(+)
Zm00001d015004::5:71950826-71952827(-)
Zm00001d040606::3:53040005-53042006(-)
Zm00001d003389::2:42584541-42586542(-)
Zm00001d015990::5:137521533-137523534(-)
Zm00001d021721::7:161429834-161431835(-)
Zm00001d008406::8:7830090-7832091(+)
Zm00001d002434::2:12566695-12568696(-)
Zm00001d009193::8:42031752-42033753(+)
Zm00001d014313::5:40587581-40589582(+)
Zm00001d027743::1:12510090-12512091(-)
Zm00001d051231::4:149354274-149356275(+)
Zm00001d040066::3:25594578-25596579(-)
Zm00001d019251::7:24030126-24032127(+)
Zm00001d031289::1:185331862-185333863(-)
Zm00001d050894::4:128783181-128785182(-)
Zm00001d016335::5:157890698-157892699(+)
Zm00001d012755::8:179883322-179885323(-)
Zm00001d031510::1:192355870-192357871(+)
Zm00001d021187::7:145309958-145311959(-)
Zm00001d017130::5:186478828-186480829(-)
Zm00001d014249::5:38006012-38008013(-)
Zm00001d019698::7:51740257-51742258(-)
Zm00001d053609::4:236286458-236288459(-)
Zm00001d024529::10:76537452-76539453(-)
Zm00001d053595::4:235824165-235826166(+)
Zm00001d016382::5:160273926-160275927(-)
Zm00001d004498::2:115227197-115229198(+)
Zm00001d012869::5:1397429-1399430(-)
Zm00001d025828::10:131120085-131122086(+)
Zm00001d016495::5:164786570-164788571(-)
Zm00001d023299::10:2355761-2357762(-)
Zm00001d047142::9:119866846-119868847(+)
Zm00001d024828::10:89999858-90001859(-)
Zm00001d011781::8:161474622-161476623(-)
Zm00001d048000::9:147666840-147668841(-)
Zm00001d002415::2:12242485-12244486(-)
Zm00001d029064::1:56916304-56918305(-)
Zm00001d028229::1:27306133-27308134(-)
Zm00001d024462::10:71954650-71956651(-)
Zm00001d014818::5:64432232-64434233(+)
Zm00001d028112::1:23150280-23152281(-)
Zm00001d032430::1:226162657-226164658(+)
Zm00001d029074::1:57253735-57255736(-)
Zm00001d029938::1:95656208-95658209(-)
Zm00001d014894::5:67117977-67119978(-)
Zm00001d025457::10:119084982-119086983(+)
Zm00001d051268::4:151302794-151304795(-)
Zm00001d018499::5:221854557-221856558(+)
Zm00001d053215::4:220476982-220478983(-)
Zm00001d010216::8:104490383-104492384(-)
Zm00001d045829::9:42342046-42344047(-)
Zm00001d021391::7:150692436-150694437(+)
Zm00001d023281::10:2044801-2046802(-)
Zm00001d031995::1:209026876-209028877(-)
Zm00001d028926::1:51753051-51755052(+)
Zm00001d017881::5:209501394-209503395(+)
Zm00001d020506::7:119723807-119725808(+)
Zm00001d045949::9:49018420-49020421(+)
Zm00001d004916::2:148563799-148565800(-)
Zm00001d012380::8:173244247-173246248(+)
Zm00001d037628::6:132319160-132321161(+)
Zm00001d021856::7:164590434-164592435(+)
Zm00001d010127::8:100400972-100402973(-)
Zm00001d030127::1:107761466-107763467(+)
Zm00001d033951::1:279385034-279387035(+)
Zm00001d048772::4:5271232-5273233(-)
Zm00001d012017::8:166553416-166555417(+)
Zm00001d024292::10:62315796-62317797(+)
Zm00001d052903::4:204209240-204211241(-)
Zm00001d014479::5:49672527-49674528(-)
Zm00001d050380::4:84838181-84840182(+)
Zm00001d043074::3:188382291-188384292(+)
Zm00001d050457::4:89897830-89899831(+)
Zm00001d018669::7:2250435-2252436(+)
Zm00001d053401::4:230204888-230206889(-)
Zm00001d005714::2:184334504-184336505(+)
Zm00001d040816::3:67781328-67783329(-)
Zm00001d046625::9:99492426-99494427(-)
Zm00001d014977::5:70821120-70823121(+)
```
