## Supplementary material for "A comprehensive map of preferentially located motifs reveals distinct proximal *cis*-regulatory elements in plants": AACAAAG_containing_gene_set.txt

```
#Occurences of AACAAAG between -59 and 88 (positions relative to the transcription start site)
#1318 sequences with AACAAAG in this interval
#5.23% of the sequences in promoter set with AACAAAG (set with 25199 sequences)
Zm00001d014080::5:31724506-31726507(+)
Zm00001d048292::9:154000537-154002538(+)
Zm00001d012212::8:170114288-170116289(+)
Zm00001d024413::10:69710966-69712967(+)
Zm00001d002830::2:24144120-24146121(+)
Zm00001d041918::3:143613984-143615985(+)
Zm00001d036280::6:81613695-81615696(-)
Zm00001d021236::7:146656809-146658810(+)
Zm00001d033322::1:258960481-258962482(-)
Zm00001d040488::3:46461287-46463288(+)
Zm00001d031257::1:184105067-184107068(+)
Zm00001d014712::5:60145015-60147016(+)
Zm00001d032655::1:233261294-233263295(+)
Zm00001d036328::6:84472789-84474790(+)
Zm00001d002446::2:12876740-12878741(-)
Zm00001d032224::1:217881837-217883838(-)
Zm00001d031593::1:195678057-195680058(-)
Zm00001d039295::3:1200297-1202298(+)
Zm00001d002670::2:18878026-18880027(+)
Zm00001d051018::4:137139948-137141949(+)
Zm00001d001849::2:1911930-1913931(-)
Zm00001d019342::7:28766938-28768939(-)
Zm00001d040744::3:61449534-61451535(+)
Zm00001d023704::10:16364523-16366524(+)
Zm00001d011771::8:161289390-161291391(-)
Zm00001d015129::5:76646760-76648761(+)
Zm00001d038832::6:165374873-165376874(+)
Zm00001d009907::8:88819756-88821757(-)
Zm00001d047493::9:132374785-132376786(+)
Zm00001d041006::3:89810452-89812453(-)
Zm00001d002316::2:10156019-10158020(+)
Zm00001d044506::3:230184742-230186743(-)
Zm00001d008369::8:6537324-6539325(+)
Zm00001d040129::3:28667161-28669162(+)
Zm00001d040023::3:23307874-23309875(+)
Zm00001d009150::8:39635850-39637851(-)
Zm00001d021752::7:162188858-162190859(+)
Zm00001d029688::1:82825640-82827641(+)
Zm00001d007042::2:220738412-220740413(-)
Zm00001d016516::5:165760651-165762652(+)
Zm00001d026477::10:146709101-146711102(-)
Zm00001d051541::4:161913839-161915840(-)
Zm00001d013195::5:6189356-6191357(-)
Zm00001d016248::5:152954915-152956916(+)
Zm00001d004876::2:145770290-145772291(-)
Zm00001d042394::3:164360274-164362275(+)
Zm00001d035974::6:63762639-63764640(+)
Zm00001d034254::1:288027573-288029574(-)
Zm00001d027581::1:8373109-8375110(-)
Zm00001d017985::5:211399589-211401590(+)
Zm00001d008360::8:6296941-6298942(+)
Zm00001d029377::1:68226252-68228253(-)
Zm00001d027645::1:9878863-9880864(+)
Zm00001d009579::8:71613599-71615600(-)
Zm00001d043506::3:202323788-202325789(-)
Zm00001d032268::1:219860142-219862143(-)
Zm00001d017845::5:208604535-208606536(-)
Zm00001d034886::1:304719417-304721418(-)
Zm00001d013872::5:23534386-23536387(-)
Zm00001d036315::6:83943489-83945490(-)
Zm00001d006337::2:204962060-204964061(+)
Zm00001d029044::1:55935543-55937544(-)
Zm00001d026491::10:147055012-147057013(-)
Zm00001d042257::3:157564058-157566059(+)
Zm00001d019627::7:46650025-46652026(-)
Zm00001d036418::6:87645845-87647846(-)
Zm00001d012400::8:173701397-173703398(-)
Zm00001d017982::5:211342756-211344757(-)
Zm00001d021180::7:145143089-145145090(-)
Zm00001d019325::7:27940000-27942001(-)
Zm00001d037235::6:117168712-117170713(-)
Zm00001d028981::1:53454680-53456681(+)
Zm00001d016152::5:147336017-147338018(+)
Zm00001d006920::2:219360074-219362075(-)
Zm00001d024826::10:89842505-89844506(+)
Zm00001d019631::7:47058125-47060126(+)
Zm00001d045201::9:15923625-15925626(-)
Zm00001d052010::4:176414388-176416389(-)
Zm00001d016458::5:163057462-163059463(-)
Zm00001d033303::1:258177004-258179005(-)
Zm00001d029551::1:75801916-75803917(+)
Zm00001d026359::10:144196983-144198984(+)
Zm00001d037688::6:134046137-134048138(+)
Zm00001d005276::2:167102354-167104355(-)
Zm00001d004065::2:80052431-80054432(+)
Zm00001d023391::10:4478928-4480929(-)
Zm00001d038535::6:159535631-159537632(-)
Zm00001d008614::8:14480330-14482331(+)
Zm00001d032588::1:231395123-231397124(+)
Zm00001d041939::3:144554974-144556975(-)
Zm00001d008225::8:1783518-1785519(+)
Zm00001d004019::2:76036069-76038070(-)
Zm00001d033829::1:275159537-275161538(-)
Zm00001d031536::1:193618936-193620937(+)
Zm00001d013720::5:18480730-18482731(-)
Zm00001d017471::5:196867424-196869425(+)
Zm00001d050775::4:122096410-122098411(+)
Zm00001d028186::1:25744881-25746882(-)
Zm00001d004966::2:150964786-150966787(-)
Zm00001d017071::5:184387655-184389656(-)
Zm00001d002842::2:24290724-24292725(-)
Zm00001d014714::5:60217873-60219874(+)
Zm00001d030688::1:152994975-152996976(-)
Zm00001d033691::1:271339444-271341445(+)
Zm00001d048430::9:156104298-156106299(-)
Zm00001d010700::8:124969623-124971624(-)
Zm00001d035277::6:18982312-18984313(+)
Zm00001d028926::1:51753051-51755052(+)
Zm00001d052381::4:188769864-188771865(-)
Zm00001d042842::3:181820127-181822128(-)
Zm00001d024787::10:88366370-88368371(-)
Zm00001d047518::9:133250236-133252237(+)
Zm00001d001881::2:2312691-2314692(-)
Zm00001d037624::6:132160687-132162688(+)
Zm00001d010887::8:132232217-132234218(+)
Zm00001d013432::5:11288798-11290799(+)
Zm00001d006614::2:212620105-212622106(+)
Zm00001d036403::6:86958187-86960188(+)
Zm00001d014313::5:40587581-40589582(+)
Zm00001d031665::1:198076898-198078899(+)
Zm00001d039160::6:171403687-171405688(+)
Zm00001d031473::1:191326327-191328328(+)
Zm00001d030712::1:155201081-155203082(-)
Zm00001d003664::2:53139244-53141245(+)
Zm00001d017881::5:209501394-209503395(+)
Zm00001d042973::3:185494565-185496566(-)
Zm00001d008295::8:4452495-4454496(-)
Zm00001d040991::3:88846925-88848926(+)
Zm00001d043360::3:197668886-197670887(+)
Zm00001d020185::7:98427130-98429131(+)
Zm00001d004717::2:133519707-133521708(-)
Zm00001d030048::1:102058796-102060797(+)
Zm00001d010639::8:122786222-122788223(-)
Zm00001d021465::7:152802951-152804952(-)
Zm00001d031450::1:190373001-190375002(-)
Zm00001d006702::2:214684048-214686049(+)
Zm00001d015517::5:95407840-95409841(-)
Zm00001d040361::3:40035426-40037427(+)
Zm00001d031979::1:208399050-208401051(+)
Zm00001d037748::6:136278403-136280404(-)
Zm00001d008236::8:2206090-2208091(-)
Zm00001d012380::8:173244247-173246248(+)
Zm00001d046230::9:73364844-73366845(-)
Zm00001d049383::4:28547195-28549196(-)
Zm00001d021866::7:164895830-164897831(-)
Zm00001d020211::7:100351777-100353778(+)
Zm00001d022631::7:181801921-181803922(+)
Zm00001d008728::8:17944340-17946341(+)
Zm00001d023843::10:24285275-24287276(+)
Zm00001d003251::2:37949560-37951561(+)
Zm00001d036765::6:100107064-100109065(-)
Zm00001d007522::2:233727189-233729190(-)
Zm00001d043675::3:206995885-206997886(+)
Zm00001d020804::7:133413348-133415349(-)
Zm00001d030985::1:172064412-172066413(+)
Zm00001d032152::1:214578906-214580907(-)
Zm00001d050857::4:127181794-127183795(-)
Zm00001d010867::8:131314531-131316532(-)
Zm00001d021938::7:166549090-166551091(+)
Zm00001d043965::3:215163302-215165303(+)
Zm00001d045606::9:28546970-28548971(+)
Zm00001d022069::7:169294246-169296247(+)
Zm00001d047015::9:115419182-115421183(-)
Zm00001d019126::7:18219048-18221049(-)
Zm00001d002656::2:18448819-18450820(+)
Zm00001d021382::7:150547276-150549277(+)
Zm00001d012196::8:169923738-169925739(-)
Zm00001d047632::9:137489557-137491558(+)
Zm00001d042861::3:182289002-182291003(-)
Zm00001d002777::2:22318935-22320936(-)
Zm00001d042329::3:161486264-161488265(+)
Zm00001d052239::4:184367271-184369272(-)
Zm00001d050960::4:133587982-133589983(+)
Zm00001d006050::2:196557129-196559130(+)
Zm00001d029808::1:87833600-87835601(+)
Zm00001d021741::7:161998714-162000715(-)
Zm00001d036018::6:66397274-66399275(-)
Zm00001d005783::2:188169306-188171307(-)
Zm00001d033870::1:276810431-276812432(+)
Zm00001d007431::2:231537637-231539638(+)
Zm00001d022098::7:170228958-170230959(+)
Zm00001d053798::4:241315847-241317848(+)
Zm00001d037832::6:139092084-139094085(+)
Zm00001d036274::6:81290479-81292480(+)
Zm00001d029636::1:80859451-80861452(-)
Zm00001d040140::3:29052343-29054344(+)
Zm00001d029357::1:67295351-67297352(+)
Zm00001d039066::6:169500564-169502565(-)
Zm00001d007396::2:230691535-230693536(+)
Zm00001d028249::1:27995034-27997035(-)
Zm00001d042724::3:178234849-178236850(+)
Zm00001d006677::2:214085348-214087349(+)
Zm00001d041746::3:135790363-135792364(-)
Zm00001d018947::7:10200768-10202769(+)
Zm00001d034513::1:295274494-295276495(-)
Zm00001d028453::1:35464274-35466275(+)
Zm00001d047659::9:138352321-138354322(+)
Zm00001d048134::9:150638075-150640076(+)
Zm00001d025556::10:122309371-122311372(+)
Zm00001d007507::2:233452273-233454274(-)
Zm00001d031028::1:174132593-174134594(-)
Zm00001d025932::10:134080138-134082139(+)
Zm00001d039157::6:171237521-171239522(+)
Zm00001d048413::9:155826463-155828464(-)
Zm00001d051140::4:145571564-145573565(-)
Zm00001d012237::8:170729924-170731925(-)
Zm00001d030345::1:123928692-123930693(+)
Zm00001d024571::10:78695001-78697002(+)
Zm00001d043528::3:202843448-202845449(+)
Zm00001d038564::6:159976201-159978202(+)
Zm00001d023695::10:15877752-15879753(+)
Zm00001d034171::1:285659688-285661689(+)
Zm00001d018024::5:212252761-212254762(+)
Zm00001d012656::8:178056415-178058416(+)
Zm00001d029307::1:65559190-65561191(+)
Zm00001d013999::5:28089420-28091421(-)
Zm00001d024687::10:83607321-83609322(-)
Zm00001d007594::2:235872541-235874542(+)
Zm00001d015383::5:87522263-87524264(-)
Zm00001d041819::3:139135594-139137595(-)
Zm00001d005715::2:184460855-184462856(-)
Zm00001d007571::2:235047394-235049395(+)
Zm00001d031527::1:192955957-192957958(-)
Zm00001d039594::3:8564478-8566479(-)
Zm00001d021515::7:154783804-154785805(-)
Zm00001d049479::4:31732163-31734164(-)
Zm00001d050970::4:134313262-134315263(+)
Zm00001d030222::1:114051201-114053202(+)
Zm00001d016890::5:179457573-179459574(-)
Zm00001d046091::9:62562395-62564396(+)
Zm00001d030051::1:102221404-102223405(-)
Zm00001d037175::6:114788442-114790443(+)
Zm00001d008173::8:175809-177810(+)
Zm00001d051607::4:164400847-164402848(-)
Zm00001d024252::10:59714213-59716214(+)
Zm00001d030713::1:155200184-155202185(+)
Zm00001d013265::5:7396289-7398290(+)
Zm00001d004555::2:117758489-117760490(-)
Zm00001d040429::3:43100247-43102248(+)
Zm00001d018076::5:213820635-213822636(-)
Zm00001d023797::10:21908330-21910331(-)
Zm00001d029441::1:70620804-70622805(-)
Zm00001d039601::3:8735174-8737175(+)
Zm00001d039095::6:169956261-169958262(+)
Zm00001d050521::4:96346980-96348981(+)
Zm00001d030827::1:162051544-162053545(-)
Zm00001d005334::2:169837153-169839154(+)
Zm00001d035651::6:38684389-38686390(-)
Zm00001d019515::7:39143773-39145774(+)
Zm00001d007164::2:223632078-223634079(-)
Zm00001d006457::2:208847936-208849937(+)
Zm00001d003319::2:40119359-40121360(-)
Zm00001d021512::7:154616450-154618451(-)
Zm00001d012708::8:179046012-179048013(-)
Zm00001d009759::8:80070688-80072689(+)
Zm00001d048444::9:156573366-156575367(+)
Zm00001d050395::4:85833306-85835307(+)
Zm00001d022586::7:180371982-180373983(-)
Zm00001d052014::4:176583578-176585579(+)
Zm00001d042393::3:164361337-164363338(-)
Zm00001d030609::1:148190047-148192048(-)
Zm00001d042048::3:148577675-148579676(+)
Zm00001d027698::1:11322110-11324111(-)
Zm00001d043175::3:190627316-190629317(+)
Zm00001d017869::5:209161413-209163414(-)
Zm00001d036541::6:91504505-91506506(+)
Zm00001d052258::4:185023499-185025500(+)
Zm00001d031078::1:176205398-176207399(-)
Zm00001d003086::2:31746160-31748161(+)
Zm00001d029809::1:87841170-87843171(-)
Zm00001d033987::1:280367195-280369196(+)
Zm00001d004646::2:124950039-124952040(-)
Zm00001d034376::1:291269844-291271845(+)
Zm00001d018072::5:213773088-213775089(+)
Zm00001d002091::2:5844686-5846687(+)
Zm00001d044286::3:224218810-224220811(+)
Zm00001d051360::4:155950818-155952819(+)
Zm00001d044418::3:227502628-227504629(-)
Zm00001d037735::6:135622152-135624153(+)
Zm00001d049204::4:20553326-20555327(-)
Zm00001d019460::7:34717888-34719889(-)
Zm00001d020937::7:137153090-137155091(+)
Zm00001d029064::1:56916304-56918305(-)
Zm00001d012609::8:177162004-177164005(-)
Zm00001d044391::3:226842745-226844746(+)
Zm00001d016195::5:150139336-150141337(-)
Zm00001d012524::8:176058616-176060617(+)
Zm00001d049856::4:48426083-48428084(-)
Zm00001d052396::4:189097708-189099709(-)
Zm00001d008826::8:21785737-21787738(+)
Zm00001d008700::8:17393222-17395223(+)
Zm00001d021031::7:140953704-140955705(-)
Zm00001d009653::8:74614356-74616357(-)
Zm00001d012741::8:179545906-179547907(-)
Zm00001d014868::5:66348641-66350642(-)
Zm00001d049608::4:37420421-37422422(+)
Zm00001d023934::10:29996129-29998130(+)
Zm00001d022512::7:179139053-179141054(-)
Zm00001d051393::4:156980266-156982267(+)
Zm00001d039376::3:2779216-2781217(+)
Zm00001d023901::10:27252214-27254215(-)
Zm00001d003190::2:35066812-35068813(-)
Zm00001d049441::4:30360544-30362545(+)
Zm00001d002315::2:10157050-10159051(-)
Zm00001d017352::5:193498800-193500801(+)
Zm00001d025343::10:114916150-114918151(+)
Zm00001d032687::1:234435047-234437048(+)
Zm00001d006628::2:212883331-212885332(+)
Zm00001d022230::7:173270907-173272908(-)
Zm00001d013017::5:3236919-3238920(+)
Zm00001d038637::6:161440863-161442864(+)
Zm00001d041592::3:128772972-128774973(-)
Zm00001d025018::10:99918340-99920341(-)
Zm00001d013659::5:16551768-16553769(+)
Zm00001d041154::3:100563444-100565445(+)
Zm00001d029415::1:69603255-69605256(+)
Zm00001d022604::7:180896908-180898909(-)
Zm00001d041776::3:137249156-137251157(+)
Zm00001d053618::4:236690888-236692889(+)
Zm00001d042337::3:161936457-161938458(+)
Zm00001d037333::6:121790918-121792919(+)
Zm00001d044149::3:220508319-220510320(-)
Zm00001d028244::1:27826832-27828833(+)
Zm00001d039385::3:3090884-3092885(+)
Zm00001d045373::9:20001093-20003094(-)
Zm00001d031963::1:208072096-208074097(+)
Zm00001d028749::1:45280928-45282929(-)
Zm00001d021125::7:143311790-143313791(-)
Zm00001d014849::5:65475822-65477823(+)
Zm00001d042287::3:159083669-159085670(-)
Zm00001d049074::4:14846349-14848350(+)
Zm00001d026683::10:149850901-149852902(+)
Zm00001d006401::2:206596357-206598358(+)
Zm00001d036679::6:97444816-97446817(+)
Zm00001d018754::7:4284656-4286657(-)
Zm00001d007062::2:221061322-221063323(+)
Zm00001d013335::5:8859421-8861422(-)
Zm00001d033830::1:275158505-275160506(+)
Zm00001d028769::1:46010752-46012753(-)
Zm00001d028114::1:23269516-23271517(-)
Zm00001d028035::1:21005258-21007259(+)
Zm00001d023478::10:6906252-6908253(+)
Zm00001d032667::1:233704168-233706169(+)
Zm00001d006147::2:199729475-199731476(-)
Zm00001d002804::2:23172805-23174806(+)
Zm00001d052729::4:199201824-199203825(+)
Zm00001d043890::3:213159900-213161901(+)
Zm00001d037535::6:128523120-128525121(+)
Zm00001d021489::7:153855727-153857728(+)
Zm00001d047924::9:145560662-145562663(-)
Zm00001d004689::2:131240892-131242893(+)
Zm00001d002503::2:14157621-14159622(+)
Zm00001d025674::10:125989471-125991472(-)
Zm00001d053080::4:212683911-212685912(+)
Zm00001d045158::9:14625254-14627255(-)
Zm00001d016162::5:147919878-147921879(-)
Zm00001d043202::3:191437082-191439083(+)
Zm00001d009156::8:39940272-39942273(+)
Zm00001d047362::9:127737661-127739662(-)
Zm00001d003222::2:36698638-36700639(-)
Zm00001d052975::4:206853166-206855167(+)
Zm00001d013383::5:10153193-10155194(+)
Zm00001d004477::2:114364855-114366856(-)
Zm00001d049610::4:37572135-37574136(+)
Zm00001d046016::9:55157277-55159278(+)
Zm00001d029336::1:66392559-66394560(-)
Zm00001d045967::9:50658526-50660527(-)
Zm00001d037442::6:125480415-125482416(+)
Zm00001d030146::1:108662139-108664140(+)
Zm00001d033453::1:263062867-263064868(-)
Zm00001d003509::2:46247127-46249128(-)
Zm00001d051008::4:136477308-136479309(+)
Zm00001d014237::5:37548095-37550096(-)
Zm00001d016475::5:163825346-163827347(+)
Zm00001d037983::6:144369983-144371984(+)
Zm00001d010198::8:103714123-103716124(-)
Zm00001d021546::7:155517315-155519316(+)
Zm00001d025365::10:115746800-115748801(-)
Zm00001d046392::9:86863595-86865596(+)
Zm00001d012466::8:175045135-175047136(-)
Zm00001d004413::2:110316121-110318122(-)
Zm00001d050552::4:99665453-99667454(+)
Zm00001d049822::4:46354617-46356618(-)
Zm00001d049933::4:53888225-53890226(+)
Zm00001d020365::7:109604171-109606172(-)
Zm00001d044898::9:6691580-6693581(-)
Zm00001d050753::4:120952031-120954032(+)
Zm00001d004685::2:130530939-130532940(-)
Zm00001d018403::5:220017727-220019728(-)
Zm00001d049911::4:52099313-52101314(-)
Zm00001d002283::2:9546767-9548768(-)
Zm00001d045391::9:20445563-20447564(+)
Zm00001d036001::6:65314967-65316968(-)
Zm00001d002139::2:6551371-6553372(-)
Zm00001d039200::6:172433105-172435106(-)
Zm00001d016274::5:155131853-155133854(+)
Zm00001d045574::9:27083607-27085608(-)
Zm00001d028884::1:49596657-49598658(-)
Zm00001d001848::2:1809646-1811647(+)
Zm00001d038377::6:155919643-155921644(-)
Zm00001d020021::7:86268938-86270939(-)
Zm00001d018728::7:3155187-3157188(-)
Zm00001d030038::1:101379648-101381649(+)
Zm00001d052551::4:192870026-192872027(-)
Zm00001d032424::1:225987181-225989182(-)
Zm00001d044578::3:232295162-232297163(-)
Zm00001d010840::8:129738030-129740031(+)
Zm00001d016361::5:159220622-159222623(-)
Zm00001d020623::7:125322228-125324229(-)
Zm00001d053747::4:240389378-240391379(-)
Zm00001d029205::1:62292310-62294311(+)
Zm00001d020955::7:137672334-137674335(-)
Zm00001d018979::7:11576344-11578345(+)
Zm00001d002215::2:8314817-8316818(+)
Zm00001d014698::5:59821221-59823222(+)
Zm00001d016537::5:166665370-166667371(-)
Zm00001d026305::10:143271791-143273792(-)
Zm00001d032480::1:228061647-228063648(+)
Zm00001d011966::8:165296442-165298443(-)
Zm00001d009004::8:29653918-29655919(-)
Zm00001d006159::2:200078123-200080124(+)
Zm00001d016081::5:143455884-143457885(-)
Zm00001d041714::3:134687582-134689583(-)
Zm00001d040748::3:62642840-62644841(+)
Zm00001d017796::5:207004725-207006726(-)
Zm00001d039730::3:13140625-13142626(+)
Zm00001d033153::1:252245262-252247263(+)
Zm00001d025420::10:118109064-118111065(+)
Zm00001d006473::2:209330475-209332476(+)
Zm00001d038310::6:154171567-154173568(-)
Zm00001d036340::6:84778298-84780299(-)
Zm00001d010958::8:135047174-135049175(+)
Zm00001d025979::10:135133723-135135724(-)
Zm00001d021245::7:146812957-146814958(-)
Zm00001d042676::3:176513078-176515079(-)
Zm00001d030909::1:166745855-166747856(+)
Zm00001d033634::1:269329534-269331535(-)
Zm00001d007514::2:233611077-233613078(-)
Zm00001d025233::10:110235710-110237711(+)
Zm00001d051307::4:152667072-152669073(+)
Zm00001d019953::7:79661667-79663668(-)
Zm00001d034172::1:285662614-285664615(+)
Zm00001d006037::2:195920014-195922015(+)
Zm00001d020140::7:95439671-95441672(+)
Zm00001d008191::8:778621-780622(-)
Zm00001d028285::1:29169823-29171824(+)
Zm00001d023979::10:33920636-33922637(+)
Zm00001d038027::6:145582987-145584988(+)
Zm00001d047506::9:132921555-132923556(+)
Zm00001d052769::4:200158540-200160541(-)
Zm00001d022443::7:177802808-177804809(-)
Zm00001d049171::4:19000549-19002550(+)
Zm00001d007079::2:221782750-221784751(-)
Zm00001d021690::7:160258694-160260695(-)
Zm00001d039287::3:1053928-1055929(+)
Zm00001d033419::1:262566106-262568107(-)
Zm00001d038490::6:158528167-158530168(-)
Zm00001d033713::1:271990528-271992529(-)
Zm00001d012294::8:172043090-172045091(-)
Zm00001d051178::4:147346679-147348680(-)
Zm00001d025286::10:112662238-112664239(-)
Zm00001d024998::10:98562935-98564936(-)
Zm00001d025115::10:105044849-105046850(+)
Zm00001d011069::8:138010816-138012817(+)
Zm00001d043356::3:197527137-197529138(-)
Zm00001d051677::4:166469288-166471289(-)
Zm00001d030982::1:171822795-171824796(-)
Zm00001d044526::3:230887509-230889510(-)
Zm00001d037610::6:131678655-131680656(-)
Zm00001d023799::10:22054019-22056020(+)
Zm00001d017926::5:210206939-210208940(-)
Zm00001d036409::6:87174608-87176609(+)
Zm00001d021169::7:144830508-144832509(-)
Zm00001d046297::9:78829267-78831268(-)
Zm00001d048004::9:147696619-147698620(+)
Zm00001d037446::6:125619371-125621372(-)
Zm00001d044395::3:227054071-227056072(+)
Zm00001d029849::1:89952015-89954016(-)
Zm00001d038336::6:154805256-154807257(-)
Zm00001d036198::6:76871511-76873512(-)
Zm00001d023479::10:6929682-6931683(-)
Zm00001d049265::4:23634888-23636889(-)
Zm00001d017670::5:203609709-203611710(-)
Zm00001d016520::5:165950069-165952070(-)
Zm00001d010119::8:99981997-99983998(-)
Zm00001d031511::1:192364640-192366641(+)
Zm00001d029938::1:95656208-95658209(-)
Zm00001d052972::4:206767394-206769395(-)
Zm00001d010875::8:131724139-131726140(-)
Zm00001d050737::4:120108646-120110647(+)
Zm00001d005817::2:189632285-189634286(+)
Zm00001d050295::4:79406111-79408112(+)
Zm00001d036927::6:106650701-106652702(+)
Zm00001d028786::1:46383511-46385512(-)
Zm00001d021979::7:167516251-167518252(-)
Zm00001d002307::2:10001003-10003004(-)
Zm00001d021995::7:167681050-167683051(-)
Zm00001d018703::7:2765806-2767807(-)
Zm00001d002223::2:8386101-8388102(+)
Zm00001d035228::6:15528472-15530473(+)
Zm00001d032625::1:232390000-232392001(-)
Zm00001d008396::8:7207404-7209405(-)
Zm00001d049579::4:35947264-35949265(-)
Zm00001d037926::6:142179075-142181076(-)
Zm00001d015741::5:115206059-115208060(+)
Zm00001d013733::5:18863369-18865370(-)
Zm00001d029339::1:66572337-66574338(-)
Zm00001d002284::2:9547289-9549290(+)
Zm00001d021510::7:154584496-154586497(+)
Zm00001d014887::5:67029522-67031523(-)
Zm00001d019149::7:19275817-19277818(+)
Zm00001d026572::10:148199414-148201415(+)
Zm00001d043767::3:209435506-209437507(-)
Zm00001d040581::3:51340851-51342852(-)
Zm00001d048265::9:153447759-153449760(+)
Zm00001d009657::8:74912622-74914623(-)
Zm00001d010785::8:127753802-127755803(-)
Zm00001d004650::2:125936080-125938081(+)
Zm00001d002420::2:12306626-12308627(-)
Zm00001d040309::3:37114250-37116251(-)
Zm00001d003896::2:65737733-65739734(+)
Zm00001d035696::6:41486909-41488910(+)
Zm00001d008563::8:13131465-13133466(-)
Zm00001d049727::4:41550992-41552993(+)
Zm00001d006142::2:199698667-199700668(-)
Zm00001d051687::4:166719193-166721194(-)
Zm00001d016072::5:142987870-142989871(-)
Zm00001d026238::10:141678541-141680542(+)
Zm00001d021828::7:163878547-163880548(+)
Zm00001d020936::7:137154151-137156152(-)
Zm00001d024109::10:46168917-46170918(-)
Zm00001d045533::9:25741803-25743804(-)
Zm00001d045350::9:19283277-19285278(+)
Zm00001d039725::3:13010109-13012110(+)
Zm00001d008708::8:17547853-17549854(+)
Zm00001d037160::6:114308233-114310234(+)
Zm00001d039882::3:17549876-17551877(-)
Zm00001d018687::7:2647515-2649516(-)
Zm00001d013758::5:19600076-19602077(-)
Zm00001d021947::7:166770345-166772346(+)
Zm00001d048929::4:8269400-8271401(+)
Zm00001d028907::1:50512517-50514518(+)
Zm00001d030019::1:99944051-99946052(-)
Zm00001d018331::5:218586363-218588364(-)
Zm00001d046363::9:84133937-84135938(-)
Zm00001d009512::8:68436815-68438816(+)
Zm00001d004506::2:115647125-115649126(+)
Zm00001d006210::2:201904138-201906139(+)
Zm00001d004772::2:138159544-138161545(+)
Zm00001d034793::1:302368817-302370818(+)
Zm00001d025274::10:112167613-112169614(-)
Zm00001d016932::5:180330501-180332502(-)
Zm00001d028402::1:33653228-33655229(+)
Zm00001d006733::2:215450152-215452153(+)
Zm00001d040660::3:56946106-56948107(+)
Zm00001d022005::7:167825356-167827357(+)
Zm00001d004183::2:89899961-89901962(-)
Zm00001d010393::8:112612381-112614382(+)
Zm00001d007655::2:237051224-237053225(+)
Zm00001d021936::7:166384800-166386801(-)
Zm00001d021753::7:162204975-162206976(+)
Zm00001d035253::6:17368646-17370647(+)
Zm00001d048646::4:2597362-2599363(-)
Zm00001d035889::6:58508067-58510068(+)
Zm00001d046683::9:102321188-102323189(-)
Zm00001d037939::6:142828532-142830533(+)
Zm00001d037685::6:133971065-133973066(+)
Zm00001d023648::10:13615165-13617166(+)
Zm00001d009717::8:77526394-77528395(-)
Zm00001d049186::4:19703787-19705788(-)
Zm00001d038127::6:148801207-148803208(+)
Zm00001d002203::2:8235959-8237960(+)
Zm00001d019944::7:78421684-78423685(-)
Zm00001d035023::6:2028680-2030681(-)
Zm00001d014546::5:52698928-52700929(-)
Zm00001d047057::9:116819386-116821387(+)
Zm00001d044803::9:2818659-2820660(+)
Zm00001d011579::8:154894824-154896825(-)
Zm00001d033932::1:278896936-278898937(+)
Zm00001d030079::1:104117204-104119205(+)
Zm00001d018504::5:221975687-221977688(+)
Zm00001d049405::4:29548940-29550941(+)
Zm00001d024779::10:87527742-87529743(-)
Zm00001d015759::5:116971351-116973352(+)
Zm00001d005653::2:182140917-182142918(-)
Zm00001d033839::1:275425286-275427287(+)
Zm00001d051857::4:172480393-172482394(-)
Zm00001d017833::5:208261862-208263863(-)
Zm00001d013334::5:8852771-8854772(-)
Zm00001d018831::7:6805869-6807870(-)
Zm00001d049082::4:15452606-15454607(-)
Zm00001d013582::5:14851411-14853412(-)
Zm00001d053667::4:238494901-238496902(+)
Zm00001d015260::5:81794578-81796579(-)
Zm00001d038105::6:148053273-148055274(+)
Zm00001d010146::8:101392027-101394028(+)
Zm00001d047063::9:117059765-117061766(-)
Zm00001d001806::2:1256668-1258669(+)
Zm00001d032644::1:232979870-232981871(+)
Zm00001d032263::1:219628024-219630025(+)
Zm00001d035907::6:59434936-59436937(-)
Zm00001d024667::10:82872954-82874955(-)
Zm00001d010634::8:122649674-122651675(+)
Zm00001d022627::7:181716481-181718482(+)
Zm00001d038870::6:166161049-166163050(-)
Zm00001d010406::8:113200869-113202870(+)
Zm00001d010586::8:121032670-121034671(+)
Zm00001d031457::1:190942560-190944561(-)
Zm00001d017646::5:202981856-202983857(+)
Zm00001d034735::1:300978901-300980902(-)
Zm00001d019306::7:26939500-26941501(-)
Zm00001d007113::2:222489658-222491659(+)
Zm00001d014894::5:67117977-67119978(-)
Zm00001d026645::10:149325065-149327066(+)
Zm00001d018157::5:215692090-215694091(+)
Zm00001d047028::9:115818278-115820279(+)
Zm00001d010413::8:113630923-113632924(+)
Zm00001d001936::2:3116598-3118599(-)
Zm00001d029468::1:72027269-72029270(+)
Zm00001d013126::5:5157404-5159405(-)
Zm00001d043284::3:194360437-194362438(-)
Zm00001d017689::5:204309433-204311434(+)
Zm00001d018043::5:212715679-212717680(+)
Zm00001d052125::4:180361395-180363396(-)
Zm00001d050822::4:124716937-124718938(-)
Zm00001d034298::1:288719810-288721811(+)
Zm00001d004820::2:141063222-141065223(+)
Zm00001d053778::4:240942298-240944299(-)
Zm00001d007179::2:223878205-223880206(+)
Zm00001d032074::1:211496518-211498519(+)
Zm00001d006843::2:217711212-217713213(-)
Zm00001d038381::6:155952799-155954800(+)
Zm00001d026267::10:142374704-142376705(+)
Zm00001d043395::3:198674999-198677000(+)
Zm00001d009958::8:92370168-92372169(-)
Zm00001d037321::6:121015922-121017923(-)
Zm00001d019083::7:15674132-15676133(+)
Zm00001d017423::5:195640312-195642313(+)
Zm00001d033301::1:258065002-258067003(+)
Zm00001d037997::6:144725714-144727715(-)
Zm00001d016237::5:151837697-151839698(-)
Zm00001d011083::8:138445402-138447403(-)
Zm00001d044024::3:217055871-217057872(+)
Zm00001d040263::3:34656690-34658691(-)
Zm00001d053788::4:241097489-241099490(+)
Zm00001d052592::4:194067952-194069953(+)
Zm00001d029568::1:76659386-76661387(-)
Zm00001d013105::5:4766139-4768140(-)
Zm00001d011165::8:141489406-141491407(+)
Zm00001d044600::3:233110283-233112284(-)
Zm00001d007848::2:240834369-240836370(+)
Zm00001d047003::9:114944901-114946902(+)
Zm00001d006130::2:199405236-199407237(+)
Zm00001d007296::2:227087891-227089892(-)
Zm00001d045097::9:12383836-12385837(+)
Zm00001d031366::1:187455240-187457241(+)
Zm00001d017706::5:204698763-204700764(+)
Zm00001d038988::6:168299277-168301278(-)
Zm00001d020911::7:136266089-136268090(+)
Zm00001d031296::1:185531656-185533657(+)
Zm00001d029227::1:63130492-63132493(+)
Zm00001d011391::8:149383546-149385547(+)
Zm00001d028119::1:23370776-23372777(-)
Zm00001d051932::4:174803762-174805763(-)
Zm00001d041767::3:136597175-136599176(+)
Zm00001d024169::10:52319607-52321608(+)
Zm00001d031807::1:202461568-202463569(-)
Zm00001d012467::8:175044043-175046044(+)
Zm00001d005671::2:182858696-182860697(-)
Zm00001d038002::6:144794478-144796479(+)
Zm00001d028486::1:36755117-36757118(-)
Zm00001d046852::9:108403768-108405769(+)
Zm00001d049612::4:37640867-37642868(-)
Zm00001d007090::2:222094987-222096988(+)
Zm00001d041715::3:134685364-134687365(+)
Zm00001d046278::9:77860116-77862117(-)
Zm00001d024946::10:96327326-96329327(-)
Zm00001d009426::8:63984068-63986069(-)
Zm00001d018441::5:220901405-220903406(+)
Zm00001d045670::9:32597889-32599890(+)
Zm00001d035156::6:7241654-7243655(-)
Zm00001d017130::5:186478828-186480829(-)
Zm00001d008387::8:6916369-6918370(-)
Zm00001d019615::7:46375312-46377313(-)
Zm00001d033867::1:276774253-276776254(+)
Zm00001d043692::3:207547877-207549878(-)
Zm00001d005037::2:155349723-155351724(-)
Zm00001d020234::7:101491328-101493329(+)
Zm00001d039797::3:15050996-15052997(+)
Zm00001d015151::5:77108573-77110574(-)
Zm00001d007437::2:231738805-231740806(+)
Zm00001d011180::8:142162035-142164036(+)
Zm00001d043524::3:202712591-202714592(+)
Zm00001d028579::1:39744723-39746724(+)
Zm00001d031660::1:197848943-197850944(-)
Zm00001d008619::8:14784562-14786563(+)
Zm00001d027683::1:11130212-11132213(-)
Zm00001d045764::9:37792604-37794605(-)
Zm00001d014895::5:67116951-67118952(+)
Zm00001d049153::4:17991960-17993961(-)
Zm00001d012858::5:1179679-1181680(-)
Zm00001d015569::5:98403492-98405493(+)
Zm00001d005695::2:183652197-183654198(+)
Zm00001d038167::6:150266024-150268025(+)
Zm00001d012810::5:687027-689028(-)
Zm00001d018946::7:10192757-10194758(+)
Zm00001d012561::8:176653919-176655920(+)
Zm00001d009805::8:82283332-82285333(+)
Zm00001d033225::1:255168938-255170939(+)
Zm00001d031342::1:186817334-186819335(-)
Zm00001d047727::9:140061358-140063359(-)
Zm00001d043743::3:208853777-208855778(+)
Zm00001d038963::6:167832442-167834443(-)
Zm00001d035552::6:32909398-32911399(-)
Zm00001d013389::5:10261034-10263035(-)
Zm00001d011931::8:164806313-164808314(-)
Zm00001d053872::4:242643152-242645153(-)
Zm00001d021482::7:153387383-153389384(+)
Zm00001d048503::9:157462500-157464501(+)
Zm00001d023627::10:12722325-12724326(+)
Zm00001d017880::5:209501280-209503281(-)
Zm00001d024935::10:95664516-95666517(+)
Zm00001d010102::8:99198633-99200634(+)
Zm00001d023299::10:2355761-2357762(-)
Zm00001d004716::2:133450126-133452127(+)
Zm00001d008249::8:2674271-2676272(-)
Zm00001d013906::5:24368668-24370669(-)
Zm00001d037934::6:142594035-142596036(-)
Zm00001d002803::2:23170251-23172252(+)
Zm00001d023868::10:25593989-25595990(+)
Zm00001d015210::5:79549624-79551625(-)
Zm00001d036425::6:87901769-87903770(-)
Zm00001d046231::9:73619809-73621810(+)
Zm00001d045272::9:17599459-17601460(-)
Zm00001d045735::9:36013388-36015389(-)
Zm00001d044666::3:234414896-234416897(+)
Zm00001d010662::8:123261871-123263872(+)
Zm00001d053187::4:218888665-218890666(-)
Zm00001d043388::3:198487397-198489398(+)
Zm00001d029627::1:80553516-80555517(+)
Zm00001d041432::3:119219677-119221678(-)
Zm00001d043813::3:210935766-210937767(-)
Zm00001d012351::8:172910945-172912946(+)
Zm00001d003147::2:33769375-33771376(-)
Zm00001d048282::9:153817731-153819732(+)
Zm00001d028057::1:21778641-21780642(+)
Zm00001d004943::2:149872645-149874646(+)
Zm00001d045816::9:40985753-40987754(+)
Zm00001d037150::6:113961295-113963296(-)
Zm00001d021689::7:160132984-160134985(+)
Zm00001d004337::2:104457818-104459819(-)
Zm00001d029361::1:67434465-67436466(+)
Zm00001d017181::5:188173143-188175144(-)
Zm00001d042661::3:175807786-175809787(+)
Zm00001d007193::2:224437388-224439389(-)
Zm00001d042526::3:170868995-170870996(-)
Zm00001d013177::5:5980327-5982328(-)
Zm00001d050430::4:87435582-87437583(-)
Zm00001d021370::7:150113127-150115128(-)
Zm00001d033230::1:255244847-255246848(-)
Zm00001d034887::1:304718458-304720459(+)
Zm00001d005901::2:192224605-192226606(-)
Zm00001d045389::9:20390417-20392418(+)
Zm00001d052248::4:184712453-184714454(+)
Zm00001d048335::9:154616503-154618504(+)
Zm00001d035323::6:21264194-21266195(+)
Zm00001d044377::3:226461567-226463568(+)
Zm00001d015521::5:95619903-95621904(+)
Zm00001d007055::2:220971102-220973103(-)
Zm00001d018179::5:215872175-215874176(+)
Zm00001d042353::3:162862116-162864117(-)
Zm00001d046751::9:104380208-104382209(-)
Zm00001d033283::1:257406309-257408310(-)
Zm00001d044099::3:219073877-219075878(+)
Zm00001d006593::2:211763934-211765935(+)
Zm00001d037122::6:113167653-113169654(-)
Zm00001d051093::4:141789220-141791221(+)
Zm00001d040248::3:33739477-33741478(+)
Zm00001d037966::6:143781601-143783602(-)
Zm00001d005539::2:178064790-178066791(-)
Zm00001d010876::8:131746809-131748810(-)
Zm00001d009288::8:52378482-52380483(-)
Zm00001d019743::7:55055450-55057451(-)
Zm00001d043159::3:190370843-190372844(-)
Zm00001d049656::4:38888477-38890478(-)
Zm00001d045819::9:41247425-41249426(+)
Zm00001d005874::2:191434668-191436669(+)
Zm00001d048483::9:157067300-157069301(-)
Zm00001d045369::9:19932386-19934387(-)
Zm00001d030561::1:144148095-144150096(+)
Zm00001d034776::1:301959840-301961841(-)
Zm00001d029539::1:75376479-75378480(+)
Zm00001d037418::6:124946339-124948340(+)
Zm00001d053251::4:222298565-222300566(+)
Zm00001d004052::2:79612637-79614638(-)
Zm00001d021875::7:165257063-165259064(-)
Zm00001d053329::4:226393848-226395849(+)
Zm00001d007683::2:237382674-237384675(+)
Zm00001d010520::8:118978275-118980276(-)
Zm00001d046979::9:113976462-113978463(-)
Zm00001d001975::2:3763080-3765081(+)
Zm00001d003776::2:58878826-58880827(-)
Zm00001d012413::8:174052019-174054020(+)
Zm00001d036004::6:65323272-65325273(+)
Zm00001d053215::4:220476982-220478983(-)
Zm00001d029133::1:59785691-59787692(-)
Zm00001d035567::6:33953555-33955556(-)
Zm00001d036546::6:91585028-91587029(-)
Zm00001d020374::7:110029720-110031721(-)
Zm00001d039251::3:562692-564693(-)
Zm00001d029331::1:66254869-66256870(-)
Zm00001d009140::8:38887587-38889588(+)
Zm00001d037405::6:124642461-124644462(-)
Zm00001d035848::6:55785892-55787893(-)
Zm00001d021891::7:165508356-165510357(-)
Zm00001d038331::6:154717212-154719213(+)
Zm00001d013197::5:6202220-6204221(-)
Zm00001d050301::4:79815252-79817253(+)
Zm00001d046800::9:106459850-106461851(+)
Zm00001d036564::6:92505461-92507462(+)
Zm00001d030551::1:143315700-143317701(+)
Zm00001d027920::1:17621351-17623352(-)
Zm00001d014730::5:60931770-60933771(+)
Zm00001d025724::10:127582687-127584688(-)
Zm00001d018951::7:10360182-10362183(-)
Zm00001d031318::1:185920982-185922983(-)
Zm00001d029248::1:63711119-63713120(-)
Zm00001d030940::1:168457626-168459627(-)
Zm00001d031415::1:189361621-189363622(-)
Zm00001d022231::7:173269791-173271792(+)
Zm00001d010735::8:126340021-126342022(+)
Zm00001d037148::6:113946083-113948084(-)
Zm00001d002121::2:6145482-6147483(-)
Zm00001d007082::2:221853460-221855461(+)
Zm00001d010731::8:126260817-126262818(+)
Zm00001d002268::2:9176665-9178666(+)
Zm00001d039169::6:171661937-171663938(+)
Zm00001d025103::10:104217660-104219661(+)
Zm00001d017489::5:197378485-197380486(-)
Zm00001d010435::8:115026679-115028680(-)
Zm00001d017761::5:206062264-206064265(-)
Zm00001d002405::2:12045154-12047155(+)
Zm00001d042075::3:149708348-149710349(+)
Zm00001d003436::2:44360624-44362625(+)
Zm00001d005775::2:187826999-187829000(-)
Zm00001d053232::4:221135726-221137727(+)
Zm00001d014998::5:71501571-71503572(+)
Zm00001d053444::4:231763920-231765921(+)
Zm00001d038194::6:151180818-151182819(+)
Zm00001d053875::4:242706810-242708811(-)
Zm00001d022541::7:179744991-179746992(-)
Zm00001d002372::2:11319325-11321326(+)
Zm00001d022175::7:171736467-171738468(-)
Zm00001d032768::1:237685143-237687144(-)
Zm00001d013719::5:18433845-18435846(-)
Zm00001d030672::1:152350953-152352954(+)
Zm00001d006030::2:195713738-195715739(-)
Zm00001d007581::2:235121800-235123801(+)
Zm00001d006841::2:217690372-217692373(+)
Zm00001d004554::2:117602528-117604529(+)
Zm00001d014785::5:63019798-63021799(-)
Zm00001d027254::1:431629-433630(-)
Zm00001d004725::2:134071707-134073708(+)
Zm00001d024943::10:96102676-96104677(+)
Zm00001d042027::3:147769289-147771290(+)
Zm00001d049450::4:30696929-30698930(+)
Zm00001d002598::2:16405134-16407135(+)
Zm00001d012475::8:175176644-175178645(+)
Zm00001d046654::9:100662666-100664667(-)
Zm00001d043150::3:190205742-190207743(+)
Zm00001d011486::8:152037296-152039297(-)
Zm00001d004546::2:117278717-117280718(+)
Zm00001d007355::2:229565807-229567808(-)
Zm00001d009726::8:77932261-77934262(+)
Zm00001d038751::6:163859601-163861602(-)
Zm00001d010127::8:100400972-100402973(-)
Zm00001d027707::1:11589618-11591619(+)
Zm00001d022189::7:172327202-172329203(-)
Zm00001d007842::2:240678640-240680641(-)
Zm00001d015065::5:73928072-73930073(+)
Zm00001d019144::7:19088902-19090903(-)
Zm00001d022369::7:176241469-176243470(-)
Zm00001d031688::1:198652604-198654605(-)
Zm00001d019282::7:25498640-25500641(-)
Zm00001d033854::1:275918721-275920722(-)
Zm00001d021949::7:166840954-166842955(-)
Zm00001d023801::10:22187302-22189303(+)
Zm00001d040493::3:46550823-46552824(+)
Zm00001d018415::5:220298713-220300714(-)
Zm00001d033893::1:277646545-277648546(-)
Zm00001d048472::9:156916851-156918852(+)
Zm00001d024682::10:83543600-83545601(-)
Zm00001d002988::2:28927871-28929872(-)
Zm00001d021557::7:155893668-155895669(+)
Zm00001d026135::10:139370171-139372172(+)
Zm00001d038648::6:161706362-161708363(-)
Zm00001d027946::1:18084663-18086664(+)
Zm00001d017983::5:211348125-211350126(+)
Zm00001d017179::5:188143581-188145582(-)
Zm00001d051219::4:148976770-148978771(+)
Zm00001d001846::2:1772156-1774157(-)
Zm00001d012027::8:166754964-166756965(-)
Zm00001d025431::10:118600746-118602747(+)
Zm00001d014082::5:31742226-31744227(-)
Zm00001d039425::3:3949312-3951313(-)
Zm00001d031911::1:206536714-206538715(-)
Zm00001d022246::7:173542360-173544361(+)
Zm00001d013390::5:10259969-10261970(+)
Zm00001d026318::10:143502275-143504276(+)
Zm00001d039656::3:10866421-10868422(-)
Zm00001d036889::6:105661900-105663901(-)
Zm00001d050649::4:110787078-110789079(-)
Zm00001d050925::4:131919006-131921007(-)
Zm00001d018421::5:220403777-220405778(-)
Zm00001d039021::6:168833813-168835814(-)
Zm00001d029653::1:81453503-81455504(+)
Zm00001d036971::6:107847086-107849087(+)
Zm00001d015676::5:105120601-105122602(+)
Zm00001d044689::3:234974245-234976246(+)
Zm00001d021470::7:153073848-153075849(+)
Zm00001d007071::2:221448421-221450422(+)
Zm00001d043762::3:209226906-209228907(+)
Zm00001d048606::4:1120488-1122489(-)
Zm00001d051980::4:175834684-175836685(-)
Zm00001d034408::1:292153871-292155872(-)
Zm00001d041544::3:126520684-126522685(+)
Zm00001d048149::9:150910788-150912789(-)
Zm00001d041504::3:124543303-124545304(-)
Zm00001d026614::10:149000102-149002103(-)
Zm00001d047388::9:128466181-128468182(+)
Zm00001d014732::5:61078518-61080519(-)
Zm00001d049680::4:39882250-39884251(+)
Zm00001d002051::2:5012325-5014326(+)
Zm00001d014898::5:67326332-67328333(-)
Zm00001d030710::1:154976954-154978955(-)
Zm00001d009085::8:35570958-35572959(-)
Zm00001d009481::8:66859590-66861591(-)
Zm00001d034129::1:284694784-284696785(-)
Zm00001d052254::4:184821160-184823161(-)
Zm00001d045347::9:19261985-19263986(+)
Zm00001d032157::1:214724542-214726543(-)
Zm00001d004416::2:110382415-110384416(+)
Zm00001d013047::5:3749793-3751794(+)
Zm00001d015638::5:102524248-102526249(+)
Zm00001d032999::1:246356753-246358754(-)
Zm00001d032807::1:238895006-238897007(+)
Zm00001d028599::1:40282241-40284242(+)
Zm00001d035136::6:6618617-6620618(+)
Zm00001d031945::1:207696340-207698341(+)
Zm00001d048046::9:148717194-148719195(+)
Zm00001d016744::5:174759400-174761401(+)
Zm00001d053237::4:221577964-221579965(-)
Zm00001d019237::7:23404470-23406471(-)
Zm00001d027726::1:12296081-12298082(-)
Zm00001d041520::3:125608899-125610900(-)
Zm00001d020989::7:139623517-139625518(-)
Zm00001d017158::5:187192939-187194940(+)
Zm00001d036301::6:83169716-83171717(+)
Zm00001d028020::1:20538912-20540913(-)
Zm00001d038475::6:158283938-158285939(-)
Zm00001d009859::8:85579155-85581156(-)
Zm00001d049242::4:22485465-22487466(-)
Zm00001d005269::2:166466179-166468180(-)
Zm00001d010425::8:114501951-114503952(+)
Zm00001d030828::1:162055499-162057500(-)
Zm00001d041983::3:146579978-146581979(+)
Zm00001d004686::2:130574065-130576066(-)
Zm00001d049664::4:39119822-39121823(+)
Zm00001d026187::10:140543009-140545010(+)
Zm00001d045213::9:16254686-16256687(-)
Zm00001d028354::1:31744163-31746164(+)
Zm00001d050844::4:126331469-126333470(+)
Zm00001d047300::9:126005225-126007226(-)
Zm00001d040639::3:55592319-55594320(-)
Zm00001d047904::9:144841638-144843639(-)
Zm00001d041911::3:143135879-143137880(-)
Zm00001d006730::2:215404915-215406916(-)
Zm00001d046273::9:77372576-77374577(-)
Zm00001d006131::2:199414716-199416717(+)
Zm00001d003894::2:65551343-65553344(-)
Zm00001d007372::2:230054225-230056226(-)
Zm00001d013738::5:18987725-18989726(-)
Zm00001d022316::7:175116901-175118902(-)
Zm00001d050109::4:66250080-66252081(-)
Zm00001d047631::9:137490552-137492553(-)
Zm00001d013705::5:18162888-18164889(-)
Zm00001d021940::7:166591550-166593551(+)
Zm00001d019628::7:46877997-46879998(+)
Zm00001d014094::5:32206321-32208322(+)
Zm00001d007017::2:220217347-220219348(+)
Zm00001d038329::6:154627499-154629500(+)
Zm00001d025709::10:126926134-126928135(+)
Zm00001d016183::5:148943453-148945454(+)
Zm00001d029461::1:71833735-71835736(-)
Zm00001d027884::1:16705700-16707701(+)
Zm00001d045277::9:17751905-17753906(-)
Zm00001d053564::4:234421423-234423424(+)
Zm00001d033968::1:279875244-279877245(-)
Zm00001d037267::6:118741033-118743034(+)
Zm00001d049690::4:40426465-40428466(+)
Zm00001d036981::6:108211370-108213371(-)
Zm00001d035975::6:63920311-63922312(+)
Zm00001d039250::3:558719-560720(-)
Zm00001d037905::6:141654794-141656795(-)
Zm00001d041690::3:133493228-133495229(-)
Zm00001d043473::3:201247897-201249898(-)
Zm00001d048321::9:154480611-154482612(-)
Zm00001d018842::7:6967623-6969624(+)
Zm00001d003255::2:38079158-38081159(-)
Zm00001d040735::3:60821873-60823874(-)
Zm00001d036058::6:69603172-69605173(-)
Zm00001d048415::9:155885443-155887444(+)
Zm00001d044148::3:220493341-220495342(-)
Zm00001d033147::1:252110129-252112130(-)
Zm00001d025561::10:122371574-122373575(+)
Zm00001d037250::6:118022546-118024547(+)
Zm00001d033467::1:263517512-263519513(-)
Zm00001d010899::8:132498699-132500700(-)
Zm00001d039613::3:9082577-9084578(+)
Zm00001d025933::10:134111716-134113717(-)
Zm00001d016493::5:164626345-164628346(+)
Zm00001d014794::5:63463567-63465568(-)
Zm00001d016758::5:175093938-175095939(+)
Zm00001d053547::4:233621026-233623027(-)
Zm00001d032545::1:230130238-230132239(-)
Zm00001d001868::2:2107089-2109090(+)
Zm00001d010175::8:103045014-103047015(+)
Zm00001d011013::8:136860743-136862744(-)
Zm00001d051830::4:171482787-171484788(+)
Zm00001d006239::2:202622438-202624439(+)
Zm00001d027511::1:7142891-7144892(+)
Zm00001d033510::1:265097990-265099991(-)
Zm00001d043510::3:202335886-202337887(+)
Zm00001d002033::2:4809100-4811101(-)
Zm00001d036668::6:97148611-97150612(-)
Zm00001d009177::8:41090404-41092405(-)
Zm00001d007245::2:225569652-225571653(+)
Zm00001d045203::9:15994239-15996240(-)
Zm00001d047635::9:137665994-137667995(+)
Zm00001d026331::10:143643754-143645755(-)
Zm00001d013755::5:19464885-19466886(+)
Zm00001d042553::3:171642425-171644426(-)
Zm00001d050944::4:132911678-132913679(+)
Zm00001d037007::6:108858338-108860339(-)
Zm00001d010366::8:111286770-111288771(-)
Zm00001d009244::8:46787362-46789363(+)
Zm00001d026363::10:144368244-144370245(+)
Zm00001d046813::9:106815408-106817409(-)
Zm00001d033487::1:264042816-264044817(+)
Zm00001d003280::2:38639553-38641554(-)
Zm00001d053878::4:242760456-242762457(-)
Zm00001d045274::9:17738427-17740428(-)
Zm00001d052032::4:176966037-176968038(-)
Zm00001d012017::8:166553416-166555417(+)
Zm00001d001900::2:2566099-2568100(-)
Zm00001d024310::10:63453494-63455495(-)
Zm00001d013204::5:6419057-6421058(+)
Zm00001d012713::8:179099455-179101456(-)
Zm00001d045344::9:19251012-19253013(+)
Zm00001d028203::1:26140004-26142005(-)
Zm00001d020790::7:132796077-132798078(-)
Zm00001d005154::2:161426563-161428564(-)
Zm00001d047713::9:139752972-139754973(+)
Zm00001d009762::8:80082116-80084117(+)
Zm00001d032562::1:230559352-230561353(+)
Zm00001d048550::9:158530805-158532806(+)
Zm00001d028423::1:34541478-34543479(-)
Zm00001d024292::10:62315796-62317797(+)
Zm00001d038378::6:155918527-155920528(+)
Zm00001d027699::1:11365014-11367015(-)
Zm00001d042692::3:177202536-177204537(+)
Zm00001d031439::1:190214276-190216277(+)
Zm00001d038395::6:156300875-156302876(+)
Zm00001d052390::4:188974932-188976933(-)
Zm00001d047977::9:146879042-146881043(+)
Zm00001d012226::8:170454487-170456488(-)
Zm00001d048099::9:150150552-150152553(+)
Zm00001d051605::4:164207838-164209839(+)
Zm00001d010718::8:125542412-125544413(+)
Zm00001d016395::5:160743513-160745514(+)
Zm00001d046938::9:111823988-111825989(+)
Zm00001d037247::6:117831929-117833930(-)
Zm00001d028955::1:52852857-52854858(-)
Zm00001d020081::7:90819615-90821616(-)
Zm00001d008227::8:1974547-1976548(-)
Zm00001d050026::4:60972867-60974868(+)
Zm00001d039070::6:169540765-169542766(-)
Zm00001d053532::4:233192417-233194418(-)
Zm00001d043292::3:194730315-194732316(-)
Zm00001d026165::10:140174425-140176426(-)
Zm00001d018230::5:217044195-217046196(+)
Zm00001d050509::4:94924357-94926358(+)
Zm00001d049400::4:29281262-29283263(+)
Zm00001d004959::2:150685717-150687718(-)
Zm00001d007421::2:231300138-231302139(+)
Zm00001d038809::6:164887810-164889811(+)
Zm00001d005178::2:162545404-162547405(-)
Zm00001d025339::10:114700146-114702147(+)
Zm00001d002229::2:8408369-8410370(+)
Zm00001d005503::2:176566670-176568671(-)
Zm00001d043896::3:213255064-213257065(+)
Zm00001d047881::9:144122660-144124661(+)
Zm00001d020891::7:135607560-135609561(+)
Zm00001d004184::2:89919759-89921760(-)
Zm00001d034036::1:281970832-281972833(-)
Zm00001d046400::9:87394202-87396203(-)
Zm00001d003859::2:63417346-63419347(-)
Zm00001d021295::7:148148106-148150107(-)
Zm00001d041420::3:118459120-118461121(+)
Zm00001d017312::5:192404756-192406757(-)
Zm00001d010522::8:119109630-119111631(-)
Zm00001d044755::9:1354718-1356719(+)
Zm00001d013652::5:16257392-16259393(-)
Zm00001d028103::1:23018361-23020362(-)
Zm00001d015130::5:76650259-76652260(+)
Zm00001d009353::8:58248479-58250480(-)
Zm00001d025114::10:104937988-104939989(+)
Zm00001d034773::1:301817195-301819196(-)
Zm00001d004728::2:134138076-134140077(+)
Zm00001d008458::8:9252892-9254893(+)
Zm00001d048629::4:1749262-1751263(+)
Zm00001d026119::10:138870305-138872306(-)
Zm00001d036485::6:90309922-90311923(+)
Zm00001d027743::1:12510090-12512091(-)
Zm00001d019597::7:45691903-45693904(+)
Zm00001d030544::1:142960036-142962037(+)
Zm00001d016821::5:177259272-177261273(-)
Zm00001d039740::3:13455980-13457981(+)
Zm00001d052943::4:205738185-205740186(-)
Zm00001d016640::5:170973763-170975764(+)
Zm00001d035945::6:61614481-61616482(+)
Zm00001d047740::9:140363278-140365279(-)
Zm00001d047971::9:146694220-146696221(-)
Zm00001d032095::1:212362821-212364822(+)
Zm00001d010105::8:99269185-99271186(-)
Zm00001d044266::3:223382148-223384149(-)
Zm00001d015334::5:85043941-85045942(+)
Zm00001d018292::5:218055027-218057028(-)
Zm00001d018366::5:219236925-219238926(+)
Zm00001d010149::8:101496375-101498376(+)
Zm00001d050023::4:60694993-60696994(+)
Zm00001d012965::5:2441522-2443523(-)
Zm00001d037689::6:134065900-134067901(-)
Zm00001d030063::1:102956835-102958836(-)
Zm00001d041083::3:96131940-96133941(+)
Zm00001d048822::4:6008250-6010251(+)
Zm00001d043494::3:201767925-201769926(-)
Zm00001d032417::1:225913162-225915163(-)
Zm00001d017157::5:187193356-187195357(-)
Zm00001d041859::3:141382412-141384413(+)
Zm00001d034812::1:302761063-302763064(-)
Zm00001d047253::9:124176671-124178672(+)
Zm00001d053980::4:244565300-244567301(-)
Zm00001d025915::10:133739410-133741411(-)
Zm00001d029012::1:54933247-54935248(-)
Zm00001d047352::9:127263084-127265085(+)
Zm00001d052072::4:178594492-178596493(+)
Zm00001d012509::8:175624375-175626376(-)
Zm00001d038135::6:149158955-149160956(-)
Zm00001d051418::4:157818974-157820975(+)
Zm00001d005714::2:184334504-184336505(+)
Zm00001d051743::4:168621924-168623925(+)
Zm00001d007048::2:220865795-220867796(-)
Zm00001d040257::3:34262919-34264920(-)
Zm00001d050704::4:116747105-116749106(-)
Zm00001d012659::8:178075608-178077609(+)
Zm00001d002209::2:8280296-8282297(+)
Zm00001d047600::9:136756366-136758367(-)
Zm00001d051329::4:154795469-154797470(+)
Zm00001d053268::4:223284977-223286978(+)
Zm00001d042611::3:173557673-173559674(+)
Zm00001d054014::4:245165072-245167073(+)
Zm00001d053195::4:219205635-219207636(-)
Zm00001d010461::8:116330319-116332320(+)
Zm00001d001831::2:1620850-1622851(-)
Zm00001d013547::5:14034207-14036208(-)
Zm00001d003994::2:74392935-74394936(-)
Zm00001d045492::9:24419276-24421277(+)
Zm00001d046377::9:85336557-85338558(+)
Zm00001d013184::5:6094069-6096070(-)
Zm00001d034834::1:303362329-303364330(-)
Zm00001d034277::1:288353063-288355064(-)
Zm00001d048443::9:156574491-156576492(-)
Zm00001d046274::9:77372531-77374532(+)
Zm00001d002669::2:18834421-18836422(-)
Zm00001d050021::4:60280139-60282140(+)
Zm00001d043982::3:215549932-215551933(-)
Zm00001d030640::1:150295413-150297414(-)
Zm00001d028352::1:31687614-31689615(-)
Zm00001d022422::7:177330060-177332061(+)
Zm00001d006507::2:210161214-210163215(+)
Zm00001d052038::4:177038241-177040242(+)
Zm00001d053210::4:220291181-220293182(+)
Zm00001d035223::6:14839476-14841477(+)
Zm00001d006922::2:219446556-219448557(+)
Zm00001d043145::3:190102891-190104892(+)
Zm00001d014779::5:62834379-62836380(+)
Zm00001d022147::7:171238354-171240355(+)
Zm00001d017271::5:191253584-191255585(+)
Zm00001d047329::9:126697996-126699997(-)
Zm00001d017065::5:184296181-184298182(+)
Zm00001d011802::8:161756324-161758325(+)
Zm00001d023578::10:10642475-10644476(-)
Zm00001d052009::4:176345107-176347108(+)
Zm00001d041870::3:141624872-141626873(-)
Zm00001d018983::7:11818244-11820245(+)
Zm00001d016974::5:181714711-181716712(+)
Zm00001d028536::1:38519330-38521331(+)
Zm00001d043074::3:188382291-188384292(+)
Zm00001d024674::10:83253747-83255748(-)
Zm00001d005097::2:158070732-158072733(-)
Zm00001d005396::2:172251691-172253692(+)
Zm00001d031462::1:191061553-191063554(-)
Zm00001d050559::4:100659942-100661943(-)
Zm00001d032734::1:236592508-236594509(-)
Zm00001d041522::3:125841855-125843856(+)
Zm00001d008519::8:11313437-11315438(-)
Zm00001d046812::9:106815404-106817405(-)
Zm00001d004661::2:127005464-127007465(-)
Zm00001d003452::2:44832330-44834331(-)
Zm00001d036742::6:99716794-99718795(+)
Zm00001d023420::10:5097783-5099784(+)
Zm00001d028994::1:53951563-53953564(+)
Zm00001d029404::1:69027061-69029062(+)
Zm00001d023258::10:1496022-1498023(+)
Zm00001d028265::1:28613913-28615914(-)
Zm00001d004918::2:148586731-148588732(+)
Zm00001d038184::6:150822054-150824055(+)
Zm00001d016034::5:140718720-140720721(-)
Zm00001d050705::4:116878309-116880310(+)
Zm00001d013767::5:19732420-19734421(-)
Zm00001d015364::5:86324270-86326271(+)
Zm00001d028109::1:23113595-23115596(-)
Zm00001d037381::6:123787016-123789017(-)
Zm00001d029772::1:86355015-86357016(-)
Zm00001d033465::1:263447964-263449965(-)
Zm00001d017461::5:196484718-196486719(+)
Zm00001d038574::6:160171584-160173585(+)
Zm00001d039430::3:4035936-4037937(+)
Zm00001d009908::8:88818871-88820872(+)
Zm00001d039638::3:9876936-9878937(-)
Zm00001d014729::5:60862246-60864247(-)
Zm00001d052344::4:187580009-187582010(+)
Zm00001d025539::10:121726342-121728343(+)
Zm00001d051582::4:163352155-163354156(+)
Zm00001d053331::4:226419086-226421087(+)
Zm00001d024337::10:65390073-65392074(-)
Zm00001d020531::7:121212803-121214804(-)
Zm00001d042344::3:162248291-162250292(-)
Zm00001d006688::2:214474093-214476094(-)
Zm00001d018382::5:219597615-219599616(+)
Zm00001d025735::10:127935663-127937664(-)
Zm00001d042812::3:180954494-180956495(+)
Zm00001d012092::8:168116548-168118549(-)
Zm00001d010944::8:134420977-134422978(+)
Zm00001d004486::2:114665217-114667218(-)
Zm00001d020070::7:90262997-90264998(-)
Zm00001d037609::6:131652017-131654018(+)
Zm00001d006566::2:211040021-211042022(-)
Zm00001d050580::4:102241014-102243015(+)
Zm00001d043391::3:198590330-198592331(+)
Zm00001d027971::1:18770594-18772595(-)
Zm00001d045075::9:11749423-11751424(+)
Zm00001d023267::10:1679250-1681251(+)
Zm00001d028783::1:46333545-46335546(-)
Zm00001d025349::10:115142989-115144990(-)
Zm00001d043649::3:205973860-205975861(+)
Zm00001d041407::3:117394711-117396712(-)
Zm00001d043328::3:196691208-196693209(+)
Zm00001d043635::3:205777029-205779030(-)
Zm00001d022391::7:176621718-176623719(+)
Zm00001d049617::4:37705696-37707697(+)
Zm00001d037777::6:137325250-137327251(-)
Zm00001d021411::7:151512343-151514344(-)
Zm00001d014978::5:70910856-70912857(+)
Zm00001d037497::6:127274245-127276246(-)
Zm00001d053157::4:217059246-217061247(+)
Zm00001d009971::8:93019942-93021943(-)
Zm00001d024424::10:70412737-70414738(+)
Zm00001d020582::7:123670294-123672295(+)
Zm00001d010770::8:127403750-127405751(+)
Zm00001d047257::9:124523890-124525891(+)
Zm00001d032150::1:214517215-214519216(-)
Zm00001d012569::8:176789144-176791145(-)
Zm00001d044971::9:8654602-8656603(-)
Zm00001d032279::1:220035339-220037340(+)
Zm00001d019393::7:31559595-31561596(-)
Zm00001d051701::4:167166096-167168097(+)
Zm00001d049860::4:48977468-48979469(-)
Zm00001d002436::2:12640083-12642084(-)
Zm00001d002828::2:24005572-24007573(-)
Zm00001d002850::2:24661252-24663253(+)
Zm00001d051336::4:155040677-155042678(-)
Zm00001d045597::9:28030319-28032320(+)
Zm00001d007677::2:237291177-237293178(+)
Zm00001d016529::5:166526704-166528705(+)
Zm00001d025192::10:108464415-108466416(-)
Zm00001d028318::1:30552634-30554635(-)
Zm00001d047717::9:139869965-139871966(+)
Zm00001d052680::4:197116841-197118842(-)
Zm00001d013066::5:4148150-4150151(-)
Zm00001d027399::1:4403939-4405940(-)
Zm00001d045497::9:24458387-24460388(+)
Zm00001d017351::5:193494748-193496749(+)
Zm00001d045029::9:10627582-10629583(-)
Zm00001d018278::5:217825920-217827921(-)
Zm00001d012089::8:168027878-168029879(+)
Zm00001d017097::5:185341673-185343674(+)
Zm00001d039653::3:10755533-10757534(-)
Zm00001d032184::1:216042054-216044055(+)
Zm00001d011631::8:156789958-156791959(-)
Zm00001d003742::2:56998946-57000947(-)
Zm00001d035789::6:49256653-49258654(+)
Zm00001d036038::6:67842621-67844622(+)
Zm00001d045949::9:49018420-49020421(+)
Zm00001d017284::5:191692963-191694964(-)
Zm00001d017178::5:188137267-188139268(+)
Zm00001d051571::4:163131713-163133714(-)
```
