## Supplementary material for "A comprehensive map of preferentially located motifs reveals distinct proximal *cis*-regulatory elements in plants": AACAAAGC_containing_gene_set.txt

```
#Occurences of AACAAAGC between -4 and 88 (positions relative to the transcription start site)
#220 sequences with AACAAAGC in this interval
#0.87% of the sequences in promoter set with AACAAAGC (set with 25199 sequences)
Zm00001d050395::4:85833306-85835307(+)
Zm00001d028318::1:30552634-30554635(-)
Zm00001d032644::1:232979870-232981871(+)
Zm00001d036315::6:83943489-83945490(-)
Zm00001d043202::3:191437082-191439083(+)
Zm00001d028486::1:36755117-36757118(-)
Zm00001d032095::1:212362821-212364822(+)
Zm00001d012294::8:172043090-172045091(-)
Zm00001d027726::1:12296081-12298082(-)
Zm00001d031660::1:197848943-197850944(-)
Zm00001d013705::5:18162888-18164889(-)
Zm00001d027581::1:8373109-8375110(-)
Zm00001d017833::5:208261862-208263863(-)
Zm00001d025114::10:104937988-104939989(+)
Zm00001d042344::3:162248291-162250292(-)
Zm00001d053157::4:217059246-217061247(+)
Zm00001d025915::10:133739410-133741411(-)
Zm00001d045597::9:28030319-28032320(+)
Zm00001d046654::9:100662666-100664667(-)
Zm00001d040361::3:40035426-40037427(+)
Zm00001d017689::5:204309433-204311434(+)
Zm00001d004689::2:131240892-131242893(+)
Zm00001d013017::5:3236919-3238920(+)
Zm00001d028884::1:49596657-49598658(-)
Zm00001d046273::9:77372576-77374577(-)
Zm00001d017097::5:185341673-185343674(+)
Zm00001d032807::1:238895006-238897007(+)
Zm00001d018278::5:217825920-217827921(-)
Zm00001d042553::3:171642425-171644426(-)
Zm00001d018504::5:221975687-221977688(+)
Zm00001d013195::5:6189356-6191357(-)
Zm00001d031318::1:185920982-185922983(-)
Zm00001d002777::2:22318935-22320936(-)
Zm00001d021512::7:154616450-154618451(-)
Zm00001d009512::8:68436815-68438816(+)
Zm00001d028955::1:52852857-52854858(-)
Zm00001d033283::1:257406309-257408310(-)
Zm00001d048822::4:6008250-6010251(+)
Zm00001d012380::8:173244247-173246248(+)
Zm00001d004661::2:127005464-127007465(-)
Zm00001d039425::3:3949312-3951313(-)
Zm00001d004685::2:130530939-130532940(-)
Zm00001d031439::1:190214276-190216277(+)
Zm00001d053187::4:218888665-218890666(-)
Zm00001d023901::10:27252214-27254215(-)
Zm00001d007507::2:233452273-233454274(-)
Zm00001d052975::4:206853166-206855167(+)
Zm00001d028020::1:20538912-20540913(-)
Zm00001d030561::1:144148095-144150096(+)
Zm00001d025115::10:105044849-105046850(+)
Zm00001d039656::3:10866421-10868422(-)
Zm00001d014794::5:63463567-63465568(-)
Zm00001d050023::4:60694993-60696994(+)
Zm00001d022541::7:179744991-179746992(-)
Zm00001d043328::3:196691208-196693209(+)
Zm00001d023258::10:1496022-1498023(+)
Zm00001d024109::10:46168917-46170918(-)
Zm00001d030038::1:101379648-101381649(+)
Zm00001d009657::8:74912622-74914623(-)
Zm00001d002372::2:11319325-11321326(+)
Zm00001d036541::6:91504505-91506506(+)
Zm00001d029331::1:66254869-66256870(-)
Zm00001d010175::8:103045014-103047015(+)
Zm00001d014313::5:40587581-40589582(+)
Zm00001d021236::7:146656809-146658810(+)
Zm00001d007062::2:221061322-221063323(+)
Zm00001d016821::5:177259272-177261273(-)
Zm00001d049680::4:39882250-39884251(+)
Zm00001d028994::1:53951563-53953564(+)
Zm00001d053232::4:221135726-221137727(+)
Zm00001d047717::9:139869965-139871966(+)
Zm00001d049171::4:19000549-19002550(+)
Zm00001d002850::2:24661252-24663253(+)
Zm00001d025274::10:112167613-112169614(-)
Zm00001d037446::6:125619371-125621372(-)
Zm00001d049579::4:35947264-35949265(-)
Zm00001d029568::1:76659386-76661387(-)
Zm00001d051857::4:172480393-172482394(-)
Zm00001d011631::8:156789958-156791959(-)
Zm00001d020070::7:90262997-90264998(-)
Zm00001d045389::9:20390417-20392418(+)
Zm00001d010899::8:132498699-132500700(-)
Zm00001d029809::1:87841170-87843171(-)
Zm00001d052729::4:199201824-199203825(+)
Zm00001d036546::6:91585028-91587029(-)
Zm00001d041859::3:141382412-141384413(+)
Zm00001d011180::8:142162035-142164036(+)
Zm00001d012351::8:172910945-172912946(+)
Zm00001d022069::7:169294246-169296247(+)
Zm00001d026491::10:147055012-147057013(-)
Zm00001d043767::3:209435506-209437507(-)
Zm00001d014868::5:66348641-66350642(-)
Zm00001d011579::8:154894824-154896825(-)
Zm00001d027399::1:4403939-4405940(-)
Zm00001d047727::9:140061358-140063359(-)
Zm00001d007193::2:224437388-224439389(-)
Zm00001d050109::4:66250080-66252081(-)
Zm00001d022230::7:173270907-173272908(-)
Zm00001d029849::1:89952015-89954016(-)
Zm00001d022189::7:172327202-172329203(-)
Zm00001d053547::4:233621026-233623027(-)
Zm00001d022512::7:179139053-179141054(-)
Zm00001d033634::1:269329534-269331535(-)
Zm00001d009653::8:74614356-74616357(-)
Zm00001d021546::7:155517315-155519316(+)
Zm00001d020140::7:95439671-95441672(+)
Zm00001d021875::7:165257063-165259064(-)
Zm00001d044149::3:220508319-220510320(-)
Zm00001d046016::9:55157277-55159278(+)
Zm00001d026645::10:149325065-149327066(+)
Zm00001d012226::8:170454487-170456488(-)
Zm00001d053778::4:240942298-240944299(-)
Zm00001d039594::3:8564478-8566479(-)
Zm00001d026683::10:149850901-149852902(+)
Zm00001d044286::3:224218810-224220811(+)
Zm00001d035156::6:7241654-7243655(-)
Zm00001d042329::3:161486264-161488265(+)
Zm00001d016758::5:175093938-175095939(+)
Zm00001d045819::9:41247425-41249426(+)
Zm00001d045764::9:37792604-37794605(-)
Zm00001d025724::10:127582687-127584688(-)
Zm00001d048282::9:153817731-153819732(+)
Zm00001d049656::4:38888477-38890478(-)
Zm00001d037150::6:113961295-113963296(-)
Zm00001d048430::9:156104298-156106299(-)
Zm00001d038329::6:154627499-154629500(+)
Zm00001d007245::2:225569652-225571653(+)
Zm00001d039376::3:2779216-2781217(+)
Zm00001d006702::2:214684048-214686049(+)
Zm00001d040493::3:46550823-46552824(+)
Zm00001d050775::4:122096410-122098411(+)
Zm00001d036409::6:87174608-87176609(+)
Zm00001d028907::1:50512517-50514518(+)
Zm00001d037442::6:125480415-125482416(+)
Zm00001d042812::3:180954494-180956495(+)
Zm00001d048335::9:154616503-154618504(+)
Zm00001d002316::2:10156019-10158020(+)
Zm00001d025192::10:108464415-108466416(-)
Zm00001d049074::4:14846349-14848350(+)
Zm00001d023420::10:5097783-5099784(+)
Zm00001d039601::3:8735174-8737175(+)
Zm00001d044024::3:217055871-217057872(+)
Zm00001d022231::7:173269791-173271792(+)
Zm00001d035789::6:49256653-49258654(+)
Zm00001d016932::5:180330501-180332502(-)
Zm00001d028769::1:46010752-46012753(-)
Zm00001d008387::8:6916369-6918370(-)
Zm00001d051980::4:175834684-175836685(-)
Zm00001d021947::7:166770345-166772346(+)
Zm00001d032268::1:219860142-219862143(-)
Zm00001d017845::5:208604535-208606536(-)
Zm00001d001936::2:3116598-3118599(-)
Zm00001d012569::8:176789144-176791145(-)
Zm00001d052254::4:184821160-184823161(-)
Zm00001d032768::1:237685143-237687144(-)
Zm00001d023299::10:2355761-2357762(-)
Zm00001d052943::4:205738185-205740186(-)
Zm00001d005695::2:183652197-183654198(+)
Zm00001d045097::9:12383836-12385837(+)
Zm00001d003452::2:44832330-44834331(-)
Zm00001d041407::3:117394711-117396712(-)
Zm00001d030048::1:102058796-102060797(+)
Zm00001d017352::5:193498800-193500801(+)
Zm00001d016458::5:163057462-163059463(-)
Zm00001d012017::8:166553416-166555417(+)
Zm00001d016640::5:170973763-170975764(+)
Zm00001d041819::3:139135594-139137595(-)
Zm00001d011931::8:164806313-164808314(-)
Zm00001d051607::4:164400847-164402848(-)
Zm00001d023799::10:22054019-22056020(+)
Zm00001d028783::1:46333545-46335546(-)
Zm00001d018831::7:6805869-6807870(-)
Zm00001d037160::6:114308233-114310234(+)
Zm00001d045369::9:19932386-19934387(-)
Zm00001d004686::2:130574065-130576066(-)
Zm00001d003859::2:63417346-63419347(-)
Zm00001d049822::4:46354617-46356618(-)
Zm00001d007655::2:237051224-237053225(+)
Zm00001d027511::1:7142891-7144892(+)
Zm00001d041911::3:143135879-143137880(-)
Zm00001d014779::5:62834379-62836380(+)
Zm00001d033147::1:252110129-252112130(-)
Zm00001d010867::8:131314531-131316532(-)
Zm00001d029461::1:71833735-71835736(-)
Zm00001d030544::1:142960036-142962037(+)
Zm00001d024424::10:70412737-70414738(+)
Zm00001d053667::4:238494901-238496902(+)
Zm00001d031911::1:206536714-206538715(-)
Zm00001d016152::5:147336017-147338018(+)
Zm00001d014894::5:67117977-67119978(-)
Zm00001d040744::3:61449534-61451535(+)
Zm00001d004876::2:145770290-145772291(-)
Zm00001d028057::1:21778641-21780642(+)
Zm00001d012656::8:178056415-178058416(+)
Zm00001d021489::7:153855727-153857728(+)
Zm00001d051687::4:166719193-166721194(-)
Zm00001d017181::5:188173143-188175144(-)
Zm00001d014094::5:32206321-32208322(+)
Zm00001d040429::3:43100247-43102248(+)
Zm00001d017179::5:188143581-188145582(-)
Zm00001d004554::2:117602528-117604529(+)
Zm00001d032734::1:236592508-236594509(-)
Zm00001d008700::8:17393222-17395223(+)
Zm00001d047713::9:139752972-139754973(+)
Zm00001d009244::8:46787362-46789363(+)
Zm00001d037624::6:132160687-132162688(+)
Zm00001d002091::2:5844686-5846687(+)
Zm00001d052592::4:194067952-194069953(+)
Zm00001d044526::3:230887509-230889510(-)
Zm00001d012237::8:170729924-170731925(-)
Zm00001d031462::1:191061553-191063554(-)
Zm00001d028453::1:35464274-35466275(+)
Zm00001d026165::10:140174425-140176426(-)
Zm00001d028786::1:46383511-46385512(-)
Zm00001d020081::7:90819615-90821616(-)
Zm00001d037535::6:128523120-128525121(+)
Zm00001d037777::6:137325250-137327251(-)
Zm00001d002121::2:6145482-6147483(-)
Zm00001d030688::1:152994975-152996976(-)
Zm00001d030710::1:154976954-154978955(-)
```
