## Supplementary material for "A comprehensive map of preferentially located motifs reveals distinct proximal *cis*-regulatory elements in plants": AACAACCG_containing_gene_set.txt

```
#Occurences of AACAACCG between 246 and 256 (positions relative to the transcription start site)
#18 sequences with AACAACCG in this interval
#0.07% of the sequences in promoter set with AACAACCG (set with 25199 sequences)
Zm00001d023476::10:6859896-6861897(+)
Zm00001d048203::9:152375610-152377611(+)
Zm00001d018225::5:216952792-216954793(-)
Zm00001d036759::6:99956370-99958371(-)
Zm00001d010349::8:110700756-110702757(-)
Zm00001d036511::6:90947955-90949956(-)
Zm00001d041143::3:100308724-100310725(-)
Zm00001d019941::7:78279716-78281717(-)
Zm00001d023234::10:982190-984191(+)
Zm00001d007963::2:244275459-244277460(-)
Zm00001d013537::5:13911312-13913313(-)
Zm00001d024382::10:68269358-68271359(+)
Zm00001d018621::7:1243652-1245653(-)
Zm00001d019643::7:47841511-47843512(-)
Zm00001d001946::2:3401618-3403619(-)
Zm00001d010526::8:119278467-119280468(-)
Zm00001d017152::5:187134031-187136032(-)
Zm00001d005519::2:177084844-177086845(+)
```
