## Supplementary material for "A comprehensive map of preferentially located motifs reveals distinct proximal *cis*-regulatory elements in plants": AACAAGT_containing_gene_set.txt

```
#Occurences of AACAAGT between -51 and 48 (positions relative to the transcription start site)
#723 sequences with AACAAGT in this interval
#2.87% of the sequences in promoter set with AACAAGT (set with 25199 sequences)
Zm00001d049085::4:15538670-15540671(-)
Zm00001d047368::9:127897334-127899335(-)
Zm00001d025407::10:117682118-117684119(+)
Zm00001d031395::1:188814531-188816532(+)
Zm00001d038081::6:147118144-147120145(-)
Zm00001d030782::1:159421555-159423556(+)
Zm00001d033308::1:258346181-258348182(-)
Zm00001d014762::5:61967371-61969372(-)
Zm00001d011848::8:162679664-162681665(-)
Zm00001d024394::10:68654001-68656002(-)
Zm00001d018463::5:221326767-221328768(-)
Zm00001d034326::1:289336050-289338051(-)
Zm00001d023604::10:11806962-11808963(+)
Zm00001d038129::6:148853829-148855830(-)
Zm00001d025129::10:105675881-105677882(-)
Zm00001d052930::4:205242017-205244018(+)
Zm00001d033985::1:280284881-280286882(-)
Zm00001d006666::2:213888908-213890909(-)
Zm00001d014428::5:46504270-46506271(+)
Zm00001d028926::1:51753051-51755052(+)
Zm00001d016024::5:140138814-140140815(+)
Zm00001d038373::6:155713503-155715504(-)
Zm00001d029956::1:96449652-96451653(+)
Zm00001d038742::6:163658478-163660479(-)
Zm00001d017806::5:207371875-207373876(-)
Zm00001d030879::1:165083461-165085462(-)
Zm00001d051707::4:167317990-167319991(+)
Zm00001d010510::8:118573933-118575934(+)
Zm00001d013025::5:3432270-3434271(-)
Zm00001d036830::6:103103295-103105296(+)
Zm00001d048531::9:157937596-157939597(+)
Zm00001d006936::2:219732584-219734585(-)
Zm00001d044657::3:234238190-234240191(-)
Zm00001d038797::6:164588041-164590042(-)
Zm00001d024612::10:80328463-80330464(-)
Zm00001d028875::1:49354247-49356248(+)
Zm00001d005656::2:182284614-182286615(-)
Zm00001d008752::8:18997871-18999872(+)
Zm00001d003717::2:56262007-56264008(+)
Zm00001d004977::2:151853441-151855442(-)
Zm00001d029134::1:59845403-59847404(+)
Zm00001d024770::10:87263901-87265902(+)
Zm00001d043508::3:202330632-202332633(-)
Zm00001d021858::7:164637278-164639279(+)
Zm00001d012556::8:176575952-176577953(+)
Zm00001d025359::10:115511423-115513424(-)
Zm00001d026128::10:139272179-139274180(-)
Zm00001d005642::2:181730461-181732462(+)
Zm00001d021498::7:154119590-154121591(+)
Zm00001d008595::8:13964222-13966223(-)
Zm00001d033493::1:264230318-264232319(-)
Zm00001d047830::9:142672292-142674293(-)
Zm00001d044332::3:225377500-225379501(+)
Zm00001d045160::9:14628822-14630823(+)
Zm00001d047236::9:123536704-123538705(+)
Zm00001d033795::1:273936340-273938341(+)
Zm00001d049610::4:37572135-37574136(+)
Zm00001d031217::1:182483347-182485348(+)
Zm00001d028531::1:38341734-38343735(-)
Zm00001d042453::3:168342521-168344522(-)
Zm00001d042493::3:169440991-169442992(-)
Zm00001d010648::8:122890426-122892427(-)
Zm00001d051743::4:168621924-168623925(+)
Zm00001d014582::5:54366783-54368784(+)
Zm00001d029707::1:83264734-83266735(-)
Zm00001d041280::3:110160930-110162931(+)
Zm00001d012297::8:172057281-172059282(+)
Zm00001d005395::2:172247734-172249735(-)
Zm00001d047392::9:128612607-128614608(+)
Zm00001d021208::7:146037024-146039025(+)
Zm00001d003661::2:52986263-52988264(+)
Zm00001d024816::10:89406414-89408415(+)
Zm00001d021238::7:146671142-146673143(-)
Zm00001d018742::7:3850708-3852709(-)
Zm00001d030683::1:152854104-152856105(-)
Zm00001d030230::1:114670480-114672481(+)
Zm00001d009824::8:83962640-83964641(+)
Zm00001d006591::2:211743502-211745503(+)
Zm00001d049134::4:17175493-17177494(-)
Zm00001d004894::2:147270303-147272304(-)
Zm00001d028453::1:35464274-35466275(+)
Zm00001d050764::4:121649116-121651117(+)
Zm00001d039703::3:12594967-12596968(+)
Zm00001d037590::6:130726440-130728441(-)
Zm00001d047121::9:119271319-119273320(+)
Zm00001d002167::2:7086169-7088170(-)
Zm00001d042283::3:158786854-158788855(-)
Zm00001d016979::5:181867779-181869780(+)
Zm00001d006620::2:212764114-212766115(+)
Zm00001d051337::4:155168591-155170592(-)
Zm00001d053763::4:240653130-240655131(+)
Zm00001d010314::8:109190092-109192093(+)
Zm00001d029651::1:81343274-81345275(-)
Zm00001d026358::10:144192770-144194771(+)
Zm00001d052565::4:193326062-193328063(+)
Zm00001d021866::7:164895830-164897831(-)
Zm00001d050250::4:76348032-76350033(+)
Zm00001d048149::9:150910788-150912789(-)
Zm00001d027801::1:13827051-13829052(-)
Zm00001d043513::3:202388306-202390307(-)
Zm00001d021246::7:146811583-146813584(+)
Zm00001d002538::2:14985197-14987198(+)
Zm00001d010698::8:124954041-124956042(+)
Zm00001d042504::3:169712021-169714022(+)
Zm00001d036049::6:68974107-68976108(+)
Zm00001d014679::5:58658413-58660414(+)
Zm00001d015513::5:94712854-94714855(-)
Zm00001d027315::1:2810995-2812996(+)
Zm00001d033154::1:252351639-252353640(-)
Zm00001d049977::4:56584726-56586727(-)
Zm00001d009868::8:86004660-86006661(+)
Zm00001d049338::4:27144495-27146496(+)
Zm00001d003369::2:41786589-41788590(-)
Zm00001d014817::5:64424932-64426933(+)
Zm00001d042023::3:147722398-147724399(-)
Zm00001d020647::7:126450403-126452404(+)
Zm00001d041510::3:125027555-125029556(-)
Zm00001d022615::7:181116770-181118771(-)
Zm00001d005009::2:153476032-153478033(-)
Zm00001d024128::10:48269419-48271420(-)
Zm00001d048007::9:147860592-147862593(-)
Zm00001d008794::8:20543794-20545795(+)
Zm00001d009454::8:65308925-65310926(-)
Zm00001d029091::1:57484475-57486476(+)
Zm00001d041432::3:119219677-119221678(-)
Zm00001d033040::1:248322750-248324751(-)
Zm00001d020015::7:85858342-85860343(+)
Zm00001d005365::2:171085118-171087119(-)
Zm00001d036691::6:97808605-97810606(-)
Zm00001d035312::6:20658037-20660038(+)
Zm00001d021388::7:150651041-150653042(+)
Zm00001d005383::2:171800786-171802787(-)
Zm00001d049515::4:32958482-32960483(+)
Zm00001d034918::1:305582648-305584649(+)
Zm00001d041681::3:133074471-133076472(-)
Zm00001d001940::2:3196493-3198494(+)
Zm00001d031753::1:200736208-200738209(+)
Zm00001d038866::6:166082750-166084751(+)
Zm00001d006605::2:211885469-211887470(+)
Zm00001d016552::5:167127606-167129607(-)
Zm00001d019033::7:13643842-13645843(-)
Zm00001d045154::9:14558604-14560605(-)
Zm00001d021562::7:156104922-156106923(+)
Zm00001d038256::6:152463861-152465862(-)
Zm00001d049871::4:49804678-49806679(+)
Zm00001d050899::4:129063951-129065952(+)
Zm00001d046751::9:104380208-104382209(-)
Zm00001d051704::4:167230062-167232063(-)
Zm00001d018911::7:8984440-8986441(+)
Zm00001d029429::1:70218659-70220660(-)
Zm00001d015103::5:75380287-75382288(+)
Zm00001d039422::3:3910358-3912359(-)
Zm00001d027472::1:6066782-6068783(+)
Zm00001d028007::1:20104475-20106476(+)
Zm00001d029424::1:69907937-69909938(+)
Zm00001d053397::4:229274760-229276761(+)
Zm00001d048804::4:5798679-5800680(-)
Zm00001d013037::5:3582693-3584694(-)
Zm00001d020236::7:101643689-101645690(+)
Zm00001d004337::2:104457818-104459819(-)
Zm00001d004736::2:134748367-134750368(-)
Zm00001d006172::2:200513959-200515960(+)
Zm00001d031541::1:193751122-193753123(-)
Zm00001d050465::4:90614157-90616158(-)
Zm00001d029520::1:74273785-74275786(-)
Zm00001d039686::3:11852855-11854856(-)
Zm00001d016026::5:140198158-140200159(+)
Zm00001d025794::10:129815251-129817252(-)
Zm00001d005082::2:157617603-157619604(+)
Zm00001d015731::5:114162708-114164709(+)
Zm00001d031911::1:206536714-206538715(-)
Zm00001d014207::5:36627846-36629847(+)
Zm00001d020213::7:100363847-100365848(-)
Zm00001d026269::10:142404757-142406758(+)
Zm00001d038723::6:163345152-163347153(+)
Zm00001d004641::2:124683831-124685832(+)
Zm00001d051147::4:145810024-145812025(-)
Zm00001d036539::6:91463355-91465356(-)
Zm00001d037942::6:142920605-142922606(-)
Zm00001d024489::10:73943748-73945749(-)
Zm00001d011990::8:166011865-166013866(+)
Zm00001d036684::6:97510224-97512225(-)
Zm00001d003772::2:58359608-58361609(-)
Zm00001d011075::8:138114117-138116118(-)
Zm00001d025589::10:123301590-123303591(+)
Zm00001d013141::5:5376113-5378114(-)
Zm00001d018253::5:217436242-217438243(+)
Zm00001d031450::1:190373001-190375002(-)
Zm00001d037886::6:141047934-141049935(+)
Zm00001d052929::4:205242576-205244577(-)
Zm00001d036748::6:99740793-99742794(+)
Zm00001d006552::2:210879032-210881033(-)
Zm00001d048439::9:156418823-156420824(+)
Zm00001d046628::9:99608271-99610272(+)
Zm00001d021834::7:164112138-164114139(+)
Zm00001d004680::2:129991460-129993461(-)
Zm00001d011658::8:157725221-157727222(-)
Zm00001d009542::8:69432047-69434048(+)
Zm00001d009965::8:92682350-92684351(+)
Zm00001d014415::5:45479976-45481977(+)
Zm00001d018193::5:216138398-216140399(+)
Zm00001d042998::3:186204090-186206091(-)
Zm00001d019495::7:37539321-37541322(-)
Zm00001d017093::5:185235991-185237992(-)
Zm00001d007839::2:240609485-240611486(-)
Zm00001d015693::5:108279728-108281729(+)
Zm00001d044945::9:8014479-8016480(+)
Zm00001d049718::4:41323625-41325626(+)
Zm00001d045529::9:25601894-25603895(-)
Zm00001d020500::7:119414344-119416345(-)
Zm00001d050514::4:95578419-95580420(+)
Zm00001d016684::5:172411494-172413495(+)
Zm00001d047716::9:139846938-139848939(-)
Zm00001d044202::3:221798738-221800739(+)
Zm00001d045201::9:15923625-15925626(-)
Zm00001d037285::6:119375912-119377913(+)
Zm00001d045845::9:43386147-43388148(+)
Zm00001d045095::9:12378912-12380913(+)
Zm00001d028670::1:42456608-42458609(-)
Zm00001d021147::7:144095513-144097514(+)
Zm00001d052282::4:185958822-185960823(-)
Zm00001d051727::4:168187945-168189946(+)
Zm00001d017308::5:192347315-192349316(+)
Zm00001d030299::1:120685880-120687881(-)
Zm00001d038343::6:154890825-154892826(+)
Zm00001d048515::9:157628762-157630763(+)
Zm00001d034098::1:283980480-283982481(+)
Zm00001d043240::3:192836964-192838965(-)
Zm00001d051724::4:168112981-168114982(+)
Zm00001d022132::7:170957410-170959411(-)
Zm00001d024552::10:77959508-77961509(+)
Zm00001d047422::9:129557000-129559001(+)
Zm00001d021546::7:155517315-155519316(+)
Zm00001d053900::4:243347587-243349588(+)
Zm00001d052689::4:197455803-197457804(-)
Zm00001d008546::8:12514516-12516517(-)
Zm00001d029508::1:73761500-73763501(+)
Zm00001d028401::1:33651093-33653094(-)
Zm00001d015839::5:124934813-124936814(+)
Zm00001d037242::6:117576293-117578294(+)
Zm00001d045755::9:37245414-37247415(-)
Zm00001d014821::5:64553367-64555368(-)
Zm00001d023962::10:32087936-32089937(+)
Zm00001d022396::7:176686774-176688775(+)
Zm00001d051315::4:153337315-153339316(-)
Zm00001d052029::4:176874880-176876881(+)
Zm00001d003247::2:37817923-37819924(-)
Zm00001d015544::5:96639222-96641223(+)
Zm00001d039675::3:11582676-11584677(-)
Zm00001d048360::9:154978197-154980198(+)
Zm00001d003619::2:50635887-50637888(-)
Zm00001d013779::5:19940220-19942221(+)
Zm00001d035787::6:48972082-48974083(-)
Zm00001d010318::8:109303761-109305762(-)
Zm00001d030503::1:139710812-139712813(+)
Zm00001d006252::2:202862174-202864175(-)
Zm00001d048492::9:157091517-157093518(+)
Zm00001d006253::2:202861386-202863387(+)
Zm00001d020001::7:84203866-84205867(-)
Zm00001d003935::2:70121007-70123008(+)
Zm00001d037250::6:118022546-118024547(+)
Zm00001d013002::5:2974841-2976842(-)
Zm00001d024510::10:74928691-74930692(+)
Zm00001d003655::2:52538666-52540667(-)
Zm00001d002358::2:10779710-10781711(+)
Zm00001d012546::8:176434544-176436545(+)
Zm00001d018429::5:220586715-220588716(+)
Zm00001d036556::6:91874364-91876365(-)
Zm00001d046654::9:100662666-100664667(-)
Zm00001d021582::7:156870547-156872548(+)
Zm00001d010190::8:103460156-103462157(-)
Zm00001d042193::3:155541336-155543337(+)
Zm00001d047973::9:146763443-146765444(-)
Zm00001d011365::8:148699283-148701284(-)
Zm00001d005924::2:192990928-192992929(-)
Zm00001d019047::7:14097195-14099196(+)
Zm00001d036982::6:108210961-108212962(+)
Zm00001d051730::4:168224381-168226382(+)
Zm00001d023559::10:10214294-10216295(+)
Zm00001d052106::4:179760989-179762990(+)
Zm00001d053554::4:233853805-233855806(-)
Zm00001d040205::3:32013296-32015297(-)
Zm00001d032146::1:214435110-214437111(+)
Zm00001d044322::3:225139374-225141375(+)
Zm00001d050559::4:100659942-100661943(-)
Zm00001d039616::3:9146815-9148816(-)
Zm00001d009123::8:37788709-37790710(+)
Zm00001d008614::8:14480330-14482331(+)
Zm00001d020552::7:122016866-122018867(-)
Zm00001d025358::10:115502552-115504553(-)
Zm00001d037884::6:141019849-141021850(+)
Zm00001d025047::10:101524452-101526453(+)
Zm00001d025687::10:126211364-126213365(-)
Zm00001d006676::2:214084262-214086263(-)
Zm00001d054104::4:246556418-246558419(-)
Zm00001d048460::9:156723775-156725776(-)
Zm00001d046279::9:77859251-77861252(+)
Zm00001d030348::1:124400112-124402113(+)
Zm00001d003931::2:69776464-69778465(+)
Zm00001d003632::2:51104988-51106989(+)
Zm00001d005794::2:188894762-188896763(+)
Zm00001d027527::1:7455734-7457735(+)
Zm00001d021553::7:155748197-155750198(-)
Zm00001d022628::7:181727589-181729590(-)
Zm00001d042136::3:153036188-153038189(-)
Zm00001d041378::3:114789625-114791626(+)
Zm00001d002501::2:14155308-14157309(-)
Zm00001d046375::9:85241109-85243110(+)
Zm00001d029861::1:90927127-90929128(+)
Zm00001d012440::8:174533183-174535184(-)
Zm00001d053724::4:239878794-239880795(+)
Zm00001d051546::4:162061928-162063929(+)
Zm00001d038920::6:166933902-166935903(-)
Zm00001d052555::4:192886699-192888700(+)
Zm00001d052881::4:203235280-203237281(+)
Zm00001d041321::3:112009643-112011644(-)
Zm00001d025130::10:105690925-105692926(+)
Zm00001d043009::3:186340698-186342699(+)
Zm00001d047917::9:145314518-145316519(+)
Zm00001d019948::7:79097491-79099492(-)
Zm00001d040571::3:50771278-50773279(-)
Zm00001d005269::2:166466179-166468180(-)
Zm00001d015246::5:81106312-81108313(-)
Zm00001d027416::1:4838599-4840600(+)
Zm00001d024423::10:70412397-70414398(-)
Zm00001d047086::9:117847238-117849239(+)
Zm00001d029852::1:90296907-90298908(-)
Zm00001d035208::6:9904273-9906274(+)
Zm00001d034970::6:386779-388780(+)
Zm00001d050535::4:97968040-97970041(-)
Zm00001d008307::8:4782462-4784463(+)
Zm00001d034075::1:283306929-283308930(-)
Zm00001d012559::8:176646118-176648119(-)
Zm00001d003106::2:32431991-32433992(-)
Zm00001d023915::10:28081634-28083635(+)
Zm00001d046195::9:71350003-71352004(+)
Zm00001d041713::3:134680708-134682709(-)
Zm00001d020011::7:85464814-85466815(-)
Zm00001d028662::1:42228098-42230099(+)
Zm00001d017189::5:188360992-188362993(-)
Zm00001d053588::4:235519804-235521805(-)
Zm00001d030591::1:146991226-146993227(-)
Zm00001d004021::2:76079942-76081943(-)
Zm00001d029841::1:89616220-89618221(+)
Zm00001d012601::8:177058339-177060340(-)
Zm00001d036299::6:82824703-82826704(-)
Zm00001d043654::3:206101340-206103341(+)
Zm00001d050244::4:75675183-75677184(-)
Zm00001d050827::4:125018559-125020560(-)
Zm00001d013855::5:22765449-22767450(+)
Zm00001d037849::6:139655570-139657571(-)
Zm00001d018474::5:221421619-221423620(+)
Zm00001d002662::2:18696757-18698758(-)
Zm00001d029087::1:57456045-57458046(+)
Zm00001d004835::2:142242685-142244686(-)
Zm00001d004486::2:114665217-114667218(-)
Zm00001d012488::8:175395885-175397886(-)
Zm00001d018916::7:9213795-9215796(+)
Zm00001d006502::2:210094606-210096607(-)
Zm00001d043305::3:195355434-195357435(+)
Zm00001d012034::8:166901880-166903881(-)
Zm00001d029390::1:68590824-68592825(+)
Zm00001d039731::3:13150189-13152190(+)
Zm00001d051854::4:172412311-172414312(+)
Zm00001d003730::2:56681754-56683755(+)
Zm00001d032101::1:212824522-212826523(+)
Zm00001d012275::8:171733633-171735634(+)
Zm00001d028038::1:21200043-21202044(-)
Zm00001d036535::6:91339774-91341775(-)
Zm00001d023853::10:25080142-25082143(+)
Zm00001d048731::4:4468774-4470775(-)
Zm00001d048564::9:158843560-158845561(-)
Zm00001d052832::4:202129642-202131643(+)
Zm00001d033058::1:248895511-248897512(+)
Zm00001d015142::5:76928613-76930614(+)
Zm00001d019615::7:46375312-46377313(-)
Zm00001d028382::1:32770310-32772311(+)
Zm00001d038199::6:151390493-151392494(-)
Zm00001d031424::1:189596605-189598606(+)
Zm00001d014920::5:68357212-68359213(+)
Zm00001d035474::6:28421942-28423943(+)
Zm00001d028599::1:40282241-40284242(+)
Zm00001d044649::3:234061952-234063953(-)
Zm00001d031560::1:194269964-194271965(-)
Zm00001d032215::1:217386294-217388295(-)
Zm00001d050375::4:84711147-84713148(+)
Zm00001d012379::8:173239232-173241233(-)
Zm00001d007870::2:241393068-241395069(-)
Zm00001d035747::6:44788854-44790855(-)
Zm00001d002928::2:26786095-26788096(-)
Zm00001d017846::5:208641464-208643465(-)
Zm00001d053822::4:241794247-241796248(+)
Zm00001d049226::4:21692068-21694069(+)
Zm00001d037561::6:129537686-129539687(+)
Zm00001d039334::3:2018961-2020962(+)
Zm00001d053312::4:225554627-225556628(-)
Zm00001d043329::3:196700300-196702301(+)
Zm00001d040627::3:54946799-54948800(+)
Zm00001d005368::2:171121880-171123881(-)
Zm00001d017930::5:210261941-210263942(-)
Zm00001d016512::5:165504417-165506418(+)
Zm00001d050972::4:134423080-134425081(-)
Zm00001d031216::1:182484329-182486330(-)
Zm00001d042148::3:153589649-153591650(+)
Zm00001d032191::1:216357374-216359375(-)
Zm00001d052663::4:196377743-196379744(-)
Zm00001d046065::9:60768341-60770342(-)
Zm00001d011349::8:147533875-147535876(+)
Zm00001d005125::2:159695135-159697136(-)
Zm00001d038823::6:165278067-165280068(-)
Zm00001d015985::5:136821693-136823694(-)
Zm00001d033275::1:257134709-257136710(-)
Zm00001d039505::3:6093210-6095211(+)
Zm00001d002804::2:23172805-23174806(+)
Zm00001d032123::1:213818512-213820513(+)
Zm00001d013077::5:4389124-4391125(-)
Zm00001d046004::9:53387794-53389795(-)
Zm00001d053122::4:214602508-214604509(-)
Zm00001d008221::8:1659124-1661125(-)
Zm00001d035973::6:63732964-63734965(-)
Zm00001d008284::8:3993083-3995084(+)
Zm00001d020400::7:111429052-111431053(+)
Zm00001d003929::2:69605719-69607720(+)
Zm00001d041082::3:96080697-96082698(-)
Zm00001d043548::3:203544912-203546913(+)
Zm00001d008334::8:5580130-5582131(-)
Zm00001d031505::1:192250988-192252989(+)
Zm00001d036915::6:106337727-106339728(-)
Zm00001d035167::6:7485417-7487418(+)
Zm00001d039546::3:7805769-7807770(+)
Zm00001d021278::7:147636388-147638389(-)
Zm00001d026701::10:150354783-150356784(+)
Zm00001d037305::6:120196446-120198447(-)
Zm00001d006540::2:210705280-210707281(-)
Zm00001d013416::5:10765106-10767107(-)
Zm00001d034886::1:304719417-304721418(-)
Zm00001d019248::7:23852659-23854660(-)
Zm00001d003621::2:50706324-50708325(-)
Zm00001d045836::9:42605397-42607398(-)
Zm00001d014500::5:50447361-50449362(+)
Zm00001d008173::8:175809-177810(+)
Zm00001d023317::10:2859970-2861971(+)
Zm00001d009805::8:82283332-82285333(+)
Zm00001d039451::3:4732899-4734900(+)
Zm00001d026347::10:143973129-143975130(-)
Zm00001d019351::7:29363597-29365598(-)
Zm00001d025445::10:118845382-118847383(+)
Zm00001d042010::3:147185177-147187178(+)
Zm00001d022385::7:176526145-176528146(+)
Zm00001d050745::4:120508564-120510565(+)
Zm00001d037774::6:137233965-137235966(-)
Zm00001d019664::7:48964019-48966020(+)
Zm00001d030732::1:156408307-156410308(+)
Zm00001d010711::8:125270620-125272621(-)
Zm00001d041436::3:119389024-119391025(+)
Zm00001d042901::3:183397137-183399138(+)
Zm00001d042557::3:171683581-171685582(-)
Zm00001d038780::6:164296812-164298813(+)
Zm00001d050468::4:90793910-90795911(+)
Zm00001d007151::2:223370211-223372212(-)
Zm00001d003949::2:71577619-71579620(+)
Zm00001d045540::9:25854574-25856575(-)
Zm00001d004525::2:116606016-116608017(+)
Zm00001d004788::2:139264045-139266046(-)
Zm00001d006462::2:208895348-208897349(-)
Zm00001d052157::4:181471700-181473701(-)
Zm00001d011610::8:155806422-155808423(+)
Zm00001d041700::3:133866438-133868439(+)
Zm00001d030116::1:107056186-107058187(-)
Zm00001d025547::10:121884502-121886503(+)
Zm00001d007443::2:231892670-231894671(+)
Zm00001d021181::7:145159079-145161080(-)
Zm00001d037859::6:140005629-140007630(-)
Zm00001d015785::5:119214135-119216136(+)
Zm00001d044280::3:223965409-223967410(+)
Zm00001d045825::9:41800211-41802212(-)
Zm00001d040807::3:67150373-67152374(+)
Zm00001d021485::7:153508315-153510316(+)
Zm00001d038017::6:145292155-145294156(+)
Zm00001d039072::6:169541862-169543863(+)
Zm00001d035861::6:57252661-57254662(-)
Zm00001d006937::2:219870493-219872494(+)
Zm00001d021829::7:164024509-164026510(-)
Zm00001d002743::2:21268443-21270444(+)
Zm00001d038131::6:148933553-148935554(-)
Zm00001d034998::6:1389624-1391625(-)
Zm00001d041471::3:122363843-122365844(-)
Zm00001d035751::6:45355667-45357668(-)
Zm00001d012485::8:175362442-175364443(-)
Zm00001d037038::6:110011339-110013340(+)
Zm00001d038255::6:152443583-152445584(-)
Zm00001d044042::3:217580538-217582539(-)
Zm00001d006534::2:210625623-210627624(-)
Zm00001d026585::10:148386655-148388656(+)
Zm00001d011619::8:156251048-156253049(-)
Zm00001d017420::5:195390563-195392564(+)
Zm00001d012240::8:170781383-170783384(-)
Zm00001d043452::3:200449585-200451586(+)
Zm00001d047759::9:141100592-141102593(-)
Zm00001d002140::2:6554039-6556040(+)
Zm00001d004342::2:105056916-105058917(+)
Zm00001d016027::5:140213243-140215244(+)
Zm00001d039141::6:170968563-170970564(+)
Zm00001d035434::6:25349384-25351385(+)
Zm00001d006920::2:219360074-219362075(-)
Zm00001d013706::5:18194706-18196707(-)
Zm00001d006134::2:199513157-199515158(-)
Zm00001d029645::1:80946588-80948589(-)
Zm00001d026122::10:138967652-138969653(-)
Zm00001d013256::5:7184283-7186284(-)
Zm00001d007682::2:237361750-237363751(+)
Zm00001d043410::3:199002370-199004371(+)
Zm00001d043336::3:197012636-197014637(-)
Zm00001d025720::10:127518290-127520291(-)
Zm00001d051629::4:165076729-165078730(+)
Zm00001d012823::5:923734-925735(+)
Zm00001d032527::1:229514483-229516484(+)
Zm00001d044365::3:226295886-226297887(-)
Zm00001d049528::4:33285733-33287734(+)
Zm00001d007470::2:232405521-232407522(-)
Zm00001d019280::7:25459078-25461079(-)
Zm00001d032074::1:211496518-211498519(+)
Zm00001d052392::4:188986973-188988974(+)
Zm00001d028424::1:34546042-34548043(-)
Zm00001d020589::7:123818618-123820619(-)
Zm00001d019895::7:73557695-73559696(-)
Zm00001d018657::7:2054714-2056715(+)
Zm00001d028248::1:27965366-27967367(+)
Zm00001d013992::5:27759672-27761673(-)
Zm00001d019477::7:35914470-35916471(-)
Zm00001d039837::3:16286391-16288392(+)
Zm00001d028910::1:50786049-50788050(-)
Zm00001d048210::9:152567419-152569420(-)
Zm00001d010206::8:104003989-104005990(-)
Zm00001d053672::4:238612943-238614944(+)
Zm00001d039376::3:2779216-2781217(+)
Zm00001d017926::5:210206939-210208940(-)
Zm00001d039169::6:171661937-171663938(+)
Zm00001d030301::1:120812479-120814480(-)
Zm00001d042773::3:179369564-179371565(-)
Zm00001d027934::1:17961049-17963050(-)
Zm00001d028612::1:40786794-40788795(-)
Zm00001d053975::4:244517765-244519766(-)
Zm00001d005387::2:171977542-171979543(-)
Zm00001d038758::6:163953988-163955989(+)
Zm00001d029519::1:74250774-74252775(-)
Zm00001d053997::4:244820257-244822258(+)
Zm00001d026516::10:147461269-147463270(+)
Zm00001d005821::2:189702602-189704603(+)
Zm00001d018870::7:7868947-7870948(-)
Zm00001d022465::7:178211974-178213975(-)
Zm00001d041863::3:141449289-141451290(-)
Zm00001d043859::3:212300080-212302081(-)
Zm00001d025862::10:131804525-131806526(-)
Zm00001d009286::8:52120642-52122643(+)
Zm00001d008421::8:8277795-8279796(-)
Zm00001d043330::3:196833712-196835713(+)
Zm00001d045072::9:11553536-11555537(+)
Zm00001d053158::4:217087549-217089550(+)
Zm00001d052988::4:207716450-207718451(+)
Zm00001d033323::1:258965656-258967657(+)
Zm00001d013074::5:4367268-4369269(-)
Zm00001d028102::1:23008035-23010036(-)
Zm00001d022295::7:174696152-174698153(+)
Zm00001d045097::9:12383836-12385837(+)
Zm00001d014933::5:68961253-68963254(-)
Zm00001d045514::9:25083682-25085683(-)
Zm00001d023944::10:30899074-30901075(-)
Zm00001d011900::8:164236948-164238949(+)
Zm00001d052618::4:195012938-195014939(+)
Zm00001d017352::5:193498800-193500801(+)
Zm00001d012934::5:2201419-2203420(-)
Zm00001d043242::3:192885043-192887044(-)
Zm00001d021484::7:153508315-153510316(+)
Zm00001d038720::6:163332823-163334824(+)
Zm00001d047727::9:140061358-140063359(-)
Zm00001d045721::9:35085631-35087632(+)
Zm00001d019409::7:32629271-32631272(+)
Zm00001d010764::8:127329759-127331760(+)
Zm00001d009369::8:60362496-60364497(+)
Zm00001d048133::9:150635375-150637376(-)
Zm00001d006365::2:205732430-205734431(+)
Zm00001d052335::4:187349256-187351257(-)
Zm00001d005392::2:172066941-172068942(-)
Zm00001d025433::10:118610620-118612621(+)
Zm00001d034317::1:289104221-289106222(-)
Zm00001d048437::9:156325176-156327177(+)
Zm00001d047519::9:133376011-133378012(+)
Zm00001d009104::8:36609898-36611899(+)
Zm00001d024715::10:84699873-84701874(+)
Zm00001d029672::1:82095504-82097505(+)
Zm00001d036443::6:88820589-88822590(+)
Zm00001d039036::6:169004509-169006510(-)
Zm00001d023263::10:1593782-1595783(-)
Zm00001d046170::9:68849593-68851594(+)
Zm00001d014110::5:32816680-32818681(+)
Zm00001d047566::9:135784866-135786867(+)
Zm00001d001887::2:2481830-2483831(-)
Zm00001d016442::5:162547541-162549542(-)
Zm00001d049789::4:44707979-44709980(-)
Zm00001d022046::7:168724093-168726094(-)
Zm00001d032807::1:238895006-238897007(+)
Zm00001d036955::6:107286259-107288260(-)
Zm00001d009315::8:54552440-54554441(-)
Zm00001d031490::1:191817698-191819699(+)
Zm00001d029099::1:58010243-58012244(+)
Zm00001d014549::5:52772218-52774219(+)
Zm00001d010393::8:112612381-112614382(+)
Zm00001d022367::7:176188103-176190104(-)
Zm00001d036407::6:87059399-87061400(-)
Zm00001d042718::3:178120136-178122137(-)
Zm00001d012532::8:176206626-176208627(-)
Zm00001d012533::8:176251422-176253423(-)
Zm00001d019988::7:83008757-83010758(+)
Zm00001d005036::2:155305753-155307754(-)
Zm00001d004348::2:105687883-105689884(-)
Zm00001d051427::4:158191257-158193258(-)
Zm00001d028730::1:44535802-44537803(-)
Zm00001d036983::6:108298027-108300028(+)
Zm00001d007263::2:226051486-226053487(-)
Zm00001d044315::3:225035150-225037151(+)
Zm00001d050300::4:79803276-79805277(+)
Zm00001d046491::9:92234560-92236561(+)
Zm00001d028649::1:41795769-41797770(-)
Zm00001d052903::4:204209240-204211241(-)
Zm00001d002523::2:14725390-14727391(-)
Zm00001d050877::4:128070958-128072959(-)
Zm00001d005726::2:184841113-184843114(+)
Zm00001d045210::9:16188392-16190393(+)
Zm00001d038051::6:146437498-146439499(-)
Zm00001d012924::5:2003391-2005392(+)
Zm00001d029321::1:65853375-65855376(+)
Zm00001d028429::1:34707935-34709936(+)
Zm00001d031463::1:191080374-191082375(+)
Zm00001d043890::3:213159900-213161901(+)
Zm00001d044785::9:2406489-2408490(+)
Zm00001d033028::1:247733751-247735752(+)
Zm00001d037237::6:117260079-117262080(+)
Zm00001d018005::5:211809934-211811935(+)
Zm00001d028000::1:19917746-19919747(+)
Zm00001d013211::5:6613233-6615234(+)
Zm00001d032029::1:209941245-209943246(+)
Zm00001d013357::5:9464045-9466046(-)
Zm00001d001784::2:832375-834376(-)
Zm00001d037713::6:134931916-134933917(+)
Zm00001d030937::1:168397335-168399336(-)
Zm00001d009905::8:88706795-88708796(-)
Zm00001d038791::6:164389322-164391323(-)
Zm00001d038982::6:168193881-168195882(+)
Zm00001d047948::9:145962791-145964792(-)
Zm00001d046068::9:61133700-61135701(-)
Zm00001d039181::6:172034439-172036440(+)
Zm00001d026604::10:148809256-148811257(-)
Zm00001d027916::1:17552668-17554669(-)
Zm00001d007103::2:222360254-222362255(-)
Zm00001d030232::1:114927283-114929284(+)
Zm00001d006866::2:218205167-218207168(+)
Zm00001d018179::5:215872175-215874176(+)
Zm00001d052598::4:194315307-194317308(-)
Zm00001d005391::2:172031414-172033415(+)
Zm00001d042342::3:162161637-162163638(-)
Zm00001d027511::1:7142891-7144892(+)
Zm00001d032801::1:238595061-238597062(+)
Zm00001d040389::3:41016174-41018175(+)
Zm00001d048945::4:10444293-10446294(+)
Zm00001d034869::1:304306270-304308271(+)
Zm00001d041993::3:146854033-146856034(+)
Zm00001d049953::4:55178950-55180951(+)
Zm00001d042840::3:181637139-181639140(+)
Zm00001d020687::7:128427243-128429244(-)
Zm00001d024205::10:56275256-56277257(-)
Zm00001d034251::1:287924874-287926875(-)
Zm00001d051859::4:172520974-172522975(+)
Zm00001d051986::4:175914163-175916164(-)
Zm00001d010556::8:120222200-120224201(-)
Zm00001d033624::1:269071619-269073620(-)
Zm00001d016635::5:170840985-170842986(-)
Zm00001d002338::2:10594376-10596377(-)
Zm00001d018724::7:3126307-3128308(+)
Zm00001d044358::3:225840151-225842152(+)
Zm00001d010552::8:120190556-120192557(-)
Zm00001d002708::2:19910062-19912063(+)
Zm00001d007196::2:224446265-224448266(-)
Zm00001d025721::10:127517302-127519303(+)
Zm00001d032744::1:237052384-237054385(+)
Zm00001d004116::2:83513158-83515159(-)
Zm00001d008803::8:20910820-20912821(+)
Zm00001d033572::1:267358710-267360711(+)
Zm00001d039784::3:14604678-14606679(-)
Zm00001d049156::4:18279904-18281905(-)
Zm00001d021515::7:154783804-154785805(-)
Zm00001d021902::7:165699872-165701873(+)
Zm00001d012203::8:170036086-170038087(-)
Zm00001d036448::6:88908360-88910361(+)
Zm00001d038876::6:166215914-166217915(-)
Zm00001d017340::5:193380918-193382919(-)
Zm00001d022302::7:174784056-174786057(-)
Zm00001d025417::10:117969636-117971637(-)
Zm00001d036797::6:101215062-101217063(+)
Zm00001d034064::1:282941090-282943091(-)
Zm00001d015449::5:90920010-90922011(-)
Zm00001d006769::2:216355840-216357841(-)
Zm00001d025657::10:125209501-125211502(+)
Zm00001d006548::2:210778466-210780467(-)
Zm00001d032999::1:246356753-246358754(-)
Zm00001d051732::4:168457489-168459490(+)
Zm00001d038910::6:166846667-166848668(+)
Zm00001d049719::4:41372714-41374715(+)
Zm00001d018488::5:221695170-221697171(+)
Zm00001d053709::4:239666609-239668610(-)
Zm00001d030659::1:151472148-151474149(-)
Zm00001d036069::6:70206862-70208863(-)
Zm00001d051754::4:168915157-168917158(+)
Zm00001d006855::2:217972061-217974062(-)
Zm00001d022044::7:168542821-168544822(+)
Zm00001d031946::1:207704639-207706640(-)
Zm00001d023327::10:3459212-3461213(+)
Zm00001d031167::1:180397394-180399395(+)
Zm00001d051902::4:173986960-173988961(+)
Zm00001d042899::3:183390003-183392004(-)
Zm00001d013599::5:15108990-15110991(+)
Zm00001d011496::8:152418219-152420220(+)
Zm00001d049141::4:17582810-17584811(-)
```
