## Supplementary material for "A comprehensive map of preferentially located motifs reveals distinct proximal *cis*-regulatory elements in plants": AACAATA_containing_gene_set.txt

```
#Occurences of AACAATA between 23 and 53 (positions relative to the transcription start site)
#415 sequences with AACAATA in this interval
#1.65% of the sequences in promoter set with AACAATA (set with 25199 sequences)
Zm00001d025660::10:125344477-125346478(-)
Zm00001d041201::3:105178320-105180321(+)
Zm00001d039867::3:17272185-17274186(-)
Zm00001d034444::1:293193140-293195141(-)
Zm00001d001806::2:1256668-1258669(+)
Zm00001d051733::4:168477100-168479101(-)
Zm00001d026383::10:144826699-144828700(-)
Zm00001d021588::7:157335107-157337108(-)
Zm00001d049192::4:19867265-19869266(+)
Zm00001d050199::4:73082354-73084355(+)
Zm00001d044513::3:230495322-230497323(-)
Zm00001d025199::10:108611102-108613103(-)
Zm00001d046450::9:90490328-90492329(+)
Zm00001d045158::9:14625254-14627255(-)
Zm00001d033669::1:270237512-270239513(-)
Zm00001d034930::1:305983757-305985758(-)
Zm00001d041740::3:135594016-135596017(+)
Zm00001d012766::8:180364933-180366934(-)
Zm00001d043945::3:214387164-214389165(-)
Zm00001d025829::10:131122560-131124561(+)
Zm00001d005632::2:181288143-181290144(+)
Zm00001d005995::2:194930208-194932209(-)
Zm00001d048884::4:7016573-7018574(+)
Zm00001d039994::3:22274718-22276719(+)
Zm00001d003226::2:36778308-36780309(+)
Zm00001d007490::2:232869274-232871275(-)
Zm00001d042916::3:183870289-183872290(-)
Zm00001d017775::5:206385107-206387108(+)
Zm00001d006860::2:218020581-218022582(-)
Zm00001d034305::1:288861741-288863742(+)
Zm00001d017377::5:193865999-193868000(-)
Zm00001d016708::5:173407782-173409783(-)
Zm00001d033029::1:247786161-247788162(-)
Zm00001d044906::9:6894512-6896513(-)
Zm00001d002732::2:20701822-20703823(+)
Zm00001d028441::1:35123334-35125335(+)
Zm00001d047105::9:118774346-118776347(+)
Zm00001d044422::3:227574241-227576242(-)
Zm00001d037766::6:136764687-136766688(-)
Zm00001d044228::3:222460483-222462484(+)
Zm00001d039203::6:172445106-172447107(-)
Zm00001d052049::4:177642510-177644511(-)
Zm00001d008978::8:28102418-28104419(+)
Zm00001d037606::6:131466747-131468748(+)
Zm00001d028731::1:44535041-44537042(+)
Zm00001d008548::8:12670226-12672227(+)
Zm00001d026376::10:144635062-144637063(-)
Zm00001d052033::4:176972129-176974130(-)
Zm00001d045836::9:42605397-42607398(-)
Zm00001d004022::2:76079876-76081877(+)
Zm00001d029722::1:84144655-84146656(-)
Zm00001d021596::7:157693471-157695472(+)
Zm00001d050026::4:60972867-60974868(+)
Zm00001d016242::5:152245588-152247589(+)
Zm00001d031167::1:180397394-180399395(+)
Zm00001d023944::10:30899074-30901075(-)
Zm00001d027975::1:18952739-18954740(+)
Zm00001d040153::3:29318038-29320039(-)
Zm00001d022512::7:179139053-179141054(-)
Zm00001d012301::8:172071454-172073455(+)
Zm00001d051709::4:167375793-167377794(-)
Zm00001d026152::10:139913892-139915893(-)
Zm00001d042637::3:174785566-174787567(+)
Zm00001d006895::2:218755568-218757569(-)
Zm00001d023534::10:9084199-9086200(-)
Zm00001d008612::8:14468069-14470070(+)
Zm00001d010113::8:99703380-99705381(+)
Zm00001d030266::1:117694582-117696583(-)
Zm00001d013860::5:23153687-23155688(-)
Zm00001d032714::1:235876487-235878488(-)
Zm00001d031659::1:197775869-197777870(-)
Zm00001d035596::6:35979792-35981793(+)
Zm00001d018571::5:223499706-223501707(-)
Zm00001d030846::1:162954757-162956758(+)
Zm00001d032535::1:229846154-229848155(+)
Zm00001d039426::3:3978864-3980865(-)
Zm00001d047847::9:143198690-143200691(-)
Zm00001d022188::7:172308093-172310094(-)
Zm00001d046207::9:71961690-71963691(-)
Zm00001d043182::3:190806258-190808259(+)
Zm00001d033070::1:249473032-249475033(-)
Zm00001d031731::1:200022268-200024269(+)
Zm00001d048874::4:6824373-6826374(+)
Zm00001d052076::4:178747527-178749528(+)
Zm00001d036351::6:85230004-85232005(-)
Zm00001d042371::3:163555201-163557202(-)
Zm00001d032528::1:229574250-229576251(+)
Zm00001d017217::5:189239656-189241657(+)
Zm00001d014297::5:40049454-40051455(-)
Zm00001d012633::8:177520241-177522242(+)
Zm00001d044288::3:224352138-224354139(-)
Zm00001d045157::9:14564400-14566401(+)
Zm00001d002475::2:13575558-13577559(-)
Zm00001d048857::4:6484293-6486294(-)
Zm00001d004994::2:152812570-152814571(+)
Zm00001d024302::10:62900787-62902788(+)
Zm00001d002524::2:14753352-14755353(-)
Zm00001d033172::1:252795747-252797748(-)
Zm00001d009987::8:93551246-93553247(-)
Zm00001d031035::1:174462691-174464692(+)
Zm00001d024212::10:56827254-56829255(+)
Zm00001d029983::1:97414753-97416754(+)
Zm00001d044201::3:221799472-221801473(-)
Zm00001d005195::2:163100814-163102815(-)
Zm00001d014899::5:67329016-67331017(-)
Zm00001d044465::3:228918468-228920469(-)
Zm00001d025833::10:131302577-131304578(+)
Zm00001d005026::2:154616323-154618324(-)
Zm00001d050115::4:66961637-66963638(+)
Zm00001d050153::4:69526295-69528296(-)
Zm00001d051496::4:160438052-160440053(-)
Zm00001d003380::2:42239819-42241820(-)
Zm00001d009814::8:82750164-82752165(+)
Zm00001d029223::1:63023843-63025844(+)
Zm00001d003488::2:45757853-45759854(-)
Zm00001d011748::8:160705336-160707337(+)
Zm00001d016934::5:180384454-180386455(-)
Zm00001d051609::4:164484029-164486030(-)
Zm00001d013360::5:9536599-9538600(+)
Zm00001d011938::8:164852677-164854678(+)
Zm00001d052271::4:185519716-185521717(-)
Zm00001d038903::6:166753515-166755516(-)
Zm00001d010425::8:114501951-114503952(+)
Zm00001d003501::2:46130823-46132824(+)
Zm00001d044473::3:229109000-229111001(+)
Zm00001d004279::2:99776394-99778395(+)
Zm00001d035591::6:35489379-35491380(+)
Zm00001d037085::6:111708188-111710189(+)
Zm00001d002499::2:14084878-14086879(+)
Zm00001d022441::7:177731766-177733767(-)
Zm00001d053600::4:235973080-235975081(+)
Zm00001d034964::6:167201-169202(+)
Zm00001d017071::5:184387655-184389656(-)
Zm00001d032022::1:209619359-209621360(+)
Zm00001d038876::6:166215914-166217915(-)
Zm00001d049787::4:44678693-44680694(+)
Zm00001d035439::6:25572724-25574725(-)
Zm00001d004691::2:131618179-131620180(+)
Zm00001d002781::2:22576167-22578168(-)
Zm00001d037302::6:120023972-120025973(+)
Zm00001d022438::7:177704448-177706449(-)
Zm00001d052494::4:191351710-191353711(+)
Zm00001d046083::9:61953630-61955631(+)
Zm00001d015484::5:92902119-92904120(-)
Zm00001d046882::9:108785442-108787443(-)
Zm00001d017809::5:207490709-207492710(-)
Zm00001d035614::6:36915850-36917851(-)
Zm00001d028114::1:23269516-23271517(-)
Zm00001d022335::7:175628273-175630274(+)
Zm00001d030612::1:148419481-148421482(+)
Zm00001d003247::2:37817923-37819924(-)
Zm00001d045418::9:21511007-21513008(-)
Zm00001d010538::8:119701468-119703469(+)
Zm00001d015825::5:124309480-124311481(+)
Zm00001d049529::4:33391113-33393114(-)
Zm00001d016606::5:169949247-169951248(-)
Zm00001d043251::3:193344332-193346333(-)
Zm00001d004633::2:124218287-124220288(-)
Zm00001d018610::7:837728-839729(+)
Zm00001d017704::5:204691936-204693937(-)
Zm00001d030154::1:109216661-109218662(+)
Zm00001d021438::7:152297520-152299521(-)
Zm00001d021286::7:147950583-147952584(+)
Zm00001d017219::5:189315247-189317248(-)
Zm00001d011428::8:150255222-150257223(-)
Zm00001d036079::6:70992439-70994440(-)
Zm00001d027595::1:8664564-8666565(-)
Zm00001d002531::2:14796479-14798480(-)
Zm00001d031653::1:197498975-197500976(-)
Zm00001d027305::1:2384619-2386620(+)
Zm00001d039125::6:170536602-170538603(+)
Zm00001d008518::8:11310619-11312620(-)
Zm00001d024647::10:82042396-82044397(-)
Zm00001d013543::5:13966398-13968399(-)
Zm00001d049508::4:32711382-32713383(-)
Zm00001d007309::2:227411848-227413849(-)
Zm00001d047848::9:143210851-143212852(+)
Zm00001d038035::6:145770269-145772270(+)
Zm00001d007551::2:234553297-234555298(+)
Zm00001d043232::3:192593030-192595031(+)
Zm00001d019039::7:13833284-13835285(-)
Zm00001d051583::4:163355479-163357480(+)
Zm00001d040673::3:57202419-57204420(+)
Zm00001d041147::3:100324225-100326226(-)
Zm00001d027307::1:2530588-2532589(-)
Zm00001d021130::7:143427688-143429689(-)
Zm00001d042918::3:183916046-183918047(+)
Zm00001d050552::4:99665453-99667454(+)
Zm00001d005502::2:176560729-176562730(-)
Zm00001d036742::6:99716794-99718795(+)
Zm00001d017352::5:193498800-193500801(+)
Zm00001d038553::6:159772568-159774569(+)
Zm00001d050953::4:133263398-133265399(+)
Zm00001d003630::2:51050211-51052212(-)
Zm00001d050827::4:125018559-125020560(-)
Zm00001d050171::4:70427562-70429563(-)
Zm00001d036727::6:99185517-99187518(-)
Zm00001d007054::2:220968284-220970285(-)
Zm00001d037956::6:143536005-143538006(+)
Zm00001d010375::8:111878383-111880384(-)
Zm00001d051527::4:161524755-161526756(-)
Zm00001d023421::10:5101472-5103473(-)
Zm00001d029597::1:78390610-78392611(-)
Zm00001d050917::4:130889208-130891209(-)
Zm00001d050320::4:81157943-81159944(+)
Zm00001d033394::1:261704462-261706463(+)
Zm00001d049771::4:44023542-44025543(+)
Zm00001d029307::1:65559190-65561191(+)
Zm00001d016943::5:180769122-180771123(+)
Zm00001d004707::2:132431553-132433554(+)
Zm00001d027738::1:12397757-12399758(-)
Zm00001d004428::2:111132664-111134665(+)
Zm00001d001962::2:3587291-3589292(-)
Zm00001d038771::6:164173028-164175029(+)
Zm00001d051307::4:152667072-152669073(+)
Zm00001d015335::5:85072440-85074441(+)
Zm00001d002842::2:24290724-24292725(-)
Zm00001d049168::4:18894965-18896966(-)
Zm00001d017067::5:184306775-184308776(+)
Zm00001d014695::5:59737620-59739621(-)
Zm00001d019518::7:39338386-39340387(-)
Zm00001d015340::5:85303578-85305579(+)
Zm00001d051607::4:164400847-164402848(-)
Zm00001d050293::4:79161510-79163511(-)
Zm00001d025397::10:116908780-116910781(+)
Zm00001d030935::1:168091385-168093386(-)
Zm00001d007725::2:238217943-238219944(+)
Zm00001d051672::4:166284426-166286427(+)
Zm00001d036138::6:74178077-74180078(+)
Zm00001d012718::8:179118908-179120909(+)
Zm00001d016596::5:169058620-169060621(+)
Zm00001d018937::7:9822829-9824830(-)
Zm00001d047783::9:141697735-141699736(+)
Zm00001d053723::4:239873927-239875928(-)
Zm00001d009127::8:38449958-38451959(-)
Zm00001d048039::9:148594732-148596733(+)
Zm00001d011873::8:163444789-163446790(-)
Zm00001d021314::7:148634619-148636620(-)
Zm00001d023729::10:17437491-17439492(-)
Zm00001d009364::8:59939258-59941259(-)
Zm00001d045381::9:20216396-20218397(-)
Zm00001d016705::5:173179905-173181906(-)
Zm00001d035318::6:21025577-21027578(+)
Zm00001d049629::4:38138084-38140085(-)
Zm00001d009396::8:62200739-62202740(-)
Zm00001d041775::3:137104151-137106152(-)
Zm00001d048219::9:152663453-152665454(-)
Zm00001d014249::5:38006012-38008013(-)
Zm00001d013511::5:13216041-13218042(-)
Zm00001d021626::7:158453980-158455981(-)
Zm00001d043831::3:211087672-211089673(+)
Zm00001d040218::3:32559678-32561679(+)
Zm00001d033620::1:269010883-269012884(+)
Zm00001d045385::9:20248487-20250488(+)
Zm00001d015853::5:126426264-126428265(-)
Zm00001d012087::8:167979764-167981765(-)
Zm00001d038650::6:161726343-161728344(-)
Zm00001d050959::4:133504602-133506603(-)
Zm00001d031923::1:206916141-206918142(+)
Zm00001d042591::3:172996908-172998909(+)
Zm00001d047540::9:134440482-134442483(+)
Zm00001d043696::3:207621572-207623573(+)
Zm00001d034447::1:293288350-293290351(+)
Zm00001d030766::1:159022392-159024393(-)
Zm00001d028889::1:49804120-49806121(-)
Zm00001d027850::1:15155417-15157418(+)
Zm00001d026286::10:142865830-142867831(-)
Zm00001d033319::1:258876725-258878726(+)
Zm00001d011615::8:156043613-156045614(-)
Zm00001d005504::2:176570077-176572078(-)
Zm00001d017874::5:209350889-209352890(+)
Zm00001d014416::5:45483462-45485463(+)
Zm00001d029279::1:64617128-64619129(-)
Zm00001d053782::4:240978603-240980604(+)
Zm00001d051963::4:175459882-175461883(-)
Zm00001d042183::3:155338424-155340425(-)
Zm00001d004115::2:83491066-83493067(-)
Zm00001d042027::3:147769289-147771290(+)
Zm00001d031412::1:189294327-189296328(-)
Zm00001d049807::4:45603543-45605544(+)
Zm00001d028625::1:41267597-41269598(+)
Zm00001d006755::2:215969655-215971656(+)
Zm00001d033792::1:273826161-273828162(+)
Zm00001d007886::2:241691964-241693965(+)
Zm00001d006160::2:200085399-200087400(-)
Zm00001d008788::8:20206056-20208057(-)
Zm00001d041932::3:144148048-144150049(+)
Zm00001d042244::3:157368211-157370212(+)
Zm00001d018669::7:2250435-2252436(+)
Zm00001d039952::3:20506488-20508489(+)
Zm00001d053195::4:219205635-219207636(-)
Zm00001d032227::1:217947371-217949372(-)
Zm00001d016287::5:155681712-155683713(-)
Zm00001d026237::10:141668022-141670023(+)
Zm00001d012707::8:179036661-179038662(-)
Zm00001d029833::1:89363212-89365213(-)
Zm00001d029004::1:54484182-54486183(-)
Zm00001d026149::10:139802668-139804669(+)
Zm00001d023282::10:2049030-2051031(-)
Zm00001d025869::10:132104009-132106010(-)
Zm00001d011353::8:147895503-147897504(-)
Zm00001d027713::1:11784181-11786182(-)
Zm00001d019032::7:13590462-13592463(-)
Zm00001d007634::2:236611070-236613071(-)
Zm00001d032125::1:213877124-213879125(-)
Zm00001d035559::6:33093350-33095351(+)
Zm00001d021805::7:163313852-163315853(+)
Zm00001d003284::2:38747433-38749434(+)
Zm00001d049769::4:44000702-44002703(-)
Zm00001d004857::2:145113386-145115387(+)
Zm00001d044144::3:220422111-220424112(+)
Zm00001d044657::3:234238190-234240191(-)
Zm00001d008817::8:21515442-21517443(-)
Zm00001d034338::1:290206866-290208867(-)
Zm00001d017395::5:194478348-194480349(-)
Zm00001d002339::2:10593992-10595993(+)
Zm00001d015374::5:87027019-87029020(+)
Zm00001d046467::9:91187175-91189176(+)
Zm00001d038200::6:151392034-151394035(+)
Zm00001d009840::8:84664814-84666815(-)
Zm00001d019266::7:24810259-24812260(+)
Zm00001d018570::5:223396064-223398065(+)
Zm00001d030532::1:142194448-142196449(-)
Zm00001d038227::6:151994455-151996456(+)
Zm00001d012451::8:174783521-174785522(-)
Zm00001d046187::9:70335196-70337197(+)
Zm00001d013047::5:3749793-3751794(+)
Zm00001d041140::3:100024801-100026802(-)
Zm00001d011429::8:150283477-150285478(-)
Zm00001d013357::5:9464045-9466046(-)
Zm00001d034422::1:292519314-292521315(+)
Zm00001d038093::6:147627136-147629137(-)
Zm00001d049381::4:28443972-28445973(+)
Zm00001d009780::8:80735770-80737771(-)
Zm00001d038961::6:167712389-167714390(-)
Zm00001d034453::1:293422186-293424187(+)
Zm00001d021226::7:146557127-146559128(-)
Zm00001d041741::3:135628918-135630919(+)
Zm00001d013723::5:18590210-18592211(+)
Zm00001d024516::10:75579463-75581464(+)
Zm00001d014150::5:34227798-34229799(+)
Zm00001d020351::7:108483037-108485038(+)
Zm00001d004889::2:147002556-147004557(+)
Zm00001d015970::5:134951428-134953429(+)
Zm00001d016230::5:151211534-151213535(+)
Zm00001d029637::1:80861809-80863810(-)
Zm00001d038865::6:166069966-166071967(+)
Zm00001d012785::8:180898684-180900685(+)
Zm00001d019031::7:13557545-13559546(-)
Zm00001d035399::6:24382847-24384848(-)
Zm00001d022108::7:170561820-170563821(-)
Zm00001d029264::1:64216021-64218022(-)
Zm00001d047784::9:141745031-141747032(+)
Zm00001d010258::8:106427559-106429560(-)
Zm00001d033028::1:247733751-247735752(+)
Zm00001d021834::7:164112138-164114139(+)
Zm00001d019501::7:37924417-37926418(-)
Zm00001d022214::7:172944803-172946804(-)
Zm00001d029215::1:62738587-62740588(-)
Zm00001d039670::3:11504468-11506469(-)
Zm00001d021196::7:145567033-145569034(-)
Zm00001d002409::2:12114961-12116962(+)
Zm00001d035935::6:61215454-61217455(+)
Zm00001d028752::1:45539460-45541461(-)
Zm00001d024053::10:40256178-40258179(-)
Zm00001d033634::1:269329534-269331535(-)
Zm00001d052850::4:202486926-202488927(+)
Zm00001d047441::9:130333226-130335227(-)
Zm00001d024035::10:38785596-38787597(+)
Zm00001d051017::4:137139854-137141855(-)
Zm00001d051458::4:159346870-159348871(+)
Zm00001d021554::7:155786821-155788822(-)
Zm00001d012885::5:1592562-1594563(+)
Zm00001d020748::7:131106212-131108213(-)
Zm00001d018838::7:6929878-6931879(+)
Zm00001d010526::8:119278467-119280468(-)
Zm00001d034551::1:296035498-296037499(+)
Zm00001d005140::2:160697256-160699257(-)
Zm00001d031120::1:178018979-178020980(+)
Zm00001d020445::7:114911485-114913486(-)
Zm00001d053901::4:243352597-243354598(+)
Zm00001d014898::5:67326332-67328333(-)
Zm00001d015379::5:87174197-87176198(+)
Zm00001d032908::1:242755866-242757867(-)
Zm00001d006889::2:218601539-218603540(-)
Zm00001d049129::4:16981980-16983981(+)
Zm00001d034461::1:293621152-293623153(+)
Zm00001d034890::1:304870129-304872130(-)
Zm00001d048084::9:149789845-149791846(-)
Zm00001d017128::5:186389389-186391390(-)
Zm00001d049359::4:27810605-27812606(-)
Zm00001d009879::8:86974485-86976486(-)
Zm00001d002803::2:23170251-23172252(+)
Zm00001d019648::7:47988539-47990540(+)
Zm00001d008268::8:3548832-3550833(-)
Zm00001d010678::8:124073171-124075172(-)
Zm00001d049505::4:32685493-32687494(-)
Zm00001d039918::3:19355141-19357142(-)
Zm00001d046779::9:105669671-105671672(+)
Zm00001d051498::4:160463321-160465322(-)
Zm00001d016331::5:157658073-157660074(+)
Zm00001d012820::5:847400-849401(+)
Zm00001d026346::10:143961425-143963426(-)
Zm00001d026266::10:142371985-142373986(+)
Zm00001d021641::7:158884638-158886639(+)
Zm00001d047785::9:141758285-141760286(+)
Zm00001d020728::7:130417369-130419370(-)
Zm00001d035343::6:22589172-22591173(+)
Zm00001d046540::9:94831259-94833260(-)
Zm00001d033705::1:271741915-271743916(+)
Zm00001d036543::6:91519655-91521656(+)
Zm00001d040107::3:27843242-27845243(-)
Zm00001d021299::7:148225623-148227624(-)
Zm00001d025436::10:118679266-118681267(-)
Zm00001d015101::5:75377784-75379785(-)
```
