## Supplementary material for "A comprehensive map of preferentially located motifs reveals distinct proximal *cis*-regulatory elements in plants": AACAATGT_containing_gene_set.txt

```
#Occurences of AACAATGT between 32 and 63 (positions relative to the transcription start site)
#111 sequences with AACAATGT in this interval
#0.44% of the sequences in promoter set with AACAATGT (set with 25199 sequences)
Zm00001d039730::3:13140625-13142626(+)
Zm00001d009335::8:56714282-56716283(-)
Zm00001d025441::10:118738657-118740658(-)
Zm00001d039709::3:12750427-12752428(-)
Zm00001d046995::9:114410011-114412012(-)
Zm00001d045232::9:16745585-16747586(-)
Zm00001d050219::4:74344358-74346359(-)
Zm00001d004672::2:129373697-129375698(+)
Zm00001d031004::1:172846947-172848948(+)
Zm00001d045192::9:15728426-15730427(-)
Zm00001d050526::4:96828309-96830310(-)
Zm00001d006680::2:214130096-214132097(-)
Zm00001d012836::5:970508-972509(-)
Zm00001d048155::9:151076313-151078314(-)
Zm00001d019393::7:31559595-31561596(-)
Zm00001d019332::7:28217380-28219381(+)
Zm00001d007192::2:224429317-224431318(-)
Zm00001d048007::9:147860592-147862593(-)
Zm00001d032537::1:229884360-229886361(+)
Zm00001d049580::4:36016872-36018873(-)
Zm00001d012142::8:168738620-168740621(-)
Zm00001d012867::5:1365141-1367142(+)
Zm00001d044274::3:223575066-223577067(+)
Zm00001d037612::6:131755883-131757884(+)
Zm00001d007147::2:223334991-223336992(-)
Zm00001d046571::9:96439501-96441502(-)
Zm00001d007012::2:220170457-220172458(+)
Zm00001d014903::5:67437444-67439445(+)
Zm00001d011073::8:138087117-138089118(+)
Zm00001d030557::1:143975921-143977922(-)
Zm00001d051280::4:151468824-151470825(+)
Zm00001d036476::6:89545376-89547377(+)
Zm00001d002625::2:17153482-17155483(-)
Zm00001d053728::4:239929854-239931855(+)
Zm00001d049824::4:46624381-46626382(+)
Zm00001d014946::5:69426454-69428455(-)
Zm00001d033952::1:279494139-279496140(+)
Zm00001d011208::8:143000203-143002204(-)
Zm00001d015730::5:114126296-114128297(+)
Zm00001d034463::1:293747500-293749501(+)
Zm00001d001935::2:3111882-3113883(-)
Zm00001d011387::8:149265713-149267714(-)
Zm00001d019666::7:49122040-49124041(-)
Zm00001d044471::3:229100832-229102833(+)
Zm00001d008844::8:22465197-22467198(-)
Zm00001d033910::1:278288283-278290284(+)
Zm00001d039843::3:16525841-16527842(-)
Zm00001d017398::5:194884384-194886385(-)
Zm00001d021785::7:162969318-162971319(+)
Zm00001d018405::5:220041077-220043078(+)
Zm00001d024934::10:95622661-95624662(+)
Zm00001d028490::1:36843054-36845055(-)
Zm00001d040263::3:34656690-34658691(-)
Zm00001d011918::8:164543155-164545156(+)
Zm00001d005028::2:154628177-154630178(+)
Zm00001d014906::5:67684422-67686423(-)
Zm00001d025885::10:133030999-133033000(-)
Zm00001d041187::3:104120101-104122102(-)
Zm00001d008393::8:7168968-7170969(-)
Zm00001d049384::4:28586701-28588702(+)
Zm00001d005856::2:190971651-190973652(-)
Zm00001d013089::5:4536026-4538027(-)
Zm00001d044397::3:227121894-227123895(-)
Zm00001d023555::10:10116245-10118246(-)
Zm00001d026446::10:145981478-145983479(-)
Zm00001d013290::5:7927732-7929733(-)
Zm00001d028919::1:51463565-51465566(+)
Zm00001d010034::8:96383293-96385294(+)
Zm00001d052072::4:178594492-178596493(+)
Zm00001d003176::2:34604864-34606865(+)
Zm00001d033415::1:262544275-262546276(-)
Zm00001d033804::1:274204975-274206976(-)
Zm00001d004200::2:91153460-91155461(-)
Zm00001d023735::10:17922251-17924252(-)
Zm00001d046385::9:86546521-86548522(-)
Zm00001d041785::3:138029534-138031535(-)
Zm00001d039620::3:9231113-9233114(-)
Zm00001d002564::2:15539968-15541969(-)
Zm00001d010583::8:120901646-120903647(-)
Zm00001d024679::10:83446637-83448638(-)
Zm00001d012831::5:955609-957610(-)
Zm00001d033094::1:250116612-250118613(+)
Zm00001d024270::10:60605689-60607690(-)
Zm00001d040218::3:32559678-32561679(+)
Zm00001d008565::8:13142569-13144570(-)
Zm00001d021641::7:158884638-158886639(+)
Zm00001d054084::4:246127126-246129127(-)
Zm00001d036932::6:106771860-106773861(+)
Zm00001d035092::6:4893610-4895611(-)
Zm00001d028713::1:44012384-44014385(-)
Zm00001d048837::4:6171582-6173583(+)
Zm00001d014515::5:51274602-51276603(-)
Zm00001d005700::2:183833650-183835651(+)
Zm00001d012320::8:172364156-172366157(+)
Zm00001d010373::8:111701113-111703114(+)
Zm00001d022000::7:167812812-167814813(-)
Zm00001d008585::8:13621725-13623726(-)
Zm00001d004535::2:116871829-116873830(-)
Zm00001d046336::9:81441908-81443909(+)
Zm00001d006212::2:201956142-201958143(+)
Zm00001d013817::5:21327743-21329744(-)
Zm00001d035205::6:9897548-9899549(-)
Zm00001d007102::2:222316936-222318937(+)
Zm00001d013131::5:5237815-5239816(+)
Zm00001d034986::6:842424-844425(-)
Zm00001d009132::8:38684616-38686617(+)
Zm00001d025380::10:116503035-116505036(-)
Zm00001d027277::1:1230044-1232045(+)
Zm00001d041979::3:146473216-146475217(-)
Zm00001d043141::3:190035637-190037638(-)
Zm00001d023957::10:31819582-31821583(+)
```
