## Supplementary material for "A comprehensive map of preferentially located motifs reveals distinct proximal *cis*-regulatory elements in plants": AACAATT_containing_gene_set.txt

```
#Occurences of AACAATT between -22 and 80 (positions relative to the transcription start site)
#948 sequences with AACAATT in this interval
#3.76% of the sequences in promoter set with AACAATT (set with 25199 sequences)
Zm00001d022401::7:176823623-176825624(-)
Zm00001d027514::1:7176169-7178170(+)
Zm00001d026594::10:148670801-148672802(-)
Zm00001d036360::6:85716167-85718168(-)
Zm00001d007395::2:230684097-230686098(+)
Zm00001d050307::4:80277972-80279973(-)
Zm00001d026205::10:140894164-140896165(-)
Zm00001d015138::5:76840568-76842569(+)
Zm00001d027399::1:4403939-4405940(-)
Zm00001d005310::2:169139930-169141931(+)
Zm00001d051031::4:137690361-137692362(+)
Zm00001d017897::5:209722121-209724122(-)
Zm00001d051672::4:166284426-166286427(+)
Zm00001d051524::4:161336798-161338799(+)
Zm00001d019592::7:45129761-45131762(-)
Zm00001d046810::9:106752370-106754371(-)
Zm00001d053732::4:240025236-240027237(+)
Zm00001d052720::4:198681519-198683520(+)
Zm00001d019260::7:24522785-24524786(+)
Zm00001d013329::5:8765412-8767413(-)
Zm00001d052769::4:200158540-200160541(-)
Zm00001d022243::7:173495194-173497195(-)
Zm00001d034665::1:299208975-299210976(+)
Zm00001d011467::8:151281429-151283430(-)
Zm00001d048919::4:7975590-7977591(+)
Zm00001d028595::1:40238805-40240806(-)
Zm00001d031669::1:198141157-198143158(-)
Zm00001d002929::2:26785329-26787330(+)
Zm00001d021520::7:154993948-154995949(+)
Zm00001d049101::4:16086827-16088828(+)
Zm00001d050321::4:81381682-81383683(-)
Zm00001d042520::3:170386953-170388954(+)
Zm00001d011926::8:164781403-164783404(-)
Zm00001d042510::3:170138696-170140697(+)
Zm00001d016220::5:150961595-150963596(+)
Zm00001d002412::2:12177460-12179461(-)
Zm00001d020222::7:100720626-100722627(+)
Zm00001d043124::3:189750918-189752919(-)
Zm00001d014954::5:69763931-69765932(+)
Zm00001d048394::9:155579881-155581882(-)
Zm00001d004066::2:80058964-80060965(-)
Zm00001d034460::1:293614419-293616420(+)
Zm00001d037302::6:120023972-120025973(+)
Zm00001d020220::7:100666289-100668290(-)
Zm00001d040798::3:66472279-66474280(+)
Zm00001d035413::6:24626121-24628122(-)
Zm00001d022156::7:171401174-171403175(-)
Zm00001d045919::9:47242370-47244371(-)
Zm00001d050297::4:79516716-79518717(-)
Zm00001d049781::4:44221085-44223086(+)
Zm00001d025126::10:105634455-105636456(-)
Zm00001d031636::1:197044857-197046858(+)
Zm00001d002240::2:8681577-8683578(-)
Zm00001d005638::2:181604623-181606624(+)
Zm00001d031621::1:196583717-196585718(-)
Zm00001d014968::5:70463005-70465006(-)
Zm00001d004581::2:119533641-119535642(-)
Zm00001d002590::2:16292195-16294196(+)
Zm00001d031070::1:175957130-175959131(+)
Zm00001d012900::5:1778160-1780161(-)
Zm00001d019518::7:39338386-39340387(-)
Zm00001d045782::9:38792429-38794430(-)
Zm00001d050125::4:67725487-67727488(+)
Zm00001d030773::1:159069558-159071559(-)
Zm00001d032186::1:216169353-216171354(-)
Zm00001d038206::6:151542733-151544734(+)
Zm00001d027766::1:13139792-13141793(-)
Zm00001d005053::2:156306463-156308464(+)
Zm00001d041648::3:131577084-131579085(-)
Zm00001d024916::10:94903444-94905445(+)
Zm00001d011776::8:161305649-161307650(+)
Zm00001d004505::2:115435453-115437454(+)
Zm00001d034738::1:300990317-300992318(+)
Zm00001d013629::5:15858669-15860670(-)
Zm00001d045972::9:50999027-51001028(-)
Zm00001d046835::9:107935327-107937328(-)
Zm00001d004819::2:141043085-141045086(+)
Zm00001d005151::2:161368344-161370345(-)
Zm00001d001947::2:3408292-3410293(-)
Zm00001d037566::6:129915654-129917655(-)
Zm00001d033585::1:267909105-267911106(-)
Zm00001d049389::4:28693014-28695015(-)
Zm00001d007124::2:222818900-222820901(-)
Zm00001d025153::10:106775575-106777576(+)
Zm00001d048412::9:155823801-155825802(-)
Zm00001d016604::5:169746507-169748508(+)
Zm00001d018046::5:212804461-212806462(-)
Zm00001d041989::3:146712874-146714875(+)
Zm00001d037668::6:133556810-133558811(-)
Zm00001d013250::5:7125092-7127093(-)
Zm00001d053641::4:238083629-238085630(+)
Zm00001d043682::3:207216827-207218828(+)
Zm00001d028744::1:45112160-45114161(-)
Zm00001d034772::1:301745444-301747445(-)
Zm00001d018544::5:222687797-222689798(+)
Zm00001d006036::2:195891295-195893296(+)
Zm00001d016854::5:178393845-178395846(-)
Zm00001d006593::2:211763934-211765935(+)
Zm00001d045599::9:28086195-28088196(-)
Zm00001d033621::1:269018879-269020880(-)
Zm00001d053901::4:243352597-243354598(+)
Zm00001d026313::10:143374058-143376059(+)
Zm00001d039196::6:172326591-172328592(+)
Zm00001d041951::3:144983421-144985422(+)
Zm00001d011853::8:162804416-162806417(+)
Zm00001d035623::6:37474559-37476560(+)
Zm00001d018203::5:216532118-216534119(-)
Zm00001d002328::2:10447086-10449087(+)
Zm00001d028013::1:20302978-20304979(+)
Zm00001d022619::7:181211362-181213363(+)
Zm00001d022496::7:178786658-178788659(-)
Zm00001d022276::7:174237358-174239359(+)
Zm00001d032326::1:222597950-222599951(-)
Zm00001d042694::3:177275130-177277131(-)
Zm00001d048454::9:156679029-156681030(-)
Zm00001d028006::1:20027288-20029289(+)
Zm00001d053618::4:236690888-236692889(+)
Zm00001d020618::7:125221385-125223386(+)
Zm00001d049674::4:39641237-39643238(+)
Zm00001d014513::5:51116294-51118295(-)
Zm00001d017193::5:188493340-188495341(+)
Zm00001d013903::5:24294841-24296842(+)
Zm00001d016993::5:182187248-182189249(+)
Zm00001d014609::5:55125308-55127309(+)
Zm00001d049270::4:23899417-23901418(-)
Zm00001d036637::6:95863189-95865190(+)
Zm00001d010560::8:120352774-120354775(+)
Zm00001d014097::5:32305870-32307871(-)
Zm00001d003828::2:61150091-61152092(-)
Zm00001d006865::2:218159346-218161347(-)
Zm00001d016332::5:157722042-157724043(+)
Zm00001d017424::5:195720552-195722553(-)
Zm00001d009074::8:34610990-34612991(-)
Zm00001d044652::3:234081445-234083446(-)
Zm00001d038489::6:158516468-158518469(+)
Zm00001d028347::1:31514657-31516658(-)
Zm00001d035574::6:34420438-34422439(+)
Zm00001d008284::8:3993083-3995084(+)
Zm00001d028413::1:34107797-34109798(+)
Zm00001d027637::1:9636740-9638741(+)
Zm00001d004410::2:110215474-110217475(+)
Zm00001d046660::9:100851123-100853124(+)
Zm00001d006906::2:219172456-219174457(-)
Zm00001d047946::9:145934257-145936258(+)
Zm00001d042361::3:163204354-163206355(-)
Zm00001d021464::7:152796688-152798689(-)
Zm00001d017946::5:210557233-210559234(+)
Zm00001d027916::1:17552668-17554669(-)
Zm00001d028882::1:49579484-49581485(+)
Zm00001d048544::9:158370642-158372643(-)
Zm00001d041127::3:99307984-99309985(+)
Zm00001d019398::7:32006004-32008005(-)
Zm00001d011290::8:145987234-145989235(+)
Zm00001d019127::7:18227093-18229094(-)
Zm00001d042596::3:173073309-173075310(+)
Zm00001d020262::7:102846904-102848905(+)
Zm00001d048684::4:3249337-3251338(-)
Zm00001d026643::10:149292169-149294170(-)
Zm00001d037305::6:120196446-120198447(-)
Zm00001d003128::2:33307257-33309258(-)
Zm00001d037660::6:133295965-133297966(-)
Zm00001d034486::1:294253905-294255906(-)
Zm00001d016197::5:150299328-150301329(-)
Zm00001d021073::7:142159582-142161583(+)
Zm00001d024927::10:95361929-95363930(+)
Zm00001d018470::5:221361675-221363676(-)
Zm00001d010393::8:112612381-112614382(+)
Zm00001d017458::5:196451377-196453378(-)
Zm00001d037004::6:108812971-108814972(-)
Zm00001d043361::3:197707770-197709771(-)
Zm00001d052162::4:181539962-181541963(+)
Zm00001d053731::4:240026302-240028303(-)
Zm00001d006547::2:210775895-210777896(-)
Zm00001d031028::1:174132593-174134594(-)
Zm00001d044133::3:220053713-220055714(+)
Zm00001d014697::5:59817036-59819037(+)
Zm00001d012803::5:253476-255477(+)
Zm00001d053158::4:217087549-217089550(+)
Zm00001d042136::3:153036188-153038189(-)
Zm00001d012508::8:175599235-175601236(+)
Zm00001d008339::8:5744900-5746901(+)
Zm00001d049499::4:32580152-32582153(+)
Zm00001d011632::8:156788425-156790426(+)
Zm00001d003153::2:33919034-33921035(-)
Zm00001d038150::6:149491406-149493407(+)
Zm00001d027789::1:13532643-13534644(-)
Zm00001d019699::7:51764186-51766187(-)
Zm00001d045817::9:41018989-41020990(+)
Zm00001d002098::2:5962615-5964616(+)
Zm00001d021823::7:163772261-163774262(+)
Zm00001d023230::10:953178-955179(+)
Zm00001d048672::4:3094786-3096787(-)
Zm00001d018820::7:6438072-6440073(-)
Zm00001d011971::8:165342309-165344310(+)
Zm00001d011882::8:163878209-163880210(-)
Zm00001d013996::5:27840454-27842455(+)
Zm00001d010454::8:115917895-115919896(-)
Zm00001d041476::3:122413321-122415322(+)
Zm00001d025794::10:129815251-129817252(-)
Zm00001d013116::5:4886799-4888800(+)
Zm00001d013778::5:19939724-19941725(-)
Zm00001d028806::1:46956170-46958171(-)
Zm00001d035439::6:25572724-25574725(-)
Zm00001d036101::6:72314046-72316047(-)
Zm00001d009965::8:92682350-92684351(+)
Zm00001d053970::4:244440286-244442287(-)
Zm00001d040331::3:38380014-38382015(-)
Zm00001d020976::7:138348169-138350170(+)
Zm00001d046552::9:95730723-95732724(-)
Zm00001d042870::3:182561540-182563541(-)
Zm00001d028001::1:19941699-19943700(+)
Zm00001d031037::1:174656312-174658313(+)
Zm00001d053166::4:217734968-217736969(+)
Zm00001d021444::7:152350670-152352671(-)
Zm00001d031060::1:175162203-175164204(+)
Zm00001d013319::5:8615615-8617616(+)
Zm00001d031672::1:198167907-198169908(-)
Zm00001d038470::6:157953486-157955487(+)
Zm00001d030831::1:162195579-162197580(-)
Zm00001d044437::3:228052769-228054770(+)
Zm00001d006369::2:205906911-205908912(+)
Zm00001d015173::5:78387779-78389780(+)
Zm00001d052793::4:201135573-201137574(+)
Zm00001d002058::2:5056167-5058168(-)
Zm00001d032896::1:242001360-242003361(-)
Zm00001d022499::7:178847061-178849062(+)
Zm00001d017435::5:195862640-195864641(+)
Zm00001d016659::5:171620572-171622573(-)
Zm00001d006575::2:211368868-211370869(-)
Zm00001d014389::5:44330548-44332549(+)
Zm00001d002462::2:13307249-13309250(-)
Zm00001d003994::2:74392935-74394936(-)
Zm00001d031056::1:175034577-175036578(+)
Zm00001d038475::6:158283938-158285939(-)
Zm00001d039274::3:918469-920470(-)
Zm00001d044540::3:231326220-231328221(+)
Zm00001d007146::2:223324563-223326564(+)
Zm00001d017604::5:201367281-201369282(-)
Zm00001d021956::7:167087940-167089941(+)
Zm00001d034936::1:306096114-306098115(+)
Zm00001d022033::7:168321523-168323524(+)
Zm00001d034659::1:299109787-299111788(+)
Zm00001d016277::5:155421295-155423296(-)
Zm00001d032874::1:241150751-241152752(+)
Zm00001d041436::3:119389024-119391025(+)
Zm00001d033112::1:250444938-250446939(+)
Zm00001d044982::9:9210968-9212969(-)
Zm00001d051947::4:175074390-175076391(+)
Zm00001d016458::5:163057462-163059463(-)
Zm00001d028330::1:31039988-31041989(+)
Zm00001d003140::2:33433309-33435310(+)
Zm00001d034703::1:300275834-300277835(+)
Zm00001d046812::9:106815404-106817405(-)
Zm00001d033917::1:278528041-278530042(+)
Zm00001d008205::8:1080151-1082152(-)
Zm00001d016613::5:170112200-170114201(+)
Zm00001d036715::6:98446028-98448029(+)
Zm00001d001790::2:1022992-1024993(-)
Zm00001d013750::5:19224899-19226900(-)
Zm00001d021936::7:166384800-166386801(-)
Zm00001d035143::6:6890693-6892694(-)
Zm00001d019622::7:46430959-46432960(-)
Zm00001d008759::8:19243838-19245839(-)
Zm00001d024338::10:65529590-65531591(-)
Zm00001d044421::3:227518085-227520086(-)
Zm00001d031657::1:197691164-197693165(+)
Zm00001d036198::6:76871511-76873512(-)
Zm00001d012085::8:167845784-167847785(+)
Zm00001d012476::8:175267643-175269644(-)
Zm00001d026391::10:144990364-144992365(+)
Zm00001d035475::6:28519661-28521662(-)
Zm00001d051014::4:136925571-136927572(+)
Zm00001d009271::8:49784231-49786232(+)
Zm00001d042026::3:147733667-147735668(-)
Zm00001d003970::2:72945505-72947506(-)
Zm00001d030766::1:159022392-159024393(-)
Zm00001d028243::1:27821333-27823334(-)
Zm00001d032543::1:230036185-230038186(+)
Zm00001d036305::6:83683419-83685420(-)
Zm00001d034719::1:300614467-300616468(+)
Zm00001d047774::9:141478578-141480579(-)
Zm00001d045899::9:46382350-46384351(-)
Zm00001d020752::7:131208847-131210848(+)
Zm00001d011867::8:163261256-163263257(-)
Zm00001d032327::1:222596913-222598914(+)
Zm00001d007226::2:225145036-225147037(-)
Zm00001d016548::5:166955568-166957569(-)
Zm00001d032992::1:246073987-246075988(-)
Zm00001d030362::1:126243861-126245862(+)
Zm00001d032183::1:216036344-216038345(+)
Zm00001d005957::2:193812879-193814880(-)
Zm00001d011399::8:149508716-149510717(-)
Zm00001d028654::1:41848258-41850259(-)
Zm00001d006179::2:200780970-200782971(+)
Zm00001d037947::6:143124661-143126662(+)
Zm00001d043736::3:208698184-208700185(+)
Zm00001d004139::2:85782447-85784448(+)
Zm00001d040450::3:43933266-43935267(+)
Zm00001d002199::2:8131216-8133217(-)
Zm00001d037381::6:123787016-123789017(-)
Zm00001d011130::8:139923913-139925914(-)
Zm00001d016835::5:177822180-177824181(-)
Zm00001d021959::7:167126883-167128884(-)
Zm00001d025770::10:129046378-129048379(-)
Zm00001d050607::4:103734742-103736743(-)
Zm00001d018981::7:11774073-11776074(-)
Zm00001d004080::2:80807366-80809367(+)
Zm00001d007549::2:234541159-234543160(-)
Zm00001d035033::6:2455768-2457769(+)
Zm00001d047848::9:143210851-143212852(+)
Zm00001d022367::7:176188103-176190104(-)
Zm00001d016820::5:177242999-177245000(+)
Zm00001d003127::2:33153502-33155503(+)
Zm00001d003180::2:34887126-34889127(-)
Zm00001d049442::4:30474291-30476292(-)
Zm00001d030173::1:110376871-110378872(+)
Zm00001d046836::9:108003044-108005045(-)
Zm00001d042078::3:149864244-149866245(+)
Zm00001d012320::8:172364156-172366157(+)
Zm00001d021552::7:155697140-155699141(-)
Zm00001d028699::1:43581224-43583225(-)
Zm00001d025983::10:135288492-135290493(+)
Zm00001d038759::6:163968399-163970400(-)
Zm00001d014239::5:37689645-37691646(-)
Zm00001d047073::9:117287453-117289454(-)
Zm00001d030693::1:153703067-153705068(-)
Zm00001d001831::2:1620850-1622851(-)
Zm00001d002191::2:7658446-7660447(-)
Zm00001d031824::1:202981616-202983617(+)
Zm00001d044316::3:225060925-225062926(+)
Zm00001d025866::10:132012362-132014363(-)
Zm00001d051223::4:149060969-149062970(+)
Zm00001d010421::8:114337463-114339464(-)
Zm00001d021881::7:165330391-165332392(+)
Zm00001d044746::9:1054860-1056861(-)
Zm00001d002454::2:13188692-13190693(-)
Zm00001d011807::8:161918726-161920727(-)
Zm00001d016606::5:169949247-169951248(-)
Zm00001d008746::8:18871829-18873830(+)
Zm00001d045566::9:26892888-26894889(+)
Zm00001d047720::9:139929127-139931128(+)
Zm00001d007422::2:231392146-231394147(-)
Zm00001d021288::7:147969254-147971255(+)
Zm00001d051730::4:168224381-168226382(+)
Zm00001d014152::5:34257724-34259725(-)
Zm00001d004941::2:149619082-149621083(-)
Zm00001d026300::10:143202662-143204663(-)
Zm00001d009369::8:60362496-60364497(+)
Zm00001d013439::5:11391785-11393786(-)
Zm00001d022333::7:175625263-175627264(-)
Zm00001d015118::5:76333852-76335853(-)
Zm00001d044720::9:175827-177828(+)
Zm00001d051953::4:175174982-175176983(+)
Zm00001d030232::1:114927283-114929284(+)
Zm00001d046730::9:103863504-103865505(-)
Zm00001d007366::2:229769963-229771964(+)
Zm00001d047837::9:142886569-142888570(-)
Zm00001d007832::2:240515421-240517422(+)
Zm00001d006439::2:208241516-208243517(-)
Zm00001d004983::2:152198818-152200819(+)
Zm00001d022311::7:174915215-174917216(+)
Zm00001d038318::6:154322396-154324397(-)
Zm00001d010033::8:96363510-96365511(-)
Zm00001d002455::2:13187610-13189611(+)
Zm00001d040659::3:56851284-56853285(+)
Zm00001d007430::2:231537183-231539184(-)
Zm00001d009549::8:69755396-69757397(+)
Zm00001d035145::6:6907159-6909160(-)
Zm00001d011564::8:154576181-154578182(+)
Zm00001d003677::2:53847687-53849688(+)
Zm00001d051724::4:168112981-168114982(+)
Zm00001d027498::1:6607878-6609879(-)
Zm00001d024047::10:39669314-39671315(-)
Zm00001d034739::1:301040353-301042354(-)
Zm00001d038409::6:156601501-156603502(+)
Zm00001d041351::3:113911910-113913911(+)
Zm00001d052689::4:197455803-197457804(-)
Zm00001d049982::4:56862216-56864217(+)
Zm00001d036832::6:103270139-103272140(+)
Zm00001d024869::10:91496216-91498217(-)
Zm00001d019865::7:71123615-71125616(-)
Zm00001d005707::2:184016765-184018766(+)
Zm00001d029261::1:63989559-63991560(+)
Zm00001d023262::10:1563891-1565892(+)
Zm00001d002974::2:28499282-28501283(-)
Zm00001d048270::9:153521011-153523012(-)
Zm00001d053069::4:212261820-212263821(+)
Zm00001d027706::1:11589666-11591667(-)
Zm00001d015328::5:84700225-84702226(+)
Zm00001d051712::4:167785938-167787939(+)
Zm00001d038448::6:157418229-157420230(-)
Zm00001d006383::2:206309666-206311667(-)
Zm00001d013040::5:3612169-3614170(-)
Zm00001d024759::10:86561812-86563813(+)
Zm00001d043528::3:202843448-202845449(+)
Zm00001d039363::3:2607705-2609706(+)
Zm00001d002878::2:25537220-25539221(+)
Zm00001d032737::1:236897733-236899734(+)
Zm00001d015283::5:82649600-82651601(+)
Zm00001d018277::5:217816756-217818757(-)
Zm00001d036449::6:88964228-88966229(-)
Zm00001d050214::4:73914672-73916673(-)
Zm00001d018524::5:222474098-222476099(-)
Zm00001d021224::7:146506703-146508704(+)
Zm00001d014512::5:51090140-51092141(-)
Zm00001d015029::5:72784005-72786006(-)
Zm00001d008334::8:5580130-5582131(-)
Zm00001d052698::4:197883812-197885813(-)
Zm00001d042885::3:182851379-182853380(+)
Zm00001d048953::4:10607052-10609053(-)
Zm00001d013827::5:21508353-21510354(-)
Zm00001d038329::6:154627499-154629500(+)
Zm00001d008440::8:8700440-8702441(-)
Zm00001d042453::3:168342521-168344522(-)
Zm00001d017775::5:206385107-206387108(+)
Zm00001d015969::5:134899011-134901012(-)
Zm00001d047491::9:132257930-132259931(+)
Zm00001d037932::6:142520697-142522698(-)
Zm00001d049858::4:48663250-48665251(+)
Zm00001d041534::3:126109480-126111481(-)
Zm00001d015263::5:81964867-81966868(+)
Zm00001d030993::1:172414764-172416765(-)
Zm00001d029266::1:64356702-64358703(-)
Zm00001d045330::9:19102083-19104084(-)
Zm00001d012524::8:176058616-176060617(+)
Zm00001d026685::10:149857560-149859561(+)
Zm00001d027752::1:12627388-12629389(+)
Zm00001d013824::5:21490126-21492127(-)
Zm00001d052208::4:183238668-183240669(-)
Zm00001d019164::7:19769943-19771944(+)
Zm00001d016440::5:162359127-162361128(+)
Zm00001d045397::9:20630173-20632174(-)
Zm00001d048643::4:2541327-2543328(-)
Zm00001d027566::1:8232241-8234242(-)
Zm00001d017329::5:192999208-193001209(+)
Zm00001d003504::2:46186076-46188077(+)
Zm00001d007234::2:225335467-225337468(+)
Zm00001d048595::4:984006-986007(-)
Zm00001d042051::3:148705787-148707788(+)
Zm00001d043380::3:198235166-198237167(+)
Zm00001d002640::2:17738388-17740389(-)
Zm00001d026702::10:150490276-150492277(-)
Zm00001d018481::5:221583066-221585067(-)
Zm00001d018088::5:213987198-213989199(+)
Zm00001d015061::5:73799749-73801750(+)
Zm00001d019511::7:38544159-38546160(-)
Zm00001d016318::5:156951116-156953117(+)
Zm00001d017151::5:187072212-187074213(+)
Zm00001d035700::6:41697930-41699931(-)
Zm00001d047081::9:117754085-117756086(-)
Zm00001d049762::4:43589566-43591567(+)
Zm00001d027303::1:2291102-2293103(+)
Zm00001d027558::1:8150957-8152958(+)
Zm00001d014116::5:33005870-33007871(-)
Zm00001d002680::2:19116043-19118044(+)
Zm00001d042886::3:182898202-182900203(+)
Zm00001d002413::2:12234932-12236933(-)
Zm00001d025342::10:114815794-114817795(+)
Zm00001d028409::1:33798638-33800639(+)
Zm00001d001860::2:2043458-2045459(+)
Zm00001d048890::4:7213988-7215989(-)
Zm00001d039746::3:13661171-13663172(-)
Zm00001d003822::2:60918924-60920925(-)
Zm00001d048141::9:150727286-150729287(-)
Zm00001d052408::4:189231669-189233670(+)
Zm00001d029776::1:86458637-86460638(+)
Zm00001d022421::7:177322534-177324535(+)
Zm00001d004456::2:113207755-113209756(+)
Zm00001d009967::8:92804970-92806971(+)
Zm00001d047412::9:129387776-129389777(+)
Zm00001d023378::10:4292139-4294140(-)
Zm00001d003220::2:36504963-36506964(+)
Zm00001d004116::2:83513158-83515159(-)
Zm00001d040149::3:29239428-29241429(-)
Zm00001d002806::2:23196119-23198120(+)
Zm00001d003155::2:33958837-33960838(-)
Zm00001d051306::4:152566193-152568194(-)
Zm00001d022432::7:177639197-177641198(-)
Zm00001d021654::7:159176467-159178468(-)
Zm00001d029888::1:92332774-92334775(-)
Zm00001d041418::3:118361724-118363725(-)
Zm00001d029895::1:92851440-92853441(-)
Zm00001d011119::8:139411327-139413328(+)
Zm00001d029394::1:68807898-68809899(-)
Zm00001d029389::1:68586462-68588463(+)
Zm00001d030240::1:115469514-115471515(-)
Zm00001d045230::9:16635879-16637880(-)
Zm00001d006758::2:216068290-216070291(+)
Zm00001d039101::6:170025306-170027307(-)
Zm00001d033037::1:248213425-248215426(-)
Zm00001d038366::6:155618214-155620215(-)
Zm00001d047362::9:127737661-127739662(-)
Zm00001d052353::4:187991383-187993384(-)
Zm00001d034964::6:167201-169202(+)
Zm00001d018349::5:219011020-219013021(-)
Zm00001d052421::4:189652228-189654229(+)
Zm00001d053967::4:244417896-244419897(-)
Zm00001d039300::3:1303712-1305713(-)
Zm00001d031668::1:198131794-198133795(+)
Zm00001d016950::5:180968193-180970194(-)
Zm00001d041701::3:133888996-133890997(+)
Zm00001d003092::2:31877783-31879784(-)
Zm00001d020140::7:95439671-95441672(+)
Zm00001d033480::1:263880841-263882842(+)
Zm00001d011756::8:160824920-160826921(-)
Zm00001d047240::9:123670249-123672250(+)
Zm00001d017550::5:199323840-199325841(-)
Zm00001d037001::6:108724044-108726045(+)
Zm00001d028220::1:27047651-27049652(-)
Zm00001d034376::1:291269844-291271845(+)
Zm00001d031821::1:202910939-202912940(+)
Zm00001d048628::4:1749864-1751865(-)
Zm00001d030021::1:100090060-100092061(-)
Zm00001d025419::10:118109380-118111381(-)
Zm00001d038084::6:147221047-147223048(-)
Zm00001d010603::8:121651021-121653022(-)
Zm00001d047546::9:134871989-134873990(+)
Zm00001d012504::8:175576427-175578428(-)
Zm00001d002889::2:25920838-25922839(-)
Zm00001d010921::8:133539795-133541796(+)
Zm00001d042370::3:163515798-163517799(-)
Zm00001d045597::9:28030319-28032320(+)
Zm00001d021150::7:144128703-144130704(+)
Zm00001d053301::4:225025162-225027163(+)
Zm00001d044754::9:1339265-1341266(+)
Zm00001d046906::9:109929088-109931089(+)
Zm00001d017453::5:196270642-196272643(-)
Zm00001d028188::1:25758819-25760820(+)
Zm00001d032748::1:237167775-237169776(+)
Zm00001d003519::2:46456369-46458370(-)
Zm00001d007560::2:234895054-234897055(-)
Zm00001d016897::5:179620919-179622920(-)
Zm00001d038555::6:159793828-159795829(-)
Zm00001d006340::2:205018505-205020506(-)
Zm00001d016382::5:160273926-160275927(-)
Zm00001d025701::10:126775079-126777080(+)
Zm00001d021668::7:159571772-159573773(+)
Zm00001d006004::2:195077614-195079615(+)
Zm00001d005928::2:193093534-193095535(-)
Zm00001d023694::10:15878458-15880459(-)
Zm00001d023561::10:10260275-10262276(+)
Zm00001d019241::7:23594765-23596766(+)
Zm00001d004839::2:143077353-143079354(-)
Zm00001d007454::2:232020017-232022018(+)
Zm00001d034818::1:302867820-302869821(+)
Zm00001d044312::3:224976456-224978457(-)
Zm00001d004400::2:109228846-109230847(+)
Zm00001d049081::4:15354795-15356796(-)
Zm00001d052642::4:195649294-195651295(+)
Zm00001d045335::9:19135774-19137775(+)
Zm00001d053649::4:238182765-238184766(-)
Zm00001d017011::5:182687940-182689941(-)
Zm00001d048737::4:4609794-4611795(+)
Zm00001d043347::3:197312721-197314722(+)
Zm00001d030646::1:150645577-150647578(+)
Zm00001d021652::7:159152510-159154511(-)
Zm00001d042530::3:170936870-170938871(+)
Zm00001d023402::10:4739146-4741147(+)
Zm00001d002439::2:12645894-12647895(+)
Zm00001d002650::2:18184684-18186685(-)
Zm00001d002713::2:20016404-20018405(-)
Zm00001d009004::8:29653918-29655919(-)
Zm00001d043540::3:203329748-203331749(-)
Zm00001d042918::3:183916046-183918047(+)
Zm00001d017525::5:198705388-198707389(+)
Zm00001d025526::10:121363254-121365255(-)
Zm00001d006354::2:205439009-205441010(+)
Zm00001d021009::7:140303576-140305577(-)
Zm00001d025743::10:128223160-128225161(-)
Zm00001d028100::1:22994309-22996310(+)
Zm00001d005431::2:173758442-173760443(-)
Zm00001d034298::1:288719810-288721811(+)
Zm00001d030222::1:114051201-114053202(+)
Zm00001d004340::2:104758265-104760266(+)
Zm00001d038553::6:159772568-159774569(+)
Zm00001d028397::1:33447635-33449636(-)
Zm00001d049409::4:29647905-29649906(-)
Zm00001d047255::9:124483382-124485383(-)
Zm00001d040784::3:65850682-65852683(+)
Zm00001d037085::6:111708188-111710189(+)
Zm00001d046772::9:105171956-105173957(-)
Zm00001d036998::6:108627637-108629638(-)
Zm00001d025044::10:101441581-101443582(-)
Zm00001d008308::8:4799954-4801955(+)
Zm00001d028835::1:48145561-48147562(-)
Zm00001d041712::3:134639513-134641514(-)
Zm00001d031435::1:190084447-190086448(+)
Zm00001d016894::5:179480628-179482629(+)
Zm00001d025031::10:100542344-100544345(+)
Zm00001d037369::6:123083906-123085907(-)
Zm00001d031534::1:193341563-193343564(+)
Zm00001d016664::5:171907774-171909775(-)
Zm00001d017491::5:197433904-197435905(-)
Zm00001d031751::1:200711485-200713486(-)
Zm00001d053311::4:225551272-225553273(-)
Zm00001d003284::2:38747433-38749434(+)
Zm00001d022176::7:171739160-171741161(+)
Zm00001d014472::5:49396642-49398643(+)
Zm00001d030821::1:161941849-161943850(+)
Zm00001d005847::2:190768285-190770286(-)
Zm00001d042939::3:184597753-184599754(-)
Zm00001d053861::4:242522030-242524031(-)
Zm00001d034479::1:294119315-294121316(-)
Zm00001d003151::2:33848325-33850326(-)
Zm00001d011604::8:155680413-155682414(-)
Zm00001d024775::10:87331726-87333727(-)
Zm00001d014112::5:32951720-32953721(-)
Zm00001d030677::1:152642056-152644057(-)
Zm00001d012277::8:171773570-171775571(+)
Zm00001d022181::7:172073390-172075391(+)
Zm00001d016022::5:140071761-140073762(+)
Zm00001d049912::4:52245822-52247823(-)
Zm00001d035313::6:20667560-20669561(-)
Zm00001d051799::4:169986852-169988853(-)
Zm00001d017641::5:202880491-202882492(-)
Zm00001d013289::5:7917829-7919830(+)
Zm00001d027709::1:11677945-11679946(-)
Zm00001d046707::9:103037584-103039585(-)
Zm00001d017361::5:193661670-193663671(+)
Zm00001d028120::1:23431427-23433428(+)
Zm00001d033175::1:252918894-252920895(-)
Zm00001d017103::5:185445341-185447342(+)
Zm00001d004982::2:152198351-152200352(-)
Zm00001d028920::1:51489552-51491553(+)
Zm00001d018833::7:6809310-6811311(+)
Zm00001d034834::1:303362329-303364330(-)
Zm00001d043512::3:202360487-202362488(+)
Zm00001d051479::4:160039029-160041030(-)
Zm00001d053375::4:228264568-228266569(+)
Zm00001d045573::9:27030519-27032520(-)
Zm00001d051376::4:156412645-156414646(+)
Zm00001d026287::10:142864975-142866976(+)
Zm00001d023802::10:22243565-22245566(-)
Zm00001d025355::10:115299000-115301001(-)
Zm00001d005099::2:158138900-158140901(-)
Zm00001d038341::6:154861966-154863967(-)
Zm00001d008210::8:1297515-1299516(-)
Zm00001d042584::3:172738590-172740591(+)
Zm00001d044301::3:224589059-224591060(-)
Zm00001d003661::2:52986263-52988264(+)
Zm00001d023608::10:11907870-11909871(+)
Zm00001d004779::2:138646141-138648142(+)
Zm00001d016395::5:160743513-160745514(+)
Zm00001d038104::6:148053628-148055629(-)
Zm00001d029025::1:55180961-55182962(-)
Zm00001d033646::1:269550094-269552095(+)
Zm00001d044313::3:224995504-224997505(-)
Zm00001d033717::1:272121991-272123992(+)
Zm00001d015531::5:96218569-96220570(+)
Zm00001d015968::5:134796164-134798165(-)
Zm00001d029383::1:68459218-68461219(+)
Zm00001d023507::10:7858980-7860981(-)
Zm00001d044570::3:232013519-232015520(-)
Zm00001d037749::6:136320770-136322771(+)
Zm00001d028208::1:26434243-26436244(-)
Zm00001d016460::5:163088695-163090696(+)
Zm00001d036425::6:87901769-87903770(-)
Zm00001d020256::7:102407154-102409155(-)
Zm00001d045128::9:13707620-13709621(-)
Zm00001d048229::9:152801085-152803086(+)
Zm00001d034164::1:285591040-285593041(-)
Zm00001d002371::2:11320258-11322259(-)
Zm00001d025453::10:119059326-119061327(+)
Zm00001d035544::6:32005939-32007940(+)
Zm00001d024275::10:61188516-61190517(-)
Zm00001d036641::6:95983318-95985319(-)
Zm00001d002592::2:16314303-16316304(-)
Zm00001d042553::3:171642425-171644426(-)
Zm00001d012451::8:174783521-174785522(-)
Zm00001d016845::5:178237760-178239761(-)
Zm00001d005642::2:181730461-181732462(+)
Zm00001d004966::2:150964786-150966787(-)
Zm00001d023969::10:32584384-32586385(+)
Zm00001d003017::2:29562329-29564330(-)
Zm00001d004680::2:129991460-129993461(-)
Zm00001d028443::1:35129537-35131538(+)
Zm00001d011227::8:143825837-143827838(-)
Zm00001d028293::1:29412154-29414155(-)
Zm00001d044601::3:233145816-233147817(+)
Zm00001d014650::5:57310061-57312062(+)
Zm00001d034338::1:290206866-290208867(-)
Zm00001d046342::9:81727756-81729757(+)
Zm00001d012894::5:1700825-1702826(+)
Zm00001d022111::7:170577401-170579402(+)
Zm00001d038109::6:148259613-148261614(-)
Zm00001d045146::9:14228211-14230212(+)
Zm00001d037359::6:122792111-122794112(+)
Zm00001d042938::3:184565307-184567308(-)
Zm00001d022205::7:172840001-172842002(-)
Zm00001d009748::8:79513946-79515947(+)
Zm00001d016388::5:160392727-160394728(-)
Zm00001d007433::2:231619510-231621511(-)
Zm00001d025278::10:112307217-112309218(-)
Zm00001d024734::10:85624533-85626534(-)
Zm00001d035774::6:47431968-47433969(-)
Zm00001d045691::9:33518503-33520504(-)
Zm00001d015944::5:133070079-133072080(+)
Zm00001d046813::9:106815408-106817409(-)
Zm00001d035841::6:54770696-54772697(+)
Zm00001d034054::1:282597064-282599065(-)
Zm00001d019118::7:17851481-17853482(+)
Zm00001d049351::4:27712313-27714314(-)
Zm00001d041775::3:137104151-137106152(-)
Zm00001d044669::3:234438634-234440635(+)
Zm00001d030305::1:121212695-121214696(-)
Zm00001d030191::1:112124483-112126484(+)
Zm00001d047683::9:139191790-139193791(+)
Zm00001d012971::5:2568860-2570861(-)
Zm00001d003788::2:59382863-59384864(-)
Zm00001d020136::7:95253595-95255596(-)
Zm00001d047324::9:126620055-126622056(-)
Zm00001d041119::3:98757820-98759821(-)
Zm00001d005668::2:182819593-182821594(+)
Zm00001d033867::1:276774253-276776254(+)
Zm00001d051265::4:151149436-151151437(+)
Zm00001d007890::2:241884772-241886773(-)
Zm00001d005817::2:189632285-189634286(+)
Zm00001d030995::1:172456977-172458978(-)
Zm00001d043878::3:212686424-212688425(+)
Zm00001d024497::10:74152402-74154403(+)
Zm00001d005402::2:172696052-172698053(-)
Zm00001d021309::7:148457640-148459641(-)
Zm00001d046400::9:87394202-87396203(-)
Zm00001d032266::1:219763388-219765389(+)
Zm00001d010863::8:130917201-130919202(+)
Zm00001d019329::7:28113383-28115384(+)
Zm00001d039450::3:4731750-4733751(+)
Zm00001d026261::10:142290176-142292177(+)
Zm00001d022498::7:178848110-178850111(-)
Zm00001d047697::9:139475201-139477202(-)
Zm00001d033557::1:267124416-267126417(-)
Zm00001d028480::1:36336317-36338318(+)
Zm00001d043019::3:186604592-186606593(+)
Zm00001d036058::6:69603172-69605173(-)
Zm00001d032402::1:225529074-225531075(+)
Zm00001d018339::5:218840594-218842595(-)
Zm00001d047698::9:139492979-139494980(+)
Zm00001d051727::4:168187945-168189946(+)
Zm00001d025165::10:107140450-107142451(-)
Zm00001d043660::3:206189361-206191362(-)
Zm00001d013547::5:14034207-14036208(-)
Zm00001d037100::6:112290369-112292370(-)
Zm00001d040829::3:68294609-68296610(-)
Zm00001d030008::1:98937603-98939604(+)
Zm00001d006670::2:213903232-213905233(+)
Zm00001d013485::5:12643042-12645043(-)
Zm00001d047983::9:147126342-147128343(+)
Zm00001d004396::2:108734741-108736742(+)
Zm00001d048159::9:151139461-151141462(+)
Zm00001d002788::2:22627632-22629633(+)
Zm00001d012274::8:171720566-171722567(-)
Zm00001d030657::1:151226115-151228116(+)
Zm00001d048401::9:155624221-155626222(+)
Zm00001d044419::3:227506647-227508648(-)
Zm00001d049764::4:43702463-43704464(-)
Zm00001d002967::2:28258953-28260954(+)
Zm00001d028771::1:46016081-46018082(+)
Zm00001d010793::8:127992382-127994383(-)
Zm00001d009215::8:44140412-44142413(+)
Zm00001d017562::5:199657221-199659222(-)
Zm00001d014341::5:41782779-41784780(+)
Zm00001d003266::2:38346953-38348954(+)
Zm00001d025978::10:135070045-135072046(+)
Zm00001d013536::5:13859201-13861202(-)
Zm00001d049910::4:52075702-52077703(-)
Zm00001d039982::3:21730879-21732880(+)
Zm00001d011705::8:159252201-159254202(-)
Zm00001d037086::6:111761626-111763627(-)
Zm00001d003888::2:65274488-65276489(+)
Zm00001d011644::8:157384346-157386347(+)
Zm00001d028890::1:49808276-49810277(+)
Zm00001d048792::4:5626502-5628503(+)
Zm00001d006323::2:204611351-204613352(-)
Zm00001d005590::2:180013260-180015261(-)
Zm00001d018615::7:1026298-1028299(-)
Zm00001d030507::1:140166487-140168488(+)
Zm00001d030509::1:140375685-140377686(-)
Zm00001d039283::3:1001733-1003734(-)
Zm00001d021348::7:149643470-149645471(+)
Zm00001d002564::2:15539968-15541969(-)
Zm00001d009969::8:92862669-92864670(+)
Zm00001d027401::1:4416037-4418038(+)
Zm00001d041215::3:105829560-105831561(-)
Zm00001d030544::1:142960036-142962037(+)
Zm00001d028530::1:38322523-38324524(-)
Zm00001d017091::5:185082604-185084605(+)
Zm00001d035501::6:29603185-29605186(+)
Zm00001d026684::10:149858648-149860649(-)
Zm00001d023471::10:6715835-6717836(-)
Zm00001d026036::10:136549418-136551419(-)
Zm00001d052288::4:186089006-186091007(-)
Zm00001d010440::8:115241865-115243866(-)
Zm00001d013546::5:14013698-14015699(-)
Zm00001d036788::6:100888163-100890164(+)
Zm00001d009595::8:72173096-72175097(-)
Zm00001d048731::4:4468774-4470775(-)
Zm00001d017138::5:186666446-186668447(-)
Zm00001d010038::8:96491501-96493502(-)
Zm00001d051707::4:167317990-167319991(+)
Zm00001d019345::7:28903362-28905363(+)
Zm00001d053401::4:230204888-230206889(-)
Zm00001d049453::4:30720357-30722358(-)
Zm00001d032997::1:246342283-246344284(-)
Zm00001d002342::2:10611564-10613565(+)
Zm00001d047065::9:117084725-117086726(+)
Zm00001d041525::3:125900173-125902174(+)
Zm00001d035772::6:46914143-46916144(+)
Zm00001d002340::2:10602990-10604991(-)
Zm00001d047003::9:114944901-114946902(+)
Zm00001d053282::4:223914509-223916510(-)
Zm00001d015729::5:114039948-114041949(-)
Zm00001d031963::1:208072096-208074097(+)
Zm00001d048874::4:6824373-6826374(+)
Zm00001d021590::7:157357805-157359806(-)
Zm00001d027375::1:3971632-3973633(-)
Zm00001d052318::4:187013267-187015268(-)
Zm00001d002243::2:8724241-8726242(+)
Zm00001d027595::1:8664564-8666565(-)
Zm00001d053748::4:240410008-240412009(-)
Zm00001d021060::7:141820399-141822400(+)
Zm00001d021993::7:167642272-167644273(+)
Zm00001d042742::3:178622449-178624450(+)
Zm00001d029688::1:82825640-82827641(+)
Zm00001d028732::1:44547292-44549293(+)
Zm00001d004655::2:126654232-126656233(-)
Zm00001d040440::3:43521296-43523297(+)
Zm00001d009759::8:80070688-80072689(+)
Zm00001d049925::4:53028826-53030827(+)
Zm00001d010409::8:113369256-113371257(-)
Zm00001d048562::9:158798347-158800348(+)
Zm00001d028097::1:22893904-22895905(-)
Zm00001d051118::4:144243312-144245313(-)
Zm00001d036403::6:86958187-86960188(+)
Zm00001d034804::1:302474998-302476999(-)
Zm00001d042799::3:180212247-180214248(-)
Zm00001d013860::5:23153687-23155688(-)
Zm00001d024196::10:54998400-55000401(+)
Zm00001d042723::3:178233925-178235926(-)
Zm00001d040611::3:53777212-53779213(-)
Zm00001d034934::1:306088606-306090607(+)
Zm00001d026451::10:146096128-146098129(-)
Zm00001d031595::1:195841424-195843425(-)
Zm00001d047642::9:137900011-137902012(+)
Zm00001d049291::4:24639575-24641576(-)
Zm00001d049362::4:27909619-27911620(+)
Zm00001d040148::3:29228663-29230664(+)
Zm00001d027969::1:18617217-18619218(-)
Zm00001d021179::7:145105402-145107403(-)
Zm00001d044495::3:229663163-229665164(+)
Zm00001d049547::4:34343704-34345705(-)
Zm00001d045050::9:11151843-11153844(+)
Zm00001d053300::4:224941230-224943231(+)
Zm00001d043994::3:215946659-215948660(+)
Zm00001d035132::6:6530521-6532522(-)
Zm00001d047518::9:133250236-133252237(+)
Zm00001d034117::1:284360777-284362778(-)
Zm00001d015845::5:125791800-125793801(+)
Zm00001d031926::1:206981101-206983102(+)
Zm00001d014567::5:53642722-53644723(-)
Zm00001d011676::8:158313265-158315266(-)
Zm00001d044381::3:226484550-226486551(-)
Zm00001d053187::4:218888665-218890666(-)
Zm00001d012800::5:118055-120056(+)
Zm00001d010294::8:108104027-108106028(-)
Zm00001d029046::1:56037465-56039466(-)
Zm00001d049501::4:32643205-32645206(-)
Zm00001d020953::7:137597601-137599602(+)
Zm00001d016921::5:180065147-180067148(-)
Zm00001d018157::5:215692090-215694091(+)
Zm00001d041734::3:135544678-135546679(+)
Zm00001d052655::4:196023068-196025069(+)
Zm00001d033110::1:250439408-250441409(-)
Zm00001d015063::5:73843615-73845616(+)
Zm00001d049815::4:45900260-45902261(+)
Zm00001d025982::10:135289601-135291602(-)
Zm00001d022027::7:168261769-168263770(+)
Zm00001d022404::7:176861037-176863038(-)
Zm00001d025425::10:118292425-118294426(+)
Zm00001d033315::1:258757250-258759251(+)
Zm00001d043131::3:189939781-189941782(+)
Zm00001d048568::9:159047134-159049135(-)
Zm00001d035723::6:43296732-43298733(-)
Zm00001d033393::1:261673473-261675474(+)
Zm00001d039404::3:3479128-3481129(-)
Zm00001d013810::5:21186047-21188048(-)
Zm00001d007391::2:230563136-230565137(+)
Zm00001d024308::10:63094295-63096296(+)
Zm00001d047951::9:146065674-146067675(-)
Zm00001d042069::3:149625879-149627880(-)
Zm00001d013900::5:24273409-24275410(+)
Zm00001d030373::1:127220089-127222090(+)
Zm00001d012817::5:833191-835192(+)
Zm00001d036024::6:66762931-66764932(-)
Zm00001d016686::5:172492001-172494002(-)
Zm00001d013168::5:5762011-5764012(-)
Zm00001d021554::7:155786821-155788822(-)
Zm00001d001820::2:1438370-1440371(+)
Zm00001d027306::1:2465144-2467145(+)
Zm00001d032529::1:229639590-229641591(-)
Zm00001d043088::3:188902309-188904310(-)
Zm00001d011569::8:154610410-154612411(+)
Zm00001d037832::6:139092084-139094085(+)
Zm00001d053695::4:239188555-239190556(+)
Zm00001d036761::6:99959845-99961846(+)
Zm00001d014718::5:60364503-60366504(-)
Zm00001d026060::10:137304010-137306011(-)
Zm00001d005062::2:156881660-156883661(+)
Zm00001d018649::7:1673020-1675021(-)
Zm00001d046874::9:108636108-108638109(+)
Zm00001d031888::1:205335189-205337190(+)
Zm00001d023859::10:25282387-25284388(+)
Zm00001d049647::4:38600995-38602996(+)
Zm00001d014973::5:70726802-70728803(-)
Zm00001d052354::4:187990364-187992365(+)
Zm00001d022373::7:176274549-176276550(-)
Zm00001d023426::10:5283401-5285402(+)
Zm00001d030587::1:146600432-146602433(+)
Zm00001d028005::1:20020993-20022994(+)
Zm00001d051732::4:168457489-168459490(+)
Zm00001d008871::8:23390179-23392180(-)
Zm00001d026293::10:143088970-143090971(-)
Zm00001d038035::6:145770269-145772270(+)
Zm00001d038877::6:166220365-166222366(-)
Zm00001d002613::2:16762361-16764362(+)
Zm00001d014957::5:69973864-69975865(+)
Zm00001d016040::5:140980135-140982136(+)
Zm00001d012544::8:176419376-176421377(+)
Zm00001d051457::4:159347026-159349027(-)
Zm00001d053452::4:232181939-232183940(-)
Zm00001d006576::2:211372057-211374058(-)
Zm00001d023617::10:12274024-12276025(+)
Zm00001d043182::3:190806258-190808259(+)
Zm00001d030011::1:99112328-99114329(+)
Zm00001d032146::1:214435110-214437111(+)
Zm00001d027362::1:3774581-3776582(-)
Zm00001d020107::7:92388894-92390895(-)
Zm00001d042856::3:182226637-182228638(-)
Zm00001d044089::3:218799794-218801795(-)
Zm00001d036964::6:107567434-107569435(+)
Zm00001d005259::2:166068259-166070260(+)
Zm00001d013541::5:13935524-13937525(+)
Zm00001d025384::10:116618321-116620322(-)
Zm00001d039702::3:12559252-12561253(+)
Zm00001d018603::7:567421-569422(-)
Zm00001d046800::9:106459850-106461851(+)
Zm00001d010068::8:98130771-98132772(+)
Zm00001d041829::3:139488554-139490555(+)
Zm00001d054104::4:246556418-246558419(-)
```
