## Supplementary material for "A comprehensive map of preferentially located motifs reveals distinct proximal *cis*-regulatory elements in plants": AACACACA_containing_gene_set.txt

```
#Occurences of AACACACA between -62 and -28 (positions relative to the transcription start site)
#131 sequences with AACACACA in this interval
#0.52% of the sequences in promoter set with AACACACA (set with 25199 sequences)
Zm00001d036176::6:75715234-75717235(+)
Zm00001d030574::1:144879555-144881556(+)
Zm00001d045998::9:53118390-53120391(-)
Zm00001d007932::2:243375154-243377155(+)
Zm00001d010293::8:107993794-107995795(-)
Zm00001d031201::1:181966792-181968793(+)
Zm00001d027280::1:1578760-1580761(+)
Zm00001d032158::1:214728432-214730433(+)
Zm00001d006869::2:218299017-218301018(+)
Zm00001d016382::5:160273926-160275927(-)
Zm00001d039496::3:5914296-5916297(-)
Zm00001d004951::2:150218085-150220086(+)
Zm00001d044342::3:225513918-225515919(+)
Zm00001d028019::1:20431493-20433494(-)
Zm00001d027589::1:8573590-8575591(-)
Zm00001d043863::3:212450455-212452456(+)
Zm00001d038870::6:166161049-166163050(-)
Zm00001d034143::1:285010415-285012416(-)
Zm00001d013455::5:12055985-12057986(-)
Zm00001d012148::8:168925497-168927498(+)
Zm00001d015545::5:96698484-96700485(-)
Zm00001d012699::8:178826210-178828211(-)
Zm00001d018876::7:7988730-7990731(-)
Zm00001d037529::6:128188762-128190763(+)
Zm00001d007466::2:232330900-232332901(-)
Zm00001d003531::2:46843574-46845575(-)
Zm00001d025433::10:118610620-118612621(+)
Zm00001d002035::2:4819534-4821535(+)
Zm00001d049055::4:14075557-14077558(-)
Zm00001d051695::4:167036280-167038281(-)
Zm00001d051764::4:168965668-168967669(+)
Zm00001d020384::7:110523582-110525583(+)
Zm00001d003229::2:36864052-36866053(-)
Zm00001d031563::1:194554782-194556783(+)
Zm00001d053719::4:239820769-239822770(+)
Zm00001d002777::2:22318935-22320936(-)
Zm00001d047244::9:123877745-123879746(-)
Zm00001d022000::7:167812812-167814813(-)
Zm00001d024597::10:79903560-79905561(-)
Zm00001d004472::2:114015966-114017967(-)
Zm00001d051761::4:168958180-168960181(+)
Zm00001d003448::2:44638640-44640641(-)
Zm00001d012963::5:2414749-2416750(+)
Zm00001d019326::7:27939086-27941087(+)
Zm00001d025170::10:107474425-107476426(-)
Zm00001d019325::7:27940000-27942001(-)
Zm00001d027502::1:6828615-6830616(-)
Zm00001d049719::4:41372714-41374715(+)
Zm00001d015964::5:134539060-134541061(-)
Zm00001d013969::5:26701036-26703037(-)
Zm00001d019383::7:30993817-30995818(-)
Zm00001d046605::9:98557983-98559984(+)
Zm00001d006615::2:212638440-212640441(-)
Zm00001d017209::5:188992108-188994109(-)
Zm00001d053136::4:215488798-215490799(-)
Zm00001d018719::7:3076648-3078649(+)
Zm00001d036682::6:97480147-97482148(+)
Zm00001d043632::3:205647059-205649060(-)
Zm00001d018487::5:221686655-221688656(+)
Zm00001d004047::2:78778958-78780959(+)
Zm00001d051048::4:138663115-138665116(+)
Zm00001d026413::10:145391763-145393764(-)
Zm00001d028719::1:44243979-44245980(-)
Zm00001d012170::8:169427553-169429554(+)
Zm00001d021068::7:142051637-142053638(+)
Zm00001d010105::8:99269185-99271186(-)
Zm00001d008715::8:17619379-17621380(-)
Zm00001d019473::7:35504369-35506370(-)
Zm00001d052614::4:194777570-194779571(+)
Zm00001d051015::4:137038813-137040814(+)
Zm00001d045665::9:32294553-32296554(-)
Zm00001d012815::5:786965-788966(-)
Zm00001d010102::8:99198633-99200634(+)
Zm00001d008516::8:11267096-11269097(+)
Zm00001d045904::9:46824379-46826380(+)
Zm00001d037148::6:113946083-113948084(-)
Zm00001d031560::1:194269964-194271965(-)
Zm00001d040217::3:32531459-32533460(+)
Zm00001d032315::1:221922761-221924762(-)
Zm00001d049699::4:40546166-40548167(+)
Zm00001d021202::7:145863210-145865211(+)
Zm00001d026680::10:149771632-149773633(+)
Zm00001d037853::6:139799084-139801085(-)
Zm00001d032917::1:243024263-243026264(-)
Zm00001d043733::3:208654158-208656159(-)
Zm00001d003859::2:63417346-63419347(-)
Zm00001d041006::3:89810452-89812453(-)
Zm00001d047979::9:146946566-146948567(+)
Zm00001d036718::6:98736287-98738288(-)
Zm00001d009731::8:78410570-78412571(-)
Zm00001d009011::8:30108703-30110704(+)
Zm00001d030764::1:158953383-158955384(-)
Zm00001d030752::1:158195363-158197364(+)
Zm00001d052389::4:188963364-188965365(+)
Zm00001d041549::3:126663975-126665976(+)
Zm00001d028727::1:44517547-44519548(-)
Zm00001d031411::1:189278448-189280449(-)
Zm00001d040489::3:46468389-46470390(+)
Zm00001d042152::3:153899822-153901823(+)
Zm00001d023497::10:7359420-7361421(+)
Zm00001d052537::4:192552295-192554296(+)
Zm00001d037090::6:111810478-111812479(-)
Zm00001d022182::7:172161885-172163886(+)
Zm00001d029544::1:75658669-75660670(-)
Zm00001d026010::10:135907951-135909952(-)
Zm00001d019531::7:40661839-40663840(-)
Zm00001d029872::1:91257733-91259734(-)
Zm00001d006033::2:195818577-195820578(-)
Zm00001d029466::1:72004401-72006402(-)
Zm00001d029209::1:62466230-62468231(-)
Zm00001d011470::8:151369418-151371419(+)
Zm00001d016335::5:157890698-157892699(+)
Zm00001d052395::4:189092197-189094198(-)
Zm00001d010119::8:99981997-99983998(-)
Zm00001d044060::3:218237997-218239998(-)
Zm00001d043437::3:199879556-199881557(-)
Zm00001d024891::10:93135904-93137905(+)
Zm00001d053342::4:226825396-226827397(+)
Zm00001d007332::2:228915197-228917198(-)
Zm00001d029228::1:63152556-63154557(-)
Zm00001d012624::8:177408352-177410353(-)
Zm00001d018516::5:222350923-222352924(+)
Zm00001d017072::5:184388115-184390116(+)
Zm00001d046296::9:78818408-78820409(+)
Zm00001d045580::9:27181910-27183911(+)
Zm00001d052361::4:188289413-188291414(+)
Zm00001d011855::8:162938267-162940268(+)
Zm00001d004410::2:110215474-110217475(+)
Zm00001d030727::1:156210572-156212573(-)
Zm00001d043103::3:189307253-189309254(+)
Zm00001d040123::3:28443233-28445234(+)
```
