## Supplementary material for "A comprehensive map of preferentially located motifs reveals distinct proximal *cis*-regulatory elements in plants": AACACATC_containing_gene_set.txt

```
#Occurences of AACACATC between 150 and 157 (positions relative to the transcription start site)
#34 sequences with AACACATC in this interval
#0.13% of the sequences in promoter set with AACACATC (set with 25199 sequences)
Zm00001d003982::2:73520806-73522807(-)
Zm00001d017168::5:187809350-187811351(-)
Zm00001d032949::1:244465005-244467006(+)
Zm00001d028632::1:41459256-41461257(+)
Zm00001d022352::7:176048951-176050952(+)
Zm00001d047400::9:128764840-128766841(-)
Zm00001d018761::7:4473391-4475392(+)
Zm00001d008367::8:6516285-6518286(-)
Zm00001d051286::4:151647937-151649938(-)
Zm00001d006719::2:215151606-215153607(-)
Zm00001d005761::2:187001549-187003550(-)
Zm00001d021075::7:142290627-142292628(-)
Zm00001d043148::3:190151073-190153074(+)
Zm00001d008733::8:18175874-18177875(-)
Zm00001d044044::3:217676618-217678619(-)
Zm00001d031920::1:206691935-206693936(+)
Zm00001d022609::7:181033305-181035306(-)
Zm00001d052536::4:192537679-192539680(-)
Zm00001d002032::2:4805775-4807776(-)
Zm00001d039934::3:19864379-19866380(+)
Zm00001d013429::5:11205769-11207770(-)
Zm00001d003705::2:55528558-55530559(-)
Zm00001d013795::5:20373296-20375297(-)
Zm00001d023600::10:11479067-11481068(+)
Zm00001d029503::1:73478767-73480768(+)
Zm00001d023337::10:3660276-3662277(-)
Zm00001d049064::4:14567881-14569882(-)
Zm00001d021866::7:164895830-164897831(-)
Zm00001d032954::1:244533638-244535639(+)
Zm00001d018763::7:4524133-4526134(+)
Zm00001d015191::5:78810026-78812027(+)
Zm00001d029694::1:82891721-82893722(+)
Zm00001d029354::1:67217126-67219127(-)
Zm00001d018765::7:4584872-4586873(+)
```
