## Supplementary material for "A comprehensive map of preferentially located motifs reveals distinct proximal *cis*-regulatory elements in plants": AACACCAA_containing_gene_set.txt

```
#Occurences of AACACCAA between -23 and -17 (positions relative to the transcription start site)
#37 sequences with AACACCAA in this interval
#0.15% of the sequences in promoter set with AACACCAA (set with 25199 sequences)
Zm00001d015672::5:105096523-105098524(+)
Zm00001d038294::6:153578769-153580770(-)
Zm00001d005499::2:176225465-176227466(+)
Zm00001d019453::7:34421555-34423556(+)
Zm00001d047929::9:145593270-145595271(-)
Zm00001d024411::10:69485870-69487871(+)
Zm00001d016968::5:181545374-181547375(-)
Zm00001d019619::7:46403812-46405813(-)
Zm00001d038576::6:160352812-160354813(-)
Zm00001d033808::1:274300169-274302170(+)
Zm00001d040442::3:43567909-43569910(+)
Zm00001d050119::4:67241480-67243481(-)
Zm00001d012950::5:2321180-2323181(-)
Zm00001d042515::3:170298863-170300864(+)
Zm00001d018911::7:8984440-8986441(+)
Zm00001d052094::4:179381909-179383910(+)
Zm00001d031898::1:205929757-205931758(-)
Zm00001d043819::3:210961866-210963867(+)
Zm00001d022350::7:175999582-176001583(-)
Zm00001d039503::3:6082514-6084515(-)
Zm00001d003669::2:53280148-53282149(+)
Zm00001d015455::5:91168860-91170861(-)
Zm00001d035705::6:41906739-41908740(+)
Zm00001d016711::5:173430742-173432743(-)
Zm00001d044993::9:9497746-9499747(-)
Zm00001d041954::3:145307501-145309502(+)
Zm00001d054098::4:246454035-246456036(+)
Zm00001d033321::1:258936738-258938739(+)
Zm00001d029640::1:80884696-80886697(+)
Zm00001d034272::1:288311693-288313694(+)
Zm00001d028079::1:22189289-22191290(+)
Zm00001d028520::1:38039114-38041115(-)
Zm00001d054064::4:245791838-245793839(-)
Zm00001d044559::3:231693124-231695125(+)
Zm00001d039855::3:16743350-16745351(-)
Zm00001d043843::3:211642166-211644167(+)
Zm00001d026207::10:140949020-140951021(-)
```
