## Supplementary material for "A comprehensive map of preferentially located motifs reveals distinct proximal *cis*-regulatory elements in plants": AACACCCA_containing_gene_set.txt

```
#Occurences of AACACCCA between 372 and 420 (positions relative to the transcription start site)
#63 sequences with AACACCCA in this interval
#0.25% of the sequences in promoter set with AACACCCA (set with 25199 sequences)
Zm00001d007963::2:244275459-244277460(-)
Zm00001d010634::8:122649674-122651675(+)
Zm00001d033827::1:275027355-275029356(-)
Zm00001d038011::6:145086293-145088294(+)
Zm00001d030374::1:127339805-127341806(-)
Zm00001d053907::4:243381875-243383876(+)
Zm00001d036511::6:90947955-90949956(-)
Zm00001d049701::4:40570491-40572492(+)
Zm00001d031830::1:203040300-203042301(+)
Zm00001d026463::10:146327023-146329024(-)
Zm00001d049354::4:27734435-27736436(+)
Zm00001d021260::7:147098094-147100095(+)
Zm00001d013537::5:13911312-13913313(-)
Zm00001d018477::5:221514798-221516799(-)
Zm00001d020442::7:114643528-114645529(+)
Zm00001d010349::8:110700756-110702757(-)
Zm00001d041143::3:100308724-100310725(-)
Zm00001d026212::10:141033839-141035840(+)
Zm00001d036440::6:88672107-88674108(-)
Zm00001d031668::1:198131794-198133795(+)
Zm00001d027339::1:3230895-3232896(+)
Zm00001d015700::5:108858721-108860722(-)
Zm00001d041695::3:133724778-133726779(+)
Zm00001d032912::1:242970724-242972725(+)
Zm00001d012870::5:1410264-1412265(-)
Zm00001d012112::8:168391736-168393737(-)
Zm00001d041383::3:115221349-115223350(+)
Zm00001d008294::8:4379944-4381945(-)
Zm00001d023234::10:982190-984191(+)
Zm00001d008824::8:21739238-21741239(+)
Zm00001d049640::4:38551028-38553029(-)
Zm00001d037177::6:114826574-114828575(-)
Zm00001d005818::2:189657253-189659254(+)
Zm00001d023476::10:6859896-6861897(+)
Zm00001d031790::1:201951721-201953722(-)
Zm00001d045598::9:28062829-28064830(-)
Zm00001d035645::6:38127283-38129284(+)
Zm00001d030648::1:150687934-150689935(+)
Zm00001d041975::3:146345386-146347387(-)
Zm00001d020423::7:113099007-113101008(+)
Zm00001d030939::1:168398057-168400058(+)
Zm00001d024114::10:46727676-46729677(-)
Zm00001d006621::2:212768758-212770759(+)
Zm00001d013445::5:11751830-11753831(-)
Zm00001d012689::8:178699545-178701546(+)
Zm00001d005519::2:177084844-177086845(+)
Zm00001d007205::2:224669274-224671275(-)
Zm00001d010083::8:98784785-98786786(-)
Zm00001d007565::2:234946765-234948766(+)
Zm00001d037641::6:132668290-132670291(-)
Zm00001d053721::4:239843795-239845796(+)
Zm00001d042362::3:163207985-163209986(+)
Zm00001d002638::2:17669084-17671085(+)
Zm00001d045675::9:32679790-32681791(+)
Zm00001d010990::8:136107110-136109111(-)
Zm00001d019853::7:70485347-70487348(-)
Zm00001d040142::3:29095888-29097889(-)
Zm00001d048100::9:150164485-150166486(+)
Zm00001d043614::3:205245438-205247439(-)
Zm00001d051481::4:160050420-160052421(-)
Zm00001d048000::9:147666840-147668841(-)
Zm00001d041963::3:145907184-145909185(+)
Zm00001d028151::1:24294912-24296913(+)
```
