## Supplementary material for "A comprehensive map of preferentially located motifs reveals distinct proximal *cis*-regulatory elements in plants": AACACCGG_containing_gene_set.txt

```
#Occurences of AACACCGG between 270 and 322 (positions relative to the transcription start site)
#72 sequences with AACACCGG in this interval
#0.29% of the sequences in promoter set with AACACCGG (set with 25199 sequences)
Zm00001d051261::4:151011819-151013820(+)
Zm00001d043464::3:200801005-200803006(+)
Zm00001d039343::3:2190436-2192437(-)
Zm00001d053906::4:243391949-243393950(-)
Zm00001d015682::5:106606185-106608186(+)
Zm00001d051048::4:138663115-138665116(+)
Zm00001d002534::2:14905701-14907702(-)
Zm00001d002739::2:21107035-21109036(+)
Zm00001d053283::4:223936514-223938515(-)
Zm00001d037395::6:124283717-124285718(-)
Zm00001d049398::4:29233530-29235531(-)
Zm00001d031575::1:195068334-195070335(-)
Zm00001d046568::9:96277535-96279536(-)
Zm00001d048556::9:158648144-158650145(-)
Zm00001d022606::7:180941081-180943082(-)
Zm00001d046864::9:108495903-108497904(-)
Zm00001d046017::9:55196778-55198779(+)
Zm00001d045958::9:49776466-49778467(-)
Zm00001d019335::7:28399380-28401381(+)
Zm00001d037427::6:125222560-125224561(-)
Zm00001d009883::8:87299877-87301878(+)
Zm00001d021480::7:153347177-153349178(+)
Zm00001d022401::7:176823623-176825624(-)
Zm00001d034717::1:300609909-300611910(-)
Zm00001d015857::5:126867229-126869230(-)
Zm00001d049199::4:20195160-20197161(+)
Zm00001d049075::4:14907669-14909670(-)
Zm00001d015887::5:129135927-129137928(-)
Zm00001d009931::8:90451515-90453516(-)
Zm00001d023510::10:8029833-8031834(-)
Zm00001d041265::3:109136558-109138559(+)
Zm00001d047143::9:120015250-120017251(+)
Zm00001d019844::7:68695817-68697818(+)
Zm00001d049254::4:22960066-22962067(-)
Zm00001d038577::6:160392278-160394279(-)
Zm00001d043089::3:188906856-188908857(-)
Zm00001d053453::4:232244466-232246467(+)
Zm00001d019434::7:33731059-33733060(+)
Zm00001d043652::3:206065384-206067385(-)
Zm00001d046611::9:98776952-98778953(-)
Zm00001d011152::8:140851841-140853842(+)
Zm00001d047412::9:129387776-129389777(+)
Zm00001d052473::4:190786303-190788304(+)
Zm00001d035226::6:15066454-15068455(+)
Zm00001d015817::5:123619007-123621008(+)
Zm00001d029228::1:63152556-63154557(-)
Zm00001d027671::1:10679728-10681729(+)
Zm00001d008887::8:24105076-24107077(+)
Zm00001d029544::1:75658669-75660670(-)
Zm00001d029123::1:59021513-59023514(+)
Zm00001d049294::4:24900066-24902067(-)
Zm00001d046913::9:110227363-110229364(+)
Zm00001d050145::4:69075108-69077109(-)
Zm00001d016333::5:157774194-157776195(-)
Zm00001d005432::2:173780386-173782387(+)
Zm00001d028318::1:30552634-30554635(-)
Zm00001d024874::10:91750839-91752840(+)
Zm00001d030381::1:127551997-127553998(+)
Zm00001d018280::5:217836825-217838826(-)
Zm00001d034351::1:290364227-290366228(-)
Zm00001d019659::7:48428159-48430160(+)
Zm00001d009327::8:56286577-56288578(-)
Zm00001d041989::3:146712874-146714875(+)
Zm00001d029826::1:89010981-89012982(-)
Zm00001d036833::6:103276056-103278057(+)
Zm00001d042371::3:163555201-163557202(-)
Zm00001d050836::4:125509229-125511230(+)
Zm00001d035647::6:38174220-38176221(-)
Zm00001d030106::1:106129014-106131015(-)
Zm00001d002415::2:12242485-12244486(-)
Zm00001d015481::5:92809680-92811681(+)
Zm00001d003833::2:61459934-61461935(-)
```
