## Supplementary material for "A comprehensive map of preferentially located motifs reveals distinct proximal *cis*-regulatory elements in plants": AACACGC_containing_gene_set.txt

```
#Occurences of AACACGC between 114 and 117 (positions relative to the transcription start site)
#35 sequences with AACACGC in this interval
#0.14% of the sequences in promoter set with AACACGC (set with 25199 sequences)
Zm00001d018763::7:4524133-4526134(+)
Zm00001d040984::3:88119177-88121178(-)
Zm00001d043148::3:190151073-190153074(+)
Zm00001d029747::1:85173963-85175964(-)
Zm00001d052536::4:192537679-192539680(-)
Zm00001d003705::2:55528558-55530559(-)
Zm00001d035223::6:14839476-14841477(+)
Zm00001d007862::2:241116169-241118170(+)
Zm00001d033764::1:273004745-273006746(-)
Zm00001d019089::7:15823310-15825311(-)
Zm00001d015191::5:78810026-78812027(+)
Zm00001d029694::1:82891721-82893722(+)
Zm00001d022609::7:181033305-181035306(-)
Zm00001d032954::1:244533638-244535639(+)
Zm00001d050465::4:90614157-90616158(-)
Zm00001d035629::6:37507531-37509532(+)
Zm00001d036845::6:103647206-103649207(-)
Zm00001d005106::2:158485414-158487415(-)
Zm00001d016206::5:150428182-150430183(+)
Zm00001d006719::2:215151606-215153607(-)
Zm00001d029354::1:67217126-67219127(-)
Zm00001d018765::7:4584872-4586873(+)
Zm00001d047400::9:128764840-128766841(-)
Zm00001d021610::7:158043027-158045028(+)
Zm00001d018761::7:4473391-4475392(+)
Zm00001d031920::1:206691935-206693936(+)
Zm00001d032949::1:244465005-244467006(+)
Zm00001d023600::10:11479067-11481068(+)
Zm00001d028632::1:41459256-41461257(+)
Zm00001d044044::3:217676618-217678619(-)
Zm00001d047054::9:116803863-116805864(+)
Zm00001d036847::6:103721421-103723422(-)
Zm00001d011208::8:143000203-143002204(-)
Zm00001d005761::2:187001549-187003550(-)
Zm00001d048627::4:1736790-1738791(+)
```
