## Supplementary material for "A comprehensive map of preferentially located motifs reveals distinct proximal *cis*-regulatory elements in plants": AACACTTT_containing_gene_set.txt

```
#Occurences of AACACTTT between -217 and -137 (positions relative to the transcription start site)
#132 sequences with AACACTTT in this interval
#0.52% of the sequences in promoter set with AACACTTT (set with 25199 sequences)
Zm00001d035552::6:32909398-32911399(-)
Zm00001d005324::2:169617508-169619509(+)
Zm00001d045272::9:17599459-17601460(-)
Zm00001d032523::1:229369180-229371181(+)
Zm00001d053738::4:240114861-240116862(-)
Zm00001d010369::8:111491278-111493279(+)
Zm00001d029154::1:60798202-60800203(-)
Zm00001d031037::1:174656312-174658313(+)
Zm00001d040741::3:61280563-61282564(-)
Zm00001d045350::9:19283277-19285278(+)
Zm00001d053878::4:242760456-242762457(-)
Zm00001d047615::9:137069744-137071745(+)
Zm00001d038504::6:158795881-158797882(+)
Zm00001d049286::4:24419475-24421476(+)
Zm00001d046247::9:76308601-76310602(+)
Zm00001d052948::4:205893818-205895819(+)
Zm00001d021652::7:159152510-159154511(-)
Zm00001d033108::1:250337855-250339856(+)
Zm00001d034594::1:297414122-297416123(-)
Zm00001d036026::6:66943466-66945467(-)
Zm00001d007426::2:231457167-231459168(-)
Zm00001d014844::5:65184601-65186602(+)
Zm00001d042384::3:164051072-164053073(+)
Zm00001d028285::1:29169823-29171824(+)
Zm00001d045787::9:39205535-39207536(-)
Zm00001d016762::5:175212692-175214693(+)
Zm00001d040775::3:64948045-64950046(-)
Zm00001d029164::1:60876056-60878057(-)
Zm00001d021696::7:160470260-160472261(+)
Zm00001d046375::9:85241109-85243110(+)
Zm00001d052637::4:195494607-195496608(-)
Zm00001d024125::10:48081220-48083221(-)
Zm00001d032208::1:217171055-217173056(+)
Zm00001d015306::5:83961548-83963549(-)
Zm00001d034726::1:300810854-300812855(-)
Zm00001d010108::8:99364970-99366971(+)
Zm00001d029258::1:63929753-63931754(-)
Zm00001d026094::10:138303189-138305190(+)
Zm00001d006499::2:210033631-210035632(-)
Zm00001d005124::2:159691786-159693787(-)
Zm00001d005850::2:190829880-190831881(-)
Zm00001d025593::10:123449823-123451824(-)
Zm00001d044310::3:224936005-224938006(+)
Zm00001d011233::8:144127336-144129337(-)
Zm00001d014427::5:46503856-46505857(-)
Zm00001d053784::4:240996626-240998627(+)
Zm00001d030620::1:148967457-148969458(+)
Zm00001d021168::7:144741619-144743620(+)
Zm00001d045870::9:44820182-44822183(-)
Zm00001d042329::3:161486264-161488265(+)
Zm00001d046761::9:104737263-104739264(+)
Zm00001d022104::7:170385153-170387154(+)
Zm00001d013037::5:3582693-3584694(-)
Zm00001d038835::6:165530327-165532328(-)
Zm00001d010962::8:135145018-135147019(+)
Zm00001d053098::4:213555982-213557983(-)
Zm00001d037208::6:115816941-115818942(+)
Zm00001d041119::3:98757820-98759821(-)
Zm00001d022462::7:178146894-178148895(+)
Zm00001d035141::6:6852484-6854485(+)
Zm00001d036983::6:108298027-108300028(+)
Zm00001d030574::1:144879555-144881556(+)
Zm00001d042761::3:179088099-179090100(-)
Zm00001d007675::2:237249149-237251150(+)
Zm00001d022174::7:171733321-171735322(-)
Zm00001d024140::10:49068863-49070864(-)
Zm00001d045956::9:49744237-49746238(-)
Zm00001d032451::1:226935032-226937033(-)
Zm00001d022103::7:170385816-170387817(-)
Zm00001d024083::10:42506236-42508237(+)
Zm00001d050922::4:131545986-131547987(-)
Zm00001d028947::1:52516614-52518615(-)
Zm00001d004788::2:139264045-139266046(-)
Zm00001d046420::9:88598915-88600916(-)
Zm00001d010850::8:130364838-130366839(-)
Zm00001d035185::6:8561024-8563025(+)
Zm00001d045274::9:17738427-17740428(-)
Zm00001d021410::7:151483897-151485898(-)
Zm00001d040643::3:55819214-55821215(+)
Zm00001d038326::6:154564037-154566038(-)
Zm00001d051988::4:176009872-176011873(-)
Zm00001d051214::4:148924543-148926544(-)
Zm00001d043192::3:191177985-191179986(-)
Zm00001d018661::7:2088569-2090570(-)
Zm00001d044923::9:7306441-7308442(+)
Zm00001d036125::6:73476513-73478514(+)
Zm00001d011340::8:147322831-147324832(-)
Zm00001d011342::8:147353587-147355588(-)
Zm00001d046748::9:104332235-104334236(-)
Zm00001d019696::7:51336876-51338877(-)
Zm00001d010536::8:119690473-119692474(+)
Zm00001d029023::1:55107381-55109382(+)
Zm00001d022366::7:176168412-176170413(+)
Zm00001d030914::1:166902321-166904322(+)
Zm00001d007934::2:243394208-243396209(-)
Zm00001d052885::4:203404205-203406206(+)
Zm00001d029188::1:61570027-61572028(-)
Zm00001d028732::1:44547292-44549293(+)
Zm00001d024643::10:81779388-81781389(-)
Zm00001d006677::2:214085348-214087349(+)
Zm00001d053996::4:244815156-244817157(+)
Zm00001d053864::4:242559861-242561862(-)
Zm00001d029303::1:65494951-65496952(+)
Zm00001d030037::1:101378532-101380533(-)
Zm00001d004914::2:148226722-148228723(+)
Zm00001d016309::5:156611482-156613483(-)
Zm00001d007012::2:220170457-220172458(+)
Zm00001d045347::9:19261985-19263986(+)
Zm00001d008640::8:15543630-15545631(-)
Zm00001d017778::5:206412972-206414973(+)
Zm00001d032231::1:218056152-218058153(+)
Zm00001d047506::9:132921555-132923556(+)
Zm00001d051043::4:138315443-138317444(+)
Zm00001d049953::4:55178950-55180951(+)
Zm00001d012404::8:173925006-173927007(-)
Zm00001d029161::1:60868439-60870440(-)
Zm00001d012931::5:2171688-2173689(+)
Zm00001d021396::7:150917433-150919434(-)
Zm00001d045277::9:17751905-17753906(-)
Zm00001d010211::8:104192906-104194907(-)
Zm00001d018790::7:5229693-5231694(+)
Zm00001d012846::5:1075528-1077529(-)
Zm00001d029183::1:61471975-61473976(-)
Zm00001d052113::4:180170983-180172984(-)
Zm00001d048421::9:155969653-155971654(-)
Zm00001d035715::6:42376577-42378578(-)
Zm00001d041354::3:114015165-114017166(+)
Zm00001d045344::9:19251012-19253013(+)
Zm00001d040691::3:58484404-58486405(-)
Zm00001d002703::2:19701727-19703728(+)
Zm00001d032447::1:226863466-226865467(-)
Zm00001d039120::6:170412930-170414931(-)
```
