## Supplementary material for "A comprehensive map of preferentially located motifs reveals distinct proximal *cis*-regulatory elements in plants": AACAGAGC_containing_gene_set.txt

```
#Occurences of AACAGAGC between -22 and -6 (positions relative to the transcription start site)
#44 sequences with AACAGAGC in this interval
#0.17% of the sequences in promoter set with AACAGAGC (set with 25199 sequences)
Zm00001d013554::5:14165986-14167987(-)
Zm00001d045269::9:17523357-17525358(-)
Zm00001d048114::9:150389828-150391829(-)
Zm00001d048411::9:155795235-155797236(+)
Zm00001d028923::1:51724829-51726830(-)
Zm00001d002065::2:5236505-5238506(-)
Zm00001d032954::1:244533638-244535639(+)
Zm00001d053334::4:226581765-226583766(+)
Zm00001d040470::3:45271038-45273039(+)
Zm00001d029594::1:78238318-78240319(+)
Zm00001d015225::5:80066748-80068749(-)
Zm00001d041330::3:112432294-112434295(-)
Zm00001d005761::2:187001549-187003550(-)
Zm00001d051527::4:161524755-161526756(-)
Zm00001d051588::4:163588001-163590002(-)
Zm00001d027512::1:7146871-7148872(+)
Zm00001d043148::3:190151073-190153074(+)
Zm00001d038980::6:168098146-168100147(+)
Zm00001d053724::4:239878794-239880795(+)
Zm00001d021893::7:165530854-165532855(+)
Zm00001d007781::2:239482992-239484993(-)
Zm00001d029091::1:57484475-57486476(+)
Zm00001d015191::5:78810026-78812027(+)
Zm00001d003705::2:55528558-55530559(-)
Zm00001d006719::2:215151606-215153607(-)
Zm00001d018362::5:219166989-219168990(+)
Zm00001d021247::7:146816250-146818251(+)
Zm00001d021075::7:142290627-142292628(-)
Zm00001d050216::4:73973127-73975128(+)
Zm00001d035685::6:41090145-41092146(+)
Zm00001d031920::1:206691935-206693936(+)
Zm00001d038540::6:159597767-159599768(+)
Zm00001d037744::6:136170645-136172646(-)
Zm00001d002641::2:17742985-17744986(+)
Zm00001d032949::1:244465005-244467006(+)
Zm00001d029694::1:82891721-82893722(+)
Zm00001d024231::10:58448386-58450387(+)
Zm00001d023600::10:11479067-11481068(+)
Zm00001d042133::3:152714762-152716763(-)
Zm00001d029087::1:57456045-57458046(+)
Zm00001d052240::4:184367540-184369541(+)
Zm00001d017647::5:202989363-202991364(+)
Zm00001d049349::4:27565237-27567238(-)
Zm00001d044405::3:227328264-227330265(-)
```
