## Supplementary material for "A comprehensive map of preferentially located motifs reveals distinct proximal *cis*-regulatory elements in plants": AACAGATA_containing_gene_set.txt

```
#Occurences of AACAGATA between -28 and -18 (positions relative to the transcription start site)
#55 sequences with AACAGATA in this interval
#0.22% of the sequences in promoter set with AACAGATA (set with 25199 sequences)
Zm00001d015191::5:78810026-78812027(+)
Zm00001d003935::2:70121007-70123008(+)
Zm00001d050610::4:104007218-104009219(+)
Zm00001d004856::2:145086842-145088843(-)
Zm00001d020129::7:94626087-94628088(+)
Zm00001d016196::5:150141826-150143827(-)
Zm00001d021509::7:154581999-154584000(+)
Zm00001d024700::10:84020142-84022143(+)
Zm00001d023600::10:11479067-11481068(+)
Zm00001d043148::3:190151073-190153074(+)
Zm00001d048450::9:156642985-156644986(+)
Zm00001d022609::7:181033305-181035306(-)
Zm00001d032954::1:244533638-244535639(+)
Zm00001d029354::1:67217126-67219127(-)
Zm00001d032057::1:211045941-211047942(-)
Zm00001d011336::8:147226567-147228568(+)
Zm00001d031920::1:206691935-206693936(+)
Zm00001d005178::2:162545404-162547405(-)
Zm00001d026073::10:137726494-137728495(+)
Zm00001d018761::7:4473391-4475392(+)
Zm00001d021177::7:145080882-145082883(-)
Zm00001d002051::2:5012325-5014326(+)
Zm00001d019087::7:15815008-15817009(-)
Zm00001d047400::9:128764840-128766841(-)
Zm00001d044044::3:217676618-217678619(-)
Zm00001d026477::10:146709101-146711102(-)
Zm00001d005761::2:187001549-187003550(-)
Zm00001d021644::7:158950893-158952894(+)
Zm00001d037198::6:115431314-115433315(+)
Zm00001d015818::5:123628176-123630177(-)
Zm00001d030012::1:99318753-99320754(-)
Zm00001d050281::4:78411391-78413392(+)
Zm00001d041179::3:102860784-102862785(+)
Zm00001d006719::2:215151606-215153607(-)
Zm00001d021400::7:151055078-151057079(+)
Zm00001d005561::2:178518327-178520328(+)
Zm00001d003705::2:55528558-55530559(-)
Zm00001d027504::1:6906095-6908096(+)
Zm00001d014185::5:35487841-35489842(-)
Zm00001d039934::3:19864379-19866380(+)
Zm00001d047704::9:139534414-139536415(+)
Zm00001d052536::4:192537679-192539680(-)
Zm00001d012385::8:173299555-173301556(-)
Zm00001d049064::4:14567881-14569882(-)
Zm00001d028632::1:41459256-41461257(+)
Zm00001d029694::1:82891721-82893722(+)
Zm00001d021075::7:142290627-142292628(-)
Zm00001d031548::1:193847506-193849507(+)
Zm00001d016206::5:150428182-150430183(+)
Zm00001d028001::1:19941699-19943700(+)
Zm00001d015594::5:100209735-100211736(+)
Zm00001d041855::3:141234470-141236471(+)
Zm00001d024844::10:90480606-90482607(+)
Zm00001d045971::9:50929131-50931132(+)
Zm00001d046505::9:92932351-92934352(-)
```
