## Supplementary material for "A comprehensive map of preferentially located motifs reveals distinct proximal *cis*-regulatory elements in plants": AACAGATC_containing_gene_set.txt

```
#Occurences of AACAGATC between 163 and 214 (positions relative to the transcription start site)
#108 sequences with AACAGATC in this interval
#0.43% of the sequences in promoter set with AACAGATC (set with 25199 sequences)
Zm00001d014460::5:48327873-48329874(+)
Zm00001d040414::3:42233644-42235645(-)
Zm00001d022419::7:177230854-177232855(+)
Zm00001d011102::8:139044521-139046522(+)
Zm00001d053072::4:212305989-212307990(-)
Zm00001d013215::5:6635747-6637748(-)
Zm00001d039517::3:6374231-6376232(+)
Zm00001d012758::8:180043624-180045625(+)
Zm00001d013808::5:21105944-21107945(+)
Zm00001d053318::4:225890070-225892071(-)
Zm00001d020421::7:113084609-113086610(+)
Zm00001d039073::6:169556767-169558768(-)
Zm00001d033664::1:269983742-269985743(-)
Zm00001d034106::1:284126209-284128210(-)
Zm00001d021054::7:141619438-141621439(-)
Zm00001d047721::9:139935041-139937042(+)
Zm00001d034300::1:288764764-288766765(+)
Zm00001d020916::7:136511655-136513656(+)
Zm00001d005097::2:158070732-158072733(-)
Zm00001d048164::9:151235480-151237481(+)
Zm00001d006951::2:220015927-220017928(+)
Zm00001d019936::7:77665091-77667092(-)
Zm00001d013201::5:6403074-6405075(-)
Zm00001d022602::7:180848399-180850400(+)
Zm00001d007210::2:224790418-224792419(-)
Zm00001d013284::5:7859375-7861376(+)
Zm00001d050153::4:69526295-69528296(-)
Zm00001d017708::5:204750193-204752194(+)
Zm00001d042344::3:162248291-162250292(-)
Zm00001d021005::7:140102480-140104481(+)
Zm00001d033901::1:278090545-278092546(-)
Zm00001d004580::2:119439674-119441675(+)
Zm00001d049984::4:56937212-56939213(+)
Zm00001d017843::5:208580130-208582131(+)
Zm00001d012998::5:2892464-2894465(+)
Zm00001d022081::7:169730022-169732023(-)
Zm00001d040727::3:60292661-60294662(+)
Zm00001d016214::5:150603375-150605376(-)
Zm00001d028464::1:35785111-35787112(-)
Zm00001d053340::4:226746641-226748642(-)
Zm00001d050321::4:81381682-81383683(-)
Zm00001d032737::1:236897733-236899734(+)
Zm00001d045042::9:10912443-10914444(-)
Zm00001d011704::8:159245369-159247370(-)
Zm00001d036917::6:106359117-106361118(+)
Zm00001d029148::1:60524516-60526517(-)
Zm00001d014177::5:34996600-34998601(+)
Zm00001d043895::3:213253503-213255504(-)
Zm00001d038672::6:162357920-162359921(-)
Zm00001d022241::7:173465594-173467595(-)
Zm00001d053277::4:223882107-223884108(+)
Zm00001d047642::9:137900011-137902012(+)
Zm00001d034655::1:298993498-298995499(+)
Zm00001d020083::7:90823773-90825774(-)
Zm00001d027655::1:10258251-10260252(-)
Zm00001d031687::1:198648274-198650275(-)
Zm00001d028193::1:25918978-25920979(-)
Zm00001d014730::5:60931770-60933771(+)
Zm00001d045555::9:26645872-26647873(+)
Zm00001d051315::4:153337315-153339316(-)
Zm00001d020288::7:104311270-104313271(+)
Zm00001d041147::3:100324225-100326226(-)
Zm00001d030669::1:152131393-152133394(+)
Zm00001d028424::1:34546042-34548043(-)
Zm00001d023556::10:10136357-10138358(-)
Zm00001d052719::4:198625184-198627185(-)
Zm00001d048742::4:4827586-4829587(+)
Zm00001d035200::6:9606911-9608912(+)
Zm00001d019434::7:33731059-33733060(+)
Zm00001d013066::5:4148150-4150151(-)
Zm00001d010859::8:130759263-130761264(-)
Zm00001d046524::9:93804482-93806483(-)
Zm00001d032448::1:226866083-226868084(-)
Zm00001d029538::1:75324328-75326329(-)
Zm00001d035701::6:41696975-41698976(+)
Zm00001d007521::2:233711831-233713832(+)
Zm00001d045193::9:15735407-15737408(+)
Zm00001d046710::9:103065705-103067706(-)
Zm00001d011248::8:144590601-144592602(-)
Zm00001d037401::6:124531446-124533447(+)
Zm00001d018435::5:220826886-220828887(+)
Zm00001d045157::9:14564400-14566401(+)
Zm00001d005541::2:178095462-178097463(-)
Zm00001d017595::5:201213515-201215516(-)
Zm00001d035286::6:19369806-19371807(+)
Zm00001d044152::3:220527271-220529272(-)
Zm00001d017012::5:182687300-182689301(+)
Zm00001d047828::9:142624373-142626374(+)
Zm00001d047861::9:143639141-143641142(+)
Zm00001d011566::8:154587505-154589506(+)
Zm00001d037781::6:137508856-137510857(-)
Zm00001d030075::1:103721003-103723004(+)
Zm00001d053561::4:234200537-234202538(-)
Zm00001d008513::8:11211771-11213772(-)
Zm00001d038812::6:164960117-164962118(+)
Zm00001d028042::1:21378586-21380587(-)
Zm00001d004624::2:122504788-122506789(-)
Zm00001d031871::1:204746910-204748911(+)
Zm00001d030832::1:162233276-162235277(-)
Zm00001d047006::9:115029757-115031758(-)
Zm00001d052693::4:197538985-197540986(+)
Zm00001d036916::6:106354825-106356826(-)
Zm00001d020245::7:101950194-101952195(-)
Zm00001d052842::4:202393505-202395506(+)
Zm00001d032336::1:223001566-223003567(-)
Zm00001d028586::1:40096778-40098779(-)
Zm00001d008467::8:9609001-9611002(+)
Zm00001d021854::7:164539948-164541949(-)
```
