## Supplementary material for "A comprehensive map of preferentially located motifs reveals distinct proximal *cis*-regulatory elements in plants": AACAGTCT_containing_gene_set.txt

```
#Occurences of AACAGTCT between 194 and 206 (positions relative to the transcription start site)
#36 sequences with AACAGTCT in this interval
#0.14% of the sequences in promoter set with AACAGTCT (set with 25199 sequences)
Zm00001d017885::5:209619753-209621754(-)
Zm00001d018765::7:4584872-4586873(+)
Zm00001d030549::1:143228899-143230900(+)
Zm00001d018763::7:4524133-4526134(+)
Zm00001d044044::3:217676618-217678619(-)
Zm00001d034085::1:283649837-283651838(+)
Zm00001d028632::1:41459256-41461257(+)
Zm00001d043148::3:190151073-190153074(+)
Zm00001d033428::1:262688569-262690570(-)
Zm00001d013594::5:15050310-15052311(-)
Zm00001d021075::7:142290627-142292628(-)
Zm00001d049888::4:50685938-50687939(+)
Zm00001d010902::8:132650292-132652293(-)
Zm00001d003705::2:55528558-55530559(-)
Zm00001d052536::4:192537679-192539680(-)
Zm00001d006719::2:215151606-215153607(-)
Zm00001d029354::1:67217126-67219127(-)
Zm00001d032954::1:244533638-244535639(+)
Zm00001d047400::9:128764840-128766841(-)
Zm00001d052029::4:176874880-176876881(+)
Zm00001d040449::3:43823828-43825829(+)
Zm00001d022609::7:181033305-181035306(-)
Zm00001d019721::7:53757109-53759110(+)
Zm00001d031920::1:206691935-206693936(+)
Zm00001d029694::1:82891721-82893722(+)
Zm00001d039934::3:19864379-19866380(+)
Zm00001d045882::9:45463030-45465031(-)
Zm00001d018761::7:4473391-4475392(+)
Zm00001d026323::10:143585527-143587528(-)
Zm00001d016206::5:150428182-150430183(+)
Zm00001d032949::1:244465005-244467006(+)
Zm00001d049064::4:14567881-14569882(-)
Zm00001d017092::5:185200731-185202732(-)
Zm00001d040036::3:23949140-23951141(+)
Zm00001d005761::2:187001549-187003550(-)
Zm00001d050131::4:68155573-68157574(-)
```
