## Supplementary material for "A comprehensive map of preferentially located motifs reveals distinct proximal *cis*-regulatory elements in plants": AACAGTTA_containing_gene_set.txt

```
#Occurences of AACAGTTA between 39 and 92 (positions relative to the transcription start site)
#81 sequences with AACAGTTA in this interval
#0.32% of the sequences in promoter set with AACAGTTA (set with 25199 sequences)
Zm00001d053237::4:221577964-221579965(-)
Zm00001d003524::2:46656755-46658756(+)
Zm00001d031853::1:204149447-204151448(-)
Zm00001d029207::1:62415535-62417536(+)
Zm00001d018687::7:2647515-2649516(-)
Zm00001d003288::2:38811401-38813402(+)
Zm00001d048159::9:151139461-151141462(+)
Zm00001d047639::9:137822653-137824654(+)
Zm00001d046813::9:106815408-106817409(-)
Zm00001d040459::3:44585069-44587070(-)
Zm00001d038031::6:145659159-145661160(-)
Zm00001d011436::8:150437223-150439224(+)
Zm00001d002266::2:9172098-9174099(-)
Zm00001d048804::4:5798679-5800680(-)
Zm00001d012409::8:173991170-173993171(+)
Zm00001d042977::3:185627854-185629855(-)
Zm00001d042441::3:167537469-167539470(-)
Zm00001d001974::2:3762360-3764361(-)
Zm00001d033323::1:258965656-258967657(+)
Zm00001d026467::10:146437714-146439715(+)
Zm00001d051516::4:161108692-161110693(+)
Zm00001d050313::4:80554383-80556384(-)
Zm00001d004075::2:80536537-80538538(-)
Zm00001d018664::7:2109237-2111238(-)
Zm00001d048566::9:158881045-158883046(-)
Zm00001d026334::10:143650985-143652986(+)
Zm00001d025692::10:126424675-126426676(-)
Zm00001d040310::3:37113475-37115476(+)
Zm00001d051304::4:152548585-152550586(-)
Zm00001d053962::4:244376778-244378779(-)
Zm00001d051796::4:169930678-169932679(-)
Zm00001d025799::10:129945974-129947975(-)
Zm00001d017482::5:197270686-197272687(+)
Zm00001d031341::1:186785491-186787492(-)
Zm00001d021519::7:154994804-154996805(-)
Zm00001d048766::4:5227794-5229795(-)
Zm00001d033614::1:268752634-268754635(+)
Zm00001d007179::2:223878205-223880206(+)
Zm00001d014078::5:31720534-31722535(-)
Zm00001d052751::4:199810550-199812551(-)
Zm00001d051450::4:159075162-159077163(+)
Zm00001d046812::9:106815404-106817405(-)
Zm00001d010053::8:97369023-97371024(+)
Zm00001d012878::5:1534167-1536168(-)
Zm00001d040123::3:28443233-28445234(+)
Zm00001d048352::9:154856894-154858895(-)
Zm00001d025114::10:104937988-104939989(+)
Zm00001d031933::1:207281118-207283119(-)
Zm00001d037966::6:143781601-143783602(-)
Zm00001d033494::1:264406917-264408918(-)
Zm00001d031077::1:176195548-176197549(-)
Zm00001d002990::2:28951827-28953828(-)
Zm00001d022404::7:176861037-176863038(-)
Zm00001d011873::8:163444789-163446790(-)
Zm00001d033616::1:268802917-268804918(-)
Zm00001d017456::5:196439200-196441201(-)
Zm00001d014413::5:45127429-45129430(+)
Zm00001d022132::7:170957410-170959411(-)
Zm00001d048080::9:149453468-149455469(+)
Zm00001d051590::4:163913135-163915136(-)
Zm00001d015519::5:95544645-95546646(+)
Zm00001d039900::3:18643923-18645924(-)
Zm00001d017769::5:206298719-206300720(-)
Zm00001d012049::8:167238571-167240572(-)
Zm00001d038170::6:150416643-150418644(+)
Zm00001d018657::7:2054714-2056715(+)
Zm00001d002727::2:20536579-20538580(-)
Zm00001d029424::1:69907937-69909938(+)
Zm00001d027863::1:15683518-15685519(+)
Zm00001d041416::3:118099570-118101571(+)
Zm00001d020191::7:98590516-98592517(-)
Zm00001d050509::4:94924357-94926358(+)
Zm00001d032313::1:221893674-221895675(-)
Zm00001d010118::8:99980169-99982170(-)
Zm00001d047940::9:145878959-145880960(+)
Zm00001d014712::5:60145015-60147016(+)
Zm00001d015544::5:96639222-96641223(+)
Zm00001d048958::4:10721999-10724000(-)
Zm00001d026579::10:148342150-148344151(-)
Zm00001d012314::8:172333398-172335399(-)
Zm00001d011135::8:140017873-140019874(+)
```
