## Supplementary material for "A comprehensive map of preferentially located motifs reveals distinct proximal *cis*-regulatory elements in plants": AACAGTTG_containing_gene_set.txt

```
#Occurences of AACAGTTG between 61 and 151 (positions relative to the transcription start site)
#186 sequences with AACAGTTG in this interval
#0.74% of the sequences in promoter set with AACAGTTG (set with 25199 sequences)
Zm00001d007542::2:234340667-234342668(+)
Zm00001d012306::8:172156323-172158324(-)
Zm00001d026091::10:138164619-138166620(-)
Zm00001d051261::4:151011819-151013820(+)
Zm00001d016832::5:177778273-177780274(+)
Zm00001d028083::1:22221065-22223066(-)
Zm00001d013150::5:5451781-5453782(-)
Zm00001d005013::2:153769025-153771026(-)
Zm00001d026535::10:147818104-147820105(-)
Zm00001d027879::1:16412522-16414523(+)
Zm00001d048692::4:3357761-3359762(-)
Zm00001d036530::6:91285261-91287262(-)
Zm00001d033567::1:267320961-267322962(-)
Zm00001d049075::4:14907669-14909670(-)
Zm00001d003825::2:61125385-61127386(-)
Zm00001d053984::4:244596837-244598838(-)
Zm00001d047187::9:121319211-121321212(+)
Zm00001d026408::10:145333017-145335018(-)
Zm00001d019803::7:62980983-62982984(+)
Zm00001d046864::9:108495903-108497904(-)
Zm00001d053283::4:223936514-223938515(-)
Zm00001d021982::7:167527499-167529500(+)
Zm00001d039200::6:172433105-172435106(-)
Zm00001d004885::2:146494848-146496849(+)
Zm00001d041548::3:126583333-126585334(-)
Zm00001d024874::10:91750839-91752840(+)
Zm00001d026544::10:147963146-147965147(+)
Zm00001d020408::7:111960670-111962671(-)
Zm00001d016357::5:159014182-159016183(+)
Zm00001d026540::10:147917635-147919636(+)
Zm00001d041649::3:131633805-131635806(+)
Zm00001d005012::2:153753425-153755426(-)
Zm00001d044994::9:9504366-9506367(-)
Zm00001d037427::6:125222560-125224561(-)
Zm00001d045958::9:49776466-49778467(-)
Zm00001d052050::4:177641700-177643701(+)
Zm00001d037934::6:142594035-142596036(-)
Zm00001d020068::7:89720633-89722634(+)
Zm00001d009327::8:56286577-56288578(-)
Zm00001d030106::1:106129014-106131015(-)
Zm00001d033909::1:278287751-278289752(-)
Zm00001d042755::3:179000818-179002819(-)
Zm00001d031460::1:191034458-191036459(-)
Zm00001d014194::5:35979207-35981208(+)
Zm00001d019679::7:50546646-50548647(+)
Zm00001d048596::4:1027585-1029586(-)
Zm00001d021841::7:164329477-164331478(+)
Zm00001d012129::8:168578829-168580830(+)
Zm00001d006474::2:209340367-209342368(+)
Zm00001d034623::1:298185165-298187166(-)
Zm00001d019339::7:28577809-28579810(+)
Zm00001d009465::8:65748617-65750618(-)
Zm00001d043175::3:190627316-190629317(+)
Zm00001d015988::5:137082607-137084608(+)
Zm00001d005030::2:154829503-154831504(+)
Zm00001d037918::6:141970941-141972942(+)
Zm00001d012233::8:170592116-170594117(+)
Zm00001d037546::6:128909149-128911150(-)
Zm00001d020209::7:100247062-100249063(-)
Zm00001d043029::3:187047179-187049180(-)
Zm00001d049325::4:26400859-26402860(-)
Zm00001d004586::2:120068171-120070172(-)
Zm00001d037395::6:124283717-124285718(-)
Zm00001d044016::3:216677646-216679647(+)
Zm00001d023233::10:971582-973583(+)
Zm00001d007964::2:244286076-244288077(-)
Zm00001d037876::6:140762130-140764131(-)
Zm00001d019854::7:70496683-70498684(-)
Zm00001d005247::2:165584236-165586237(+)
Zm00001d015857::5:126867229-126869230(-)
Zm00001d042444::3:167658662-167660663(-)
Zm00001d041453::3:120953590-120955591(-)
Zm00001d052647::4:195793520-195795521(+)
Zm00001d019160::7:19593676-19595677(-)
Zm00001d041445::3:120189678-120191679(+)
Zm00001d018570::5:223396064-223398065(+)
Zm00001d032691::1:234673862-234675863(-)
Zm00001d004480::2:114514676-114516677(+)
Zm00001d049390::4:28760117-28762118(+)
Zm00001d009878::8:86791265-86793266(+)
Zm00001d045339::9:19194774-19196775(+)
Zm00001d016800::5:176391055-176393056(+)
Zm00001d003207::2:35905982-35907983(+)
Zm00001d005387::2:171977542-171979543(-)
Zm00001d051568::4:162979166-162981167(-)
Zm00001d024029::10:38043241-38045242(-)
Zm00001d020404::7:111768458-111770459(+)
Zm00001d041265::3:109136558-109138559(+)
Zm00001d010725::8:125966734-125968735(-)
Zm00001d026411::10:145350754-145352755(+)
Zm00001d035226::6:15066454-15068455(+)
Zm00001d012821::5:903614-905615(-)
Zm00001d037448::6:125638260-125640261(+)
Zm00001d033278::1:257231601-257233602(-)
Zm00001d031671::1:198163549-198165550(-)
Zm00001d041007::3:89969631-89971632(-)
Zm00001d029725::1:84226868-84228869(-)
Zm00001d029274::1:64515328-64517329(-)
Zm00001d004105::2:83175330-83177331(-)
Zm00001d015747::5:115881489-115883490(+)
Zm00001d045755::9:37245414-37247415(-)
Zm00001d001870::2:2116660-2118661(+)
Zm00001d053679::4:238902021-238904022(-)
Zm00001d039418::3:3842457-3844458(+)
Zm00001d042397::3:164479813-164481814(-)
Zm00001d027236::1:136877-138878(+)
Zm00001d042929::3:184354113-184356114(-)
Zm00001d045599::9:28086195-28088196(-)
Zm00001d031809::1:202466941-202468942(+)
Zm00001d042670::3:176205108-176207109(-)
Zm00001d043296::3:194977274-194979275(-)
Zm00001d036773::6:100234532-100236533(+)
Zm00001d013667::5:16893740-16895741(-)
Zm00001d045472::9:23404487-23406488(+)
Zm00001d039347::3:2202501-2204502(-)
Zm00001d021995::7:167681050-167683051(-)
Zm00001d047121::9:119271319-119273320(+)
Zm00001d019111::7:17264720-17266721(-)
Zm00001d032536::1:229863223-229865224(+)
Zm00001d033528::1:265790369-265792370(-)
Zm00001d032921::1:243132486-243134487(-)
Zm00001d019926::7:76709496-76711497(+)
Zm00001d052602::4:194402727-194404728(+)
Zm00001d048194::9:152170383-152172384(+)
Zm00001d046200::9:71539198-71541199(+)
Zm00001d016469::5:163445492-163447493(+)
Zm00001d048696::4:3443802-3445803(-)
Zm00001d008887::8:24105076-24107077(+)
Zm00001d019948::7:79097491-79099492(-)
Zm00001d050145::4:69075108-69077109(-)
Zm00001d008460::8:9328109-9330110(+)
Zm00001d015180::5:78504337-78506338(-)
Zm00001d009931::8:90451515-90453516(-)
Zm00001d031575::1:195068334-195070335(-)
Zm00001d005642::2:181730461-181732462(+)
Zm00001d011152::8:140851841-140853842(+)
Zm00001d050438::4:88134946-88136947(+)
Zm00001d040420::3:42567434-42569435(+)
Zm00001d038756::6:163940081-163942082(-)
Zm00001d024012::10:36876665-36878666(-)
Zm00001d053585::4:235375541-235377542(-)
Zm00001d009312::8:54232641-54234642(-)
Zm00001d026293::10:143088970-143090971(-)
Zm00001d031743::1:200574949-200576950(-)
Zm00001d019162::7:19624329-19626330(-)
Zm00001d010914::8:133296009-133298010(+)
Zm00001d030223::1:114095776-114097777(-)
Zm00001d049254::4:22960066-22962067(-)
Zm00001d046611::9:98776952-98778953(-)
Zm00001d015481::5:92809680-92811681(+)
Zm00001d032214::1:217342851-217344852(-)
Zm00001d028656::1:42049852-42051853(+)
Zm00001d045876::9:45288564-45290565(-)
Zm00001d006807::2:217110658-217112659(-)
Zm00001d049809::4:45662907-45664908(+)
Zm00001d039576::3:8205692-8207693(+)
Zm00001d012212::8:170114288-170116289(+)
Zm00001d020428::7:113327413-113329414(-)
Zm00001d032449::1:226865373-226867374(+)
Zm00001d042478::3:169003726-169005727(+)
Zm00001d006470::2:209236416-209238417(-)
Zm00001d003659::2:52837912-52839913(+)
Zm00001d002122::2:6154645-6156646(-)
Zm00001d009883::8:87299877-87301878(+)
Zm00001d005986::2:194815522-194817523(+)
Zm00001d019844::7:68695817-68697818(+)
Zm00001d019337::7:28500732-28502733(-)
Zm00001d008259::8:3339126-3341127(+)
Zm00001d050836::4:125509229-125511230(+)
Zm00001d037829::6:138951400-138953401(+)
Zm00001d035215::6:10272233-10274234(+)
Zm00001d012178::8:169612152-169614153(-)
Zm00001d050574::4:101522944-101524945(-)
Zm00001d020510::7:119796672-119798673(-)
Zm00001d019659::7:48428159-48430160(+)
Zm00001d028593::1:40168303-40170304(-)
Zm00001d006184::2:200976572-200978573(-)
Zm00001d007157::2:223448071-223450072(-)
Zm00001d001910::2:2780316-2782317(+)
Zm00001d016084::5:143692869-143694870(-)
Zm00001d046017::9:55196778-55198779(+)
Zm00001d046218::9:72612866-72614867(-)
Zm00001d010840::8:129738030-129740031(+)
Zm00001d038334::6:154785668-154787669(+)
Zm00001d044404::3:227295934-227297935(-)
Zm00001d004088::2:81500986-81502987(-)
```
