## Supplementary material for "A comprehensive map of preferentially located motifs reveals distinct proximal *cis*-regulatory elements in plants": AACATAA_containing_gene_set.txt

```
#Occurences of AACATAA between -101 and 22 (positions relative to the transcription start site)
#1156 sequences with AACATAA in this interval
#4.59% of the sequences in promoter set with AACATAA (set with 25199 sequences)
Zm00001d052632::4:195453635-195455636(-)
Zm00001d044801::9:2727159-2729160(+)
Zm00001d044365::3:226295886-226297887(-)
Zm00001d015055::5:73491031-73493032(-)
Zm00001d014294::5:39802325-39804326(+)
Zm00001d013443::5:11709279-11711280(+)
Zm00001d025441::10:118738657-118740658(-)
Zm00001d001820::2:1438370-1440371(+)
Zm00001d025820::10:130669942-130671943(-)
Zm00001d003924::2:68549153-68551154(+)
Zm00001d046652::9:100616350-100618351(-)
Zm00001d034047::1:282302059-282304060(+)
Zm00001d016495::5:164786570-164788571(-)
Zm00001d034994::6:1299442-1301443(-)
Zm00001d033383::1:261131061-261133062(+)
Zm00001d037864::6:140111632-140113633(+)
Zm00001d015885::5:128938971-128940972(+)
Zm00001d043407::3:198980654-198982655(-)
Zm00001d014965::5:70371991-70373992(-)
Zm00001d013367::5:9833293-9835294(+)
Zm00001d013424::5:11125617-11127618(-)
Zm00001d017113::5:185785704-185787705(-)
Zm00001d023660::10:13983590-13985591(+)
Zm00001d017471::5:196867424-196869425(+)
Zm00001d048065::9:149253730-149255731(-)
Zm00001d002595::2:16393912-16395913(-)
Zm00001d031265::1:184284752-184286753(+)
Zm00001d048394::9:155579881-155581882(-)
Zm00001d001957::2:3464521-3466522(+)
Zm00001d044552::3:231535243-231537244(+)
Zm00001d039020::6:168828390-168830391(-)
Zm00001d031660::1:197848943-197850944(-)
Zm00001d013270::5:7522963-7524964(+)
Zm00001d020622::7:125317621-125319622(-)
Zm00001d012394::8:173520610-173522611(+)
Zm00001d028527::1:38213980-38215981(+)
Zm00001d025289::10:112744955-112746956(+)
Zm00001d045875::9:45234399-45236400(-)
Zm00001d012933::5:2197428-2199429(-)
Zm00001d035168::6:7511174-7513175(-)
Zm00001d014332::5:41136238-41138239(-)
Zm00001d013721::5:18528426-18530427(+)
Zm00001d053808::4:241455978-241457979(+)
Zm00001d018596::7:294937-296938(-)
Zm00001d024319::10:64275069-64277070(-)
Zm00001d039575::3:8206195-8208196(-)
Zm00001d017458::5:196451377-196453378(-)
Zm00001d013272::5:7540376-7542377(-)
Zm00001d043392::3:198632582-198634583(-)
Zm00001d032523::1:229369180-229371181(+)
Zm00001d036340::6:84778298-84780299(-)
Zm00001d047447::9:130363455-130365456(+)
Zm00001d048286::9:153891961-153893962(+)
Zm00001d029254::1:63858344-63860345(+)
Zm00001d021685::7:160050432-160052433(-)
Zm00001d037239::6:117463202-117465203(+)
Zm00001d042080::3:149893927-149895928(+)
Zm00001d019108::7:17234844-17236845(-)
Zm00001d035136::6:6618617-6620618(+)
Zm00001d019287::7:25819365-25821366(+)
Zm00001d040543::3:48850128-48852129(-)
Zm00001d036196::6:76733463-76735464(-)
Zm00001d040378::3:40795570-40797571(+)
Zm00001d011720::8:159840347-159842348(-)
Zm00001d032658::1:233388404-233390405(-)
Zm00001d049186::4:19703787-19705788(-)
Zm00001d022153::7:171370356-171372357(-)
Zm00001d004983::2:152198818-152200819(+)
Zm00001d026010::10:135907951-135909952(-)
Zm00001d052871::4:203084959-203086960(-)
Zm00001d052437::4:190067300-190069301(-)
Zm00001d019704::7:52250033-52252034(-)
Zm00001d018481::5:221583066-221585067(-)
Zm00001d032787::1:238153085-238155086(+)
Zm00001d031640::1:197107201-197109202(+)
Zm00001d016566::5:167763467-167765468(+)
Zm00001d016411::5:161325642-161327643(+)
Zm00001d024435::10:70734695-70736696(-)
Zm00001d010038::8:96491501-96493502(-)
Zm00001d031824::1:202981616-202983617(+)
Zm00001d045430::9:21876298-21878299(+)
Zm00001d028004::1:19964455-19966456(+)
Zm00001d029237::1:63324427-63326428(-)
Zm00001d039421::3:3854669-3856670(+)
Zm00001d002256::2:9065949-9067950(-)
Zm00001d015327::5:84629341-84631342(+)
Zm00001d020498::7:119317431-119319432(+)
Zm00001d034454::1:293444340-293446341(-)
Zm00001d037695::6:134310044-134312045(+)
Zm00001d016309::5:156611482-156613483(-)
Zm00001d025914::10:133732103-133734104(-)
Zm00001d047683::9:139191790-139193791(+)
Zm00001d042827::3:181270455-181272456(-)
Zm00001d029197::1:61900809-61902810(-)
Zm00001d048665::4:2989185-2991186(-)
Zm00001d037731::6:135530873-135532874(-)
Zm00001d020463::7:116464809-116466810(-)
Zm00001d014772::5:62614329-62616330(+)
Zm00001d034871::1:304366014-304368015(+)
Zm00001d038720::6:163332823-163334824(+)
Zm00001d040108::3:27852239-27854240(-)
Zm00001d031168::1:180445517-180447518(+)
Zm00001d034718::1:300615132-300617133(-)
Zm00001d036905::6:106076861-106078862(-)
Zm00001d029324::1:65939775-65941776(+)
Zm00001d002410::2:12122450-12124451(-)
Zm00001d006327::2:204636279-204638280(+)
Zm00001d044999::9:9672204-9674205(+)
Zm00001d017329::5:192999208-193001209(+)
Zm00001d026549::10:148004939-148006940(+)
Zm00001d043540::3:203329748-203331749(-)
Zm00001d017296::5:192047534-192049535(-)
Zm00001d009837::8:84442691-84444692(-)
Zm00001d015559::5:97470368-97472369(+)
Zm00001d006565::2:211034847-211036848(-)
Zm00001d051879::4:173235281-173237282(+)
Zm00001d014758::5:61808516-61810517(-)
Zm00001d022251::7:173633115-173635116(-)
Zm00001d029829::1:89163157-89165158(-)
Zm00001d016154::5:147355331-147357332(+)
Zm00001d053719::4:239820769-239822770(+)
Zm00001d026297::10:143162804-143164805(+)
Zm00001d032973::1:245150285-245152286(-)
Zm00001d037313::6:120387600-120389601(+)
Zm00001d036283::6:81812264-81814265(-)
Zm00001d029810::1:88023081-88025082(-)
Zm00001d026039::10:136646291-136648292(-)
Zm00001d018794::7:5352308-5354309(+)
Zm00001d045193::9:15735407-15737408(+)
Zm00001d012074::8:167677956-167679957(+)
Zm00001d035540::6:31629371-31631372(-)
Zm00001d024293::10:62335131-62337132(+)
Zm00001d040752::3:63581472-63583473(-)
Zm00001d026639::10:149257018-149259019(+)
Zm00001d029162::1:60866585-60868586(+)
Zm00001d020689::7:128595366-128597367(-)
Zm00001d049127::4:16939379-16941380(+)
Zm00001d021940::7:166591550-166593551(+)
Zm00001d015971::5:135064641-135066642(+)
Zm00001d016388::5:160392727-160394728(-)
Zm00001d017036::5:183332993-183334994(-)
Zm00001d009865::8:85756049-85758050(+)
Zm00001d016999::5:182340858-182342859(+)
Zm00001d040707::3:59445168-59447169(-)
Zm00001d012283::8:171846734-171848735(+)
Zm00001d032667::1:233704168-233706169(+)
Zm00001d017281::5:191611387-191613388(-)
Zm00001d039731::3:13150189-13152190(+)
Zm00001d013288::5:7910497-7912498(+)
Zm00001d037696::6:134318395-134320396(+)
Zm00001d041202::3:105278123-105280124(+)
Zm00001d035363::6:23249683-23251684(-)
Zm00001d048595::4:984006-986007(-)
Zm00001d047494::9:132525109-132527110(-)
Zm00001d031685::1:198626744-198628745(-)
Zm00001d039435::3:4160397-4162398(+)
Zm00001d033503::1:264693290-264695291(-)
Zm00001d006552::2:210879032-210881033(-)
Zm00001d017089::5:184916276-184918277(+)
Zm00001d028218::1:26885862-26887863(+)
Zm00001d052793::4:201135573-201137574(+)
Zm00001d011177::8:141823130-141825131(+)
Zm00001d053353::4:227249303-227251304(+)
Zm00001d046490::9:92159169-92161170(+)
Zm00001d029489::1:72886582-72888583(-)
Zm00001d053684::4:238988499-238990500(-)
Zm00001d025228::10:110197708-110199709(-)
Zm00001d029256::1:63873092-63875093(-)
Zm00001d037822::6:138797270-138799271(-)
Zm00001d017043::5:183521242-183523243(-)
Zm00001d037910::6:141720935-141722936(+)
Zm00001d041745::3:135767606-135769607(-)
Zm00001d014640::5:56942250-56944251(-)
Zm00001d049736::4:42104677-42106678(+)
Zm00001d050833::4:125335061-125337062(+)
Zm00001d020569::7:122617469-122619470(+)
Zm00001d007806::2:239997251-239999252(+)
Zm00001d046247::9:76308601-76310602(+)
Zm00001d014792::5:63346825-63348826(+)
Zm00001d005466::2:175170755-175172756(-)
Zm00001d014082::5:31742226-31744227(-)
Zm00001d007146::2:223324563-223326564(+)
Zm00001d037079::6:111623101-111625102(-)
Zm00001d052734::4:199309917-199311918(-)
Zm00001d049179::4:19410423-19412424(-)
Zm00001d035544::6:32005939-32007940(+)
Zm00001d030346::1:124045778-124047779(+)
Zm00001d003860::2:63426590-63428591(-)
Zm00001d025267::10:111828018-111830019(-)
Zm00001d041775::3:137104151-137106152(-)
Zm00001d004118::2:83789550-83791551(-)
Zm00001d025836::10:131413583-131415584(+)
Zm00001d018533::5:222568017-222570018(+)
Zm00001d035912::6:59863754-59865755(+)
Zm00001d025497::10:120582967-120584968(-)
Zm00001d005564::2:178647150-178649151(+)
Zm00001d050870::4:127750632-127752633(-)
Zm00001d002044::2:4927551-4929552(+)
Zm00001d005127::2:159769702-159771703(-)
Zm00001d025590::10:123319861-123321862(+)
Zm00001d030624::1:149522091-149524092(-)
Zm00001d003509::2:46247127-46249128(-)
Zm00001d010976::8:135649170-135651171(+)
Zm00001d042621::3:174099165-174101166(+)
Zm00001d019052::7:14296114-14298115(-)
Zm00001d003452::2:44832330-44834331(-)
Zm00001d006381::2:206113931-206115932(+)
Zm00001d012602::8:177060268-177062269(+)
Zm00001d052185::4:182583131-182585132(-)
Zm00001d049746::4:42781980-42783981(-)
Zm00001d046843::9:108260538-108262539(-)
Zm00001d036674::6:97252640-97254641(-)
Zm00001d019169::7:20103597-20105598(-)
Zm00001d019788::7:61523854-61525855(-)
Zm00001d051114::4:143870229-143872230(-)
Zm00001d039380::3:2937332-2939333(+)
Zm00001d025166::10:107140406-107142407(+)
Zm00001d026606::10:148903245-148905246(-)
Zm00001d016988::5:182120409-182122410(-)
Zm00001d015217::5:79955856-79957857(-)
Zm00001d011854::8:162913894-162915895(+)
Zm00001d037680::6:133848077-133850078(-)
Zm00001d005250::2:165696144-165698145(-)
Zm00001d031138::1:179386820-179388821(-)
Zm00001d023544::10:9590922-9592923(+)
Zm00001d005040::2:155436778-155438779(+)
Zm00001d041612::3:129687470-129689471(-)
Zm00001d012969::5:2465925-2467926(+)
Zm00001d030266::1:117694582-117696583(-)
Zm00001d029918::1:94343019-94345020(-)
Zm00001d037461::6:126017813-126019814(-)
Zm00001d041954::3:145307501-145309502(+)
Zm00001d016491::5:164557125-164559126(-)
Zm00001d016545::5:166787217-166789218(-)
Zm00001d039385::3:3090884-3092885(+)
Zm00001d025078::10:102818297-102820298(-)
Zm00001d046630::9:99657414-99659415(+)
Zm00001d049554::4:34699051-34701052(+)
Zm00001d018758::7:4406933-4408934(-)
Zm00001d006848::2:217789288-217791289(+)
Zm00001d048904::4:7507083-7509084(-)
Zm00001d014331::5:41120985-41122986(-)
Zm00001d043653::3:206091665-206093666(+)
Zm00001d046039::9:58106013-58108014(+)
Zm00001d051917::4:174622347-174624348(+)
Zm00001d023846::10:24406097-24408098(+)
Zm00001d003389::2:42584541-42586542(-)
Zm00001d051691::4:166840680-166842681(-)
Zm00001d033466::1:263447096-263449097(+)
Zm00001d037541::6:128779460-128781461(-)
Zm00001d005161::2:161886722-161888723(-)
Zm00001d024292::10:62315796-62317797(+)
Zm00001d006862::2:218052822-218054823(+)
Zm00001d007636::2:236686306-236688307(+)
Zm00001d033691::1:271339444-271341445(+)
Zm00001d037717::6:135052157-135054158(+)
Zm00001d014852::5:65590941-65592942(-)
Zm00001d008880::8:23593620-23595621(+)
Zm00001d031929::1:207098366-207100367(+)
Zm00001d052487::4:191155088-191157089(-)
Zm00001d033804::1:274204975-274206976(-)
Zm00001d028408::1:33789681-33791682(-)
Zm00001d028651::1:41799900-41801901(+)
Zm00001d033645::1:269532497-269534498(-)
Zm00001d028687::1:43081783-43083784(+)
Zm00001d013322::5:8677541-8679542(+)
Zm00001d034317::1:289104221-289106222(-)
Zm00001d021832::7:164109567-164111568(+)
Zm00001d029756::1:85779047-85781048(-)
Zm00001d025984::10:135306637-135308638(-)
Zm00001d040570::3:50658157-50660158(-)
Zm00001d044121::3:219838726-219840727(-)
Zm00001d046948::9:112339942-112341943(-)
Zm00001d008481::8:9838436-9840437(-)
Zm00001d020904::7:136145734-136147735(-)
Zm00001d017880::5:209501280-209503281(-)
Zm00001d037511::6:127650780-127652781(+)
Zm00001d021930::7:166041922-166043923(+)
Zm00001d017775::5:206385107-206387108(+)
Zm00001d019980::7:81719302-81721303(+)
Zm00001d030464::1:134522179-134524180(-)
Zm00001d036489::6:90387148-90389149(-)
Zm00001d035205::6:9897548-9899549(-)
Zm00001d025763::10:128650184-128652185(+)
Zm00001d013830::5:21886032-21888033(-)
Zm00001d037894::6:141322994-141324995(+)
Zm00001d009756::8:79837921-79839922(+)
Zm00001d045218::9:16473186-16475187(-)
Zm00001d002952::2:27984530-27986531(+)
Zm00001d002431::2:12536041-12538042(-)
Zm00001d007441::2:231771928-231773929(-)
Zm00001d049580::4:36016872-36018873(-)
Zm00001d004993::2:152741656-152743657(-)
Zm00001d036233::6:78381360-78383361(-)
Zm00001d041050::3:93120618-93122619(+)
Zm00001d013263::5:7385690-7387691(+)
Zm00001d046700::9:102884398-102886399(-)
Zm00001d051235::4:149498412-149500413(+)
Zm00001d018541::5:222666694-222668695(-)
Zm00001d006024::2:195442854-195444855(-)
Zm00001d008439::8:8691583-8693584(+)
Zm00001d016496::5:164785745-164787746(+)
Zm00001d005772::2:187741523-187743524(-)
Zm00001d041750::3:135902048-135904049(+)
Zm00001d042608::3:173417922-173419923(+)
Zm00001d048340::9:154758548-154760549(-)
Zm00001d026425::10:145555063-145557064(+)
Zm00001d010939::8:134236212-134238213(-)
Zm00001d037414::6:124900245-124902246(-)
Zm00001d032517::1:229148601-229150602(-)
Zm00001d020900::7:135890362-135892363(+)
Zm00001d035835::6:54255738-54257739(+)
Zm00001d006539::2:210703232-210705233(-)
Zm00001d020185::7:98427130-98429131(+)
Zm00001d001797::2:1073877-1075878(-)
Zm00001d022241::7:173465594-173467595(-)
Zm00001d018661::7:2088569-2090570(-)
Zm00001d039300::3:1303712-1305713(-)
Zm00001d042620::3:174100085-174102086(-)
Zm00001d006688::2:214474093-214476094(-)
Zm00001d012952::5:2328031-2330032(-)
Zm00001d036165::6:75433889-75435890(+)
Zm00001d032740::1:237002243-237004244(+)
Zm00001d025343::10:114916150-114918151(+)
Zm00001d025700::10:126771226-126773227(+)
Zm00001d034690::1:300085307-300087308(-)
Zm00001d004462::2:113400857-113402858(-)
Zm00001d027403::1:4493474-4495475(+)
Zm00001d011829::8:162240279-162242280(+)
Zm00001d035036::6:2734403-2736404(-)
Zm00001d023608::10:11907870-11909871(+)
Zm00001d045114::9:13156242-13158243(-)
Zm00001d019944::7:78421684-78423685(-)
Zm00001d032453::1:227159332-227161333(-)
Zm00001d016474::5:163735780-163737781(+)
Zm00001d017170::5:187813933-187815934(+)
Zm00001d006089::2:197852448-197854449(-)
Zm00001d046958::9:113034202-113036203(+)
Zm00001d043317::3:196252204-196254205(-)
Zm00001d051280::4:151468824-151470825(+)
Zm00001d025745::10:128264257-128266258(+)
Zm00001d047699::9:139518991-139520992(-)
Zm00001d047349::9:127181186-127183187(-)
Zm00001d026670::10:149699286-149701287(+)
Zm00001d023944::10:30899074-30901075(-)
Zm00001d046377::9:85336557-85338558(+)
Zm00001d002202::2:8233973-8235974(-)
Zm00001d020616::7:125179237-125181238(-)
Zm00001d046559::9:95954937-95956938(+)
Zm00001d023783::10:19976908-19978909(-)
Zm00001d040291::3:36016871-36018872(-)
Zm00001d050475::4:91277469-91279470(+)
Zm00001d042367::3:163387836-163389837(+)
Zm00001d050428::4:87287638-87289639(+)
Zm00001d048874::4:6824373-6826374(+)
Zm00001d025533::10:121568605-121570606(-)
Zm00001d040385::3:40905863-40907864(+)
Zm00001d007132::2:223011241-223013242(-)
Zm00001d013052::5:3885672-3887673(-)
Zm00001d044593::3:232899272-232901273(+)
Zm00001d015078::5:74416635-74418636(+)
Zm00001d016686::5:172492001-172494002(-)
Zm00001d024892::10:93170976-93172977(-)
Zm00001d012083::8:167836572-167838573(+)
Zm00001d018526::5:222484456-222486457(-)
Zm00001d020025::7:86721726-86723727(-)
Zm00001d052538::4:192570332-192572333(+)
Zm00001d017150::5:187072820-187074821(-)
Zm00001d050715::4:117953480-117955481(+)
Zm00001d018307::5:218237435-218239436(-)
Zm00001d021890::7:165501189-165503190(-)
Zm00001d017580::5:200598085-200600086(+)
Zm00001d051083::4:141343298-141345299(-)
Zm00001d031208::1:182120048-182122049(-)
Zm00001d052093::4:179380371-179382372(-)
Zm00001d019078::7:15494461-15496462(+)
Zm00001d011165::8:141489406-141491407(+)
Zm00001d021715::7:161144823-161146824(+)
Zm00001d048923::4:8102023-8104024(-)
Zm00001d054081::4:246055207-246057208(+)
Zm00001d008229::8:1981565-1983566(+)
Zm00001d035629::6:37507531-37509532(+)
Zm00001d035312::6:20658037-20660038(+)
Zm00001d027319::1:2877761-2879762(-)
Zm00001d052291::4:186138232-186140233(-)
Zm00001d020298::7:104766796-104768797(-)
Zm00001d047663::9:138530057-138532058(+)
Zm00001d011972::8:165430083-165432084(-)
Zm00001d006582::2:211508195-211510196(+)
Zm00001d053342::4:226825396-226827397(+)
Zm00001d047659::9:138352321-138354322(+)
Zm00001d004125::2:84509773-84511774(-)
Zm00001d031811::1:202552872-202554873(+)
Zm00001d044702::3:235286327-235288328(-)
Zm00001d034771::1:301728370-301730371(+)
Zm00001d022315::7:175024251-175026252(-)
Zm00001d011426::8:150203942-150205943(+)
Zm00001d013606::5:15251815-15253816(-)
Zm00001d019442::7:34006726-34008727(-)
Zm00001d044057::3:218049330-218051331(+)
Zm00001d024808::10:88846373-88848374(-)
Zm00001d018449::5:221103598-221105599(+)
Zm00001d048060::9:149091684-149093685(+)
Zm00001d011136::8:140065064-140067065(-)
Zm00001d038645::6:161640509-161642510(-)
Zm00001d002602::2:16547101-16549102(-)
Zm00001d006448::2:208516908-208518909(+)
Zm00001d009344::8:57627993-57629994(+)
Zm00001d007026::2:220377217-220379218(-)
Zm00001d022528::7:179413458-179415459(-)
Zm00001d015062::5:73829529-73831530(+)
Zm00001d040084::3:26934730-26936731(-)
Zm00001d018601::7:472687-474688(+)
Zm00001d032905::1:242402902-242404903(+)
Zm00001d040342::3:39040078-39042079(-)
Zm00001d009750::8:79622374-79624375(+)
Zm00001d043906::3:213466048-213468049(-)
Zm00001d043868::3:212516955-212518956(-)
Zm00001d049369::4:28016350-28018351(-)
Zm00001d008448::8:8847024-8849025(+)
Zm00001d005659::2:182561137-182563138(+)
Zm00001d029950::1:96146976-96148977(-)
Zm00001d025021::10:100000892-100002893(+)
Zm00001d024839::10:90382933-90384934(+)
Zm00001d029316::1:65768670-65770671(+)
Zm00001d037848::6:139631411-139633412(+)
Zm00001d012044::8:167190248-167192249(-)
Zm00001d039628::3:9474211-9476212(-)
Zm00001d039959::3:20749840-20751841(+)
Zm00001d040002::3:22478684-22480685(-)
Zm00001d021768::7:162730127-162732128(-)
Zm00001d041777::3:137269104-137271105(-)
Zm00001d040839::3:69849798-69851799(-)
Zm00001d052779::4:200644481-200646482(+)
Zm00001d026006::10:135860970-135862971(-)
Zm00001d019429::7:33319075-33321076(+)
Zm00001d035614::6:36915850-36917851(-)
Zm00001d010161::8:102448475-102450476(-)
Zm00001d041887::3:142422057-142424058(+)
Zm00001d023378::10:4292139-4294140(-)
Zm00001d047175::9:120987935-120989936(-)
Zm00001d003268::2:38418402-38420403(-)
Zm00001d034524::1:295620066-295622067(+)
Zm00001d006084::2:197707701-197709702(+)
Zm00001d014925::5:68751057-68753058(-)
Zm00001d014831::5:64747347-64749348(-)
Zm00001d037416::6:124917726-124919727(-)
Zm00001d025251::10:111151695-111153696(-)
Zm00001d048147::9:150861901-150863902(-)
Zm00001d048146::9:150828258-150830259(+)
Zm00001d021241::7:146742685-146744686(+)
Zm00001d002782::2:22573985-22575986(-)
Zm00001d049064::4:14567881-14569882(-)
Zm00001d050508::4:94918888-94920889(+)
Zm00001d008203::8:1018058-1020059(+)
Zm00001d009748::8:79513946-79515947(+)
Zm00001d049457::4:30892183-30894184(+)
Zm00001d038592::6:160631454-160633455(-)
Zm00001d036301::6:83169716-83171717(+)
Zm00001d011615::8:156043613-156045614(-)
Zm00001d002338::2:10594376-10596377(-)
Zm00001d031993::1:208980623-208982624(+)
Zm00001d037542::6:128779406-128781407(+)
Zm00001d017451::5:196208815-196210816(+)
Zm00001d019107::7:16911350-16913351(-)
Zm00001d052445::4:190134922-190136923(+)
Zm00001d020438::7:114215028-114217029(+)
Zm00001d050115::4:66961637-66963638(+)
Zm00001d007883::2:241674835-241676836(+)
Zm00001d012869::5:1397429-1399430(-)
Zm00001d033781::1:273612032-273614033(+)
Zm00001d038829::6:165362521-165364522(-)
Zm00001d002252::2:8986638-8988639(-)
Zm00001d037464::6:126136129-126138130(-)
Zm00001d053642::4:238093639-238095640(-)
Zm00001d045106::9:12891176-12893177(-)
Zm00001d021637::7:158772600-158774601(-)
Zm00001d044821::9:3895508-3897509(+)
Zm00001d047769::9:141368439-141370440(-)
Zm00001d040129::3:28667161-28669162(+)
Zm00001d014687::5:59024481-59026482(-)
Zm00001d015135::5:76827591-76829592(-)
Zm00001d026643::10:149292169-149294170(-)
Zm00001d036813::6:101754564-101756565(-)
Zm00001d014417::5:45493231-45495232(-)
Zm00001d004640::2:124683033-124685034(-)
Zm00001d006670::2:213903232-213905233(+)
Zm00001d033535::1:266251207-266253208(-)
Zm00001d032099::1:212669641-212671642(+)
Zm00001d018696::7:2697397-2699398(+)
Zm00001d023641::10:13342480-13344481(-)
Zm00001d040431::3:43194413-43196414(-)
Zm00001d027583::1:8412856-8414857(+)
Zm00001d023395::10:4670825-4672826(+)
Zm00001d037250::6:118022546-118024547(+)
Zm00001d015224::5:80046531-80048532(-)
Zm00001d024544::10:77543397-77545398(-)
Zm00001d010962::8:135145018-135147019(+)
Zm00001d028668::1:42437608-42439609(-)
Zm00001d005538::2:178019595-178021596(-)
Zm00001d002624::2:17072570-17074571(+)
Zm00001d049376::4:28202325-28204326(+)
Zm00001d043079::3:188519684-188521685(-)
Zm00001d042384::3:164051072-164053073(+)
Zm00001d013097::5:4690189-4692190(-)
Zm00001d008782::8:19835607-19837608(+)
Zm00001d040242::3:33399852-33401853(+)
Zm00001d008700::8:17393222-17395223(+)
Zm00001d049871::4:49804678-49806679(+)
Zm00001d010314::8:109190092-109192093(+)
Zm00001d019254::7:24098344-24100345(+)
Zm00001d031396::1:188823731-188825732(-)
Zm00001d011797::8:161723428-161725429(-)
Zm00001d011382::8:149187900-149189901(+)
Zm00001d026070::10:137649911-137651912(+)
Zm00001d017331::5:193178529-193180530(-)
Zm00001d027424::1:4951515-4953516(-)
Zm00001d021075::7:142290627-142292628(-)
Zm00001d033422::1:262590897-262592898(+)
Zm00001d050827::4:125018559-125020560(-)
Zm00001d019358::7:29590663-29592664(-)
Zm00001d048161::9:151212577-151214578(+)
Zm00001d009280::8:50949934-50951935(+)
Zm00001d032232::1:218080461-218082462(+)
Zm00001d020283::7:104113813-104115814(+)
Zm00001d021894::7:165552710-165554711(+)
Zm00001d039274::3:918469-920470(-)
Zm00001d003922::2:68247453-68249454(-)
Zm00001d032598::1:231633042-231635043(-)
Zm00001d046494::9:92366158-92368159(-)
Zm00001d032922::1:243199904-243201905(+)
Zm00001d025208::10:109170394-109172395(+)
Zm00001d029832::1:89270526-89272527(-)
Zm00001d031821::1:202910939-202912940(+)
Zm00001d033866::1:276736549-276738550(+)
Zm00001d011325::8:146689121-146691122(+)
Zm00001d005888::2:191782361-191784362(-)
Zm00001d006097::2:198118017-198120018(+)
Zm00001d044149::3:220508319-220510320(-)
Zm00001d041180::3:102998270-103000271(-)
Zm00001d034010::1:281129243-281131244(-)
Zm00001d038018::6:145330144-145332145(+)
Zm00001d052347::4:187794124-187796125(-)
Zm00001d043686::3:207382448-207384449(+)
Zm00001d045401::9:20681599-20683600(-)
Zm00001d022422::7:177330060-177332061(+)
Zm00001d024825::10:89731655-89733656(+)
Zm00001d026405::10:145314297-145316298(+)
Zm00001d040440::3:43521296-43523297(+)
Zm00001d037089::6:111805005-111807006(+)
Zm00001d022367::7:176188103-176190104(-)
Zm00001d034651::1:298858115-298860116(-)
Zm00001d009917::8:89365882-89367883(+)
Zm00001d042210::3:156118020-156120021(-)
Zm00001d020088::7:91066934-91068935(-)
Zm00001d013485::5:12643042-12645043(-)
Zm00001d037646::6:132766635-132768636(-)
Zm00001d036267::6:81089242-81091243(-)
Zm00001d037985::6:144390466-144392467(+)
Zm00001d016297::5:156102092-156104093(-)
Zm00001d047839::9:143016296-143018297(-)
Zm00001d025983::10:135288492-135290493(+)
Zm00001d003496::2:46051684-46053685(-)
Zm00001d005957::2:193812879-193814880(-)
Zm00001d036066::6:69883182-69885183(+)
Zm00001d050899::4:129063951-129065952(+)
Zm00001d038510::6:158913488-158915489(-)
Zm00001d036978::6:108107601-108109602(+)
Zm00001d040671::3:57177603-57179604(-)
Zm00001d045575::9:27086358-27088359(-)
Zm00001d028419::1:34326864-34328865(+)
Zm00001d021728::7:161526736-161528737(-)
Zm00001d019473::7:35504369-35506370(-)
Zm00001d027847::1:15064044-15066045(+)
Zm00001d006491::2:209795513-209797514(-)
Zm00001d017601::5:201316417-201318418(-)
Zm00001d051835::4:171671147-171673148(+)
Zm00001d004004::2:74915271-74917272(-)
Zm00001d050412::4:86683218-86685219(+)
Zm00001d043287::3:194439247-194441248(+)
Zm00001d030270::1:118101243-118103244(+)
Zm00001d023621::10:12505142-12507143(-)
Zm00001d035408::6:24602271-24604272(-)
Zm00001d009454::8:65308925-65310926(-)
Zm00001d041831::3:139609251-139611252(-)
Zm00001d003025::2:29748974-29750975(-)
Zm00001d006336::2:204950128-204952129(+)
Zm00001d019075::7:15408359-15410360(-)
Zm00001d005056::2:156394168-156396169(-)
Zm00001d028936::1:52166111-52168112(+)
Zm00001d027485::1:6309826-6311827(-)
Zm00001d015805::5:121769623-121771624(-)
Zm00001d013892::5:24009943-24011944(+)
Zm00001d013010::5:3170516-3172517(-)
Zm00001d030683::1:152854104-152856105(-)
Zm00001d016577::5:168003052-168005053(-)
Zm00001d044694::3:235064511-235066512(+)
Zm00001d037452::6:125855391-125857392(-)
Zm00001d001881::2:2312691-2314692(-)
Zm00001d022324::7:175458707-175460708(+)
Zm00001d045434::9:22074835-22076836(-)
Zm00001d033990::1:280545148-280547149(-)
Zm00001d042057::3:148969092-148971093(+)
Zm00001d032567::1:230712785-230714786(+)
Zm00001d039683::3:11815278-11817279(+)
Zm00001d019404::7:32449027-32451028(-)
Zm00001d034429::1:292816269-292818270(-)
Zm00001d048692::4:3357761-3359762(-)
Zm00001d029776::1:86458637-86460638(+)
Zm00001d032915::1:242981784-242983785(+)
Zm00001d044433::3:227868855-227870856(+)
Zm00001d014515::5:51274602-51276603(-)
Zm00001d034456::1:293562224-293564225(-)
Zm00001d029636::1:80859451-80861452(-)
Zm00001d002473::2:13528580-13530581(-)
Zm00001d004725::2:134071707-134073708(+)
Zm00001d019035::7:13727025-13729026(+)
Zm00001d020004::7:85029696-85031697(+)
Zm00001d007826::2:240373431-240375432(+)
Zm00001d032608::1:231929915-231931916(+)
Zm00001d018151::5:215568487-215570488(+)
Zm00001d040364::3:40089111-40091112(+)
Zm00001d036688::6:97590292-97592293(+)
Zm00001d047255::9:124483382-124485383(-)
Zm00001d053306::4:225254501-225256502(-)
Zm00001d017307::5:192248623-192250624(+)
Zm00001d031915::1:206653215-206655216(-)
Zm00001d016722::5:174151606-174153607(+)
Zm00001d053838::4:242136384-242138385(-)
Zm00001d027631::1:9496450-9498451(+)
Zm00001d046093::9:62582771-62584772(+)
Zm00001d032200::1:216906867-216908868(-)
Zm00001d005863::2:191082957-191084958(-)
Zm00001d016001::5:138742250-138744251(+)
Zm00001d019083::7:15674132-15676133(+)
Zm00001d034105::1:284101727-284103728(-)
Zm00001d035285::6:19370641-19372642(-)
Zm00001d043705::3:207926159-207928160(-)
Zm00001d007672::2:237203056-237205057(+)
Zm00001d023327::10:3459212-3461213(+)
Zm00001d002349::2:10672697-10674698(+)
Zm00001d010675::8:123946426-123948427(-)
Zm00001d041727::3:135394124-135396125(+)
Zm00001d014848::5:65460768-65462769(-)
Zm00001d037990::6:144437433-144439434(-)
Zm00001d021191::7:145448406-145450407(-)
Zm00001d046875::9:108662251-108664252(-)
Zm00001d041729::3:135397299-135399300(+)
Zm00001d033895::1:277659505-277661506(-)
Zm00001d034457::1:293561278-293563279(+)
Zm00001d040392::3:41122691-41124692(+)
Zm00001d009404::8:63106343-63108344(-)
Zm00001d034110::1:284213092-284215093(+)
Zm00001d020183::7:98087656-98089657(+)
Zm00001d049138::4:17364683-17366684(+)
Zm00001d023212::10:317647-319648(-)
Zm00001d001973::2:3726693-3728694(+)
Zm00001d008376::8:6703560-6705561(+)
Zm00001d050266::4:77362532-77364533(-)
Zm00001d020623::7:125322228-125324229(-)
Zm00001d032543::1:230036185-230038186(+)
Zm00001d030239::1:115446852-115448853(+)
Zm00001d026256::10:142143726-142145727(-)
Zm00001d027738::1:12397757-12399758(-)
Zm00001d027363::1:3773716-3775717(+)
Zm00001d030158::1:109417103-109419104(+)
Zm00001d043511::3:202360979-202362980(-)
Zm00001d017930::5:210261941-210263942(-)
Zm00001d039278::3:964271-966272(-)
Zm00001d026022::10:136251788-136253789(+)
Zm00001d024872::10:91597177-91599178(+)
Zm00001d010837::8:129415803-129417804(-)
Zm00001d043725::3:208414693-208416694(-)
Zm00001d011269::8:145258590-145260591(-)
Zm00001d007709::2:237901856-237903857(+)
Zm00001d036592::6:93916083-93918084(-)
Zm00001d015474::5:92113826-92115827(+)
Zm00001d032150::1:214517215-214519216(-)
Zm00001d045584::9:27334244-27336245(+)
Zm00001d011329::8:146861697-146863698(+)
Zm00001d016596::5:169058620-169060621(+)
Zm00001d002783::2:22582589-22584590(-)
Zm00001d007670::2:237177727-237179728(+)
Zm00001d041140::3:100024801-100026802(-)
Zm00001d021506::7:154414822-154416823(+)
Zm00001d030640::1:150295413-150297414(-)
Zm00001d031375::1:187631581-187633582(-)
Zm00001d052193::4:182758744-182760745(+)
Zm00001d050165::4:70183368-70185369(+)
Zm00001d033465::1:263447964-263449965(-)
Zm00001d037006::6:108816444-108818445(+)
Zm00001d007570::2:235044255-235046256(-)
Zm00001d047165::9:120518488-120520489(-)
Zm00001d031227::1:182704948-182706949(-)
Zm00001d051566::4:162918657-162920658(+)
Zm00001d048509::9:157553630-157555631(-)
Zm00001d014243::5:37787617-37789618(-)
Zm00001d024475::10:72602798-72604799(-)
Zm00001d050866::4:127542440-127544441(+)
Zm00001d015866::5:127127482-127129483(+)
Zm00001d016211::5:150583980-150585981(-)
Zm00001d034666::1:299214642-299216643(-)
Zm00001d025114::10:104937988-104939989(+)
Zm00001d050316::4:80722586-80724587(+)
Zm00001d048562::9:158798347-158800348(+)
Zm00001d024477::10:72973571-72975572(+)
Zm00001d012007::8:166417481-166419482(+)
Zm00001d041006::3:89810452-89812453(-)
Zm00001d032916::1:243024439-243026440(-)
Zm00001d004855::2:144881479-144883480(+)
Zm00001d008656::8:16235958-16237959(-)
Zm00001d017897::5:209722121-209724122(-)
Zm00001d007903::2:242106173-242108174(-)
Zm00001d047235::9:123535221-123537222(-)
Zm00001d019511::7:38544159-38546160(-)
Zm00001d018328::5:218518011-218520012(-)
Zm00001d011984::8:165879316-165881317(+)
Zm00001d017032::5:183210659-183212660(-)
Zm00001d038136::6:149171635-149173636(-)
Zm00001d004498::2:115227197-115229198(+)
Zm00001d022185::7:172181693-172183694(+)
Zm00001d010567::8:120520342-120522343(+)
Zm00001d011701::8:159185291-159187292(-)
Zm00001d038333::6:154780145-154782146(+)
Zm00001d020640::7:125997776-125999777(-)
Zm00001d012178::8:169612152-169614153(-)
Zm00001d010816::8:128724864-128726865(-)
Zm00001d013511::5:13216041-13218042(-)
Zm00001d044405::3:227328264-227330265(-)
Zm00001d010862::8:130826749-130828750(+)
Zm00001d048970::4:11114144-11116145(+)
Zm00001d042287::3:159083669-159085670(-)
Zm00001d002978::2:28632643-28634644(-)
Zm00001d007961::2:244251152-244253153(-)
Zm00001d048408::9:155708874-155710875(-)
Zm00001d031549::1:193853281-193855282(+)
Zm00001d015170::5:78255874-78257875(-)
Zm00001d025998::10:135691627-135693628(-)
Zm00001d009186::8:41873750-41875751(+)
Zm00001d039595::3:8571155-8573156(-)
Zm00001d042525::3:170805730-170807731(+)
Zm00001d026281::10:142748448-142750449(+)
Zm00001d036427::6:87985823-87987824(-)
Zm00001d021713::7:161067719-161069720(+)
Zm00001d027697::1:11317575-11319576(-)
Zm00001d043039::3:187189412-187191413(+)
Zm00001d034000::1:280698723-280700724(+)
Zm00001d028341::1:31321787-31323788(+)
Zm00001d053975::4:244517765-244519766(-)
Zm00001d052751::4:199810550-199812551(-)
Zm00001d044770::9:1941183-1943184(+)
Zm00001d006242::2:202645105-202647106(+)
Zm00001d004734::2:134684951-134686952(+)
Zm00001d003701::2:55226076-55228077(+)
Zm00001d009090::8:35621100-35623101(+)
Zm00001d036778::6:100567169-100569170(+)
Zm00001d048962::4:10894368-10896369(+)
Zm00001d051262::4:151027467-151029468(+)
Zm00001d030154::1:109216661-109218662(+)
Zm00001d046628::9:99608271-99610272(+)
Zm00001d002614::2:16768458-16770459(+)
Zm00001d003783::2:59207718-59209719(-)
Zm00001d045991::9:52949329-52951330(+)
Zm00001d049818::4:45999994-46001995(+)
Zm00001d005256::2:165993699-165995700(+)
Zm00001d045963::9:50290996-50292997(-)
Zm00001d040153::3:29318038-29320039(-)
Zm00001d053532::4:233192417-233194418(-)
Zm00001d040980::3:87901103-87903104(+)
Zm00001d009586::8:71652948-71654949(+)
Zm00001d021701::7:160735671-160737672(+)
Zm00001d027598::1:8676134-8678135(+)
Zm00001d040670::3:57111414-57113415(-)
Zm00001d028659::1:42110329-42112330(+)
Zm00001d015595::5:100227302-100229303(+)
Zm00001d038838::6:165591991-165593992(-)
Zm00001d042888::3:183058761-183060762(+)
Zm00001d020532::7:121212532-121214533(+)
Zm00001d024999::10:98628771-98630772(-)
Zm00001d015281::5:82608823-82610824(-)
Zm00001d038903::6:166753515-166755516(-)
Zm00001d004914::2:148226722-148228723(+)
Zm00001d034896::1:305016066-305018067(-)
Zm00001d033447::1:262993815-262995816(-)
Zm00001d030053::1:102362883-102364884(-)
Zm00001d053366::4:227755654-227757655(-)
Zm00001d012316::8:172333440-172335441(+)
Zm00001d018970::7:11066961-11068962(+)
Zm00001d049252::4:22930591-22932592(+)
Zm00001d049975::4:56361648-56363649(+)
Zm00001d038381::6:155952799-155954800(+)
Zm00001d019760::7:57491475-57493476(+)
Zm00001d017376::5:193827588-193829589(+)
Zm00001d048400::9:155601122-155603123(+)
Zm00001d003472::2:45341251-45343252(-)
Zm00001d030813::1:161364467-161366468(+)
Zm00001d052969::4:206590729-206592730(+)
Zm00001d009958::8:92370168-92372169(-)
Zm00001d017826::5:207859263-207861264(+)
Zm00001d039874::3:17364217-17366218(+)
Zm00001d031863::1:204516957-204518958(+)
Zm00001d044324::3:225196472-225198473(+)
Zm00001d045316::9:18808592-18810593(+)
Zm00001d007090::2:222094987-222096988(+)
Zm00001d024931::10:95542968-95544969(-)
Zm00001d009799::8:81981643-81983644(+)
Zm00001d014445::5:47370982-47372983(+)
Zm00001d020070::7:90262997-90264998(-)
Zm00001d032470::1:227689250-227691251(+)
Zm00001d029402::1:69013548-69015549(+)
Zm00001d026445::10:145976251-145978252(-)
Zm00001d049067::4:14624692-14626693(-)
Zm00001d034117::1:284360777-284362778(-)
Zm00001d002447::2:12899051-12901052(+)
Zm00001d026323::10:143585527-143587528(-)
Zm00001d038754::6:163905589-163907590(-)
Zm00001d007470::2:232405521-232407522(-)
Zm00001d052845::4:202439490-202441491(-)
Zm00001d025041::10:101197062-101199063(-)
Zm00001d023910::10:27637521-27639522(+)
Zm00001d029422::1:69855393-69857394(-)
Zm00001d051682::4:166604759-166606760(+)
Zm00001d032439::1:226426276-226428277(-)
Zm00001d035054::6:3284204-3286205(+)
Zm00001d044391::3:226842745-226844746(+)
Zm00001d030043::1:101722067-101724068(-)
Zm00001d045635::9:30217256-30219257(-)
Zm00001d002822::2:23768000-23770001(-)
Zm00001d039686::3:11852855-11854856(-)
Zm00001d013873::5:23539764-23541765(-)
Zm00001d045456::9:22971254-22973255(-)
Zm00001d036640::6:95979927-95981928(-)
Zm00001d012955::5:2344163-2346164(+)
Zm00001d005850::2:190829880-190831881(-)
Zm00001d002859::2:24839170-24841171(+)
Zm00001d007237::2:225400556-225402557(+)
Zm00001d004008::2:75135115-75137116(-)
Zm00001d018383::5:219689383-219691384(-)
Zm00001d050375::4:84711147-84713148(+)
Zm00001d042553::3:171642425-171644426(-)
Zm00001d007635::2:236676807-236678808(-)
Zm00001d031444::1:190264894-190266895(+)
Zm00001d052619::4:195016387-195018388(+)
Zm00001d036947::6:106991139-106993140(-)
Zm00001d016832::5:177778273-177780274(+)
Zm00001d024674::10:83253747-83255748(-)
Zm00001d018812::7:5869622-5871623(+)
Zm00001d020008::7:85217242-85219243(+)
Zm00001d035861::6:57252661-57254662(-)
Zm00001d024995::10:98276836-98278837(+)
Zm00001d043591::3:204507907-204509908(-)
Zm00001d004430::2:111459186-111461187(+)
Zm00001d050171::4:70427562-70429563(-)
Zm00001d045579::9:27179337-27181338(+)
Zm00001d013733::5:18863369-18865370(-)
Zm00001d045673::9:32619043-32621044(+)
Zm00001d008428::8:8436404-8438405(+)
Zm00001d006697::2:214533956-214535957(+)
Zm00001d009394::8:62171211-62173212(-)
Zm00001d032183::1:216036344-216038345(+)
Zm00001d021218::7:146450218-146452219(-)
Zm00001d023473::10:6836458-6838459(+)
Zm00001d047603::9:136814508-136816509(+)
Zm00001d010532::8:119569790-119571791(+)
Zm00001d049284::4:24396336-24398337(-)
Zm00001d036177::6:75729757-75731758(-)
Zm00001d052902::4:204195159-204197160(-)
Zm00001d034729::1:300850750-300852751(+)
Zm00001d036195::6:76726429-76728430(-)
Zm00001d002621::2:16978862-16980863(+)
Zm00001d004898::2:147701535-147703536(+)
Zm00001d006157::2:200050923-200052924(-)
Zm00001d048059::9:149092584-149094585(-)
Zm00001d035624::6:37482003-37484004(-)
Zm00001d045738::9:36129174-36131175(+)
Zm00001d013371::5:9975723-9977724(+)
Zm00001d025375::10:116181801-116183802(+)
Zm00001d031731::1:200022268-200024269(+)
Zm00001d049822::4:46354617-46356618(-)
Zm00001d041773::3:137022100-137024101(-)
Zm00001d007922::2:242731904-242733905(+)
Zm00001d033055::1:248798271-248800272(-)
Zm00001d053442::4:231581188-231583189(+)
Zm00001d033957::1:279608994-279610995(-)
Zm00001d050244::4:75675183-75677184(-)
Zm00001d018867::7:7838301-7840302(+)
Zm00001d002342::2:10611564-10613565(+)
Zm00001d039882::3:17549876-17551877(-)
Zm00001d049204::4:20553326-20555327(-)
Zm00001d045557::9:26654427-26656428(+)
Zm00001d049529::4:33391113-33393114(-)
Zm00001d047895::9:144529229-144531230(+)
Zm00001d005102::2:158272477-158274478(+)
Zm00001d005459::2:174945210-174947211(-)
Zm00001d053698::4:239537251-239539252(-)
Zm00001d034877::1:304526782-304528783(-)
Zm00001d005253::2:165938244-165940245(+)
Zm00001d019507::7:38300453-38302454(+)
Zm00001d035703::6:41835952-41837953(-)
Zm00001d027503::1:6828308-6830309(+)
Zm00001d027279::1:1547840-1549841(-)
Zm00001d053053::4:210924228-210926229(-)
Zm00001d038988::6:168299277-168301278(-)
Zm00001d013357::5:9464045-9466046(-)
Zm00001d040958::3:83073860-83075861(-)
Zm00001d030373::1:127220089-127222090(+)
Zm00001d033210::1:254192591-254194592(+)
Zm00001d010086::8:98838236-98840237(-)
Zm00001d021341::7:149325682-149327683(+)
Zm00001d032442::1:226576267-226578268(-)
Zm00001d016537::5:166665370-166667371(-)
Zm00001d013240::5:6866632-6868633(+)
Zm00001d022313::7:174976806-174978807(-)
Zm00001d047639::9:137822653-137824654(+)
Zm00001d043021::3:186773425-186775426(-)
Zm00001d036959::6:107402817-107404818(-)
Zm00001d053790::4:241107556-241109557(+)
Zm00001d005108::2:158571631-158573632(-)
Zm00001d051129::4:144993634-144995635(-)
Zm00001d004728::2:134138076-134140077(+)
Zm00001d014250::5:38074438-38076439(-)
Zm00001d047821::9:142592735-142594736(+)
Zm00001d036995::6:108559373-108561374(+)
Zm00001d052613::4:194777927-194779928(-)
Zm00001d041475::3:122409994-122411995(-)
Zm00001d017363::5:193669204-193671205(+)
Zm00001d015229::5:80098348-80100349(+)
Zm00001d025036::10:100771855-100773856(+)
Zm00001d046342::9:81727756-81729757(+)
Zm00001d042667::3:176039957-176041958(-)
Zm00001d021488::7:153861097-153863098(-)
Zm00001d027766::1:13139792-13141793(-)
Zm00001d030627::1:149696242-149698243(-)
Zm00001d050164::4:70176711-70178712(+)
Zm00001d007295::2:226991798-226993799(+)
Zm00001d009558::8:70098873-70100874(-)
Zm00001d002713::2:20016404-20018405(-)
Zm00001d029451::1:71331131-71333132(-)
Zm00001d029566::1:76606487-76608488(+)
Zm00001d017236::5:189993938-189995939(+)
Zm00001d007633::2:236563496-236565497(+)
Zm00001d015839::5:124934813-124936814(+)
Zm00001d024196::10:54998400-55000401(+)
Zm00001d037086::6:111761626-111763627(-)
Zm00001d035765::6:46356146-46358147(-)
Zm00001d030079::1:104117204-104119205(+)
Zm00001d029404::1:69027061-69029062(+)
Zm00001d038779::6:164288567-164290568(-)
Zm00001d052145::4:181032590-181034591(-)
Zm00001d037323::6:121113195-121115196(-)
Zm00001d048325::9:154498334-154500335(+)
Zm00001d004997::2:153082487-153084488(+)
Zm00001d025690::10:126318419-126320420(+)
Zm00001d002430::2:12498751-12500752(-)
Zm00001d037777::6:137325250-137327251(-)
Zm00001d042228::3:156898304-156900305(-)
Zm00001d039004::6:168637458-168639459(-)
Zm00001d033347::1:259830688-259832689(-)
Zm00001d019861::7:70822044-70824045(+)
Zm00001d014269::5:38605901-38607902(+)
Zm00001d003757::2:57739375-57741376(+)
Zm00001d007758::2:239002100-239004101(+)
Zm00001d028998::1:54250297-54252298(+)
Zm00001d045594::9:27787295-27789296(+)
Zm00001d015778::5:118616102-118618103(-)
Zm00001d051392::4:156976246-156978247(-)
Zm00001d008222::8:1662538-1664539(-)
Zm00001d030559::1:143989226-143991227(+)
Zm00001d004365::2:106627991-106629992(-)
Zm00001d016914::5:179737226-179739227(+)
Zm00001d010993::8:136139246-136141247(-)
Zm00001d046068::9:61133700-61135701(-)
Zm00001d010764::8:127329759-127331760(+)
Zm00001d009215::8:44140412-44142413(+)
Zm00001d051974::4:175667790-175669791(-)
Zm00001d002228::2:8407132-8409133(-)
Zm00001d029560::1:76208254-76210255(+)
Zm00001d008308::8:4799954-4801955(+)
Zm00001d043124::3:189750918-189752919(-)
Zm00001d031981::1:208516867-208518868(-)
Zm00001d014887::5:67029522-67031523(-)
Zm00001d011535::8:153748837-153750838(+)
Zm00001d053743::4:240296512-240298513(-)
Zm00001d049798::4:45037939-45039940(+)
Zm00001d023462::10:6348637-6350638(-)
Zm00001d019538::7:41107238-41109239(+)
Zm00001d018951::7:10360182-10362183(-)
Zm00001d030738::1:156961526-156963527(-)
Zm00001d021347::7:149581124-149583125(+)
Zm00001d012160::8:169174591-169176592(+)
Zm00001d029983::1:97414753-97416754(+)
Zm00001d017217::5:189239656-189241657(+)
Zm00001d034224::1:287119262-287121263(-)
Zm00001d005425::2:173593305-173595306(-)
Zm00001d004488::2:114730912-114732913(-)
Zm00001d012958::5:2362887-2364888(+)
Zm00001d044144::3:220422111-220424112(+)
Zm00001d029392::1:68675479-68677480(-)
Zm00001d032691::1:234673862-234675863(-)
Zm00001d004115::2:83491066-83493067(-)
Zm00001d015705::5:109801916-109803917(-)
Zm00001d035628::6:37508464-37510465(-)
Zm00001d025278::10:112307217-112309218(-)
Zm00001d017516::5:198488644-198490645(+)
Zm00001d003982::2:73520806-73522807(-)
Zm00001d019074::7:15295962-15297963(+)
Zm00001d040405::3:41587845-41589846(-)
Zm00001d038120::6:148605690-148607691(+)
Zm00001d039370::3:2695774-2697775(-)
Zm00001d018925::7:9491220-9493221(-)
Zm00001d003661::2:52986263-52988264(+)
Zm00001d049236::4:22176685-22178686(+)
Zm00001d034446::1:293289215-293291216(-)
Zm00001d029872::1:91257733-91259734(-)
Zm00001d038232::6:152067880-152069881(-)
Zm00001d032336::1:223001566-223003567(-)
Zm00001d005700::2:183833650-183835651(+)
Zm00001d018479::5:221524821-221526822(-)
Zm00001d005458::2:174942087-174944088(-)
Zm00001d010801::8:128219696-128221697(+)
Zm00001d029366::1:67608640-67610641(-)
Zm00001d007975::2:244365411-244367412(+)
Zm00001d045945::9:48529727-48531728(-)
Zm00001d027920::1:17621351-17623352(-)
Zm00001d051452::4:159113005-159115006(+)
Zm00001d039589::3:8532929-8534930(-)
Zm00001d003888::2:65274488-65276489(+)
Zm00001d042494::3:169457790-169459791(-)
Zm00001d013959::5:26294182-26296183(-)
Zm00001d049184::4:19659571-19661572(-)
Zm00001d050160::4:69707543-69709544(-)
Zm00001d020220::7:100666289-100668290(-)
Zm00001d016446::5:162601697-162603698(+)
Zm00001d034890::1:304870129-304872130(-)
Zm00001d014701::5:59906929-59908930(-)
Zm00001d048703::4:3613198-3615199(+)
Zm00001d043404::3:198912705-198914706(+)
Zm00001d027392::1:4295735-4297736(-)
Zm00001d037537::6:128613331-128615332(-)
Zm00001d019806::7:63198087-63200088(-)
Zm00001d038786::6:164346541-164348542(+)
Zm00001d004099::2:82706836-82708837(+)
Zm00001d025501::10:120599528-120601529(-)
Zm00001d022593::7:180715525-180717526(-)
Zm00001d023479::10:6929682-6931683(-)
Zm00001d017699::5:204539680-204541681(-)
Zm00001d006601::2:211821902-211823903(+)
Zm00001d033355::1:260100832-260102833(+)
Zm00001d027544::1:7977396-7979397(+)
Zm00001d003522::2:46608968-46610969(+)
Zm00001d012206::8:170078256-170080257(-)
Zm00001d048867::4:6757142-6759143(-)
Zm00001d025992::10:135573011-135575012(+)
Zm00001d048001::9:147677864-147679865(-)
Zm00001d030167::1:110009260-110011261(+)
Zm00001d027451::1:5535611-5537612(+)
Zm00001d021636::7:158753779-158755780(+)
Zm00001d008589::8:13700480-13702481(-)
Zm00001d012393::8:173521566-173523567(-)
Zm00001d030677::1:152642056-152644057(-)
Zm00001d007053::2:220965199-220967200(-)
Zm00001d050173::4:70697624-70699625(-)
Zm00001d030562::1:144196810-144198811(-)
Zm00001d045133::9:13838041-13840042(+)
Zm00001d053363::4:227737162-227739163(+)
Zm00001d006839::2:217686531-217688532(-)
Zm00001d029916::1:94182867-94184868(-)
Zm00001d015065::5:73928072-73930073(+)
Zm00001d036724::6:99054921-99056922(+)
Zm00001d051919::4:174631527-174633528(+)
Zm00001d013590::5:14977799-14979800(+)
Zm00001d044148::3:220493341-220495342(-)
Zm00001d021090::7:142554447-142556448(-)
Zm00001d043295::3:194899108-194901109(+)
Zm00001d037061::6:111054066-111056067(-)
Zm00001d025835::10:131412861-131414862(-)
Zm00001d013237::5:6850163-6852164(+)
Zm00001d033066::1:249336196-249338197(+)
Zm00001d029096::1:57820196-57822197(+)
Zm00001d017375::5:193828430-193830431(-)
Zm00001d053284::4:224034102-224036103(+)
Zm00001d023721::10:16863593-16865594(+)
Zm00001d051561::4:162770458-162772459(-)
Zm00001d011444::8:150556098-150558099(-)
Zm00001d009939::8:90767043-90769044(+)
Zm00001d047720::9:139929127-139931128(+)
Zm00001d042282::3:158689469-158691470(-)
Zm00001d039965::3:20881298-20883299(+)
Zm00001d015821::5:123915795-123917796(+)
Zm00001d007860::2:241039444-241041445(+)
Zm00001d015942::5:132984115-132986116(-)
Zm00001d015050::5:73190625-73192626(-)
Zm00001d016907::5:179672624-179674625(-)
Zm00001d021303::7:148330982-148332983(+)
Zm00001d019225::7:22607738-22609739(+)
Zm00001d043578::3:204371048-204373049(-)
Zm00001d020881::7:135315801-135317802(+)
Zm00001d031355::1:187097326-187099327(+)
Zm00001d011619::8:156251048-156253049(-)
Zm00001d048924::4:8110756-8112757(-)
Zm00001d005384::2:171870800-171872801(+)
Zm00001d040343::3:39040379-39042380(+)
Zm00001d031574::1:195020896-195022897(+)
Zm00001d040733::3:60681967-60683968(-)
Zm00001d017753::5:205900587-205902588(-)
Zm00001d017157::5:187193356-187195357(-)
Zm00001d053989::4:244764933-244766934(-)
Zm00001d036785::6:100876204-100878205(-)
Zm00001d024488::10:73837883-73839884(+)
Zm00001d012306::8:172156323-172158324(-)
Zm00001d032130::1:213959141-213961142(-)
Zm00001d004198::2:91040114-91042115(-)
Zm00001d047534::9:134029056-134031057(+)
Zm00001d020402::7:111547096-111549097(+)
Zm00001d024671::10:83030919-83032920(+)
Zm00001d019234::7:23320786-23322787(+)
Zm00001d022267::7:174004692-174006693(-)
Zm00001d050258::4:77039820-77041821(+)
Zm00001d049032::4:13139283-13141284(+)
Zm00001d003312::2:39762087-39764088(-)
Zm00001d015533::5:96257727-96259728(+)
Zm00001d021889::7:165488120-165490121(+)
Zm00001d025192::10:108464415-108466416(-)
Zm00001d028701::1:43613520-43615521(+)
Zm00001d021629::7:158567473-158569474(-)
Zm00001d039005::6:168636517-168638518(+)
Zm00001d037725::6:135243299-135245300(+)
Zm00001d047689::9:139369731-139371732(-)
Zm00001d051304::4:152548585-152550586(-)
Zm00001d002117::2:6106457-6108458(+)
Zm00001d031894::1:205696292-205698293(-)
Zm00001d053427::4:230970992-230972993(+)
Zm00001d009268::8:49302850-49304851(-)
Zm00001d015717::5:111709185-111711186(+)
Zm00001d024109::10:46168917-46170918(-)
Zm00001d039133::6:170772887-170774888(-)
Zm00001d040456::3:44225537-44227538(+)
Zm00001d009156::8:39940272-39942273(+)
Zm00001d024356::10:66568776-66570777(-)
Zm00001d026571::10:148198880-148200881(-)
Zm00001d009326::8:56110251-56112252(-)
Zm00001d003403::2:43283412-43285413(-)
Zm00001d031171::1:180488941-180490942(+)
Zm00001d029011::1:54820755-54822756(+)
Zm00001d011309::8:146352405-146354406(+)
Zm00001d022368::7:176187239-176189240(+)
Zm00001d025566::10:122511087-122513088(-)
Zm00001d048722::4:4188809-4190810(-)
Zm00001d009571::8:71292761-71294762(-)
Zm00001d033102::1:250201773-250203774(+)
Zm00001d047115::9:119208936-119210937(+)
Zm00001d017203::5:188720224-188722225(+)
Zm00001d034900::1:305105583-305107584(+)
Zm00001d043393::3:198631648-198633649(+)
Zm00001d023799::10:22054019-22056020(+)
Zm00001d035909::6:59673949-59675950(+)
```
