## Supplementary material for "A comprehensive map of preferentially located motifs reveals distinct proximal *cis*-regulatory elements in plants": AACATAAA_containing_gene_set.txt

```
#Occurences of AACATAAA between -145 and -54 (positions relative to the transcription start site)
#362 sequences with AACATAAA in this interval
#1.44% of the sequences in promoter set with AACATAAA (set with 25199 sequences)
Zm00001d013052::5:3885672-3887673(-)
Zm00001d021915::7:165868268-165870269(-)
Zm00001d016496::5:164785745-164787746(+)
Zm00001d020881::7:135315801-135317802(+)
Zm00001d041727::3:135394124-135396125(+)
Zm00001d008229::8:1981565-1983566(+)
Zm00001d018696::7:2697397-2699398(+)
Zm00001d025228::10:110197708-110199709(-)
Zm00001d051691::4:166840680-166842681(-)
Zm00001d012007::8:166417481-166419482(+)
Zm00001d003990::2:74067638-74069639(-)
Zm00001d009748::8:79513946-79515947(+)
Zm00001d026006::10:135860970-135862971(-)
Zm00001d047534::9:134029056-134031057(+)
Zm00001d010419::8:114173817-114175818(-)
Zm00001d007470::2:232405521-232407522(-)
Zm00001d010880::8:131991584-131993585(-)
Zm00001d006242::2:202645105-202647106(+)
Zm00001d028481::1:36484948-36486949(-)
Zm00001d027631::1:9496450-9498451(+)
Zm00001d010634::8:122649674-122651675(+)
Zm00001d014292::5:39725956-39727957(+)
Zm00001d032523::1:229369180-229371181(+)
Zm00001d021629::7:158567473-158569474(-)
Zm00001d041612::3:129687470-129689471(-)
Zm00001d014925::5:68751057-68753058(-)
Zm00001d024164::10:51619384-51621385(-)
Zm00001d030340::1:123382243-123384244(+)
Zm00001d053053::4:210924228-210926229(-)
Zm00001d012404::8:173925006-173927007(-)
Zm00001d012532::8:176206626-176208627(-)
Zm00001d021075::7:142290627-142292628(-)
Zm00001d031685::1:198626744-198628745(-)
Zm00001d010017::8:95276329-95278330(+)
Zm00001d036247::6:79804641-79806642(-)
Zm00001d043268::3:193853221-193855222(+)
Zm00001d002228::2:8407132-8409133(-)
Zm00001d022153::7:171370356-171372357(-)
Zm00001d015327::5:84629341-84631342(+)
Zm00001d015062::5:73829529-73831530(+)
Zm00001d002624::2:17072570-17074571(+)
Zm00001d051280::4:151468824-151470825(+)
Zm00001d038510::6:158913488-158915489(-)
Zm00001d034877::1:304526782-304528783(-)
Zm00001d020277::7:103972294-103974295(-)
Zm00001d011984::8:165879316-165881317(+)
Zm00001d018033::5:212493272-212495273(+)
Zm00001d029258::1:63929753-63931754(-)
Zm00001d049818::4:45999994-46001995(+)
Zm00001d049369::4:28016350-28018351(-)
Zm00001d045584::9:27334244-27336245(+)
Zm00001d039004::6:168637458-168639459(-)
Zm00001d015715::5:111143017-111145018(-)
Zm00001d019980::7:81719302-81721303(+)
Zm00001d051083::4:141343298-141345299(-)
Zm00001d052443::4:190130876-190132877(-)
Zm00001d026297::10:143162804-143164805(+)
Zm00001d029342::1:66647955-66649956(-)
Zm00001d043705::3:207926159-207928160(-)
Zm00001d034105::1:284101727-284103728(-)
Zm00001d046222::9:72971914-72973915(+)
Zm00001d006601::2:211821902-211823903(+)
Zm00001d037864::6:140111632-140113633(+)
Zm00001d041831::3:139609251-139611252(-)
Zm00001d009586::8:71652948-71654949(+)
Zm00001d049284::4:24396336-24398337(-)
Zm00001d026039::10:136646291-136648292(-)
Zm00001d051304::4:152548585-152550586(-)
Zm00001d037680::6:133848077-133850078(-)
Zm00001d003924::2:68549153-68551154(+)
Zm00001d011154::8:140939333-140941334(-)
Zm00001d009533::8:69244838-69246839(-)
Zm00001d015078::5:74416635-74418636(+)
Zm00001d013308::5:8187882-8189883(+)
Zm00001d053098::4:213555982-213557983(-)
Zm00001d017217::5:189239656-189241657(+)
Zm00001d007390::2:230563409-230565410(-)
Zm00001d026670::10:149699286-149701287(+)
Zm00001d033566::1:267286004-267288005(-)
Zm00001d017193::5:188493340-188495341(+)
Zm00001d003922::2:68247453-68249454(-)
Zm00001d038852::6:165888040-165890041(+)
Zm00001d045088::9:12098490-12100491(-)
Zm00001d033887::1:277537946-277539947(+)
Zm00001d022367::7:176188103-176190104(-)
Zm00001d007175::2:223827602-223829603(+)
Zm00001d029256::1:63873092-63875093(-)
Zm00001d017580::5:200598085-200600086(+)
Zm00001d008700::8:17393222-17395223(+)
Zm00001d052835::4:202209500-202211501(-)
Zm00001d037717::6:135052157-135054158(+)
Zm00001d014640::5:56942250-56944251(-)
Zm00001d034455::1:293443510-293445511(+)
Zm00001d041475::3:122409994-122411995(-)
Zm00001d027766::1:13139792-13141793(-)
Zm00001d020975::7:138261323-138263324(+)
Zm00001d011990::8:166011865-166013866(+)
Zm00001d004363::2:106493515-106495516(-)
Zm00001d041187::3:104120101-104122102(-)
Zm00001d015215::5:79824622-79826623(-)
Zm00001d045673::9:32619043-32621044(+)
Zm00001d019704::7:52250033-52252034(-)
Zm00001d012763::8:180224988-180226989(+)
Zm00001d012952::5:2328031-2330032(-)
Zm00001d009750::8:79622374-79624375(+)
Zm00001d044149::3:220508319-220510320(-)
Zm00001d032062::1:211123742-211125743(-)
Zm00001d048379::9:155273208-155275209(-)
Zm00001d014852::5:65590941-65592942(-)
Zm00001d043465::3:200809580-200811581(-)
Zm00001d026180::10:140450485-140452486(-)
Zm00001d028936::1:52166111-52168112(+)
Zm00001d045594::9:27787295-27789296(+)
Zm00001d015971::5:135064641-135066642(+)
Zm00001d037464::6:126136129-126138130(-)
Zm00001d005850::2:190829880-190831881(-)
Zm00001d024598::10:79907435-79909436(+)
Zm00001d052193::4:182758744-182760745(+)
Zm00001d025914::10:133732103-133734104(-)
Zm00001d003216::2:36269762-36271763(-)
Zm00001d047683::9:139191790-139193791(+)
Zm00001d019611::7:46315763-46317764(-)
Zm00001d025497::10:120582967-120584968(-)
Zm00001d048673::4:3100353-3102354(-)
Zm00001d008663::8:16418030-16420031(-)
Zm00001d036301::6:83169716-83171717(+)
Zm00001d049679::4:39830448-39832449(+)
Zm00001d041887::3:142422057-142424058(+)
Zm00001d045335::9:19135774-19137775(+)
Zm00001d044702::3:235286327-235288328(-)
Zm00001d049186::4:19703787-19705788(-)
Zm00001d025619::10:124226261-124228262(+)
Zm00001d026313::10:143374058-143376059(+)
Zm00001d003084::2:31603753-31605754(+)
Zm00001d053858::4:242394805-242396806(-)
Zm00001d044399::3:227153282-227155283(-)
Zm00001d049648::4:38696192-38698193(+)
Zm00001d049064::4:14567881-14569882(-)
Zm00001d044821::9:3895508-3897509(+)
Zm00001d029507::1:73757172-73759173(-)
Zm00001d037724::6:135243216-135245217(-)
Zm00001d011309::8:146352405-146354406(+)
Zm00001d021351::7:149690356-149692357(+)
Zm00001d019225::7:22607738-22609739(+)
Zm00001d025300::10:113289308-113291309(+)
Zm00001d040839::3:69849798-69851799(-)
Zm00001d002859::2:24839170-24841171(+)
Zm00001d027920::1:17621351-17623352(-)
Zm00001d003522::2:46608968-46610969(+)
Zm00001d033691::1:271339444-271341445(+)
Zm00001d008203::8:1018058-1020059(+)
Zm00001d027254::1:431629-433630(-)
Zm00001d011797::8:161723428-161725429(-)
Zm00001d040392::3:41122691-41124692(+)
Zm00001d029136::1:60084548-60086549(+)
Zm00001d005888::2:191782361-191784362(-)
Zm00001d025192::10:108464415-108466416(-)
Zm00001d019507::7:38300453-38302454(+)
Zm00001d042762::3:179102814-179104815(-)
Zm00001d009917::8:89365882-89367883(+)
Zm00001d002202::2:8233973-8235974(-)
Zm00001d006565::2:211034847-211036848(-)
Zm00001d011147::8:140679105-140681106(+)
Zm00001d023641::10:13342480-13344481(-)
Zm00001d029963::1:96574914-96576915(-)
Zm00001d004462::2:113400857-113402858(-)
Zm00001d029197::1:61900809-61902810(-)
Zm00001d049179::4:19410423-19412424(-)
Zm00001d021635::7:158754647-158756648(-)
Zm00001d049457::4:30892183-30894184(+)
Zm00001d018794::7:5352308-5354309(+)
Zm00001d038333::6:154780145-154782146(+)
Zm00001d032453::1:227159332-227161333(-)
Zm00001d022368::7:176187239-176189240(+)
Zm00001d006697::2:214533956-214535957(+)
Zm00001d051272::4:151406923-151408924(+)
Zm00001d029404::1:69027061-69029062(+)
Zm00001d040414::3:42233644-42235645(-)
Zm00001d039595::3:8571155-8573156(-)
Zm00001d007050::2:220880727-220882728(+)
Zm00001d041480::3:122675554-122677555(+)
Zm00001d010962::8:135145018-135147019(+)
Zm00001d020087::7:91037629-91039630(-)
Zm00001d039274::3:918469-920470(-)
Zm00001d003389::2:42584541-42586542(-)
Zm00001d036429::6:88155767-88157768(+)
Zm00001d030618::1:148821377-148823378(+)
Zm00001d050384::4:85019758-85021759(-)
Zm00001d052734::4:199309917-199311918(-)
Zm00001d042384::3:164051072-164053073(+)
Zm00001d032130::1:213959141-213961142(-)
Zm00001d042152::3:153899822-153901823(+)
Zm00001d028429::1:34707935-34709936(+)
Zm00001d008527::8:11792401-11794402(-)
Zm00001d034110::1:284213092-284215093(+)
Zm00001d015885::5:128938971-128940972(+)
Zm00001d015845::5:125791800-125793801(+)
Zm00001d027697::1:11317575-11319576(-)
Zm00001d021832::7:164109567-164111568(+)
Zm00001d009268::8:49302850-49304851(-)
Zm00001d038084::6:147221047-147223048(-)
Zm00001d043638::3:205795410-205797411(-)
Zm00001d006279::2:203405063-203407064(-)
Zm00001d025566::10:122511087-122513088(-)
Zm00001d043382::3:198288237-198290238(-)
Zm00001d015125::5:76536915-76538916(+)
Zm00001d040733::3:60681967-60683968(-)
Zm00001d008396::8:7207404-7209405(-)
Zm00001d031574::1:195020896-195022897(+)
Zm00001d017647::5:202989363-202991364(+)
Zm00001d031821::1:202910939-202912940(+)
Zm00001d017458::5:196451377-196453378(-)
Zm00001d034447::1:293288350-293290351(+)
Zm00001d045949::9:49018420-49020421(+)
Zm00001d037086::6:111761626-111763627(-)
Zm00001d035054::6:3284204-3286205(+)
Zm00001d033209::1:254193713-254195714(-)
Zm00001d042761::3:179088099-179090100(-)
Zm00001d017880::5:209501280-209503281(-)
Zm00001d030677::1:152642056-152644057(-)
Zm00001d028541::1:38682256-38684257(+)
Zm00001d022618::7:181185772-181187773(-)
Zm00001d034871::1:304366014-304368015(+)
Zm00001d020904::7:136145734-136147735(-)
Zm00001d005700::2:183833650-183835651(+)
Zm00001d013371::5:9975723-9977724(+)
Zm00001d049067::4:14624692-14626693(-)
Zm00001d032973::1:245150285-245152286(-)
Zm00001d003860::2:63426590-63428591(-)
Zm00001d035629::6:37507531-37509532(+)
Zm00001d017901::5:209803057-209805058(+)
Zm00001d008990::8:29050425-29052426(-)
Zm00001d052619::4:195016387-195018388(+)
Zm00001d012955::5:2344163-2346164(+)
Zm00001d009090::8:35621100-35623101(+)
Zm00001d033294::1:257868129-257870130(+)
Zm00001d040672::3:57177672-57179673(+)
Zm00001d031993::1:208980623-208982624(+)
Zm00001d036688::6:97590292-97592293(+)
Zm00001d016302::5:156276169-156278170(+)
Zm00001d024970::10:97511604-97513605(+)
Zm00001d027683::1:11130212-11132213(-)
Zm00001d046247::9:76308601-76310602(+)
Zm00001d038754::6:163905589-163907590(-)
Zm00001d012336::8:172696235-172698236(+)
Zm00001d007090::2:222094987-222096988(+)
Zm00001d033848::1:275703304-275705305(+)
Zm00001d019052::7:14296114-14298115(-)
Zm00001d038988::6:168299277-168301278(-)
Zm00001d007312::2:227515288-227517289(-)
Zm00001d024839::10:90382933-90384934(+)
Zm00001d019724::7:53799426-53801427(-)
Zm00001d043287::3:194439247-194441248(+)
Zm00001d039370::3:2695774-2697775(-)
Zm00001d032306::1:221459274-221461275(-)
Zm00001d039278::3:964271-966272(-)
Zm00001d022422::7:177330060-177332061(+)
Zm00001d029459::1:71773153-71775154(-)
Zm00001d044581::3:232478393-232480394(-)
Zm00001d005149::2:161140791-161142792(+)
Zm00001d006089::2:197852448-197854449(-)
Zm00001d052318::4:187013267-187015268(-)
Zm00001d052690::4:197461182-197463183(-)
Zm00001d047418::9:129482558-129484559(+)
Zm00001d031971::1:208251390-208253391(+)
Zm00001d053963::4:244376482-244378483(+)
Zm00001d045218::9:16473186-16475187(-)
Zm00001d035721::6:42949401-42951402(-)
Zm00001d050164::4:70176711-70178712(+)
Zm00001d053342::4:226825396-226827397(+)
Zm00001d030935::1:168091385-168093386(-)
Zm00001d030270::1:118101243-118103244(+)
Zm00001d029489::1:72886582-72888583(-)
Zm00001d032608::1:231929915-231931916(+)
Zm00001d050353::4:83030275-83032276(-)
Zm00001d048510::9:157552754-157554755(+)
Zm00001d043445::3:200382859-200384860(-)
Zm00001d009454::8:65308925-65310926(-)
Zm00001d021528::7:155182614-155184615(-)
Zm00001d052538::4:192570332-192572333(+)
Zm00001d003457::2:44952047-44954048(+)
Zm00001d021004::7:140076344-140078345(+)
Zm00001d040372::3:40546423-40548424(+)
Zm00001d009326::8:56110251-56112252(-)
Zm00001d034729::1:300850750-300852751(+)
Zm00001d035913::6:59909471-59911472(-)
Zm00001d002340::2:10602990-10604991(-)
Zm00001d010993::8:136139246-136141247(-)
Zm00001d049471::4:31453791-31455792(-)
Zm00001d023325::10:3354533-3356534(+)
Zm00001d002044::2:4927551-4929552(+)
Zm00001d045635::9:30217256-30219257(-)
Zm00001d023481::10:6974412-6976413(+)
Zm00001d004914::2:148226722-148228723(+)
Zm00001d044931::9:7605714-7607715(-)
Zm00001d048874::4:6824373-6826374(+)
Zm00001d021090::7:142554447-142556448(-)
Zm00001d013288::5:7910497-7912498(+)
Zm00001d025278::10:112307217-112309218(-)
Zm00001d032359::1:223826840-223828841(+)
Zm00001d016357::5:159014182-159016183(+)
Zm00001d013830::5:21886032-21888033(-)
Zm00001d017345::5:193473547-193475548(-)
Zm00001d034547::1:295998387-296000388(-)
Zm00001d047778::9:141496850-141498851(+)
Zm00001d007226::2:225145036-225147037(-)
Zm00001d013367::5:9833293-9835294(+)
Zm00001d031355::1:187097326-187099327(+)
Zm00001d041415::3:118030613-118032614(-)
Zm00001d025593::10:123449823-123451824(-)
Zm00001d013531::5:13746998-13748999(-)
Zm00001d012173::8:169524547-169526548(-)
Zm00001d012083::8:167836572-167838573(+)
Zm00001d035614::6:36915850-36917851(-)
Zm00001d039133::6:170772887-170774888(-)
Zm00001d037605::6:131418262-131420263(+)
Zm00001d005056::2:156394168-156396169(-)
Zm00001d014772::5:62614329-62616330(+)
Zm00001d044999::9:9672204-9674205(+)
Zm00001d020516::7:119980886-119982887(+)
Zm00001d016495::5:164786570-164788571(-)
Zm00001d042040::3:148148915-148150916(+)
Zm00001d035363::6:23249683-23251684(-)
Zm00001d038381::6:155952799-155954800(+)
Zm00001d051286::4:151647937-151649938(-)
Zm00001d042777::3:179395946-179397947(-)
Zm00001d009552::8:70009285-70011286(-)
Zm00001d025021::10:100000892-100002893(+)
Zm00001d036233::6:78381360-78383361(-)
Zm00001d016160::5:147711913-147713914(-)
Zm00001d007012::2:220170457-220172458(+)
Zm00001d002410::2:12122450-12124451(-)
Zm00001d013097::5:4690189-4692190(-)
Zm00001d006282::2:203489268-203491269(-)
Zm00001d016297::5:156102092-156104093(-)
Zm00001d021768::7:162730127-162732128(-)
Zm00001d047165::9:120518488-120520489(-)
Zm00001d024390::10:68459001-68461002(+)
Zm00001d027242::1:208478-210479(+)
Zm00001d017113::5:185785704-185787705(-)
Zm00001d033102::1:250201773-250203774(+)
Zm00001d007551::2:234553297-234555298(+)
Zm00001d021202::7:145863210-145865211(+)
Zm00001d013419::5:10872743-10874744(+)
Zm00001d016309::5:156611482-156613483(-)
Zm00001d049210::4:20796325-20798326(-)
Zm00001d031444::1:190264894-190266895(+)
Zm00001d011426::8:150203942-150205943(+)
Zm00001d053284::4:224034102-224036103(+)
Zm00001d038155::6:149714409-149716410(+)
Zm00001d045193::9:15735407-15737408(+)
Zm00001d046494::9:92366158-92368159(-)
Zm00001d007806::2:239997251-239999252(+)
Zm00001d005544::2:178133212-178135213(-)
Zm00001d025441::10:118738657-118740658(-)
Zm00001d033804::1:274204975-274206976(-)
Zm00001d023273::10:1809571-1811572(+)
Zm00001d025501::10:120599528-120601529(-)
Zm00001d004983::2:152198818-152200819(+)
Zm00001d007725::2:238217943-238219944(+)
Zm00001d019254::7:24098344-24100345(+)
Zm00001d047494::9:132525109-132527110(-)
```
