## Supplementary material for "A comprehensive map of preferentially located motifs reveals distinct proximal *cis*-regulatory elements in plants": AACATAAC_containing_gene_set.txt

```
#Occurences of AACATAAC between 51 and 101 (positions relative to the transcription start site)
#98 sequences with AACATAAC in this interval
#0.39% of the sequences in promoter set with AACATAAC (set with 25199 sequences)
Zm00001d031262::1:184232169-184234170(+)
Zm00001d007930::2:243172380-243174381(+)
Zm00001d025830::10:131180439-131182440(+)
Zm00001d018643::7:1469577-1471578(+)
Zm00001d025803::10:130084917-130086918(-)
Zm00001d004436::2:111709816-111711817(+)
Zm00001d020443::7:114658015-114660016(-)
Zm00001d018600::7:473695-475696(-)
Zm00001d045405::9:20782988-20784989(+)
Zm00001d038917::6:166899370-166901371(-)
Zm00001d053684::4:238988499-238990500(-)
Zm00001d017659::5:203313751-203315752(+)
Zm00001d021524::7:155150851-155152852(-)
Zm00001d034690::1:300085307-300087308(-)
Zm00001d045578::9:27180358-27182359(-)
Zm00001d052444::4:190135996-190137997(-)
Zm00001d018687::7:2647515-2649516(-)
Zm00001d051974::4:175667790-175669791(-)
Zm00001d011382::8:149187900-149189901(+)
Zm00001d049767::4:43890988-43892989(-)
Zm00001d053864::4:242559861-242561862(-)
Zm00001d044520::3:230789301-230791302(-)
Zm00001d004435::2:111715914-111717915(-)
Zm00001d042010::3:147185177-147187178(+)
Zm00001d047121::9:119271319-119273320(+)
Zm00001d049441::4:30360544-30362545(+)
Zm00001d006409::2:206932354-206934355(+)
Zm00001d043314::3:196106663-196108664(+)
Zm00001d032528::1:229574250-229576251(+)
Zm00001d040820::3:67929063-67931064(+)
Zm00001d005638::2:181604623-181606624(+)
Zm00001d044510::3:230398040-230400041(-)
Zm00001d015215::5:79824622-79826623(-)
Zm00001d045002::9:9721740-9723741(+)
Zm00001d025938::10:134158457-134160458(-)
Zm00001d007533::2:234174346-234176347(-)
Zm00001d024049::10:39764007-39766008(+)
Zm00001d041926::3:143906674-143908675(-)
Zm00001d047769::9:141368439-141370440(-)
Zm00001d046694::9:102719455-102721456(-)
Zm00001d048085::9:149824338-149826339(-)
Zm00001d049204::4:20553326-20555327(-)
Zm00001d053289::4:224315300-224317301(+)
Zm00001d050321::4:81381682-81383683(-)
Zm00001d045501::9:24650318-24652319(+)
Zm00001d023416::10:5081581-5083582(-)
Zm00001d036002::6:65318051-65320052(+)
Zm00001d048114::9:150389828-150391829(-)
Zm00001d038546::6:159660155-159662156(+)
Zm00001d044478::3:229255626-229257627(-)
Zm00001d037386::6:124043507-124045508(+)
Zm00001d005822::2:189711906-189713907(-)
Zm00001d031264::1:184285831-184287832(-)
Zm00001d021615::7:158110121-158112122(+)
Zm00001d033236::1:255317660-255319661(+)
Zm00001d010367::8:111458740-111460741(-)
Zm00001d005253::2:165938244-165940245(+)
Zm00001d020516::7:119980886-119982887(+)
Zm00001d053273::4:223588290-223590291(-)
Zm00001d011969::8:165319137-165321138(+)
Zm00001d018364::5:219212300-219214301(+)
Zm00001d006439::2:208241516-208243517(-)
Zm00001d018722::7:3099598-3101599(-)
Zm00001d018369::5:219418415-219420416(-)
Zm00001d047642::9:137900011-137902012(+)
Zm00001d004516::2:116132759-116134760(-)
Zm00001d017043::5:183521242-183523243(-)
Zm00001d040276::3:35445843-35447844(+)
Zm00001d017251::5:190353824-190355825(+)
Zm00001d033477::1:263852801-263854802(-)
Zm00001d006520::2:210401737-210403738(-)
Zm00001d024640::10:81534172-81536173(-)
Zm00001d049351::4:27712313-27714314(-)
Zm00001d021127::7:143344304-143346305(-)
Zm00001d014367::5:43195294-43197295(-)
Zm00001d039489::3:5708477-5710478(+)
Zm00001d021688::7:160078147-160080148(-)
Zm00001d027295::1:2106123-2108124(-)
Zm00001d038071::6:146910602-146912603(-)
Zm00001d001899::2:2561344-2563345(-)
Zm00001d024605::10:80140137-80142138(-)
Zm00001d004691::2:131618179-131620180(+)
Zm00001d043307::3:195677645-195679646(+)
Zm00001d024109::10:46168917-46170918(-)
Zm00001d051214::4:148924543-148926544(-)
Zm00001d007234::2:225335467-225337468(+)
Zm00001d019824::7:65869525-65871526(+)
Zm00001d015649::5:103228722-103230723(-)
Zm00001d010675::8:123946426-123948427(-)
Zm00001d049501::4:32643205-32645206(-)
Zm00001d025063::10:102252957-102254958(+)
Zm00001d025234::10:110344262-110346263(-)
Zm00001d031845::1:203909783-203911784(+)
Zm00001d026612::10:148924349-148926350(+)
Zm00001d005387::2:171977542-171979543(-)
Zm00001d015952::5:133825114-133827115(-)
Zm00001d025979::10:135133723-135135724(-)
Zm00001d021894::7:165552710-165554711(+)
```
