## Supplementary material for "A comprehensive map of preferentially located motifs reveals distinct proximal *cis*-regulatory elements in plants": AACATAGA_containing_gene_set.txt

```
#Occurences of AACATAGA between -122 and -43 (positions relative to the transcription start site)
#186 sequences with AACATAGA in this interval
#0.74% of the sequences in promoter set with AACATAGA (set with 25199 sequences)
Zm00001d028225::1:27266466-27268467(-)
Zm00001d017409::5:195099044-195101045(-)
Zm00001d040191::3:31617778-31619779(+)
Zm00001d045692::9:33565013-33567014(-)
Zm00001d034941::1:306290487-306292488(-)
Zm00001d007312::2:227515288-227517289(-)
Zm00001d011162::8:141380826-141382827(+)
Zm00001d021005::7:140102480-140104481(+)
Zm00001d007067::2:221305612-221307613(+)
Zm00001d024190::10:54619026-54621027(-)
Zm00001d009264::8:48668382-48670383(+)
Zm00001d042982::3:185782469-185784470(-)
Zm00001d003693::2:54632042-54634043(+)
Zm00001d034485::1:294248561-294250562(-)
Zm00001d018356::5:219144500-219146501(-)
Zm00001d044642::3:233853453-233855454(+)
Zm00001d035023::6:2028680-2030681(-)
Zm00001d045907::9:46988625-46990626(-)
Zm00001d044620::3:233489416-233491417(-)
Zm00001d019267::7:24902036-24904037(+)
Zm00001d042392::3:164354374-164356375(-)
Zm00001d042356::3:163103032-163105033(-)
Zm00001d037138::6:113680066-113682067(-)
Zm00001d015602::5:100705900-100707901(-)
Zm00001d011207::8:142981272-142983273(+)
Zm00001d047410::9:129360156-129362157(+)
Zm00001d034058::1:282720525-282722526(-)
Zm00001d012806::5:378835-380836(+)
Zm00001d018535::5:222619623-222621624(+)
Zm00001d052381::4:188769864-188771865(-)
Zm00001d033895::1:277659505-277661506(-)
Zm00001d047271::9:124917161-124919162(-)
Zm00001d008758::8:19239886-19241887(-)
Zm00001d042866::3:182483638-182485639(-)
Zm00001d038662::6:162197111-162199112(-)
Zm00001d019670::7:49530042-49532043(+)
Zm00001d052303::4:186499140-186501141(+)
Zm00001d051973::4:175665266-175667267(-)
Zm00001d008485::8:9906537-9908538(+)
Zm00001d031633::1:196909193-196911194(+)
Zm00001d047411::9:129376561-129378562(+)
Zm00001d018649::7:1673020-1675021(-)
Zm00001d049860::4:48977468-48979469(-)
Zm00001d053880::4:242867266-242869267(+)
Zm00001d008713::8:17576925-17578926(-)
Zm00001d031860::1:204438270-204440271(-)
Zm00001d032888::1:241519395-241521396(-)
Zm00001d023400::10:4729567-4731568(+)
Zm00001d013598::5:15103358-15105359(+)
Zm00001d028732::1:44547292-44549293(+)
Zm00001d048575::9:159479492-159481493(+)
Zm00001d031993::1:208980623-208982624(+)
Zm00001d028480::1:36336317-36338318(+)
Zm00001d035136::6:6618617-6620618(+)
Zm00001d005283::2:167665105-167667106(+)
Zm00001d043150::3:190205742-190207743(+)
Zm00001d012855::5:1123068-1125069(+)
Zm00001d016040::5:140980135-140982136(+)
Zm00001d028818::1:47589001-47591002(-)
Zm00001d039778::3:14520898-14522899(+)
Zm00001d047283::9:125434517-125436518(+)
Zm00001d026038::10:136635437-136637438(+)
Zm00001d004744::2:135503032-135505033(+)
Zm00001d010625::8:122247472-122249473(-)
Zm00001d001797::2:1073877-1075878(-)
Zm00001d032618::1:232255501-232257502(+)
Zm00001d048453::9:156668058-156670059(+)
Zm00001d040980::3:87901103-87903104(+)
Zm00001d015886::5:129040693-129042694(-)
Zm00001d043021::3:186773425-186775426(-)
Zm00001d009202::8:42458834-42460835(-)
Zm00001d004220::2:92823355-92825356(+)
Zm00001d017526::5:198709952-198711953(-)
Zm00001d035590::6:35405361-35407362(-)
Zm00001d011270::8:145289257-145291258(+)
Zm00001d053556::4:233914141-233916142(-)
Zm00001d024008::10:36384109-36386110(-)
Zm00001d019072::7:15215299-15217300(-)
Zm00001d017367::5:193691642-193693643(+)
Zm00001d042537::3:171188489-171190490(+)
Zm00001d053541::4:233442571-233444572(-)
Zm00001d007189::2:224134898-224136899(-)
Zm00001d009827::8:84136049-84138050(+)
Zm00001d014926::5:68752807-68754808(+)
Zm00001d027843::1:14990486-14992487(-)
Zm00001d041139::3:99822100-99824101(-)
Zm00001d045867::9:44714205-44716206(-)
Zm00001d030348::1:124400112-124402113(+)
Zm00001d043934::3:214154205-214156206(+)
Zm00001d032590::1:231432865-231434866(-)
Zm00001d041449::3:120549110-120551111(-)
Zm00001d028143::1:24011077-24013078(-)
Zm00001d052842::4:202393505-202395506(+)
Zm00001d042441::3:167537469-167539470(-)
Zm00001d024105::10:45701738-45703739(+)
Zm00001d043384::3:198365950-198367951(-)
Zm00001d006353::2:205439226-205441227(-)
Zm00001d005189::2:163015209-163017210(+)
Zm00001d006012::2:195247697-195249698(-)
Zm00001d032127::1:213901071-213903072(-)
Zm00001d031051::1:174875894-174877895(+)
Zm00001d034930::1:305983757-305985758(-)
Zm00001d015649::5:103228722-103230723(-)
Zm00001d008271::8:3628768-3630769(-)
Zm00001d030693::1:153703067-153705068(-)
Zm00001d030865::1:164102207-164104208(+)
Zm00001d008477::8:9805694-9807695(+)
Zm00001d032049::1:210747559-210749560(+)
Zm00001d034110::1:284213092-284215093(+)
Zm00001d044109::3:219508043-219510044(-)
Zm00001d031496::1:192004105-192006106(-)
Zm00001d015816::5:123450902-123452903(-)
Zm00001d038796::6:164511003-164513004(+)
Zm00001d003828::2:61150091-61152092(-)
Zm00001d004837::2:142728013-142730014(+)
Zm00001d032644::1:232979870-232981871(+)
Zm00001d039608::3:8849381-8851382(+)
Zm00001d039787::3:14746808-14748809(-)
Zm00001d042084::3:150156956-150158957(+)
Zm00001d021015::7:140496598-140498599(-)
Zm00001d043667::3:206773116-206775117(-)
Zm00001d010703::8:125096469-125098470(+)
Zm00001d005185::2:162914056-162916057(-)
Zm00001d036129::6:73783609-73785610(-)
Zm00001d021383::7:150575385-150577386(+)
Zm00001d012460::8:174879704-174881705(+)
Zm00001d020114::7:93594587-93596588(+)
Zm00001d032889::1:241518552-241520553(+)
Zm00001d037059::6:110982370-110984371(-)
Zm00001d035460::6:27592328-27594329(-)
Zm00001d005599::2:180238190-180240191(+)
Zm00001d026266::10:142371985-142373986(+)
Zm00001d022045::7:168611657-168613658(-)
Zm00001d036812::6:101679948-101681949(+)
Zm00001d028141::1:23990305-23992306(+)
Zm00001d008387::8:6916369-6918370(-)
Zm00001d033817::1:274685093-274687094(-)
Zm00001d013708::5:18222431-18224432(-)
Zm00001d035352::6:22885013-22887014(-)
Zm00001d049338::4:27144495-27146496(+)
Zm00001d032932::1:243650882-243652883(-)
Zm00001d037610::6:131678655-131680656(-)
Zm00001d042479::3:169014319-169016320(-)
Zm00001d040613::3:53995018-53997019(+)
Zm00001d022396::7:176686774-176688775(+)
Zm00001d037480::6:126662368-126664369(+)
Zm00001d012820::5:847400-849401(+)
Zm00001d006221::2:202186829-202188830(+)
Zm00001d049692::4:40461077-40463078(+)
Zm00001d032316::1:221940640-221942641(+)
Zm00001d023650::10:13642080-13644081(-)
Zm00001d042350::3:162538235-162540236(+)
Zm00001d044961::9:8306834-8308835(-)
Zm00001d049671::4:39545602-39547603(+)
Zm00001d028018::1:20420694-20422695(+)
Zm00001d022455::7:178068326-178070327(-)
Zm00001d019596::7:45652261-45654262(+)
Zm00001d006106::2:198199584-198201585(-)
Zm00001d053281::4:223895794-223897795(-)
Zm00001d002301::2:9772963-9774964(-)
Zm00001d033379::1:261078341-261080342(-)
Zm00001d030183::1:111123435-111125436(-)
Zm00001d004004::2:74915271-74917272(-)
Zm00001d049554::4:34699051-34701052(+)
Zm00001d051104::4:142718582-142720583(-)
Zm00001d049383::4:28547195-28549196(-)
Zm00001d032227::1:217947371-217949372(-)
Zm00001d033003::1:246634388-246636389(+)
Zm00001d018151::5:215568487-215570488(+)
Zm00001d011388::8:149329264-149331265(-)
Zm00001d021009::7:140303576-140305577(-)
Zm00001d040562::3:49884820-49886821(+)
Zm00001d034171::1:285659688-285661689(+)
Zm00001d051323::4:154122479-154124480(+)
Zm00001d022339::7:175735328-175737329(-)
Zm00001d015026::5:72693854-72695855(+)
Zm00001d010401::8:112912585-112914586(+)
Zm00001d020190::7:98588250-98590251(-)
Zm00001d045882::9:45463030-45465031(-)
Zm00001d011335::8:147226181-147228182(-)
Zm00001d016832::5:177778273-177780274(+)
Zm00001d048616::4:1394845-1396846(-)
Zm00001d047306::9:126203510-126205511(-)
Zm00001d010246::8:105884125-105886126(+)
Zm00001d006718::2:215049382-215051383(+)
Zm00001d052766::4:200041109-200043110(+)
```
