## Supplementary material for "A comprehensive map of preferentially located motifs reveals distinct proximal *cis*-regulatory elements in plants": AACATATA_containing_gene_set.txt

```
#Occurences of AACATATA between 21 and 35 (positions relative to the transcription start site)
#103 sequences with AACATATA in this interval
#0.41% of the sequences in promoter set with AACATATA (set with 25199 sequences)
Zm00001d013076::5:4381353-4383354(-)
Zm00001d025501::10:120599528-120601529(-)
Zm00001d018459::5:221175041-221177042(+)
Zm00001d044993::9:9497746-9499747(-)
Zm00001d044634::3:233671316-233673317(+)
Zm00001d019619::7:46403812-46405813(-)
Zm00001d047929::9:145593270-145595271(-)
Zm00001d043839::3:211456517-211458518(+)
Zm00001d032961::1:244866916-244868917(-)
Zm00001d021437::7:152287724-152289725(+)
Zm00001d043479::3:201464489-201466490(+)
Zm00001d051247::4:150381520-150383521(+)
Zm00001d010804::8:128345993-128347994(+)
Zm00001d028520::1:38039114-38041115(-)
Zm00001d028079::1:22189289-22191290(+)
Zm00001d011360::8:148436405-148438406(-)
Zm00001d003023::2:29709893-29711894(-)
Zm00001d012236::8:170640051-170642052(-)
Zm00001d028635::1:41473344-41475345(+)
Zm00001d045792::9:39398930-39400931(+)
Zm00001d005616::2:180788690-180790691(+)
Zm00001d006698::2:214595197-214597198(-)
Zm00001d021768::7:162730127-162732128(-)
Zm00001d007715::2:238065672-238067673(-)
Zm00001d030199::1:112979774-112981775(-)
Zm00001d019086::7:15757271-15759272(+)
Zm00001d012925::5:2068317-2070318(-)
Zm00001d024563::10:78388695-78390696(+)
Zm00001d027898::1:17058078-17060079(+)
Zm00001d053079::4:212654228-212656229(+)
Zm00001d035705::6:41906739-41908740(+)
Zm00001d017136::5:186647640-186649641(+)
Zm00001d016711::5:173430742-173432743(-)
Zm00001d015455::5:91168860-91170861(-)
Zm00001d042575::3:172366231-172368232(-)
Zm00001d027752::1:12627388-12629389(+)
Zm00001d043819::3:210961866-210963867(+)
Zm00001d008234::8:2072099-2074100(+)
Zm00001d008425::8:8350067-8352068(+)
Zm00001d047813::9:142476782-142478783(-)
Zm00001d028752::1:45539460-45541461(-)
Zm00001d009912::8:89308454-89310455(-)
Zm00001d025497::10:120582967-120584968(-)
Zm00001d045861::9:44260478-44262479(-)
Zm00001d015263::5:81964867-81966868(+)
Zm00001d029640::1:80884696-80886697(+)
Zm00001d049407::4:29593734-29595735(+)
Zm00001d038395::6:156300875-156302876(+)
Zm00001d035696::6:41486909-41488910(+)
Zm00001d004152::2:86814007-86816008(-)
Zm00001d040560::3:49801301-49803302(+)
Zm00001d027524::1:7402596-7404597(-)
Zm00001d053633::4:237654461-237656462(-)
Zm00001d016968::5:181545374-181547375(-)
Zm00001d039503::3:6082514-6084515(-)
Zm00001d015672::5:105096523-105098524(+)
Zm00001d026452::10:146102216-146104217(-)
Zm00001d047243::9:123874464-123876465(-)
Zm00001d032618::1:232255501-232257502(+)
Zm00001d004172::2:89174702-89176703(-)
Zm00001d012950::5:2321180-2323181(-)
Zm00001d015346::5:85580945-85582946(+)
Zm00001d047403::9:128993658-128995659(+)
Zm00001d042515::3:170298863-170300864(+)
Zm00001d007315::2:227629590-227631591(+)
Zm00001d044559::3:231693124-231695125(+)
Zm00001d019809::7:63693917-63695918(-)
Zm00001d033102::1:250201773-250203774(+)
Zm00001d007692::2:237531946-237533947(-)
Zm00001d046465::9:91050889-91052890(+)
Zm00001d031270::1:184548616-184550617(+)
Zm00001d023909::10:27558398-27560399(+)
Zm00001d053722::4:239848212-239850213(+)
Zm00001d025846::10:131473353-131475354(+)
Zm00001d015007::5:72034312-72036313(-)
Zm00001d024669::10:82921799-82923800(+)
Zm00001d026638::10:149258017-149260018(-)
Zm00001d027697::1:11317575-11319576(-)
Zm00001d052797::4:201288749-201290750(+)
Zm00001d054098::4:246454035-246456036(+)
Zm00001d003019::2:29634837-29636838(-)
Zm00001d002595::2:16393912-16395913(-)
Zm00001d016732::5:174497195-174499196(-)
Zm00001d041450::3:120549231-120551232(+)
Zm00001d051967::4:175607806-175609807(+)
Zm00001d033112::1:250444938-250446939(+)
Zm00001d025192::10:108464415-108466416(-)
Zm00001d028739::1:44837282-44839283(-)
Zm00001d043484::3:201623429-201625430(+)
Zm00001d049338::4:27144495-27146496(+)
Zm00001d005052::2:156310723-156312724(-)
Zm00001d012160::8:169174591-169176592(+)
Zm00001d054016::4:245186133-245188134(+)
Zm00001d039817::3:15767553-15769554(-)
Zm00001d048560::9:158681639-158683640(+)
Zm00001d031392::1:188716545-188718546(-)
Zm00001d033808::1:274300169-274302170(+)
Zm00001d003021::2:29669698-29671699(-)
Zm00001d006604::2:211886192-211888193(-)
Zm00001d041183::3:103244715-103246716(+)
Zm00001d021137::7:143760225-143762226(-)
Zm00001d034272::1:288311693-288313694(+)
Zm00001d021830::7:164024070-164026071(+)
```
