## Supplementary material for "A comprehensive map of preferentially located motifs reveals distinct proximal *cis*-regulatory elements in plants": AACATCTG_containing_gene_set.txt

```
#Occurences of AACATCTG between -11 and 86 (positions relative to the transcription start site)
#150 sequences with AACATCTG in this interval
#0.60% of the sequences in promoter set with AACATCTG (set with 25199 sequences)
Zm00001d046241::9:75993461-75995462(-)
Zm00001d021812::7:163522347-163524348(+)
Zm00001d001885::2:2465973-2467974(-)
Zm00001d025887::10:133097495-133099496(-)
Zm00001d011562::8:154551055-154553056(+)
Zm00001d050179::4:71068307-71070308(+)
Zm00001d043841::3:211596978-211598979(+)
Zm00001d025381::10:116550264-116552265(-)
Zm00001d039616::3:9146815-9148816(-)
Zm00001d028655::1:41896393-41898394(+)
Zm00001d008788::8:20206056-20208057(-)
Zm00001d052320::4:187043981-187045982(-)
Zm00001d053661::4:238372211-238374212(-)
Zm00001d048876::4:6879335-6881336(-)
Zm00001d049413::4:29856659-29858660(-)
Zm00001d007391::2:230563136-230565137(+)
Zm00001d024155::10:50394212-50396213(-)
Zm00001d011397::8:149489732-149491733(-)
Zm00001d050119::4:67241480-67243481(-)
Zm00001d025769::10:129034882-129036883(-)
Zm00001d017890::5:209653000-209655001(+)
Zm00001d045967::9:50658526-50660527(-)
Zm00001d009697::8:76274148-76276149(-)
Zm00001d013053::5:3892563-3894564(-)
Zm00001d049923::4:52879219-52881220(+)
Zm00001d009029::8:30694321-30696322(-)
Zm00001d017876::5:209360392-209362393(+)
Zm00001d026573::10:148201458-148203459(+)
Zm00001d020936::7:137154151-137156152(-)
Zm00001d005579::2:179321520-179323521(+)
Zm00001d047912::9:145081501-145083502(+)
Zm00001d033328::1:259169125-259171126(-)
Zm00001d047423::9:129606130-129608131(+)
Zm00001d019620::7:46409234-46411235(-)
Zm00001d047428::9:129719029-129721030(+)
Zm00001d013351::5:9198393-9200394(+)
Zm00001d002318::2:10184193-10186194(-)
Zm00001d041165::3:101291805-101293806(-)
Zm00001d034725::1:300788593-300790594(+)
Zm00001d006113::2:198821668-198823669(-)
Zm00001d037927::6:142235460-142237461(-)
Zm00001d051068::4:140489434-140491435(-)
Zm00001d017391::5:194314683-194316684(+)
Zm00001d038367::6:155636143-155638144(-)
Zm00001d034054::1:282597064-282599065(-)
Zm00001d019337::7:28500732-28502733(-)
Zm00001d012349::8:172828279-172830280(-)
Zm00001d018864::7:7673653-7675654(+)
Zm00001d006127::2:199264024-199266025(+)
Zm00001d031859::1:204432528-204434529(-)
Zm00001d036440::6:88672107-88674108(-)
Zm00001d021680::7:159842566-159844567(-)
Zm00001d037766::6:136764687-136766688(-)
Zm00001d022564::7:180077069-180079070(+)
Zm00001d018010::5:211974396-211976397(-)
Zm00001d024343::10:65885860-65887861(-)
Zm00001d035476::6:28515249-28517250(+)
Zm00001d039167::6:171662826-171664827(-)
Zm00001d033527::1:265743183-265745184(-)
Zm00001d029842::1:89641643-89643644(+)
Zm00001d046363::9:84133937-84135938(-)
Zm00001d045677::9:32741040-32743041(-)
Zm00001d050359::4:83500357-83502358(-)
Zm00001d011144::8:140402392-140404393(-)
Zm00001d049738::4:42142232-42144233(-)
Zm00001d011431::8:150347404-150349405(-)
Zm00001d025507::10:120794145-120796146(+)
Zm00001d010997::8:136179724-136181725(+)
Zm00001d004768::2:137855739-137857740(-)
Zm00001d008382::8:6828398-6830399(+)
Zm00001d008620::8:14950475-14952476(+)
Zm00001d044865::9:5840797-5842798(-)
Zm00001d025620::10:124228210-124230211(+)
Zm00001d052046::4:177533062-177535063(+)
Zm00001d039274::3:918469-920470(-)
Zm00001d051674::4:166295937-166297938(+)
Zm00001d044793::9:2549336-2551337(+)
Zm00001d018444::5:220941000-220943001(-)
Zm00001d020285::7:104296960-104298961(+)
Zm00001d010718::8:125542412-125544413(+)
Zm00001d024544::10:77543397-77545398(-)
Zm00001d045551::9:26539636-26541637(-)
Zm00001d038891::6:166500668-166502669(+)
Zm00001d016825::5:177530081-177532082(+)
Zm00001d050347::4:82698997-82700998(+)
Zm00001d001971::2:3714615-3716616(-)
Zm00001d006110::2:198517091-198519092(+)
Zm00001d045873::9:45051139-45053140(-)
Zm00001d035267::6:18770125-18772126(+)
Zm00001d048924::4:8110756-8112757(-)
Zm00001d004535::2:116871829-116873830(-)
Zm00001d019443::7:34022318-34024319(-)
Zm00001d044418::3:227502628-227504629(-)
Zm00001d045047::9:10989027-10991028(+)
Zm00001d021508::7:154483841-154485842(-)
Zm00001d004907::2:147965431-147967432(+)
Zm00001d010678::8:124073171-124075172(-)
Zm00001d044586::3:232669724-232671725(+)
Zm00001d040028::3:23431955-23433956(+)
Zm00001d019110::7:17241802-17243803(-)
Zm00001d024933::10:95592933-95594934(-)
Zm00001d015693::5:108279728-108281729(+)
Zm00001d050202::4:73395880-73397881(+)
Zm00001d015570::5:98835039-98837040(-)
Zm00001d024207::10:56444654-56446655(+)
Zm00001d030987::1:172155344-172157345(-)
Zm00001d037103::6:112381515-112383516(-)
Zm00001d051225::4:149088830-149090831(+)
Zm00001d038796::6:164511003-164513004(+)
Zm00001d041551::3:126878099-126880100(-)
Zm00001d033140::1:251983845-251985846(-)
Zm00001d051229::4:149276719-149278720(+)
Zm00001d042558::3:171708324-171710325(+)
Zm00001d018856::7:7457908-7459909(+)
Zm00001d053609::4:236286458-236288459(-)
Zm00001d028659::1:42110329-42112330(+)
Zm00001d027317::1:2826110-2828111(-)
Zm00001d018297::5:218087246-218089247(+)
Zm00001d037893::6:141280774-141282775(-)
Zm00001d045872::9:44942187-44944188(+)
Zm00001d012827::5:942693-944694(-)
Zm00001d044278::3:223868323-223870324(+)
Zm00001d003308::2:39658390-39660391(+)
Zm00001d044053::3:217893230-217895231(-)
Zm00001d045448::9:22517840-22519841(-)
Zm00001d036469::6:89401642-89403643(+)
Zm00001d047389::9:128554211-128556212(+)
Zm00001d050300::4:79803276-79805277(+)
Zm00001d007345::2:229260981-229262982(-)
Zm00001d037535::6:128523120-128525121(+)
Zm00001d002507::2:14256376-14258377(+)
Zm00001d047794::9:141972054-141974055(-)
Zm00001d026083::10:138057458-138059459(-)
Zm00001d013310::5:8292761-8294762(+)
Zm00001d017752::5:205891983-205893984(+)
Zm00001d036680::6:97451378-97453379(+)
Zm00001d010971::8:135476919-135478920(+)
Zm00001d010069::8:98187829-98189830(-)
Zm00001d052233::4:184158764-184160765(+)
Zm00001d017273::5:191274008-191276009(+)
Zm00001d034778::1:302093244-302095245(+)
Zm00001d037501::6:127561081-127563082(-)
Zm00001d012540::8:176402494-176404495(-)
Zm00001d031519::1:192674620-192676621(-)
Zm00001d047659::9:138352321-138354322(+)
Zm00001d015485::5:93093765-93095766(+)
Zm00001d038851::6:165840892-165842893(+)
Zm00001d025785::10:129521425-129523426(-)
Zm00001d008440::8:8700440-8702441(-)
Zm00001d047801::9:142141019-142143020(-)
```
