## Supplementary material for "A comprehensive map of preferentially located motifs reveals distinct proximal *cis*-regulatory elements in plants": AACATGC_containing_gene_set.txt

```
#Occurences of AACATGC between -53 and 89 (positions relative to the transcription start site)
#867 sequences with AACATGC in this interval
#3.44% of the sequences in promoter set with AACATGC (set with 25199 sequences)
Zm00001d031163::1:180290001-180292002(+)
Zm00001d023282::10:2049030-2051031(-)
Zm00001d046665::9:101214681-101216682(-)
Zm00001d051945::4:174991536-174993537(-)
Zm00001d037832::6:139092084-139094085(+)
Zm00001d026621::10:149082147-149084148(+)
Zm00001d046438::9:89740299-89742300(-)
Zm00001d051061::4:139806990-139808991(+)
Zm00001d023559::10:10214294-10216295(+)
Zm00001d010884::8:132111212-132113213(+)
Zm00001d004718::2:133579726-133581727(-)
Zm00001d034368::1:291058037-291060038(-)
Zm00001d044073::3:218358862-218360863(+)
Zm00001d033709::1:271941135-271943136(+)
Zm00001d013076::5:4381353-4383354(-)
Zm00001d031830::1:203040300-203042301(+)
Zm00001d024806::10:88832883-88834884(-)
Zm00001d006133::2:199508021-199510022(+)
Zm00001d002351::2:10724191-10726192(-)
Zm00001d048627::4:1736790-1738791(+)
Zm00001d044181::3:221275337-221277338(-)
Zm00001d033912::1:278378863-278380864(-)
Zm00001d052143::4:180870218-180872219(-)
Zm00001d009547::8:69707276-69709277(+)
Zm00001d029397::1:68937738-68939739(-)
Zm00001d012970::5:2557706-2559707(-)
Zm00001d004481::2:114557137-114559138(-)
Zm00001d053382::4:228562208-228564209(+)
Zm00001d016496::5:164785745-164787746(+)
Zm00001d001847::2:1810559-1812560(-)
Zm00001d009681::8:75580072-75582073(-)
Zm00001d026703::10:150492922-150494923(-)
Zm00001d003144::2:33546152-33548153(+)
Zm00001d005485::2:175606275-175608276(+)
Zm00001d039331::3:2017089-2019090(-)
Zm00001d013273::5:7540746-7542747(+)
Zm00001d032423::1:225975508-225977509(-)
Zm00001d037499::6:127493599-127495600(-)
Zm00001d049836::4:47127852-47129853(-)
Zm00001d039085::6:169721054-169723055(-)
Zm00001d019555::7:42145529-42147530(-)
Zm00001d028783::1:46333545-46335546(-)
Zm00001d013343::5:8968175-8970176(+)
Zm00001d034317::1:289104221-289106222(-)
Zm00001d048629::4:1749262-1751263(+)
Zm00001d003051::2:30449299-30451300(-)
Zm00001d018470::5:221361675-221363676(-)
Zm00001d024602::10:80085326-80087327(-)
Zm00001d006342::2:205076577-205078578(-)
Zm00001d033294::1:257868129-257870130(+)
Zm00001d009872::8:86439760-86441761(-)
Zm00001d020687::7:128427243-128429244(-)
Zm00001d042285::3:158988314-158990315(-)
Zm00001d008760::8:19340191-19342192(+)
Zm00001d022199::7:172706718-172708719(-)
Zm00001d036490::6:90473227-90475228(-)
Zm00001d008513::8:11211771-11213772(-)
Zm00001d036864::6:104416268-104418269(+)
Zm00001d003762::2:57852701-57854702(+)
Zm00001d023343::10:3823248-3825249(+)
Zm00001d044225::3:222410660-222412661(+)
Zm00001d034841::1:303629731-303631732(+)
Zm00001d004358::2:106079583-106081584(+)
Zm00001d007675::2:237249149-237251150(+)
Zm00001d009276::8:50543934-50545935(+)
Zm00001d038845::6:165729861-165731862(-)
Zm00001d030666::1:152040107-152042108(-)
Zm00001d007256::2:225886669-225888670(-)
Zm00001d033111::1:250444783-250446784(-)
Zm00001d027446::1:5494798-5496799(-)
Zm00001d014309::5:40504108-40506109(-)
Zm00001d018496::5:221816145-221818146(-)
Zm00001d049824::4:46624381-46626382(+)
Zm00001d024429::10:70576238-70578239(+)
Zm00001d015274::5:82405813-82407814(-)
Zm00001d047422::9:129557000-129559001(+)
Zm00001d043049::3:187420003-187422004(-)
Zm00001d024353::10:66260833-66262834(-)
Zm00001d022193::7:172483458-172485459(+)
Zm00001d042270::3:158429971-158431972(-)
Zm00001d016836::5:177821854-177823855(+)
Zm00001d047470::9:131182862-131184863(+)
Zm00001d039426::3:3978864-3980865(-)
Zm00001d021873::7:165218953-165220954(-)
Zm00001d038106::6:148078447-148080448(+)
Zm00001d024516::10:75579463-75581464(+)
Zm00001d021573::7:156463828-156465829(+)
Zm00001d044219::3:222121908-222123909(-)
Zm00001d050301::4:79815252-79817253(+)
Zm00001d036056::6:69323615-69325616(-)
Zm00001d014280::5:39150983-39152984(+)
Zm00001d030761::1:158662237-158664238(+)
Zm00001d029285::1:64846483-64848484(-)
Zm00001d028635::1:41473344-41475345(+)
Zm00001d048553::9:158560343-158562344(-)
Zm00001d007650::2:236928572-236930573(-)
Zm00001d015269::5:82142187-82144188(+)
Zm00001d005182::2:162853362-162855363(+)
Zm00001d024096::10:44454587-44456588(-)
Zm00001d019561::7:42677355-42679356(+)
Zm00001d020681::7:127877919-127879920(+)
Zm00001d018360::5:219160002-219162003(+)
Zm00001d016012::5:139325109-139327110(+)
Zm00001d051990::4:176015907-176017908(-)
Zm00001d030143::1:108595241-108597242(-)
Zm00001d036051::6:69068803-69070804(+)
Zm00001d053166::4:217734968-217736969(+)
Zm00001d034188::1:286079893-286081894(-)
Zm00001d017034::5:183227842-183229843(+)
Zm00001d045418::9:21511007-21513008(-)
Zm00001d039260::3:754483-756484(-)
Zm00001d048341::9:154768094-154770095(-)
Zm00001d002580::2:15967857-15969858(+)
Zm00001d046405::9:87581498-87583499(+)
Zm00001d021057::7:141727631-141729632(-)
Zm00001d038490::6:158528167-158530168(-)
Zm00001d015194::5:78921273-78923274(-)
Zm00001d005772::2:187741523-187743524(-)
Zm00001d047446::9:130363372-130365373(-)
Zm00001d042022::3:147648047-147650048(+)
Zm00001d018241::5:217262654-217264655(+)
Zm00001d031309::1:185842396-185844397(-)
Zm00001d005658::2:182515517-182517518(-)
Zm00001d027321::1:2892111-2894112(-)
Zm00001d009835::8:84227628-84229629(-)
Zm00001d030697::1:154087090-154089091(+)
Zm00001d010888::8:132246645-132248646(-)
Zm00001d024386::10:68322950-68324951(+)
Zm00001d053518::4:232856987-232858988(-)
Zm00001d038908::6:166801461-166803462(+)
Zm00001d033037::1:248213425-248215426(-)
Zm00001d045445::9:22315869-22317870(+)
Zm00001d016708::5:173407782-173409783(-)
Zm00001d040411::3:42013686-42015687(+)
Zm00001d048611::4:1282211-1284212(+)
Zm00001d024412::10:69679530-69681531(-)
Zm00001d043889::3:213107540-213109541(+)
Zm00001d008984::8:28584986-28586987(-)
Zm00001d018103::5:214353919-214355920(-)
Zm00001d031225::1:182662793-182664794(+)
Zm00001d031318::1:185920982-185922983(-)
Zm00001d039338::3:2049450-2051451(+)
Zm00001d001903::2:2639242-2641243(-)
Zm00001d033955::1:279592146-279594147(-)
Zm00001d025905::10:133429250-133431251(-)
Zm00001d029938::1:95656208-95658209(-)
Zm00001d031441::1:190235126-190237127(-)
Zm00001d017890::5:209653000-209655001(+)
Zm00001d004994::2:152812570-152814571(+)
Zm00001d026176::10:140375324-140377325(-)
Zm00001d008588::8:13686468-13688469(+)
Zm00001d034877::1:304526782-304528783(-)
Zm00001d028542::1:38696824-38698825(-)
Zm00001d016265::5:154658594-154660595(+)
Zm00001d002271::2:9190470-9192471(-)
Zm00001d019219::7:22316337-22318338(+)
Zm00001d025151::10:106726088-106728089(-)
Zm00001d045169::9:14890347-14892348(+)
Zm00001d022524::7:179334318-179336319(-)
Zm00001d006307::2:204150196-204152197(+)
Zm00001d029426::1:70068905-70070906(-)
Zm00001d046763::9:104797875-104799876(+)
Zm00001d008592::8:13777407-13779408(-)
Zm00001d019678::7:50534751-50536752(+)
Zm00001d049984::4:56937212-56939213(+)
Zm00001d022469::7:178244968-178246969(+)
Zm00001d033140::1:251983845-251985846(-)
Zm00001d032637::1:232681792-232683793(+)
Zm00001d024507::10:74831192-74833193(+)
Zm00001d007213::2:224819839-224821840(-)
Zm00001d006008::2:195182444-195184445(-)
Zm00001d001939::2:3195313-3197314(-)
Zm00001d047110::9:118919497-118921498(-)
Zm00001d018668::7:2251086-2253087(-)
Zm00001d039733::3:13210696-13212697(+)
Zm00001d025904::10:133419971-133421972(+)
Zm00001d007038::2:220647681-220649682(-)
Zm00001d049163::4:18561995-18563996(+)
Zm00001d038587::6:160543442-160545443(+)
Zm00001d044393::3:226953500-226955501(-)
Zm00001d047878::9:144090468-144092469(+)
Zm00001d021719::7:161356723-161358724(+)
Zm00001d025436::10:118679266-118681267(-)
Zm00001d034435::1:292946770-292948771(+)
Zm00001d027939::1:18003373-18005374(+)
Zm00001d038653::6:161895853-161897854(-)
Zm00001d032925::1:243295935-243297936(+)
Zm00001d038982::6:168193881-168195882(+)
Zm00001d038730::6:163422659-163424660(+)
Zm00001d003677::2:53847687-53849688(+)
Zm00001d029785::1:86775870-86777871(-)
Zm00001d012846::5:1075528-1077529(-)
Zm00001d037530::6:128239024-128241025(+)
Zm00001d021583::7:156884392-156886393(+)
Zm00001d002241::2:8685625-8687626(-)
Zm00001d046510::9:93174385-93176386(+)
Zm00001d035094::6:4935301-4937302(+)
Zm00001d041979::3:146473216-146475217(-)
Zm00001d046035::9:57473525-57475526(-)
Zm00001d028654::1:41848258-41850259(-)
Zm00001d047126::9:119390066-119392067(+)
Zm00001d053010::4:208869047-208871048(+)
Zm00001d027655::1:10258251-10260252(-)
Zm00001d020867::7:135071219-135073220(-)
Zm00001d022045::7:168611657-168613658(-)
Zm00001d018927::7:9493978-9495979(+)
Zm00001d051498::4:160463321-160465322(-)
Zm00001d050990::4:135686636-135688637(+)
Zm00001d039400::3:3425490-3427491(-)
Zm00001d047697::9:139475201-139477202(-)
Zm00001d034630::1:298535554-298537555(-)
Zm00001d038896::6:166660157-166662158(+)
Zm00001d044970::9:8475959-8477960(+)
Zm00001d017887::5:209639277-209641278(-)
Zm00001d014688::5:59061550-59063551(-)
Zm00001d042664::3:175915766-175917767(+)
Zm00001d050008::4:59179660-59181661(-)
Zm00001d006921::2:219359400-219361401(+)
Zm00001d033077::1:249768655-249770656(+)
Zm00001d032761::1:237513892-237515893(+)
Zm00001d021291::7:148064047-148066048(+)
Zm00001d037704::6:134490844-134492845(+)
Zm00001d019265::7:24769601-24771602(+)
Zm00001d010606::8:121744920-121746921(-)
Zm00001d036044::6:68205347-68207348(-)
Zm00001d038865::6:166069966-166071967(+)
Zm00001d012034::8:166901880-166903881(-)
Zm00001d026706::10:150555300-150557301(+)
Zm00001d038988::6:168299277-168301278(-)
Zm00001d024528::10:76467471-76469472(-)
Zm00001d029832::1:89270526-89272527(-)
Zm00001d034561::1:296365694-296367695(-)
Zm00001d028701::1:43613520-43615521(+)
Zm00001d014330::5:41108950-41110951(+)
Zm00001d026363::10:144368244-144370245(+)
Zm00001d018490::5:221712842-221714843(-)
Zm00001d044640::3:233821506-233823507(-)
Zm00001d016542::5:166723280-166725281(-)
Zm00001d032661::1:233440303-233442304(-)
Zm00001d047234::9:123498618-123500619(-)
Zm00001d040108::3:27852239-27854240(-)
Zm00001d012254::8:171063321-171065322(+)
Zm00001d042156::3:154192130-154194131(+)
Zm00001d022405::7:176863920-176865921(+)
Zm00001d019326::7:27939086-27941087(+)
Zm00001d033025::1:247650362-247652363(+)
Zm00001d005932::2:193257281-193259282(+)
Zm00001d024225::10:58207767-58209768(-)
Zm00001d045996::9:53099644-53101645(+)
Zm00001d008229::8:1981565-1983566(+)
Zm00001d038830::6:165361825-165363826(+)
Zm00001d024307::10:63097337-63099338(-)
Zm00001d048763::4:5146424-5148425(-)
Zm00001d014185::5:35487841-35489842(-)
Zm00001d045686::9:33213467-33215468(-)
Zm00001d047121::9:119271319-119273320(+)
Zm00001d041175::3:102217666-102219667(-)
Zm00001d051472::4:159918189-159920190(-)
Zm00001d023732::10:17760819-17762820(-)
Zm00001d038493::6:158546270-158548271(-)
Zm00001d047124::9:119368683-119370684(+)
Zm00001d013590::5:14977799-14979800(+)
Zm00001d052072::4:178594492-178596493(+)
Zm00001d053175::4:218263928-218265929(+)
Zm00001d047936::9:145688046-145690047(+)
Zm00001d031647::1:197307454-197309455(+)
Zm00001d028659::1:42110329-42112330(+)
Zm00001d036425::6:87901769-87903770(-)
Zm00001d005813::2:189504459-189506460(+)
Zm00001d036057::6:69404923-69406924(+)
Zm00001d011004::8:136499673-136501674(+)
Zm00001d044569::3:231973321-231975322(+)
Zm00001d020996::7:139822018-139824019(+)
Zm00001d002853::2:24771721-24773722(-)
Zm00001d005256::2:165993699-165995700(+)
Zm00001d030018::1:99935787-99937788(+)
Zm00001d045550::9:26526094-26528095(+)
Zm00001d010907::8:132972883-132974884(-)
Zm00001d013364::5:9740074-9742075(-)
Zm00001d023656::10:13777974-13779975(+)
Zm00001d010656::8:123102085-123104086(+)
Zm00001d021505::7:154278196-154280197(-)
Zm00001d033087::1:249988540-249990541(-)
Zm00001d049823::4:46625410-46627411(-)
Zm00001d015843::5:125688495-125690496(+)
Zm00001d043091::3:188974887-188976888(+)
Zm00001d012601::8:177058339-177060340(-)
Zm00001d003729::2:56643954-56645955(+)
Zm00001d016861::5:178513163-178515164(-)
Zm00001d003828::2:61150091-61152092(-)
Zm00001d032200::1:216906867-216908868(-)
Zm00001d041420::3:118459120-118461121(+)
Zm00001d045079::9:11798844-11800845(+)
Zm00001d005530::2:177343813-177345814(+)
Zm00001d048795::4:5650551-5652552(-)
Zm00001d047054::9:116803863-116805864(+)
Zm00001d009410::8:63368601-63370602(-)
Zm00001d013335::5:8859421-8861422(-)
Zm00001d024701::10:84128618-84130619(-)
Zm00001d019068::7:15075852-15077853(-)
Zm00001d012263::8:171419695-171421696(+)
Zm00001d053036::4:210076030-210078031(-)
Zm00001d040755::3:63753216-63755217(-)
Zm00001d016551::5:167019824-167021825(-)
Zm00001d022564::7:180077069-180079070(+)
Zm00001d028201::1:26045317-26047318(-)
Zm00001d013910::5:24431985-24433986(-)
Zm00001d005158::2:161665100-161667101(+)
Zm00001d045919::9:47242370-47244371(-)
Zm00001d030579::1:145824290-145826291(-)
Zm00001d013412::5:10598922-10600923(+)
Zm00001d002481::2:13632612-13634613(-)
Zm00001d053277::4:223882107-223884108(+)
Zm00001d048920::4:7983698-7985699(+)
Zm00001d020530::7:121044687-121046688(+)
Zm00001d009176::8:41013632-41015633(+)
Zm00001d014413::5:45127429-45129430(+)
Zm00001d035552::6:32909398-32911399(-)
Zm00001d048349::9:154842709-154844710(-)
Zm00001d017677::5:204023439-204025440(-)
Zm00001d034004::1:280909930-280911931(-)
Zm00001d035445::6:25929324-25931325(+)
Zm00001d014177::5:34996600-34998601(+)
Zm00001d005052::2:156310723-156312724(-)
Zm00001d036741::6:99520159-99522160(+)
Zm00001d024330::10:64914665-64916666(-)
Zm00001d013431::5:11268314-11270315(+)
Zm00001d018213::5:216729380-216731381(-)
Zm00001d018278::5:217825920-217827921(-)
Zm00001d024751::10:86087799-86089800(+)
Zm00001d044909::9:6991772-6993773(+)
Zm00001d026480::10:146721599-146723600(-)
Zm00001d034718::1:300615132-300617133(-)
Zm00001d007312::2:227515288-227517289(-)
Zm00001d007437::2:231738805-231740806(+)
Zm00001d047135::9:119583253-119585254(-)
Zm00001d011615::8:156043613-156045614(-)
Zm00001d006316::2:204321535-204323536(-)
Zm00001d004673::2:129471012-129473013(-)
Zm00001d042553::3:171642425-171644426(-)
Zm00001d028287::1:29237609-29239610(+)
Zm00001d043192::3:191177985-191179986(-)
Zm00001d027680::1:11009697-11011698(+)
Zm00001d050807::4:123978849-123980850(-)
Zm00001d027860::1:15528776-15530777(+)
Zm00001d006004::2:195077614-195079615(+)
Zm00001d002269::2:9178077-9180078(+)
Zm00001d015627::5:102004770-102006771(+)
Zm00001d031813::1:202631010-202633011(+)
Zm00001d021709::7:160911524-160913525(-)
Zm00001d037522::6:128048750-128050751(+)
Zm00001d008739::8:18567267-18569268(+)
Zm00001d011180::8:142162035-142164036(+)
Zm00001d029753::1:85509063-85511064(-)
Zm00001d049500::4:32586779-32588780(-)
Zm00001d048698::4:3504826-3506827(-)
Zm00001d053210::4:220291181-220293182(+)
Zm00001d052338::4:187388656-187390657(+)
Zm00001d011854::8:162913894-162915895(+)
Zm00001d038296::6:153622822-153624823(-)
Zm00001d019681::7:50688188-50690189(-)
Zm00001d008399::8:7351504-7353505(-)
Zm00001d045387::9:20382472-20384473(-)
Zm00001d037824::6:138841865-138843866(-)
Zm00001d014925::5:68751057-68753058(-)
Zm00001d009649::8:74317938-74319939(+)
Zm00001d049679::4:39830448-39832449(+)
Zm00001d037586::6:130612526-130614527(+)
Zm00001d039183::6:172093555-172095556(-)
Zm00001d015025::5:72693688-72695689(-)
Zm00001d022639::7:182063809-182065810(-)
Zm00001d021136::7:143644691-143646692(-)
Zm00001d012292::8:172022916-172024917(+)
Zm00001d017564::5:199687147-199689148(+)
Zm00001d042106::3:150767047-150769048(-)
Zm00001d011363::8:148504956-148506957(+)
Zm00001d043654::3:206101340-206103341(+)
Zm00001d031047::1:174832324-174834325(+)
Zm00001d049831::4:46823106-46825107(-)
Zm00001d013031::5:3484805-3486806(+)
Zm00001d028668::1:42437608-42439609(-)
Zm00001d039098::6:169967273-169969274(-)
Zm00001d035023::6:2028680-2030681(-)
Zm00001d038376::6:155910575-155912576(-)
Zm00001d023434::10:5437942-5439943(+)
Zm00001d017423::5:195640312-195642313(+)
Zm00001d024739::10:85755085-85757086(+)
Zm00001d024467::10:72228090-72230091(-)
Zm00001d036654::6:96551301-96553302(+)
Zm00001d044605::3:233289606-233291607(+)
Zm00001d044338::3:225451778-225453779(-)
Zm00001d052211::4:183371788-183373789(-)
Zm00001d027799::1:13761570-13763571(-)
Zm00001d013329::5:8765412-8767413(-)
Zm00001d007285::2:226814493-226816494(-)
Zm00001d040029::3:23585030-23587031(+)
Zm00001d028569::1:39401491-39403492(+)
Zm00001d006944::2:219964043-219966044(+)
Zm00001d027734::1:12378038-12380039(-)
Zm00001d050307::4:80277972-80279973(-)
Zm00001d052990::4:207846709-207848710(+)
Zm00001d052411::4:189318272-189320273(+)
Zm00001d012129::8:168578829-168580830(+)
Zm00001d044285::3:224216225-224218226(-)
Zm00001d026169::10:140262040-140264041(+)
Zm00001d031471::1:191268479-191270480(+)
Zm00001d046767::9:104953386-104955387(+)
Zm00001d029353::1:67107326-67109327(+)
Zm00001d037333::6:121790918-121792919(+)
Zm00001d030993::1:172414764-172416765(-)
Zm00001d014503::5:50643265-50645266(+)
Zm00001d008382::8:6828398-6830399(+)
Zm00001d014488::5:49997882-49999883(+)
Zm00001d017382::5:193929483-193931484(+)
Zm00001d015720::5:112430302-112432303(-)
Zm00001d027719::1:12104920-12106921(-)
Zm00001d044412::3:227442231-227444232(+)
Zm00001d004719::2:133584319-133586320(-)
Zm00001d003181::2:34888129-34890130(+)
Zm00001d041287::3:110469093-110471094(-)
Zm00001d030935::1:168091385-168093386(-)
Zm00001d047566::9:135784866-135786867(+)
Zm00001d025903::10:133421110-133423111(-)
Zm00001d027435::1:5208076-5210077(-)
Zm00001d045564::9:26892560-26894561(-)
Zm00001d035912::6:59863754-59865755(+)
Zm00001d008627::8:15197280-15199281(+)
Zm00001d025047::10:101524452-101526453(+)
Zm00001d013719::5:18433845-18435846(-)
Zm00001d017536::5:198951532-198953533(-)
Zm00001d014763::5:62079380-62081381(+)
Zm00001d044208::3:221907291-221909292(+)
Zm00001d041863::3:141449289-141451290(-)
Zm00001d013526::5:13608715-13610716(+)
Zm00001d038553::6:159772568-159774569(+)
Zm00001d003069::2:31107618-31109619(+)
Zm00001d019266::7:24810259-24812260(+)
Zm00001d025819::10:130622813-130624814(+)
Zm00001d036192::6:76622969-76624970(+)
Zm00001d044400::3:227188334-227190335(+)
Zm00001d026582::10:148382656-148384657(-)
Zm00001d042925::3:184029748-184031749(-)
Zm00001d015635::5:102248847-102250848(+)
Zm00001d034319::1:289128415-289130416(+)
Zm00001d021529::7:155182393-155184394(+)
Zm00001d034978::6:668026-670027(+)
Zm00001d043730::3:208596478-208598479(+)
Zm00001d024745::10:85906364-85908365(+)
Zm00001d040351::3:39395920-39397921(-)
Zm00001d034513::1:295274494-295276495(-)
Zm00001d038946::6:167400793-167402794(+)
Zm00001d025461::10:119219274-119221275(+)
Zm00001d051687::4:166719193-166721194(-)
Zm00001d013962::5:26413732-26415733(-)
Zm00001d035920::6:60306607-60308608(+)
Zm00001d010529::8:119418486-119420487(+)
Zm00001d043934::3:214154205-214156206(+)
Zm00001d034569::1:296488319-296490320(+)
Zm00001d044212::3:221944070-221946071(-)
Zm00001d018972::7:11177866-11179867(+)
Zm00001d024832::10:90141242-90143243(-)
Zm00001d018469::5:221352662-221354663(+)
Zm00001d007842::2:240678640-240680641(-)
Zm00001d051231::4:149354274-149356275(+)
Zm00001d009789::8:81405251-81407252(-)
Zm00001d032368::1:224113093-224115094(+)
Zm00001d037893::6:141280774-141282775(-)
Zm00001d051544::4:162016023-162018024(+)
Zm00001d010336::8:110255016-110257017(-)
Zm00001d013228::5:6772981-6774982(-)
Zm00001d023367::10:4156638-4158639(+)
Zm00001d015737::5:114785384-114787385(+)
Zm00001d017371::5:193737501-193739502(-)
Zm00001d011192::8:142597732-142599733(-)
Zm00001d050347::4:82698997-82700998(+)
Zm00001d030316::1:122020302-122022303(-)
Zm00001d048511::9:157572707-157574708(+)
Zm00001d013225::5:6758752-6760753(-)
Zm00001d042435::3:167143797-167145798(+)
Zm00001d019850::7:69630657-69632658(+)
Zm00001d022088::7:169849221-169851222(-)
Zm00001d006759::2:216114439-216116440(+)
Zm00001d049338::4:27144495-27146496(+)
Zm00001d009034::8:30864504-30866505(+)
Zm00001d040544::3:48923073-48925074(-)
Zm00001d006185::2:200998752-201000753(-)
Zm00001d011773::8:161296883-161298884(-)
Zm00001d028328::1:30968104-30970105(+)
Zm00001d012529::8:176117790-176119791(+)
Zm00001d013543::5:13966398-13968399(-)
Zm00001d050655::4:112403975-112405976(+)
Zm00001d026404::10:145312476-145314477(+)
Zm00001d010173::8:102970241-102972242(-)
Zm00001d005324::2:169617508-169619509(+)
Zm00001d003039::2:30077979-30079980(+)
Zm00001d044504::3:230033672-230035673(+)
Zm00001d048402::9:155628413-155630414(+)
Zm00001d034682::1:299672845-299674846(-)
Zm00001d009641::8:74061268-74063269(+)
Zm00001d015249::5:81215016-81217017(-)
Zm00001d021871::7:165005368-165007369(+)
Zm00001d014423::5:46039312-46041313(+)
Zm00001d031098::1:177156621-177158622(+)
Zm00001d050838::4:125856680-125858681(-)
Zm00001d039131::6:170738880-170740881(-)
Zm00001d013799::5:20612116-20614117(-)
Zm00001d048467::9:156830402-156832403(+)
Zm00001d002810::2:23329133-23331134(-)
Zm00001d003193::2:35246816-35248817(-)
Zm00001d035509::6:29931526-29933527(+)
Zm00001d028694::1:43346702-43348703(+)
Zm00001d012608::8:177142728-177144729(-)
Zm00001d032849::1:239990266-239992267(-)
Zm00001d050020::4:60160656-60162657(-)
Zm00001d028900::1:50158526-50160527(-)
Zm00001d028881::1:49574802-49576803(-)
Zm00001d033374::1:260971062-260973063(-)
Zm00001d009932::8:90453962-90455963(+)
Zm00001d052087::4:179072321-179074322(-)
Zm00001d042660::3:175805576-175807577(-)
Zm00001d019247::7:23768689-23770690(-)
Zm00001d002168::2:7086894-7088895(+)
Zm00001d010446::8:115488912-115490913(+)
Zm00001d007426::2:231457167-231459168(-)
Zm00001d021367::7:150059342-150061343(+)
Zm00001d039682::3:11813341-11815342(-)
Zm00001d029526::1:74781709-74783710(+)
Zm00001d020963::7:138061000-138063001(-)
Zm00001d038377::6:155919643-155921644(-)
Zm00001d027878::1:16354737-16356738(+)
Zm00001d052540::4:192576671-192578672(+)
Zm00001d038155::6:149714409-149716410(+)
Zm00001d009631::8:73924623-73926624(+)
Zm00001d007770::2:239296000-239298001(+)
Zm00001d046524::9:93804482-93806483(-)
Zm00001d040652::3:56428092-56430093(+)
Zm00001d010534::8:119595207-119597208(-)
Zm00001d027607::1:8918183-8920184(+)
Zm00001d013809::5:21127021-21129022(-)
Zm00001d020876::7:135224244-135226245(-)
Zm00001d029978::1:97316790-97318791(-)
Zm00001d016595::5:168981819-168983820(+)
Zm00001d025975::10:135053066-135055067(+)
Zm00001d038905::6:166767814-166769815(-)
Zm00001d033643::1:269434279-269436280(+)
Zm00001d033554::1:267007345-267009346(-)
Zm00001d004532::2:116803000-116805001(+)
Zm00001d042217::3:156521382-156523383(+)
Zm00001d005563::2:178618886-178620887(-)
Zm00001d039671::3:11563006-11565007(-)
Zm00001d016259::5:154061849-154063850(-)
Zm00001d050185::4:71478973-71480974(-)
Zm00001d051092::4:141765311-141767312(+)
Zm00001d049678::4:39729873-39731874(+)
Zm00001d014562::5:53276265-53278266(-)
Zm00001d032728::1:236339046-236341047(+)
Zm00001d046076::9:61762767-61764768(-)
Zm00001d007835::2:240563685-240565686(-)
Zm00001d052051::4:177821065-177823066(+)
Zm00001d020033::7:87289367-87291368(+)
Zm00001d029099::1:58010243-58012244(+)
Zm00001d028088::1:22606023-22608024(-)
Zm00001d033078::1:249830633-249832634(-)
Zm00001d053524::4:233017449-233019450(+)
Zm00001d032532::1:229812368-229814369(-)
Zm00001d023788::10:20293121-20295122(+)
Zm00001d032101::1:212824522-212826523(+)
Zm00001d023796::10:21534110-21536111(-)
Zm00001d038193::6:151181429-151183430(-)
Zm00001d052794::4:201192413-201194414(-)
Zm00001d019671::7:49652091-49654092(-)
Zm00001d004007::2:75053458-75055459(+)
Zm00001d012888::5:1614748-1616749(-)
Zm00001d012715::8:179101080-179103081(+)
Zm00001d010535::8:119685198-119687199(+)
Zm00001d041183::3:103244715-103246716(+)
Zm00001d026030::10:136403865-136405866(-)
Zm00001d037115::6:112915136-112917137(+)
Zm00001d048394::9:155579881-155581882(-)
Zm00001d041710::3:134457632-134459633(-)
Zm00001d026429::10:145718007-145720008(-)
Zm00001d038459::6:157676965-157678966(-)
Zm00001d010198::8:103714123-103716124(-)
Zm00001d009260::8:47904864-47906865(+)
Zm00001d049449::4:30669024-30671025(-)
Zm00001d023587::10:10861885-10863886(-)
Zm00001d042147::3:153597841-153599842(-)
Zm00001d036063::6:69685099-69687100(+)
Zm00001d002939::2:27523449-27525450(-)
Zm00001d047265::9:124811528-124813529(-)
Zm00001d020916::7:136511655-136513656(+)
Zm00001d006410::2:206970586-206972587(+)
Zm00001d022228::7:173193414-173195415(-)
Zm00001d036894::6:105841895-105843896(-)
Zm00001d032181::1:216011063-216013064(-)
Zm00001d025398::10:117003997-117005998(-)
Zm00001d009409::8:63306926-63308927(-)
Zm00001d007516::2:233645885-233647886(-)
Zm00001d016277::5:155421295-155423296(-)
Zm00001d043691::3:207543488-207545489(-)
Zm00001d014102::5:32577100-32579101(+)
Zm00001d032271::1:219876304-219878305(-)
Zm00001d006606::2:212318962-212320963(-)
Zm00001d008715::8:17619379-17621380(-)
Zm00001d042050::3:148700325-148702326(+)
Zm00001d011515::8:153106597-153108598(+)
Zm00001d019546::7:41795183-41797184(-)
Zm00001d006175::2:200677973-200679974(-)
Zm00001d052395::4:189092197-189094198(-)
Zm00001d045555::9:26645872-26647873(+)
Zm00001d042982::3:185782469-185784470(-)
Zm00001d007795::2:239825487-239827488(-)
Zm00001d016280::5:155456601-155458602(+)
Zm00001d003878::2:64525038-64527039(+)
Zm00001d040019::3:23110361-23112362(-)
Zm00001d022302::7:174784056-174786057(-)
Zm00001d039421::3:3854669-3856670(+)
Zm00001d014250::5:38074438-38076439(-)
Zm00001d004467::2:113709702-113711703(+)
Zm00001d009030::8:30791524-30793525(-)
Zm00001d002362::2:10901178-10903179(-)
Zm00001d043206::3:191717531-191719532(-)
Zm00001d016965::5:181507018-181509019(+)
Zm00001d003395::2:42793568-42795569(-)
Zm00001d026468::10:146510237-146512238(+)
Zm00001d038378::6:155918527-155920528(+)
Zm00001d021181::7:145159079-145161080(-)
Zm00001d007069::2:221363342-221365343(+)
Zm00001d028438::1:34979097-34981098(-)
Zm00001d022134::7:170972256-170974257(+)
Zm00001d026485::10:146890121-146892122(-)
Zm00001d030374::1:127339805-127341806(-)
Zm00001d038684::6:162568245-162570246(-)
Zm00001d019342::7:28766938-28768939(-)
Zm00001d042432::3:167043163-167045164(-)
Zm00001d035603::6:36121834-36123835(+)
Zm00001d023934::10:29996129-29998130(+)
Zm00001d039081::6:169690491-169692492(+)
Zm00001d031817::1:202895885-202897886(-)
Zm00001d034040::1:282020665-282022666(-)
Zm00001d012203::8:170036086-170038087(-)
Zm00001d039484::3:5604432-5606433(+)
Zm00001d046710::9:103065705-103067706(-)
Zm00001d010196::8:103510146-103512147(+)
Zm00001d016006::5:138920917-138922918(-)
Zm00001d044648::3:233937394-233939395(+)
Zm00001d021895::7:165556900-165558901(+)
Zm00001d018988::7:12178726-12180727(-)
Zm00001d028707::1:43832314-43834315(-)
Zm00001d049141::4:17582810-17584811(-)
Zm00001d015498::5:93784056-93786057(-)
Zm00001d011005::8:136508251-136510252(-)
Zm00001d011684::8:158594493-158596494(-)
Zm00001d034591::1:297380716-297382717(+)
Zm00001d003446::2:44624597-44626598(-)
Zm00001d026173::10:140305655-140307656(-)
Zm00001d034301::1:288809883-288811884(+)
Zm00001d031527::1:192955957-192957958(-)
Zm00001d011795::8:161711350-161713351(+)
Zm00001d013141::5:5376113-5378114(-)
Zm00001d044023::3:217008306-217010307(-)
Zm00001d039147::6:171048496-171050497(-)
Zm00001d034797::1:302386458-302388459(+)
Zm00001d036855::6:104126121-104128122(+)
Zm00001d028182::1:25723382-25725383(-)
Zm00001d037911::6:141755255-141757256(-)
Zm00001d034060::1:282835046-282837047(-)
Zm00001d037968::6:143833211-143835212(+)
Zm00001d003343::2:40925000-40927001(-)
Zm00001d047361::9:127686664-127688665(+)
Zm00001d041315::3:111762250-111764251(+)
Zm00001d007773::2:239376941-239378942(-)
Zm00001d021777::7:162863316-162865317(+)
Zm00001d040504::3:47290680-47292681(+)
Zm00001d037926::6:142179075-142181076(-)
Zm00001d039407::3:3617689-3619690(-)
Zm00001d028349::1:31554340-31556341(+)
Zm00001d047105::9:118774346-118776347(+)
Zm00001d014909::5:67869664-67871665(-)
Zm00001d003606::2:49810909-49812910(-)
Zm00001d023378::10:4292139-4294140(-)
Zm00001d040028::3:23431955-23433956(+)
Zm00001d049273::4:24003989-24005990(-)
Zm00001d043809::3:210768714-210770715(-)
Zm00001d034951::1:306512208-306514209(-)
Zm00001d021410::7:151483897-151485898(-)
Zm00001d022588::7:180431639-180433640(+)
Zm00001d022250::7:173622841-173624842(+)
Zm00001d045517::9:25248228-25250229(+)
Zm00001d004691::2:131618179-131620180(+)
Zm00001d004075::2:80536537-80538538(-)
Zm00001d009362::8:59511837-59513838(+)
Zm00001d008224::8:1663795-1665796(+)
Zm00001d014436::5:46820199-46822200(-)
Zm00001d016443::5:162552839-162554840(-)
Zm00001d013391::5:10266767-10268768(+)
Zm00001d013247::5:7093465-7095466(-)
Zm00001d052194::4:182771108-182773109(+)
Zm00001d041480::3:122675554-122677555(+)
Zm00001d035039::6:2913690-2915691(+)
Zm00001d053215::4:220476982-220478983(-)
Zm00001d045565::9:26894114-26896115(-)
Zm00001d028216::1:26775730-26777731(-)
Zm00001d016152::5:147336017-147338018(+)
Zm00001d034943::1:306351122-306353123(-)
Zm00001d013357::5:9464045-9466046(-)
Zm00001d051490::4:160318839-160320840(+)
Zm00001d040752::3:63581472-63583473(-)
Zm00001d012445::8:174634218-174636219(-)
Zm00001d014186::5:35492744-35494745(-)
Zm00001d038824::6:165294224-165296225(-)
Zm00001d031337::1:186588134-186590135(-)
Zm00001d032272::1:219875341-219877342(+)
Zm00001d037724::6:135243216-135245217(-)
Zm00001d038394::6:156290924-156292925(+)
Zm00001d011060::8:137867358-137869359(-)
Zm00001d005310::2:169139930-169141931(+)
Zm00001d003970::2:72945505-72947506(-)
Zm00001d042554::3:171649945-171651946(-)
Zm00001d006401::2:206596357-206598358(+)
Zm00001d003403::2:43283412-43285413(-)
Zm00001d053345::4:227016983-227018984(-)
Zm00001d033886::1:277445804-277447805(+)
Zm00001d033812::1:274318300-274320301(-)
Zm00001d007145::2:223320773-223322774(+)
Zm00001d011159::8:141233926-141235927(+)
Zm00001d052366::4:188312199-188314200(-)
Zm00001d045153::9:14537617-14539618(+)
Zm00001d012465::8:174978305-174980306(-)
Zm00001d035626::6:37494033-37496034(+)
Zm00001d053684::4:238988499-238990500(-)
Zm00001d027869::1:15974851-15976852(-)
Zm00001d006590::2:211721178-211723179(+)
Zm00001d027430::1:5115815-5117816(-)
Zm00001d002111::2:6051008-6053009(-)
Zm00001d044201::3:221799472-221801473(-)
Zm00001d035595::6:35978214-35980215(-)
Zm00001d040159::3:29653334-29655335(+)
Zm00001d010697::8:124868972-124870973(-)
Zm00001d051946::4:174990894-174992895(+)
Zm00001d053340::4:226746641-226748642(-)
Zm00001d019680::7:50559066-50561067(+)
Zm00001d029933::1:95010688-95012689(+)
Zm00001d019078::7:15494461-15496462(+)
Zm00001d002236::2:8477625-8479626(-)
Zm00001d015818::5:123628176-123630177(-)
Zm00001d009723::8:77908736-77910737(-)
Zm00001d039709::3:12750427-12752428(-)
Zm00001d005125::2:159695135-159697136(-)
Zm00001d011718::8:159814451-159816452(+)
Zm00001d049376::4:28202325-28204326(+)
Zm00001d018626::7:1335061-1337062(-)
Zm00001d044102::3:219201058-219203059(-)
Zm00001d037899::6:141469941-141471942(+)
Zm00001d049405::4:29548940-29550941(+)
Zm00001d019596::7:45652261-45654262(+)
Zm00001d005100::2:158140865-158142866(+)
Zm00001d013653::5:16285711-16287712(-)
Zm00001d012643::8:177710783-177712784(+)
Zm00001d046774::9:105253240-105255241(+)
Zm00001d034183::1:285938040-285940041(-)
Zm00001d010439::8:115169280-115171281(-)
Zm00001d010791::8:127878713-127880714(+)
Zm00001d045873::9:45051139-45053140(-)
Zm00001d036469::6:89401642-89403643(+)
Zm00001d029705::1:83208376-83210377(-)
Zm00001d043517::3:202507867-202509868(-)
Zm00001d035461::6:27603771-27605772(-)
Zm00001d028464::1:35785111-35787112(-)
Zm00001d053616::4:236550418-236552419(-)
Zm00001d036459::6:89231248-89233249(-)
Zm00001d017519::5:198530214-198532215(-)
Zm00001d011474::8:151592399-151594400(+)
Zm00001d024890::10:93050918-93052919(+)
Zm00001d013997::5:27904355-27906356(+)
Zm00001d009504::8:67752273-67754274(+)
Zm00001d038380::6:155925230-155927231(+)
Zm00001d013808::5:21105944-21107945(+)
Zm00001d019989::7:83154937-83156938(-)
Zm00001d002375::2:11371014-11373015(-)
Zm00001d050962::4:133773381-133775382(+)
Zm00001d040301::3:36556465-36558466(+)
Zm00001d041484::3:123241202-123243203(+)
Zm00001d014889::5:67037268-67039269(-)
Zm00001d021444::7:152350670-152352671(-)
Zm00001d043364::3:197724710-197726711(-)
Zm00001d016237::5:151837697-151839698(-)
Zm00001d013720::5:18480730-18482731(-)
Zm00001d012852::5:1097758-1099759(+)
Zm00001d011704::8:159245369-159247370(-)
Zm00001d021832::7:164109567-164111568(+)
Zm00001d005792::2:188841373-188843374(+)
Zm00001d027310::1:2649335-2651336(+)
Zm00001d031859::1:204432528-204434529(-)
Zm00001d010161::8:102448475-102450476(-)
Zm00001d051334::4:154979080-154981081(+)
Zm00001d035829::6:53795246-53797247(-)
Zm00001d032721::1:236113665-236115666(-)
Zm00001d016219::5:150959023-150961024(+)
Zm00001d052336::4:187362481-187364482(-)
Zm00001d046136::9:65969822-65971823(+)
Zm00001d011188::8:142390808-142392809(+)
Zm00001d047834::9:142799552-142801553(-)
Zm00001d038657::6:161942711-161944712(-)
Zm00001d015557::5:97443592-97445593(-)
Zm00001d048612::4:1292471-1294472(-)
Zm00001d024093::10:43770658-43772659(+)
Zm00001d047158::9:120341023-120343024(-)
Zm00001d047362::9:127737661-127739662(-)
Zm00001d027313::1:2779641-2781642(+)
Zm00001d038368::6:155636766-155638767(+)
Zm00001d025817::10:130520954-130522955(+)
Zm00001d010950::8:134828167-134830168(+)
Zm00001d044127::3:219912411-219914412(+)
Zm00001d001799::2:1082934-1084935(+)
Zm00001d045195::9:15777234-15779235(+)
Zm00001d010235::8:105390632-105392633(+)
Zm00001d012611::8:177174854-177176855(-)
Zm00001d032884::1:241405363-241407364(-)
Zm00001d011812::8:161925678-161927679(+)
Zm00001d025668::10:125571343-125573344(+)
Zm00001d025240::10:110663050-110665051(-)
Zm00001d032576::1:231119009-231121010(+)
Zm00001d022625::7:181506058-181508059(-)
Zm00001d047708::9:139686338-139688339(-)
Zm00001d022227::7:173164310-173166311(+)
Zm00001d004168::2:88594671-88596672(-)
Zm00001d047972::9:146755447-146757448(-)
Zm00001d039051::6:169305938-169307939(-)
Zm00001d011457::8:150977030-150979031(+)
Zm00001d048522::9:157736656-157738657(+)
Zm00001d011670::8:158183973-158185974(+)
Zm00001d045537::9:25839570-25841571(+)
Zm00001d047537::9:134260000-134262001(-)
Zm00001d007124::2:222818900-222820901(-)
Zm00001d040539::3:48727138-48729139(-)
Zm00001d038321::6:154391021-154393022(+)
Zm00001d024057::10:40371438-40373439(+)
Zm00001d015026::5:72693854-72695855(+)
Zm00001d023760::10:19078901-19080902(-)
Zm00001d019805::7:63176844-63178845(+)
Zm00001d031329::1:186193254-186195255(+)
Zm00001d018824::7:6508963-6510964(+)
Zm00001d011829::8:162240279-162242280(+)
Zm00001d043239::3:192800589-192802590(-)
Zm00001d026257::10:142146183-142148184(+)
Zm00001d048694::4:3414744-3416745(+)
Zm00001d039001::6:168524439-168526440(+)
Zm00001d011117::8:139410249-139412250(-)
Zm00001d044727::9:590155-592156(-)
Zm00001d036000::6:65229146-65231147(-)
Zm00001d043842::3:211620781-211622782(-)
Zm00001d018030::5:212392781-212394782(-)
Zm00001d052691::4:197481619-197483620(-)
Zm00001d021745::7:162088690-162090691(+)
Zm00001d002558::2:15318105-15320106(-)
Zm00001d017367::5:193691642-193693643(+)
Zm00001d018193::5:216138398-216140399(+)
Zm00001d037212::6:116065860-116067861(-)
Zm00001d038801::6:164732860-164734861(+)
Zm00001d008565::8:13142569-13144570(-)
Zm00001d027395::1:4351029-4353030(-)
Zm00001d006666::2:213888908-213890909(-)
Zm00001d025203::10:108949049-108951050(-)
Zm00001d044226::3:222425824-222427825(+)
Zm00001d020019::7:86099197-86101198(-)
Zm00001d011426::8:150203942-150205943(+)
```
