## Supplementary material for "A comprehensive map of preferentially located motifs reveals distinct proximal *cis*-regulatory elements in plants": AACATTAG_containing_gene_set.txt

```
#Occurences of AACATTAG between 94 and 113 (positions relative to the transcription start site)
#53 sequences with AACATTAG in this interval
#0.21% of the sequences in promoter set with AACATTAG (set with 25199 sequences)
Zm00001d037833::6:139170172-139172173(+)
Zm00001d015887::5:129135927-129137928(-)
Zm00001d019844::7:68695817-68697818(+)
Zm00001d012465::8:174978305-174980306(-)
Zm00001d019659::7:48428159-48430160(+)
Zm00001d008887::8:24105076-24107077(+)
Zm00001d047143::9:120015250-120017251(+)
Zm00001d020588::7:123767005-123769006(-)
Zm00001d029554::1:76020896-76022897(+)
Zm00001d053283::4:223936514-223938515(-)
Zm00001d043942::3:214344759-214346760(-)
Zm00001d005247::2:165584236-165586237(+)
Zm00001d024874::10:91750839-91752840(+)
Zm00001d037395::6:124283717-124285718(-)
Zm00001d015682::5:106606185-106608186(+)
Zm00001d045958::9:49776466-49778467(-)
Zm00001d021610::7:158043027-158045028(+)
Zm00001d014723::5:60588771-60590772(+)
Zm00001d016333::5:157774194-157776195(-)
Zm00001d028313::1:30343836-30345837(-)
Zm00001d011821::8:162137781-162139782(-)
Zm00001d006004::2:195077614-195079615(+)
Zm00001d051261::4:151011819-151013820(+)
Zm00001d032999::1:246356753-246358754(-)
Zm00001d038017::6:145292155-145294156(+)
Zm00001d040133::3:28853781-28855782(-)
Zm00001d041265::3:109136558-109138559(+)
Zm00001d029084::1:57452094-57454095(-)
Zm00001d036522::6:91178243-91180244(-)
Zm00001d022606::7:180941081-180943082(-)
Zm00001d015857::5:126867229-126869230(-)
Zm00001d030951::1:168633317-168635318(+)
Zm00001d051016::4:137041729-137043730(+)
Zm00001d028728::1:44531725-44533726(-)
Zm00001d020635::7:125805725-125807726(-)
Zm00001d051535::4:161766497-161768498(-)
Zm00001d014243::5:37787617-37789618(-)
Zm00001d027354::1:3548868-3550869(-)
Zm00001d014873::5:66656694-66658695(+)
Zm00001d035797::6:50382670-50384671(+)
Zm00001d045876::9:45288564-45290565(-)
Zm00001d051050::4:138720714-138722715(-)
Zm00001d053906::4:243391949-243393950(-)
Zm00001d021614::7:158110737-158112738(-)
Zm00001d049254::4:22960066-22962067(-)
Zm00001d050836::4:125509229-125511230(+)
Zm00001d046017::9:55196778-55198779(+)
Zm00001d046611::9:98776952-98778953(-)
Zm00001d015817::5:123619007-123621008(+)
Zm00001d011848::8:162679664-162681665(-)
Zm00001d050145::4:69075108-69077109(-)
Zm00001d030627::1:149696242-149698243(-)
Zm00001d016521::5:166106544-166108545(-)
```
