## Supplementary material for "A comprehensive map of preferentially located motifs reveals distinct proximal *cis*-regulatory elements in plants": AACATTCA_containing_gene_set.txt

```
#Occurences of AACATTCA between -73 and 63 (positions relative to the transcription start site)
#304 sequences with AACATTCA in this interval
#1.21% of the sequences in promoter set with AACATTCA (set with 25199 sequences)
Zm00001d018233::5:217125065-217127066(-)
Zm00001d046060::9:60495875-60497876(+)
Zm00001d047165::9:120518488-120520489(-)
Zm00001d041548::3:126583333-126585334(-)
Zm00001d041180::3:102998270-103000271(-)
Zm00001d005056::2:156394168-156396169(-)
Zm00001d027976::1:19025158-19027159(-)
Zm00001d002357::2:10766614-10768615(+)
Zm00001d049462::4:31240886-31242887(+)
Zm00001d048487::9:157083467-157085468(-)
Zm00001d050600::4:103238713-103240714(+)
Zm00001d002343::2:10632852-10634853(-)
Zm00001d045493::9:24429607-24431608(-)
Zm00001d006796::2:216892306-216894307(-)
Zm00001d014260::5:38479283-38481284(+)
Zm00001d042905::3:183570346-183572347(-)
Zm00001d014080::5:31724506-31726507(+)
Zm00001d016728::5:174372039-174374040(-)
Zm00001d051496::4:160438052-160440053(-)
Zm00001d026206::10:140894180-140896181(+)
Zm00001d038695::6:162657941-162659942(-)
Zm00001d010421::8:114337463-114339464(-)
Zm00001d021579::7:156777924-156779925(-)
Zm00001d053797::4:241314067-241316068(+)
Zm00001d023627::10:12722325-12724326(+)
Zm00001d037377::6:123565397-123567398(+)
Zm00001d002545::2:15126665-15128666(+)
Zm00001d049376::4:28202325-28204326(+)
Zm00001d025725::10:127599072-127601073(+)
Zm00001d015252::5:81416835-81418836(-)
Zm00001d015863::5:127078174-127080175(+)
Zm00001d038553::6:159772568-159774569(+)
Zm00001d037787::6:137838110-137840111(-)
Zm00001d052926::4:205102407-205104408(+)
Zm00001d004885::2:146494848-146496849(+)
Zm00001d029706::1:83225437-83227438(+)
Zm00001d038918::6:166900342-166902343(+)
Zm00001d054055::4:245632793-245634794(-)
Zm00001d002991::2:28952172-28954173(+)
Zm00001d040954::3:82428611-82430612(-)
Zm00001d040008::3:22773657-22775658(+)
Zm00001d009734::8:78553134-78555135(+)
Zm00001d033655::1:269773915-269775916(+)
Zm00001d046900::9:109552189-109554190(+)
Zm00001d004585::2:119953963-119955964(-)
Zm00001d032186::1:216169353-216171354(-)
Zm00001d048314::9:154449914-154451915(-)
Zm00001d012715::8:179101080-179103081(+)
Zm00001d046296::9:78818408-78820409(+)
Zm00001d013524::5:13582820-13584821(+)
Zm00001d052538::4:192570332-192572333(+)
Zm00001d032575::1:231048109-231050110(+)
Zm00001d002036::2:4851296-4853297(-)
Zm00001d013658::5:16520366-16522367(+)
Zm00001d021299::7:148225623-148227624(-)
Zm00001d034721::1:300737425-300739426(-)
Zm00001d048396::9:155581805-155583806(+)
Zm00001d006615::2:212638440-212640441(-)
Zm00001d010656::8:123102085-123104086(+)
Zm00001d038688::6:162604659-162606660(-)
Zm00001d015281::5:82608823-82610824(-)
Zm00001d032678::1:233887193-233889194(+)
Zm00001d028900::1:50158526-50160527(-)
Zm00001d033993::1:280587901-280589902(+)
Zm00001d013358::5:9522074-9524075(+)
Zm00001d020068::7:89720633-89722634(+)
Zm00001d022599::7:180833861-180835862(-)
Zm00001d011769::8:161257107-161259108(+)
Zm00001d019163::7:19753823-19755824(-)
Zm00001d009090::8:35621100-35623101(+)
Zm00001d013703::5:18052011-18054012(-)
Zm00001d037727::6:135294643-135296644(+)
Zm00001d015930::5:132537659-132539660(-)
Zm00001d031643::1:197141503-197143504(-)
Zm00001d028949::1:52581357-52583358(+)
Zm00001d033201::1:253758831-253760832(+)
Zm00001d008427::8:8436337-8438338(-)
Zm00001d038109::6:148259613-148261614(-)
Zm00001d011391::8:149383546-149385547(+)
Zm00001d021976::7:167422022-167424023(+)
Zm00001d018231::5:217074670-217076671(-)
Zm00001d025738::10:127955592-127957593(+)
Zm00001d031355::1:187097326-187099327(+)
Zm00001d024936::10:95804916-95806917(-)
Zm00001d013629::5:15858669-15860670(-)
Zm00001d042384::3:164051072-164053073(+)
Zm00001d041327::3:112399398-112401399(-)
Zm00001d009287::8:52298911-52300912(+)
Zm00001d038227::6:151994455-151996456(+)
Zm00001d042018::3:147549224-147551225(-)
Zm00001d009927::8:89844329-89846330(-)
Zm00001d037448::6:125638260-125640261(+)
Zm00001d039965::3:20881298-20883299(+)
Zm00001d037709::6:134658454-134660455(-)
Zm00001d004047::2:78778958-78780959(+)
Zm00001d016048::5:141503341-141505342(+)
Zm00001d049912::4:52245822-52247823(-)
Zm00001d033206::1:254177770-254179771(-)
Zm00001d031969::1:208242589-208244590(-)
Zm00001d043206::3:191717531-191719532(-)
Zm00001d017729::5:205466528-205468529(-)
Zm00001d021700::7:160735997-160737998(-)
Zm00001d030733::1:156699981-156701982(-)
Zm00001d020901::7:136106631-136108632(+)
Zm00001d045590::9:27536449-27538450(+)
Zm00001d010315::8:109276692-109278693(+)
Zm00001d023211::10:263742-265743(+)
Zm00001d006906::2:219172456-219174457(-)
Zm00001d038156::6:149719874-149721875(+)
Zm00001d007153::2:223381169-223383170(-)
Zm00001d009732::8:78412053-78414054(+)
Zm00001d009297::8:52933440-52935441(-)
Zm00001d012822::5:924170-926171(-)
Zm00001d007354::2:229500782-229502783(-)
Zm00001d011879::8:163860790-163862791(-)
Zm00001d041965::3:145915659-145917660(+)
Zm00001d021521::7:155090924-155092925(-)
Zm00001d026150::10:139809993-139811994(+)
Zm00001d007953::2:243987178-243989179(-)
Zm00001d053316::4:225849092-225851093(+)
Zm00001d012433::8:174374957-174376958(+)
Zm00001d028139::1:23958114-23960115(+)
Zm00001d048207::9:152498995-152500996(+)
Zm00001d005035::2:155228832-155230833(-)
Zm00001d038115::6:148505357-148507358(-)
Zm00001d013664::5:16765345-16767346(+)
Zm00001d030212::1:113401652-113403653(-)
Zm00001d052652::4:195877875-195879876(+)
Zm00001d012573::8:176813432-176815433(+)
Zm00001d027747::1:12533690-12535691(+)
Zm00001d026671::10:149703136-149705137(+)
Zm00001d052378::4:188622727-188624728(+)
Zm00001d043375::3:198075569-198077570(-)
Zm00001d025134::10:105976897-105978898(-)
Zm00001d048492::9:157091517-157093518(+)
Zm00001d007068::2:221310873-221312874(+)
Zm00001d053998::4:244828511-244830512(+)
Zm00001d020204::7:98993654-98995655(+)
Zm00001d004914::2:148226722-148228723(+)
Zm00001d013730::5:18826754-18828755(-)
Zm00001d028219::1:26907855-26909856(-)
Zm00001d015464::5:91772061-91774062(+)
Zm00001d005850::2:190829880-190831881(-)
Zm00001d031569::1:194691304-194693305(-)
Zm00001d040757::3:63812137-63814138(-)
Zm00001d010148::8:101476363-101478364(+)
Zm00001d047046::9:116595494-116597495(+)
Zm00001d048040::9:148599129-148601130(+)
Zm00001d038017::6:145292155-145294156(+)
Zm00001d020434::7:114137854-114139855(+)
Zm00001d049070::4:14650960-14652961(+)
Zm00001d050406::4:86373430-86375431(+)
Zm00001d053971::4:244441233-244443234(+)
Zm00001d003934::2:70026410-70028411(-)
Zm00001d051516::4:161108692-161110693(+)
Zm00001d033750::1:272780184-272782185(-)
Zm00001d011848::8:162679664-162681665(-)
Zm00001d028613::1:40786001-40788002(+)
Zm00001d010426::8:114525754-114527755(+)
Zm00001d007567::2:235016607-235018608(+)
Zm00001d010403::8:113057676-113059677(+)
Zm00001d048272::9:153604268-153606269(+)
Zm00001d013156::5:5558767-5560768(-)
Zm00001d039512::3:6251816-6253817(-)
Zm00001d016495::5:164786570-164788571(-)
Zm00001d029958::1:96470349-96472350(-)
Zm00001d045862::9:44290050-44292051(+)
Zm00001d004855::2:144881479-144883480(+)
Zm00001d035099::6:5211672-5213673(-)
Zm00001d035263::6:18168891-18170892(+)
Zm00001d031898::1:205929757-205931758(-)
Zm00001d017904::5:209853627-209855628(+)
Zm00001d031101::1:177234238-177236239(+)
Zm00001d033556::1:267108264-267110265(-)
Zm00001d025325::10:114191281-114193282(+)
Zm00001d043551::3:203612687-203614688(-)
Zm00001d042102::3:150721037-150723038(-)
Zm00001d025992::10:135573011-135575012(+)
Zm00001d049352::4:27724460-27726461(+)
Zm00001d032523::1:229369180-229371181(+)
Zm00001d052423::4:189656277-189658278(+)
Zm00001d040294::3:36193188-36195189(+)
Zm00001d052991::4:207879056-207881057(-)
Zm00001d037140::6:113742964-113744965(+)
Zm00001d047317::9:126396718-126398719(+)
Zm00001d010784::8:127675866-127677867(+)
Zm00001d014098::5:32363252-32365253(+)
Zm00001d051704::4:167230062-167232063(-)
Zm00001d007542::2:234340667-234342668(+)
Zm00001d031576::1:195076207-195078208(+)
Zm00001d005775::2:187826999-187829000(-)
Zm00001d009311::8:54148582-54150583(-)
Zm00001d009873::8:86616254-86618255(-)
Zm00001d023640::10:13315010-13317011(+)
Zm00001d048390::9:155398659-155400660(+)
Zm00001d010190::8:103460156-103462157(-)
Zm00001d008215::8:1459263-1461264(+)
Zm00001d051500::4:160471871-160473872(-)
Zm00001d020683::7:128195989-128197990(-)
Zm00001d041803::3:138830891-138832892(-)
Zm00001d034321::1:289224258-289226259(-)
Zm00001d034984::6:797175-799176(+)
Zm00001d003389::2:42584541-42586542(-)
Zm00001d017206::5:188877182-188879183(+)
Zm00001d033781::1:273612032-273614033(+)
Zm00001d052602::4:194402727-194404728(+)
Zm00001d003157::2:33979992-33981993(+)
Zm00001d018661::7:2088569-2090570(-)
Zm00001d002546::2:15134790-15136791(-)
Zm00001d027924::1:17774278-17776279(+)
Zm00001d007145::2:223320773-223322774(+)
Zm00001d053305::4:225235861-225237862(+)
Zm00001d024822::10:89616473-89618474(+)
Zm00001d028177::1:25544004-25546005(+)
Zm00001d029674::1:82236849-82238850(-)
Zm00001d010662::8:123261871-123263872(+)
Zm00001d007915::2:242380899-242382900(-)
Zm00001d004941::2:149619082-149621083(-)
Zm00001d032843::1:239906265-239908266(-)
Zm00001d040852::3:71766696-71768697(+)
Zm00001d002900::2:26179879-26181880(+)
Zm00001d016351::5:158824870-158826871(+)
Zm00001d008517::8:11279346-11281347(-)
Zm00001d008460::8:9328109-9330110(+)
Zm00001d006462::2:208895348-208897349(-)
Zm00001d053151::4:216315986-216317987(+)
Zm00001d033233::1:255289801-255291802(-)
Zm00001d004619::2:122403987-122405988(+)
Zm00001d052977::4:206918169-206920170(+)
Zm00001d015254::5:81447647-81449648(-)
Zm00001d008569::8:13255328-13257329(-)
Zm00001d011299::8:146131002-146133003(-)
Zm00001d012807::5:471226-473227(+)
Zm00001d004326::2:103392307-103394308(+)
Zm00001d038579::6:160392159-160394160(+)
Zm00001d017734::5:205536779-205538780(+)
Zm00001d043095::3:189139311-189141312(+)
Zm00001d030347::1:124328294-124330295(+)
Zm00001d007355::2:229565807-229567808(-)
Zm00001d017804::5:207300317-207302318(-)
Zm00001d026396::10:145139290-145141291(+)
Zm00001d037406::6:124642509-124644510(+)
Zm00001d022585::7:180347907-180349908(+)
Zm00001d044422::3:227574241-227576242(-)
Zm00001d045521::9:25316978-25318979(+)
Zm00001d025740::10:128090346-128092347(-)
Zm00001d020622::7:125317621-125319622(-)
Zm00001d006358::2:205689335-205691336(-)
Zm00001d051233::4:149420063-149422064(-)
Zm00001d032847::1:239936899-239938900(-)
Zm00001d048193::9:152166184-152168185(+)
Zm00001d011224::8:143652401-143654402(+)
Zm00001d035909::6:59673949-59675950(+)
Zm00001d018944::7:10192902-10194903(-)
Zm00001d017730::5:205465576-205467577(+)
Zm00001d018420::5:220378338-220380339(+)
Zm00001d007920::2:242697012-242699013(-)
Zm00001d012440::8:174533183-174535184(-)
Zm00001d019563::7:42950194-42952195(+)
Zm00001d024343::10:65885860-65887861(-)
Zm00001d051610::4:164534933-164536934(+)
Zm00001d010962::8:135145018-135147019(+)
Zm00001d010293::8:107993794-107995795(-)
Zm00001d051291::4:151992838-151994839(+)
Zm00001d036072::6:70420825-70422826(-)
Zm00001d051764::4:168965668-168967669(+)
Zm00001d030006::1:98793742-98795743(-)
Zm00001d044973::9:8673094-8675095(-)
Zm00001d023841::10:24269029-24271030(-)
Zm00001d028782::1:46319192-46321193(-)
Zm00001d028129::1:23626869-23628870(-)
Zm00001d043350::3:197408340-197410341(+)
Zm00001d017982::5:211342756-211344757(-)
Zm00001d016309::5:156611482-156613483(-)
Zm00001d051388::4:156843910-156845911(+)
Zm00001d010621::8:122090886-122092887(-)
Zm00001d030295::1:120057791-120059792(+)
Zm00001d019495::7:37539321-37541322(-)
Zm00001d018642::7:1463553-1465554(+)
Zm00001d002968::2:28305898-28307899(+)
Zm00001d039356::3:2464720-2466721(+)
Zm00001d032212::1:217257737-217259738(-)
Zm00001d010816::8:128724864-128726865(-)
Zm00001d013523::5:13542763-13544764(+)
Zm00001d034244::1:287674214-287676215(+)
Zm00001d024012::10:36876665-36878666(-)
Zm00001d035769::6:46864253-46866254(-)
Zm00001d034623::1:298185165-298187166(-)
Zm00001d047558::9:135456637-135458638(-)
Zm00001d051856::4:172456987-172458988(+)
Zm00001d046247::9:76308601-76310602(+)
Zm00001d049508::4:32711382-32713383(-)
Zm00001d027503::1:6828308-6830309(+)
Zm00001d050845::4:126546232-126548233(+)
Zm00001d028773::1:46169902-46171903(-)
Zm00001d053560::4:234191682-234193683(-)
Zm00001d007921::2:242699001-242701002(-)
Zm00001d023327::10:3459212-3461213(+)
Zm00001d008610::8:14448852-14450853(+)
Zm00001d022330::7:175559013-175561014(+)
Zm00001d049938::4:54076398-54078399(-)
Zm00001d016898::5:179622214-179624215(+)
Zm00001d016479::5:164266061-164268062(-)
Zm00001d021974::7:167387521-167389522(+)
```
