## Supplementary material for "A comprehensive map of preferentially located motifs reveals distinct proximal *cis*-regulatory elements in plants": AACATTCC_containing_gene_set.txt

```
#Occurences of AACATTCC between 87 and 223 (positions relative to the transcription start site)
#145 sequences with AACATTCC in this interval
#0.58% of the sequences in promoter set with AACATTCC (set with 25199 sequences)
Zm00001d007113::2:222489658-222491659(+)
Zm00001d044993::9:9497746-9499747(-)
Zm00001d036234::6:78448086-78450087(+)
Zm00001d028967::1:53187937-53189938(-)
Zm00001d006159::2:200078123-200080124(+)
Zm00001d037438::6:125412758-125414759(+)
Zm00001d049550::4:34377333-34379334(-)
Zm00001d039851::3:16610424-16612425(+)
Zm00001d052695::4:197648959-197650960(+)
Zm00001d014327::5:41099668-41101669(-)
Zm00001d013005::5:2995818-2997819(+)
Zm00001d025501::10:120599528-120601529(-)
Zm00001d038044::6:145986184-145988185(-)
Zm00001d020396::7:111244055-111246056(-)
Zm00001d006836::2:217646882-217648883(-)
Zm00001d033987::1:280367195-280369196(+)
Zm00001d015455::5:91168860-91170861(-)
Zm00001d017712::5:204969400-204971401(-)
Zm00001d038204::6:151476700-151478701(+)
Zm00001d021768::7:162730127-162732128(-)
Zm00001d048419::9:155954309-155956310(-)
Zm00001d041103::3:97446960-97448961(-)
Zm00001d024181::10:53539987-53541988(-)
Zm00001d028520::1:38039114-38041115(-)
Zm00001d033663::1:269979217-269981218(-)
Zm00001d053331::4:226419086-226421087(+)
Zm00001d050162::4:69708124-69710125(+)
Zm00001d034838::1:303464302-303466303(+)
Zm00001d039503::3:6082514-6084515(-)
Zm00001d042515::3:170298863-170300864(+)
Zm00001d023230::10:953178-955179(+)
Zm00001d019856::7:70636667-70638668(+)
Zm00001d031754::1:200813453-200815454(+)
Zm00001d013773::5:19860932-19862933(+)
Zm00001d034534::1:295788306-295790307(+)
Zm00001d023715::10:16711239-16713240(-)
Zm00001d050430::4:87435582-87437583(-)
Zm00001d011786::8:161547184-161549185(+)
Zm00001d037843::6:139457170-139459171(+)
Zm00001d047929::9:145593270-145595271(-)
Zm00001d011662::8:157820676-157822677(-)
Zm00001d017473::5:196993698-196995699(+)
Zm00001d025331::10:114362344-114364345(+)
Zm00001d002711::2:19967420-19969421(-)
Zm00001d002580::2:15967857-15969858(+)
Zm00001d046937::9:111793486-111795487(+)
Zm00001d004756::2:136521485-136523486(-)
Zm00001d012323::8:172422192-172424193(+)
Zm00001d035254::6:17436012-17438013(-)
Zm00001d048379::9:155273208-155275209(-)
Zm00001d008493::8:10297510-10299511(-)
Zm00001d021261::7:147134565-147136566(-)
Zm00001d008367::8:6516285-6518286(-)
Zm00001d030598::1:147539906-147541907(-)
Zm00001d012996::5:2884865-2886866(+)
Zm00001d025457::10:119084982-119086983(+)
Zm00001d025497::10:120582967-120584968(-)
Zm00001d017482::5:197270686-197272687(+)
Zm00001d027697::1:11317575-11319576(-)
Zm00001d009472::8:66132781-66134782(-)
Zm00001d016968::5:181545374-181547375(-)
Zm00001d022520::7:179287440-179289441(-)
Zm00001d004410::2:110215474-110217475(+)
Zm00001d033415::1:262544275-262546276(-)
Zm00001d019074::7:15295962-15297963(+)
Zm00001d052633::4:195454042-195456043(+)
Zm00001d010758::8:127182935-127184936(-)
Zm00001d054098::4:246454035-246456036(+)
Zm00001d004457::2:113222808-113224809(-)
Zm00001d052677::4:197012324-197014325(+)
Zm00001d013626::5:15737382-15739383(+)
Zm00001d007431::2:231537637-231539638(+)
Zm00001d011828::8:162225565-162227566(+)
Zm00001d034272::1:288311693-288313694(+)
Zm00001d037164::6:114578534-114580535(-)
Zm00001d037108::6:112469988-112471989(+)
Zm00001d052273::4:185528757-185530758(-)
Zm00001d016288::5:155698104-155700105(+)
Zm00001d033102::1:250201773-250203774(+)
Zm00001d003147::2:33769375-33771376(-)
Zm00001d001843::2:1709416-1711417(+)
Zm00001d028079::1:22189289-22191290(+)
Zm00001d032644::1:232979870-232981871(+)
Zm00001d005257::2:166024004-166026005(+)
Zm00001d008229::8:1981565-1983566(+)
Zm00001d016575::5:167948816-167950817(-)
Zm00001d024464::10:71968841-71970842(-)
Zm00001d010200::8:103826965-103828966(+)
Zm00001d032186::1:216169353-216171354(-)
Zm00001d020931::7:136912146-136914147(+)
Zm00001d051541::4:161913839-161915840(-)
Zm00001d013015::5:3229868-3231869(+)
Zm00001d032157::1:214724542-214726543(-)
Zm00001d034869::1:304306270-304308271(+)
Zm00001d053351::4:227180798-227182799(-)
Zm00001d043860::3:212348263-212350264(+)
Zm00001d016452::5:162870177-162872178(-)
Zm00001d049552::4:34379860-34381861(+)
Zm00001d012117::8:168415755-168417756(+)
Zm00001d038342::6:154875210-154877211(-)
Zm00001d029402::1:69013548-69015549(+)
Zm00001d016657::5:171573048-171575049(-)
Zm00001d011504::8:152705025-152707026(-)
Zm00001d033808::1:274300169-274302170(+)
Zm00001d046354::9:83395707-83397708(-)
Zm00001d009840::8:84664814-84666815(-)
Zm00001d029829::1:89163157-89165158(-)
Zm00001d019550::7:41860475-41862476(+)
Zm00001d025023::10:100053957-100055958(+)
Zm00001d043776::3:209888007-209890008(+)
Zm00001d011182::8:142208216-142210217(+)
Zm00001d009928::8:90106585-90108586(-)
Zm00001d024779::10:87527742-87529743(-)
Zm00001d031060::1:175162203-175164204(+)
Zm00001d039385::3:3090884-3092885(+)
Zm00001d053786::4:241015362-241017363(+)
Zm00001d019619::7:46403812-46405813(-)
Zm00001d018595::7:182583-184584(-)
Zm00001d048345::9:154817619-154819620(-)
Zm00001d050508::4:94918888-94920889(+)
Zm00001d024815::10:89306708-89308709(+)
Zm00001d018410::5:220245084-220247085(+)
Zm00001d035800::6:50542268-50544269(-)
Zm00001d036936::6:106845749-106847750(-)
Zm00001d053808::4:241455978-241457979(+)
Zm00001d042435::3:167143797-167145798(+)
Zm00001d025073::10:102551038-102553039(+)
Zm00001d020603::7:124350584-124352585(-)
Zm00001d014621::5:56113172-56115173(+)
Zm00001d038812::6:164960117-164962118(+)
Zm00001d050602::4:103264020-103266021(+)
Zm00001d041311::3:111538331-111540332(+)
Zm00001d013533::5:13759891-13761892(+)
Zm00001d045292::9:18059907-18061908(-)
Zm00001d036940::6:106880859-106882860(-)
Zm00001d008900::8:24523916-24525917(-)
Zm00001d049222::4:21345682-21347683(+)
Zm00001d038144::6:149271578-149273579(+)
Zm00001d021295::7:148148106-148150107(-)
Zm00001d050037::4:61633793-61635794(-)
Zm00001d047904::9:144841638-144843639(-)
Zm00001d028905::1:50454512-50456513(-)
Zm00001d029640::1:80884696-80886697(+)
Zm00001d041294::3:110707928-110709929(+)
Zm00001d035705::6:41906739-41908740(+)
```
