## Supplementary material for "A comprehensive map of preferentially located motifs reveals distinct proximal *cis*-regulatory elements in plants": AACATTGT_containing_gene_set.txt

```
#Occurences of AACATTGT between 17 and 114 (positions relative to the transcription start site)
#287 sequences with AACATTGT in this interval
#1.14% of the sequences in promoter set with AACATTGT (set with 25199 sequences)
Zm00001d005798::2:189025129-189027130(-)
Zm00001d043958::3:214830162-214832163(+)
Zm00001d045800::9:39946702-39948703(-)
Zm00001d052263::4:185233951-185235952(-)
Zm00001d021954::7:167047523-167049524(-)
Zm00001d024459::10:71760474-71762475(-)
Zm00001d041545::3:126534317-126536318(+)
Zm00001d037836::6:139250121-139252122(-)
Zm00001d052763::4:199988146-199990147(+)
Zm00001d051605::4:164207838-164209839(+)
Zm00001d030008::1:98937603-98939604(+)
Zm00001d046454::9:90616750-90618751(+)
Zm00001d007147::2:223334991-223336992(-)
Zm00001d047919::9:145361010-145363011(+)
Zm00001d025760::10:128640246-128642247(+)
Zm00001d052108::4:179886087-179888088(+)
Zm00001d049187::4:19754299-19756300(+)
Zm00001d044274::3:223575066-223577067(+)
Zm00001d018722::7:3099598-3101599(-)
Zm00001d039975::3:21321658-21323659(+)
Zm00001d006110::2:198517091-198519092(+)
Zm00001d047838::9:142885992-142887993(+)
Zm00001d036563::6:92450582-92452583(-)
Zm00001d043693::3:207550259-207552260(+)
Zm00001d043688::3:207416662-207418663(+)
Zm00001d030110::1:106377398-106379399(+)
Zm00001d039409::3:3618779-3620780(+)
Zm00001d046434::9:89627166-89629167(+)
Zm00001d027784::1:13439225-13441226(-)
Zm00001d052183::4:182552337-182554338(+)
Zm00001d011387::8:149265713-149267714(-)
Zm00001d006562::2:210983466-210985467(+)
Zm00001d035748::6:44954771-44956772(-)
Zm00001d008585::8:13621725-13623726(-)
Zm00001d010373::8:111701113-111703114(+)
Zm00001d044929::9:7562944-7564945(-)
Zm00001d005036::2:155305753-155307754(-)
Zm00001d009554::8:70010779-70012780(+)
Zm00001d036680::6:97451378-97453379(+)
Zm00001d021785::7:162969318-162971319(+)
Zm00001d047809::9:142343263-142345264(+)
Zm00001d005598::2:180220767-180222768(+)
Zm00001d018828::7:6679616-6681617(-)
Zm00001d025681::10:126114096-126116097(-)
Zm00001d007192::2:224429317-224431318(-)
Zm00001d018952::7:10372255-10374256(-)
Zm00001d051405::4:157329497-157331498(+)
Zm00001d028558::1:39104821-39106822(-)
Zm00001d023530::10:8783374-8785375(+)
Zm00001d010145::8:101317025-101319026(-)
Zm00001d044180::3:221248492-221250493(+)
Zm00001d012400::8:173701397-173703398(-)
Zm00001d045274::9:17738427-17740428(-)
Zm00001d033160::1:252544618-252546619(+)
Zm00001d003114::2:32676042-32678043(+)
Zm00001d010282::8:107272000-107274001(+)
Zm00001d013664::5:16765345-16767346(+)
Zm00001d044397::3:227121894-227123895(-)
Zm00001d036932::6:106771860-106773861(+)
Zm00001d023291::10:2236284-2238285(-)
Zm00001d028233::1:27422151-27424152(-)
Zm00001d053066::4:211862318-211864319(-)
Zm00001d018794::7:5352308-5354309(+)
Zm00001d042506::3:170094185-170096186(-)
Zm00001d017398::5:194884384-194886385(-)
Zm00001d008765::8:19527779-19529780(-)
Zm00001d043997::3:216119315-216121316(-)
Zm00001d006212::2:201956142-201958143(+)
Zm00001d019332::7:28217380-28219381(+)
Zm00001d005446::2:174387995-174389996(+)
Zm00001d011073::8:138087117-138089118(+)
Zm00001d013377::5:10015613-10017614(+)
Zm00001d048085::9:149824338-149826339(-)
Zm00001d042685::3:176825881-176827882(+)
Zm00001d034222::1:287044875-287046876(+)
Zm00001d033989::1:280530083-280532084(+)
Zm00001d042598::3:173102454-173104455(-)
Zm00001d005024::2:154433882-154435883(+)
Zm00001d044691::3:234991182-234993183(+)
Zm00001d042734::3:178492331-178494332(-)
Zm00001d017889::5:209653327-209655328(-)
Zm00001d037512::6:127659398-127661399(-)
Zm00001d005052::2:156310723-156312724(-)
Zm00001d028098::1:22971378-22973379(-)
Zm00001d015653::5:103231198-103233199(+)
Zm00001d036783::6:100790250-100792251(-)
Zm00001d013089::5:4536026-4538027(-)
Zm00001d030317::1:122081451-122083452(+)
Zm00001d018405::5:220041077-220043078(+)
Zm00001d013290::5:7927732-7929733(-)
Zm00001d019945::7:78502546-78504547(+)
Zm00001d047810::9:142360087-142362088(-)
Zm00001d046681::9:102109866-102111867(+)
Zm00001d010821::8:128743076-128745077(-)
Zm00001d011511::8:152926522-152928523(-)
Zm00001d032979::1:245573272-245575273(-)
Zm00001d020764::7:131556448-131558449(+)
Zm00001d045272::9:17599459-17601460(-)
Zm00001d028739::1:44837282-44839283(-)
Zm00001d046385::9:86546521-86548522(-)
Zm00001d011678::8:158326235-158328236(+)
Zm00001d033910::1:278288283-278290284(+)
Zm00001d047062::9:117034616-117036617(+)
Zm00001d028713::1:44012384-44014385(-)
Zm00001d025465::10:119818641-119820642(-)
Zm00001d053981::4:244566558-244568559(+)
Zm00001d040005::3:22640898-22642899(-)
Zm00001d037490::6:127184123-127186124(-)
Zm00001d019813::7:64605678-64607679(-)
Zm00001d045948::9:49020495-49022496(-)
Zm00001d023566::10:10422814-10424815(-)
Zm00001d032552::1:230237429-230239430(+)
Zm00001d032101::1:212824522-212826523(+)
Zm00001d039878::3:17380493-17382494(-)
Zm00001d012738::8:179533333-179535334(-)
Zm00001d009946::8:91669874-91671875(-)
Zm00001d031480::1:191520505-191522506(-)
Zm00001d011152::8:140851841-140853842(+)
Zm00001d054084::4:246127126-246129127(-)
Zm00001d050350::4:82941387-82943388(-)
Zm00001d037208::6:115816941-115818942(+)
Zm00001d021046::7:141163241-141165242(-)
Zm00001d004098::2:82649539-82651540(+)
Zm00001d004535::2:116871829-116873830(-)
Zm00001d004200::2:91153460-91155461(-)
Zm00001d009586::8:71652948-71654949(+)
Zm00001d044593::3:232899272-232901273(+)
Zm00001d009496::8:67220798-67222799(+)
Zm00001d041785::3:138029534-138031535(-)
Zm00001d036971::6:107847086-107849087(+)
Zm00001d007685::2:237402341-237404342(-)
Zm00001d047811::9:142368703-142370704(+)
Zm00001d048837::4:6171582-6173583(+)
Zm00001d010566::8:120518762-120520763(-)
Zm00001d033855::1:275937456-275939457(+)
Zm00001d050934::4:132597931-132599932(+)
Zm00001d002896::2:26121509-26123510(-)
Zm00001d025700::10:126771226-126773227(+)
Zm00001d031961::1:208048857-208050858(+)
Zm00001d039471::3:5160148-5162149(-)
Zm00001d033415::1:262544275-262546276(-)
Zm00001d035300::6:20186775-20188776(+)
Zm00001d026243::10:141738162-141740163(-)
Zm00001d008572::8:13322332-13324333(+)
Zm00001d039051::6:169305938-169307939(-)
Zm00001d029031::1:55370315-55372316(+)
Zm00001d051703::4:167219760-167221761(+)
Zm00001d037532::6:128418120-128420121(-)
Zm00001d042004::3:146967031-146969032(+)
Zm00001d047605::9:136921777-136923778(-)
Zm00001d019461::7:34778556-34780557(+)
Zm00001d027884::1:16705700-16707701(+)
Zm00001d033203::1:253922414-253924415(+)
Zm00001d037438::6:125412758-125414759(+)
Zm00001d045899::9:46382350-46384351(-)
Zm00001d021090::7:142554447-142556448(-)
Zm00001d043428::3:199531853-199533854(-)
Zm00001d006336::2:204950128-204952129(+)
Zm00001d027230::1:49336-51337(-)
Zm00001d025381::10:116550264-116552265(-)
Zm00001d027520::1:7358098-7360099(-)
Zm00001d012836::5:970508-972509(-)
Zm00001d041231::3:106718207-106720208(+)
Zm00001d015622::5:101913080-101915081(+)
Zm00001d007012::2:220170457-220172458(+)
Zm00001d004941::2:149619082-149621083(-)
Zm00001d028699::1:43581224-43583225(-)
Zm00001d048766::4:5227794-5229795(-)
Zm00001d045277::9:17751905-17753906(-)
Zm00001d046277::9:77637834-77639835(-)
Zm00001d010667::8:123640408-123642409(+)
Zm00001d007102::2:222316936-222318937(+)
Zm00001d029106::1:58277566-58279567(-)
Zm00001d040008::3:22773657-22775658(+)
Zm00001d008274::8:3701007-3703008(-)
Zm00001d038592::6:160631454-160633455(-)
Zm00001d026451::10:146096128-146098129(-)
Zm00001d030106::1:106129014-106131015(-)
Zm00001d052251::4:184751097-184753098(-)
Zm00001d036973::6:108030099-108032100(+)
Zm00001d009931::8:90451515-90453516(-)
Zm00001d016816::5:177057782-177059783(-)
Zm00001d049825::4:46651259-46653260(+)
Zm00001d028693::1:43341507-43343508(+)
Zm00001d009883::8:87299877-87301878(+)
Zm00001d052830::4:202078494-202080495(-)
Zm00001d014946::5:69426454-69428455(-)
Zm00001d045627::9:29256935-29258936(+)
Zm00001d028330::1:31039988-31041989(+)
Zm00001d010492::8:117779665-117781666(-)
Zm00001d017791::5:206961616-206963617(-)
Zm00001d011444::8:150556098-150558099(-)
Zm00001d019357::7:29504769-29506770(+)
Zm00001d007752::2:238825746-238827747(+)
Zm00001d035092::6:4893610-4895611(-)
Zm00001d005871::2:191277562-191279563(+)
Zm00001d011497::8:152511559-152513560(-)
Zm00001d048477::9:156984634-156986635(+)
Zm00001d034876::1:304506932-304508933(+)
Zm00001d005847::2:190768285-190770286(-)
Zm00001d009335::8:56714282-56716283(-)
Zm00001d018610::7:837728-839729(+)
Zm00001d007302::2:227312081-227314082(+)
Zm00001d021391::7:150692436-150694437(+)
Zm00001d003176::2:34604864-34606865(+)
Zm00001d049023::4:12946568-12948569(-)
Zm00001d045309::9:18676908-18678909(+)
Zm00001d032100::1:212825707-212827708(-)
Zm00001d002465::2:13316589-13318590(-)
Zm00001d029372::1:67965494-67967495(-)
Zm00001d041488::3:123486566-123488567(+)
Zm00001d024910::10:94434703-94436704(+)
Zm00001d005744::2:185662310-185664311(+)
Zm00001d048785::4:5522777-5524778(+)
Zm00001d010583::8:120901646-120903647(-)
Zm00001d049254::4:22960066-22962067(-)
Zm00001d024034::10:38720255-38722256(-)
Zm00001d052937::4:205500308-205502309(+)
Zm00001d013463::5:12127009-12129010(-)
Zm00001d031937::1:207440790-207442791(-)
Zm00001d024270::10:60605689-60607690(-)
Zm00001d018907::7:8976743-8978744(-)
Zm00001d031059::1:175154809-175156810(+)
Zm00001d049197::4:20093781-20095782(+)
Zm00001d010034::8:96383293-96385294(+)
Zm00001d003516::2:46376469-46378470(+)
Zm00001d045729::9:35626907-35628908(-)
Zm00001d016552::5:167127606-167129607(-)
Zm00001d044819::9:3874631-3876632(+)
Zm00001d035511::6:30355855-30357856(-)
Zm00001d045344::9:19251012-19253013(+)
Zm00001d053438::4:231447937-231449938(+)
Zm00001d001936::2:3116598-3118599(-)
Zm00001d051510::4:160973658-160975659(+)
Zm00001d051644::4:165587927-165589928(+)
Zm00001d010923::8:133673022-133675023(-)
Zm00001d011956::8:165138833-165140834(+)
Zm00001d015211::5:79555211-79557212(-)
Zm00001d005616::2:180788690-180790691(+)
Zm00001d042106::3:150767047-150769048(-)
Zm00001d009132::8:38684616-38686617(+)
Zm00001d046511::9:93194900-93196901(-)
Zm00001d012142::8:168738620-168740621(-)
Zm00001d044663::3:234340496-234342497(-)
Zm00001d027691::1:11224716-11226717(-)
Zm00001d031709::1:199080821-199082822(+)
Zm00001d053728::4:239929854-239931855(+)
Zm00001d012867::5:1365141-1367142(+)
Zm00001d043356::3:197527137-197529138(-)
Zm00001d012604::8:177069068-177071069(+)
Zm00001d052049::4:177642510-177644511(-)
Zm00001d045350::9:19283277-19285278(+)
Zm00001d046694::9:102719455-102721456(-)
Zm00001d019666::7:49122040-49124041(-)
Zm00001d029647::1:80969055-80971056(+)
Zm00001d012570::8:176790528-176792529(+)
Zm00001d021305::7:148352725-148354726(+)
Zm00001d053878::4:242760456-242762457(-)
Zm00001d004739::2:135113889-135115890(-)
Zm00001d017486::5:197359109-197361110(+)
Zm00001d044865::9:5840797-5842798(-)
Zm00001d026039::10:136646291-136648292(-)
Zm00001d045347::9:19261985-19263986(+)
Zm00001d007183::2:224013267-224015268(-)
Zm00001d015500::5:94104611-94106612(-)
Zm00001d020763::7:131557544-131559545(-)
Zm00001d045136::9:14001564-14003565(-)
Zm00001d036092::6:71928061-71930062(-)
Zm00001d045386::9:20253260-20255261(+)
Zm00001d026541::10:147940549-147942550(-)
Zm00001d048386::9:155335962-155337963(+)
Zm00001d020362::7:109288940-109290941(+)
Zm00001d053827::4:241946191-241948192(-)
Zm00001d040691::3:58484404-58486405(-)
Zm00001d037120::6:113000012-113002013(+)
Zm00001d034986::6:842424-844425(-)
Zm00001d015729::5:114039948-114041949(-)
Zm00001d008477::8:9805694-9807695(+)
Zm00001d048358::9:154913541-154915542(+)
Zm00001d038167::6:150266024-150268025(+)
Zm00001d004516::2:116132759-116134760(-)
Zm00001d032373::1:224243274-224245275(+)
Zm00001d049830::4:46816158-46818159(-)
Zm00001d007573::2:235059027-235061028(+)
Zm00001d022631::7:181801921-181803922(+)
Zm00001d013295::5:7988662-7990663(+)
Zm00001d046221::9:72874968-72876969(-)
```
