## Supplementary material for "A comprehensive map of preferentially located motifs reveals distinct proximal *cis*-regulatory elements in plants": AACCA_containing_gene_set.txt

```
#Occurences of AACCA between -3 and 5 (positions relative to the transcription start site)
#802 sequences with AACCA in this interval
#3.18% of the sequences in promoter set with AACCA (set with 25199 sequences)
Zm00001d013176::5:5961913-5963914(-)
Zm00001d053713::4:239699074-239701075(-)
Zm00001d044909::9:6991772-6993773(+)
Zm00001d048205::9:152407024-152409025(+)
Zm00001d049805::4:45461241-45463242(-)
Zm00001d035501::6:29603185-29605186(+)
Zm00001d035864::6:57472144-57474145(-)
Zm00001d013602::5:15129067-15131068(+)
Zm00001d029668::1:81915590-81917591(-)
Zm00001d047729::9:140071151-140073152(+)
Zm00001d045084::9:12047174-12049175(-)
Zm00001d007457::2:232173426-232175427(+)
Zm00001d039686::3:11852855-11854856(-)
Zm00001d048891::4:7213032-7215033(+)
Zm00001d050468::4:90793910-90795911(+)
Zm00001d032908::1:242755866-242757867(-)
Zm00001d042667::3:176039957-176041958(-)
Zm00001d040937::3:80855486-80857487(-)
Zm00001d050375::4:84711147-84713148(+)
Zm00001d040677::3:57354172-57356173(+)
Zm00001d012646::8:177774291-177776292(+)
Zm00001d033394::1:261704462-261706463(+)
Zm00001d013056::5:3931222-3933223(-)
Zm00001d049759::4:43395375-43397376(-)
Zm00001d043387::3:198387662-198389663(+)
Zm00001d010967::8:135275390-135277391(-)
Zm00001d028241::1:27699202-27701203(+)
Zm00001d038720::6:163332823-163334824(+)
Zm00001d011403::8:149537653-149539654(+)
Zm00001d048044::9:148681439-148683440(+)
Zm00001d024772::10:87301976-87303977(-)
Zm00001d043348::3:197338250-197340251(-)
Zm00001d038937::6:167326113-167328114(-)
Zm00001d041255::3:108508729-108510730(+)
Zm00001d008602::8:14166086-14168087(+)
Zm00001d042517::3:170329661-170331662(-)
Zm00001d023451::10:6035407-6037408(+)
Zm00001d040694::3:58717247-58719248(-)
Zm00001d024712::10:84552985-84554986(+)
Zm00001d031674::1:198271491-198273492(-)
Zm00001d013782::5:20026628-20028629(-)
Zm00001d047793::9:141896608-141898609(-)
Zm00001d007288::2:226874247-226876248(+)
Zm00001d051140::4:145571564-145573565(-)
Zm00001d053994::4:244802801-244804802(-)
Zm00001d016979::5:181867779-181869780(+)
Zm00001d028534::1:38448281-38450282(+)
Zm00001d049641::4:38550043-38552044(+)
Zm00001d002100::2:5980567-5982568(-)
Zm00001d042534::3:171053486-171055487(-)
Zm00001d043787::3:210237858-210239859(-)
Zm00001d053971::4:244441233-244443234(+)
Zm00001d001765::2:98300-100301(+)
Zm00001d042979::3:185648145-185650146(+)
Zm00001d038761::6:163996495-163998496(-)
Zm00001d032516::1:229141562-229143563(-)
Zm00001d021864::7:164878626-164880627(+)
Zm00001d044844::9:4960923-4962924(+)
Zm00001d013659::5:16551768-16553769(+)
Zm00001d015096::5:75291498-75293499(+)
Zm00001d031436::1:190179301-190181302(-)
Zm00001d029683::1:82568935-82570936(-)
Zm00001d002346::2:10647670-10649671(+)
Zm00001d020799::7:133231302-133233303(+)
Zm00001d044480::3:229383203-229385204(-)
Zm00001d025398::10:117003997-117005998(-)
Zm00001d001809::2:1293431-1295432(+)
Zm00001d008258::8:3334857-3336858(-)
Zm00001d034159::1:285325857-285327858(-)
Zm00001d029400::1:69008446-69010447(+)
Zm00001d030784::1:159574777-159576778(+)
Zm00001d013861::5:23157170-23159171(-)
Zm00001d023989::10:34614670-34616671(+)
Zm00001d021532::7:155245134-155247135(+)
Zm00001d049141::4:17582810-17584811(-)
Zm00001d026598::10:148712055-148714056(-)
Zm00001d048101::9:150200138-150202139(+)
Zm00001d023885::10:26303869-26305870(+)
Zm00001d042137::3:153107776-153109777(-)
Zm00001d053156::4:216942020-216944021(+)
Zm00001d004790::2:139457003-139459004(-)
Zm00001d052785::4:200789446-200791447(+)
Zm00001d012459::8:174878245-174880246(-)
Zm00001d020149::7:95875137-95877138(-)
Zm00001d031002::1:172830717-172832718(+)
Zm00001d034406::1:292052586-292054587(-)
Zm00001d022342::7:175845006-175847007(+)
Zm00001d028951::1:52644232-52646233(+)
Zm00001d026517::10:147473819-147475820(-)
Zm00001d040016::3:23086408-23088409(+)
Zm00001d047658::9:138350519-138352520(-)
Zm00001d016599::5:169221286-169223287(-)
Zm00001d006192::2:201124971-201126972(-)
Zm00001d053591::4:235610970-235612971(+)
Zm00001d017997::5:211653098-211655099(-)
Zm00001d023249::10:1459665-1461666(+)
Zm00001d037556::6:129378419-129380420(-)
Zm00001d012599::8:177047578-177049579(-)
Zm00001d030548::1:143164979-143166980(-)
Zm00001d044652::3:234081445-234083446(-)
Zm00001d044207::3:221906914-221908915(-)
Zm00001d049286::4:24419475-24421476(+)
Zm00001d008225::8:1783518-1785519(+)
Zm00001d042246::3:157428676-157430677(-)
Zm00001d030659::1:151472148-151474149(-)
Zm00001d050179::4:71068307-71070308(+)
Zm00001d024596::10:79829434-79831435(+)
Zm00001d047875::9:144031735-144033736(-)
Zm00001d003760::2:57802940-57804941(+)
Zm00001d053983::4:244580296-244582297(+)
Zm00001d049930::4:53739058-53741059(-)
Zm00001d002972::2:28424509-28426510(+)
Zm00001d043009::3:186340698-186342699(+)
Zm00001d051067::4:140444438-140446439(+)
Zm00001d024186::10:54195053-54197054(-)
Zm00001d008762::8:19359253-19361254(-)
Zm00001d028532::1:38403005-38405006(-)
Zm00001d024952::10:96584860-96586861(+)
Zm00001d007820::2:240283725-240285726(-)
Zm00001d049925::4:53028826-53030827(+)
Zm00001d048442::9:156481636-156483637(+)
Zm00001d028139::1:23958114-23960115(+)
Zm00001d049301::4:25364809-25366810(-)
Zm00001d027302::1:2283351-2285352(+)
Zm00001d043069::3:188279071-188281072(+)
Zm00001d011596::8:155438315-155440316(-)
Zm00001d032612::1:232022462-232024463(-)
Zm00001d041990::3:146847497-146849498(-)
Zm00001d020996::7:139822018-139824019(+)
Zm00001d045996::9:53099644-53101645(+)
Zm00001d025979::10:135133723-135135724(-)
Zm00001d009398::8:62428718-62430719(-)
Zm00001d008340::8:5787621-5789622(+)
Zm00001d049678::4:39729873-39731874(+)
Zm00001d046561::9:95966671-95968672(+)
Zm00001d041511::3:125027156-125029157(+)
Zm00001d051525::4:161343509-161345510(+)
Zm00001d005159::2:161849485-161851486(+)
Zm00001d011003::8:136381820-136383821(+)
Zm00001d004982::2:152198351-152200352(-)
Zm00001d028203::1:26140004-26142005(-)
Zm00001d050116::4:66991996-66993997(-)
Zm00001d054107::4:246784223-246786224(-)
Zm00001d047292::9:125673576-125675577(+)
Zm00001d023799::10:22054019-22056020(+)
Zm00001d040649::3:55956721-55958722(+)
Zm00001d050649::4:110787078-110789079(-)
Zm00001d029699::1:83059158-83061159(-)
Zm00001d018469::5:221352662-221354663(+)
Zm00001d026307::10:143302524-143304525(+)
Zm00001d049055::4:14075557-14077558(-)
Zm00001d028837::1:48282428-48284429(-)
Zm00001d047471::9:131186982-131188983(+)
Zm00001d052149::4:181207176-181209177(+)
Zm00001d005261::2:166094692-166096693(+)
Zm00001d045386::9:20253260-20255261(+)
Zm00001d006626::2:212799473-212801474(+)
Zm00001d021180::7:145143089-145145090(-)
Zm00001d051604::4:164198420-164200421(+)
Zm00001d020911::7:136266089-136268090(+)
Zm00001d016965::5:181507018-181509019(+)
Zm00001d051021::4:137405172-137407173(+)
Zm00001d026348::10:143977994-143979995(+)
Zm00001d015319::5:84426196-84428197(-)
Zm00001d051701::4:167166096-167168097(+)
Zm00001d017197::5:188619588-188621589(+)
Zm00001d030777::1:159299458-159301459(-)
Zm00001d047656::9:138273542-138275543(-)
Zm00001d005928::2:193093534-193095535(-)
Zm00001d016971::5:181560982-181562983(-)
Zm00001d008951::8:26875306-26877307(-)
Zm00001d044648::3:233937394-233939395(+)
Zm00001d050388::4:85200274-85202275(+)
Zm00001d032810::1:238939506-238941507(-)
Zm00001d040752::3:63581472-63583473(-)
Zm00001d014609::5:55125308-55127309(+)
Zm00001d020016::7:85863074-85865075(+)
Zm00001d015707::5:110144793-110146794(-)
Zm00001d004125::2:84509773-84511774(-)
Zm00001d013277::5:7698276-7700277(-)
Zm00001d018804::7:5675513-5677514(-)
Zm00001d013529::5:13664452-13666453(-)
Zm00001d026006::10:135860970-135862971(-)
Zm00001d012591::8:176953965-176955966(+)
Zm00001d042333::3:161626908-161628909(+)
Zm00001d044303::3:224621278-224623279(+)
Zm00001d018382::5:219597615-219599616(+)
Zm00001d023792::10:20889918-20891919(-)
Zm00001d012933::5:2197428-2199429(-)
Zm00001d035915::6:60131989-60133990(-)
Zm00001d021557::7:155893668-155895669(+)
Zm00001d052736::4:199342498-199344499(+)
Zm00001d044090::3:218823699-218825700(+)
Zm00001d001808::2:1266678-1268679(+)
Zm00001d012925::5:2068317-2070318(-)
Zm00001d022439::7:177713473-177715474(-)
Zm00001d024587::10:79471657-79473658(-)
Zm00001d025134::10:105976897-105978898(-)
Zm00001d050985::4:135265296-135267297(+)
Zm00001d005038::2:155404608-155406609(-)
Zm00001d035070::6:3732314-3734315(+)
Zm00001d016380::5:160194367-160196368(+)
Zm00001d004166::2:88505192-88507193(+)
Zm00001d030421::1:131280386-131282387(+)
Zm00001d003414::2:43703684-43705685(+)
Zm00001d037970::6:143884273-143886274(-)
Zm00001d017429::5:195831361-195833362(+)
Zm00001d005451::2:174594665-174596666(-)
Zm00001d051362::4:155983359-155985360(+)
Zm00001d022111::7:170577401-170579402(+)
Zm00001d027809::1:14206162-14208163(+)
Zm00001d010804::8:128345993-128347994(+)
Zm00001d038066::6:146741395-146743396(-)
Zm00001d027481::1:6272594-6274595(+)
Zm00001d002388::2:11652379-11654380(+)
Zm00001d043029::3:187047179-187049180(-)
Zm00001d024307::10:63097337-63099338(-)
Zm00001d017113::5:185785704-185787705(-)
Zm00001d027590::1:8572454-8574455(+)
Zm00001d032546::1:230132897-230134898(+)
Zm00001d020033::7:87289367-87291368(+)
Zm00001d011268::8:145142290-145144291(+)
Zm00001d017492::5:197500970-197502971(+)
Zm00001d048345::9:154817619-154819620(-)
Zm00001d049923::4:52879219-52881220(+)
Zm00001d025651::10:125011668-125013669(+)
Zm00001d009480::8:66826391-66828392(-)
Zm00001d011588::8:155133007-155135008(-)
Zm00001d015484::5:92902119-92904120(-)
Zm00001d022231::7:173269791-173271792(+)
Zm00001d003864::2:63723247-63725248(-)
Zm00001d033928::1:278736905-278738906(-)
Zm00001d046128::9:65191246-65193247(+)
Zm00001d017777::5:206414073-206416074(-)
Zm00001d008990::8:29050425-29052426(-)
Zm00001d034270::1:288306098-288308099(-)
Zm00001d028325::1:30792236-30794237(+)
Zm00001d047224::9:122889835-122891836(+)
Zm00001d043098::3:189167622-189169623(-)
Zm00001d034670::1:299441157-299443158(-)
Zm00001d010463::8:116484445-116486446(+)
Zm00001d035986::6:64768890-64770891(+)
Zm00001d037215::6:116215561-116217562(+)
Zm00001d027523::1:7399081-7401082(-)
Zm00001d003276::2:38561621-38563622(+)
Zm00001d002815::2:23481985-23483986(+)
Zm00001d028084::1:22261831-22263832(+)
Zm00001d043465::3:200809580-200811581(-)
Zm00001d046600::9:98192099-98194100(-)
Zm00001d014735::5:61102298-61104299(+)
Zm00001d025286::10:112662238-112664239(-)
Zm00001d042660::3:175805576-175807577(-)
Zm00001d020426::7:113228895-113230896(+)
Zm00001d028631::1:41455258-41457259(+)
Zm00001d044498::3:229725711-229727712(+)
Zm00001d003220::2:36504963-36506964(+)
Zm00001d039702::3:12559252-12561253(+)
Zm00001d052264::4:185236291-185238292(+)
Zm00001d011231::8:143889261-143891262(-)
Zm00001d027455::1:5608914-5610915(+)
Zm00001d010258::8:106427559-106429560(-)
Zm00001d016444::5:162576141-162578142(+)
Zm00001d043927::3:214034971-214036972(+)
Zm00001d022143::7:171101968-171103969(-)
Zm00001d023376::10:4270767-4272768(+)
Zm00001d027667::1:10613078-10615079(+)
Zm00001d014872::5:66603727-66605728(+)
Zm00001d025144::10:106495292-106497293(-)
Zm00001d002822::2:23768000-23770001(-)
Zm00001d043613::3:205191039-205193040(+)
Zm00001d026392::10:144993754-144995755(+)
Zm00001d022421::7:177322534-177324535(+)
Zm00001d003072::2:31122852-31124853(+)
Zm00001d044452::3:228388199-228390200(+)
Zm00001d022401::7:176823623-176825624(-)
Zm00001d047093::9:118316260-118318261(-)
Zm00001d043905::3:213460990-213462991(-)
Zm00001d052753::4:199826302-199828303(-)
Zm00001d034537::1:295875238-295877239(-)
Zm00001d011993::8:166036349-166038350(+)
Zm00001d036126::6:73732578-73734579(-)
Zm00001d035086::6:4482646-4484647(+)
Zm00001d003923::2:68464094-68466095(+)
Zm00001d041049::3:92913221-92915222(-)
Zm00001d033632::1:269321328-269323329(-)
Zm00001d006335::2:204948096-204950097(-)
Zm00001d038587::6:160543442-160545443(+)
Zm00001d042288::3:159139894-159141895(+)
Zm00001d004209::2:91714864-91716865(+)
Zm00001d003653::2:52012730-52014731(-)
Zm00001d041958::3:145662599-145664600(-)
Zm00001d005851::2:190889192-190891193(-)
Zm00001d034373::1:291110321-291112322(+)
Zm00001d020563::7:122391196-122393197(+)
Zm00001d008777::8:19663388-19665389(-)
Zm00001d003045::2:30206645-30208646(+)
Zm00001d029095::1:57696807-57698808(-)
Zm00001d041669::3:132741886-132743887(+)
Zm00001d008439::8:8691583-8693584(+)
Zm00001d037875::6:140721260-140723261(+)
Zm00001d019150::7:19292026-19294027(+)
Zm00001d001831::2:1620850-1622851(-)
Zm00001d027334::1:3135316-3137317(-)
Zm00001d031119::1:177986941-177988942(-)
Zm00001d046306::9:79734841-79736842(+)
Zm00001d032156::1:214678412-214680413(-)
Zm00001d027855::1:15364100-15366101(+)
Zm00001d020471::7:116950491-116952492(-)
Zm00001d032937::1:244095328-244097329(+)
Zm00001d018277::5:217816756-217818757(-)
Zm00001d019479::7:36169750-36171751(+)
Zm00001d013296::5:7997612-7999613(-)
Zm00001d051232::4:149365165-149367166(-)
Zm00001d026483::10:146815944-146817945(-)
Zm00001d045315::9:18808835-18810836(-)
Zm00001d006211::2:201911294-201913295(+)
Zm00001d028025::1:20832187-20834188(+)
Zm00001d009802::8:82151050-82153051(+)
Zm00001d052620::4:195051033-195053034(+)
Zm00001d017537::5:198955049-198957050(+)
Zm00001d007456::2:232155497-232157498(+)
Zm00001d053891::4:243150845-243152846(-)
Zm00001d034175::1:285705606-285707607(+)
Zm00001d028088::1:22606023-22608024(-)
Zm00001d019090::7:15822676-15824677(+)
Zm00001d052820::4:202004490-202006491(+)
Zm00001d034717::1:300609909-300611910(-)
Zm00001d049346::4:27239037-27241038(+)
Zm00001d034896::1:305016066-305018067(-)
Zm00001d020904::7:136145734-136147735(-)
Zm00001d043527::3:202751878-202753879(+)
Zm00001d021000::7:139888921-139890922(+)
Zm00001d030217::1:113712021-113714022(-)
Zm00001d049597::4:36836045-36838046(-)
Zm00001d012141::8:168735537-168737538(-)
Zm00001d003400::2:43086535-43088536(-)
Zm00001d052636::4:195468453-195470454(+)
Zm00001d003895::2:65738510-65740511(-)
Zm00001d032335::1:222954644-222956645(-)
Zm00001d011857::8:163127398-163129399(-)
Zm00001d013439::5:11391785-11393786(-)
Zm00001d021784::7:162969848-162971849(-)
Zm00001d047079::9:117689097-117691098(-)
Zm00001d027993::1:19602046-19604047(+)
Zm00001d002258::2:9079846-9081847(+)
Zm00001d035063::6:3468474-3470475(+)
Zm00001d014124::5:33237570-33239571(+)
Zm00001d047739::9:140360704-140362705(-)
Zm00001d030781::1:159401739-159403740(+)
Zm00001d019699::7:51764186-51766187(-)
Zm00001d045894::9:46158567-46160568(-)
Zm00001d016377::5:160009151-160011152(+)
Zm00001d028558::1:39104821-39106822(-)
Zm00001d039176::6:171822726-171824727(+)
Zm00001d015469::5:91980000-91982001(-)
Zm00001d031159::1:180217646-180219647(-)
Zm00001d052758::4:199896222-199898223(+)
Zm00001d011947::8:164906825-164908826(+)
Zm00001d002119::2:6131807-6133808(-)
Zm00001d029950::1:96146976-96148977(-)
Zm00001d034620::1:298049889-298051890(-)
Zm00001d029174::1:60995404-60997405(+)
Zm00001d004553::2:117603132-117605133(-)
Zm00001d045422::9:21626841-21628842(-)
Zm00001d034591::1:297380716-297382717(+)
Zm00001d003448::2:44638640-44640641(-)
Zm00001d044826::9:4093037-4095038(-)
Zm00001d009023::8:30574793-30576794(-)
Zm00001d033812::1:274318300-274320301(-)
Zm00001d042505::3:170033465-170035466(-)
Zm00001d048927::4:8249523-8251524(+)
Zm00001d015593::5:100206525-100208526(-)
Zm00001d005358::2:170901872-170903873(-)
Zm00001d011821::8:162137781-162139782(-)
Zm00001d009872::8:86439760-86441761(-)
Zm00001d012503::8:175570172-175572173(-)
Zm00001d044116::3:219690189-219692190(+)
Zm00001d052458::4:190410857-190412858(+)
Zm00001d036428::6:88156436-88158437(-)
Zm00001d007433::2:231619510-231621511(-)
Zm00001d006794::2:216887685-216889686(-)
Zm00001d037693::6:134216428-134218429(-)
Zm00001d042262::3:157894929-157896930(-)
Zm00001d025362::10:115710412-115712413(-)
Zm00001d028660::1:42126201-42128202(-)
Zm00001d031893::1:205619861-205621862(-)
Zm00001d052660::4:196212462-196214463(-)
Zm00001d048362::9:155115561-155117562(-)
Zm00001d026381::10:144815506-144817507(-)
Zm00001d053015::4:209126284-209128285(+)
Zm00001d005441::2:174333122-174335123(-)
Zm00001d024112::10:46410170-46412171(-)
Zm00001d023962::10:32087936-32089937(+)
Zm00001d030909::1:166745855-166747856(+)
Zm00001d044497::3:229712809-229714810(+)
Zm00001d032010::1:209341090-209343091(-)
Zm00001d005072::2:157223017-157225018(+)
Zm00001d044524::3:230863462-230865463(+)
Zm00001d010867::8:131314531-131316532(-)
Zm00001d002084::2:5714785-5716786(-)
Zm00001d031427::1:189776468-189778469(+)
Zm00001d045387::9:20382472-20384473(-)
Zm00001d027451::1:5535611-5537612(+)
Zm00001d010207::8:104001685-104003686(+)
Zm00001d048117::9:150409114-150411115(+)
Zm00001d026687::10:149947799-149949800(+)
Zm00001d017523::5:198636421-198638422(+)
Zm00001d051053::4:139075499-139077500(+)
Zm00001d018084::5:213933828-213935829(-)
Zm00001d014145::5:34118307-34120308(-)
Zm00001d039530::3:7381231-7383232(-)
Zm00001d006185::2:200998752-201000753(-)
Zm00001d012641::8:177676784-177678785(-)
Zm00001d053316::4:225849092-225851093(+)
Zm00001d043538::3:203304532-203306533(-)
Zm00001d041624::3:129826775-129828776(-)
Zm00001d012236::8:170640051-170642052(-)
Zm00001d031056::1:175034577-175036578(+)
Zm00001d047382::9:128263440-128265441(-)
Zm00001d046759::9:104674920-104676921(-)
Zm00001d003024::2:29734629-29736630(-)
Zm00001d028656::1:42049852-42051853(+)
Zm00001d045927::9:47490325-47492326(-)
Zm00001d028599::1:40282241-40284242(+)
Zm00001d021015::7:140496598-140498599(-)
Zm00001d017830::5:208015008-208017009(+)
Zm00001d003203::2:35514287-35516288(+)
Zm00001d031992::1:208950281-208952282(-)
Zm00001d026311::10:143368785-143370786(-)
Zm00001d048338::9:154674103-154676104(+)
Zm00001d017881::5:209501394-209503395(+)
Zm00001d041472::3:122371519-122373520(-)
Zm00001d036917::6:106359117-106361118(+)
Zm00001d006620::2:212764114-212766115(+)
Zm00001d042207::3:156094991-156096992(-)
Zm00001d022211::7:172910835-172912836(-)
Zm00001d024403::10:69004319-69006320(-)
Zm00001d032708::1:235647293-235649294(+)
Zm00001d016606::5:169949247-169951248(-)
Zm00001d034578::1:296930369-296932370(-)
Zm00001d034062::1:282850172-282852173(+)
Zm00001d007816::2:240148273-240150274(+)
Zm00001d006131::2:199414716-199416717(+)
Zm00001d013256::5:7184283-7186284(-)
Zm00001d039158::6:171284257-171286258(+)
Zm00001d009439::8:64593420-64595421(-)
Zm00001d016969::5:181560312-181562313(-)
Zm00001d013127::5:5187129-5189130(-)
Zm00001d033668::1:270121690-270123691(-)
Zm00001d021588::7:157335107-157337108(-)
Zm00001d019059::7:14394501-14396502(-)
Zm00001d031251::1:183679258-183681259(-)
Zm00001d005269::2:166466179-166468180(-)
Zm00001d024432::10:70728660-70730661(-)
Zm00001d051033::4:137840812-137842813(+)
Zm00001d026283::10:142759345-142761346(+)
Zm00001d008543::8:12495237-12497238(+)
Zm00001d030381::1:127551997-127553998(+)
Zm00001d002758::2:21811578-21813579(+)
Zm00001d003418::2:43778770-43780771(+)
Zm00001d022301::7:174762430-174764431(-)
Zm00001d032921::1:243132486-243134487(-)
Zm00001d024462::10:71954650-71956651(-)
Zm00001d036136::6:73925456-73927457(+)
Zm00001d032347::1:223351662-223353663(-)
Zm00001d011360::8:148436405-148438406(-)
Zm00001d011436::8:150437223-150439224(+)
Zm00001d012161::8:169182211-169184212(+)
Zm00001d038460::6:157676006-157678007(+)
Zm00001d016837::5:177878892-177880893(-)
Zm00001d011517::8:153157333-153159334(+)
Zm00001d027388::1:4147150-4149151(-)
Zm00001d016006::5:138920917-138922918(-)
Zm00001d050834::4:125419687-125421688(+)
Zm00001d033822::1:274809791-274811792(-)
Zm00001d029667::1:81896111-81898112(-)
Zm00001d019644::7:47871564-47873565(-)
Zm00001d039312::3:1460488-1462489(+)
Zm00001d035751::6:45355667-45357668(-)
Zm00001d002022::2:4552073-4554074(-)
Zm00001d024873::10:91646235-91648236(-)
Zm00001d010908::8:133020174-133022175(+)
Zm00001d013712::5:18265022-18267023(+)
Zm00001d028691::1:43310590-43312591(+)
Zm00001d040036::3:23949140-23951141(+)
Zm00001d003267::2:38402089-38404090(-)
Zm00001d003394::2:42773175-42775176(-)
Zm00001d035769::6:46864253-46866254(-)
Zm00001d024212::10:56827254-56829255(+)
Zm00001d044394::3:227054057-227056058(-)
Zm00001d033383::1:261131061-261133062(+)
Zm00001d009760::8:80072788-80074789(+)
Zm00001d029629::1:80602599-80604600(+)
Zm00001d003028::2:29760257-29762258(-)
Zm00001d026268::10:142400403-142402404(-)
Zm00001d001899::2:2561344-2563345(-)
Zm00001d020193::7:98662625-98664626(-)
Zm00001d015227::5:80070130-80072131(+)
Zm00001d053659::4:238359711-238361712(+)
Zm00001d024053::10:40256178-40258179(-)
Zm00001d032591::1:231454653-231456654(-)
Zm00001d047527::9:133873786-133875787(+)
Zm00001d017901::5:209803057-209805058(+)
Zm00001d050153::4:69526295-69528296(-)
Zm00001d018005::5:211809934-211811935(+)
Zm00001d021916::7:165867545-165869546(+)
Zm00001d047779::9:141538609-141540610(+)
Zm00001d033312::1:258661650-258663651(-)
Zm00001d025012::10:99640734-99642735(+)
Zm00001d034075::1:283306929-283308930(-)
Zm00001d014205::5:36552628-36554629(-)
Zm00001d031525::1:192897422-192899423(-)
Zm00001d003132::2:33348134-33350135(-)
Zm00001d018001::5:211693140-211695141(+)
Zm00001d034595::1:297418991-297420992(-)
Zm00001d014020::5:28978687-28980688(+)
Zm00001d044606::3:233292081-233294082(+)
Zm00001d044859::9:5604458-5606459(+)
Zm00001d020627::7:125488554-125490555(-)
Zm00001d035201::6:9610442-9612443(+)
Zm00001d014652::5:57320288-57322289(+)
Zm00001d028265::1:28613913-28615914(-)
Zm00001d006769::2:216355840-216357841(-)
Zm00001d040076::3:25950805-25952806(+)
Zm00001d041961::3:145903568-145905569(-)
Zm00001d012197::8:169923145-169925146(+)
Zm00001d024719::10:84966656-84968657(+)
Zm00001d011369::8:148784918-148786919(-)
Zm00001d050925::4:131919006-131921007(-)
Zm00001d042993::3:186050035-186052036(+)
Zm00001d002478::2:13594207-13596208(+)
Zm00001d008285::8:4083314-4085315(-)
Zm00001d052615::4:194835266-194837267(+)
Zm00001d017526::5:198709952-198711953(-)
Zm00001d038346::6:154921219-154923220(+)
Zm00001d004633::2:124218287-124220288(-)
Zm00001d034839::1:303572211-303574212(+)
Zm00001d018431::5:220632542-220634543(+)
Zm00001d027691::1:11224716-11226717(-)
Zm00001d032587::1:231371816-231373817(-)
Zm00001d048314::9:154449914-154451915(-)
Zm00001d053101::4:213755115-213757116(+)
Zm00001d012043::8:167099429-167101430(-)
Zm00001d017857::5:208987130-208989131(-)
Zm00001d007455::2:232067554-232069555(-)
Zm00001d012972::5:2583511-2585512(-)
Zm00001d014321::5:40893950-40895951(+)
Zm00001d018289::5:218021790-218023791(-)
Zm00001d024059::10:40713939-40715940(+)
Zm00001d037557::6:129474390-129476391(+)
Zm00001d035500::6:29604185-29606186(-)
Zm00001d034832::1:303277891-303279892(+)
Zm00001d043168::3:190458081-190460082(-)
Zm00001d004669::2:128651632-128653633(-)
Zm00001d006825::2:217433055-217435056(+)
Zm00001d048253::9:153253859-153255860(+)
Zm00001d035318::6:21025577-21027578(+)
Zm00001d041741::3:135628918-135630919(+)
Zm00001d014499::5:50447985-50449986(-)
Zm00001d017410::5:195100954-195102955(+)
Zm00001d018217::5:216744094-216746095(+)
Zm00001d012846::5:1075528-1077529(-)
Zm00001d021873::7:165218953-165220954(-)
Zm00001d052357::4:188102724-188104725(+)
Zm00001d014088::5:31968775-31970776(-)
Zm00001d004588::2:120484841-120486842(-)
Zm00001d046126::9:65015434-65017435(+)
Zm00001d027860::1:15528776-15530777(+)
Zm00001d012287::8:171911007-171913008(+)
Zm00001d051881::4:173324213-173326214(+)
Zm00001d034733::1:300952624-300954625(+)
Zm00001d048694::4:3414744-3416745(+)
Zm00001d021546::7:155517315-155519316(+)
Zm00001d053631::4:237404506-237406507(+)
Zm00001d011219::8:143285624-143287625(-)
Zm00001d013927::5:25002507-25004508(+)
Zm00001d021673::7:159700590-159702591(+)
Zm00001d039156::6:171179593-171181594(+)
Zm00001d047651::9:138081982-138083983(-)
Zm00001d010599::8:121490362-121492363(+)
Zm00001d005228::2:164593961-164595962(+)
Zm00001d042961::3:184963095-184965096(+)
Zm00001d044757::9:1460216-1462217(-)
Zm00001d016974::5:181714711-181716712(+)
Zm00001d036827::6:102931889-102933890(+)
Zm00001d019631::7:47058125-47060126(+)
Zm00001d047807::9:142291724-142293725(+)
Zm00001d029072::1:57138357-57140358(-)
Zm00001d024293::10:62335131-62337132(+)
Zm00001d003186::2:35029289-35031290(+)
Zm00001d048098::9:150139534-150141535(+)
Zm00001d051634::4:165276147-165278148(-)
Zm00001d018454::5:221153474-221155475(-)
Zm00001d022206::7:172851982-172853983(-)
Zm00001d039625::3:9380454-9382455(-)
Zm00001d043579::3:204369810-204371811(+)
Zm00001d017981::5:211301898-211303899(+)
Zm00001d021719::7:161356723-161358724(+)
Zm00001d004585::2:119953963-119955964(-)
Zm00001d042777::3:179395946-179397947(-)
Zm00001d037025::6:109441767-109443768(-)
Zm00001d036425::6:87901769-87903770(-)
Zm00001d008642::8:15548788-15550789(-)
Zm00001d012351::8:172910945-172912946(+)
Zm00001d022270::7:174022719-174024720(+)
Zm00001d043794::3:210360074-210362075(+)
Zm00001d005100::2:158140865-158142866(+)
Zm00001d012624::8:177408352-177410353(-)
Zm00001d021070::7:142138300-142140301(-)
Zm00001d013252::5:7136751-7138752(+)
Zm00001d005995::2:194930208-194932209(-)
Zm00001d046593::9:97680458-97682459(-)
Zm00001d031071::1:175968208-175970209(+)
Zm00001d033866::1:276736549-276738550(+)
Zm00001d017768::5:206247801-206249802(+)
Zm00001d050382::4:84998112-85000113(-)
Zm00001d002106::2:6004192-6006193(+)
Zm00001d040426::3:42865773-42867774(+)
Zm00001d051039::4:138152025-138154026(-)
Zm00001d006760::2:216125953-216127954(+)
Zm00001d017360::5:193621366-193623367(-)
Zm00001d008389::8:7027045-7029046(-)
Zm00001d004460::2:113300130-113302131(+)
Zm00001d054066::4:245797063-245799064(+)
Zm00001d022122::7:170793373-170795374(+)
Zm00001d004465::2:113584525-113586526(+)
Zm00001d029348::1:66839107-66841108(+)
Zm00001d003088::2:31841147-31843148(-)
Zm00001d006884::2:218529416-218531417(+)
Zm00001d027748::1:12537061-12539062(+)
Zm00001d047574::9:136094028-136096029(-)
Zm00001d015729::5:114039948-114041949(-)
Zm00001d034241::1:287662367-287664368(+)
Zm00001d044310::3:224936005-224938006(+)
Zm00001d009132::8:38684616-38686617(+)
Zm00001d012983::5:2773328-2775329(+)
Zm00001d033139::1:251919650-251921651(+)
Zm00001d011347::8:147385770-147387771(+)
Zm00001d026344::10:143881889-143883890(+)
Zm00001d029567::1:76612395-76614396(+)
Zm00001d024928::10:95449662-95451663(+)
Zm00001d025985::10:135305623-135307624(+)
Zm00001d039258::3:700788-702789(-)
Zm00001d038194::6:151180818-151182819(+)
Zm00001d019945::7:78502546-78504547(+)
Zm00001d047540::9:134440482-134442483(+)
Zm00001d017611::5:201587785-201589786(+)
Zm00001d030277::1:118417050-118419051(-)
Zm00001d033218::1:254668053-254670054(+)
Zm00001d030790::1:159883990-159885991(-)
Zm00001d044920::9:7253104-7255105(-)
Zm00001d040279::3:35509148-35511149(+)
Zm00001d019215::7:22125936-22127937(-)
Zm00001d028386::1:32856121-32858122(+)
Zm00001d034872::1:304414510-304416511(+)
Zm00001d051605::4:164207838-164209839(+)
Zm00001d033744::1:272672187-272674188(-)
Zm00001d047477::9:131426073-131428074(+)
Zm00001d037651::6:133042709-133044710(-)
Zm00001d043813::3:210935766-210937767(-)
Zm00001d011352::8:147823813-147825814(-)
Zm00001d018014::5:212107029-212109030(+)
Zm00001d029256::1:63873092-63875093(-)
Zm00001d034531::1:295759988-295761989(-)
Zm00001d012702::8:178947430-178949431(-)
Zm00001d014463::5:48440667-48442668(+)
Zm00001d006797::2:216891199-216893200(+)
Zm00001d015982::5:136645460-136647461(-)
Zm00001d036915::6:106337727-106339728(-)
Zm00001d015228::5:80070130-80072131(+)
Zm00001d009055::8:33495556-33497557(-)
Zm00001d045676::9:32728636-32730637(-)
Zm00001d049502::4:32645496-32647497(-)
Zm00001d033187::1:253275337-253277338(-)
Zm00001d050811::4:124227607-124229608(-)
Zm00001d050386::4:85165605-85167606(+)
Zm00001d005798::2:189025129-189027130(-)
Zm00001d002676::2:19018880-19020881(-)
Zm00001d050608::4:103848280-103850281(+)
Zm00001d019988::7:83008757-83010758(+)
Zm00001d013238::5:6854257-6856258(+)
Zm00001d034139::1:284866079-284868080(+)
Zm00001d053616::4:236550418-236552419(-)
Zm00001d010987::8:136011583-136013584(-)
Zm00001d036051::6:69068803-69070804(+)
Zm00001d011979::8:165564935-165566936(+)
Zm00001d052191::4:182741778-182743779(+)
Zm00001d033633::1:269325228-269327229(-)
Zm00001d038867::6:166105530-166107531(-)
Zm00001d018472::5:221367796-221369797(+)
Zm00001d027317::1:2826110-2828111(-)
Zm00001d017847::5:208649026-208651027(-)
Zm00001d014383::5:43799921-43801922(+)
Zm00001d029120::1:58740946-58742947(+)
Zm00001d040446::3:43700424-43702425(+)
Zm00001d039157::6:171237521-171239522(+)
Zm00001d032507::1:228911843-228913844(-)
Zm00001d048497::9:157236057-157238058(+)
Zm00001d038655::6:161935769-161937770(-)
Zm00001d009421::8:63764786-63766787(-)
Zm00001d051987::4:175914057-175916058(+)
Zm00001d026223::10:141449411-141451412(+)
Zm00001d033994::1:280607719-280609720(-)
Zm00001d017108::5:185657296-185659297(+)
Zm00001d040878::3:74733196-74735197(-)
Zm00001d009723::8:77908736-77910737(-)
Zm00001d052003::4:176261389-176263390(-)
Zm00001d026295::10:143138048-143140049(-)
Zm00001d027489::1:6417925-6419926(+)
Zm00001d032832::1:239627716-239629717(+)
Zm00001d009591::8:72073992-72075993(-)
Zm00001d016542::5:166723280-166725281(-)
Zm00001d035552::6:32909398-32911399(-)
Zm00001d017706::5:204698763-204700764(+)
Zm00001d014820::5:64544058-64546059(+)
Zm00001d039079::6:169688420-169690421(-)
Zm00001d031186::1:181629308-181631309(+)
Zm00001d042656::3:175633747-175635748(+)
Zm00001d051075::4:140675716-140677717(+)
Zm00001d012396::8:173538917-173540918(-)
Zm00001d007769::2:239295866-239297867(-)
Zm00001d020416::7:112557303-112559304(-)
Zm00001d005383::2:171800786-171802787(-)
Zm00001d027350::1:3446999-3449000(+)
Zm00001d008847::8:22500397-22502398(+)
Zm00001d012294::8:172043090-172045091(-)
Zm00001d047078::9:117544560-117546561(+)
Zm00001d013100::5:4709034-4711035(-)
Zm00001d053183::4:218605294-218607295(-)
Zm00001d011512::8:152934806-152936807(-)
Zm00001d042095::3:150585610-150587611(-)
Zm00001d026134::10:139369040-139371041(-)
Zm00001d037955::6:143490946-143492947(-)
Zm00001d012891::5:1621204-1623205(+)
Zm00001d051233::4:149420063-149422064(-)
Zm00001d014705::5:59976577-59978578(-)
Zm00001d014187::5:35510226-35512227(-)
Zm00001d040455::3:44152363-44154364(-)
Zm00001d035337::6:22130204-22132205(+)
Zm00001d045316::9:18808592-18810593(+)
Zm00001d003483::2:45546125-45548126(+)
Zm00001d003524::2:46656755-46658756(+)
Zm00001d005250::2:165696144-165698145(-)
Zm00001d036392::6:86657627-86659628(-)
Zm00001d050723::4:118810402-118812403(+)
Zm00001d023808::10:22666594-22668595(+)
Zm00001d029593::1:78162721-78164722(+)
Zm00001d047566::9:135784866-135786867(+)
Zm00001d025739::10:128020107-128022108(+)
Zm00001d021024::7:140749487-140751488(+)
Zm00001d025953::10:134614956-134616957(-)
Zm00001d018135::5:215070459-215072460(+)
Zm00001d051104::4:142718582-142720583(-)
Zm00001d004877::2:145960813-145962814(+)
Zm00001d043325::3:196558358-196560359(+)
Zm00001d006217::2:202079738-202081739(+)
Zm00001d052450::4:190300219-190302220(+)
Zm00001d006308::2:204220679-204222680(+)
Zm00001d016757::5:175072114-175074115(+)
Zm00001d028360::1:32051962-32053963(-)
Zm00001d014315::5:40642779-40644780(-)
Zm00001d041769::3:136871359-136873360(+)
Zm00001d028072::1:21984774-21986775(-)
Zm00001d041847::3:140451441-140453442(+)
Zm00001d025971::10:135013949-135015950(-)
Zm00001d018440::5:220895416-220897417(+)
Zm00001d002553::2:15287424-15289425(-)
Zm00001d043047::3:187341005-187343006(+)
Zm00001d034826::1:303086939-303088940(+)
Zm00001d007345::2:229260981-229262982(-)
Zm00001d030034::1:101178796-101180797(-)
Zm00001d017490::5:197380915-197382916(-)
Zm00001d007773::2:239376941-239378942(-)
Zm00001d004812::2:140813468-140815469(-)
Zm00001d018416::5:220298711-220300712(+)
Zm00001d015186::5:78727293-78729294(-)
Zm00001d043249::3:193231402-193233403(+)
Zm00001d008282::8:3989393-3991394(-)
Zm00001d034467::1:293828158-293830159(+)
Zm00001d010135::8:100967601-100969602(-)
Zm00001d020134::7:94948084-94950085(+)
Zm00001d043949::3:214563573-214565574(+)
Zm00001d002917::2:26428488-26430489(-)
Zm00001d002275::2:9315866-9317867(-)
Zm00001d041362::3:114242891-114244892(+)
Zm00001d009555::8:70019409-70021410(-)
Zm00001d020491::7:118718938-118720939(-)
Zm00001d024635::10:81354018-81356019(+)
Zm00001d030712::1:155201081-155203082(-)
Zm00001d034734::1:300961699-300963700(+)
Zm00001d049211::4:20798004-20800005(+)
Zm00001d006442::2:208278887-208280888(+)
Zm00001d044191::3:221511230-221513231(-)
Zm00001d051438::4:158522250-158524251(-)
Zm00001d032139::1:214254135-214256136(+)
Zm00001d019039::7:13833284-13835285(-)
Zm00001d025524::10:121272115-121274116(-)
Zm00001d005692::2:183560701-183562702(+)
Zm00001d024819::10:89570245-89572246(-)
Zm00001d009705::8:76825394-76827395(-)
Zm00001d052679::4:197089473-197091474(+)
Zm00001d027897::1:17001028-17003029(-)
```
