## Supplementary material for "A comprehensive map of preferentially located motifs reveals distinct proximal *cis*-regulatory elements in plants": AACCAATC_containing_gene_set.txt

```
#Occurences of AACCAATC between -523 and -470 (positions relative to the transcription start site)
#75 sequences with AACCAATC in this interval
#0.30% of the sequences in promoter set with AACCAATC (set with 25199 sequences)
Zm00001d009243::8:46516829-46518830(+)
Zm00001d042553::3:171642425-171644426(-)
Zm00001d011520::8:153387641-153389642(+)
Zm00001d001924::2:3025908-3027909(-)
Zm00001d020402::7:111547096-111549097(+)
Zm00001d011975::8:165505529-165507530(-)
Zm00001d051116::4:143958886-143960887(+)
Zm00001d024615::10:80376710-80378711(-)
Zm00001d042099::3:150689093-150691094(+)
Zm00001d039568::3:8109984-8111985(+)
Zm00001d045618::9:28911038-28913039(+)
Zm00001d014364::5:42933690-42935691(-)
Zm00001d053554::4:233853805-233855806(-)
Zm00001d011517::8:153157333-153159334(+)
Zm00001d029410::1:69319404-69321405(+)
Zm00001d035747::6:44788854-44790855(-)
Zm00001d042225::3:156803668-156805669(-)
Zm00001d011113::8:139373628-139375629(-)
Zm00001d024384::10:68302491-68304492(+)
Zm00001d045550::9:26526094-26528095(+)
Zm00001d047719::9:139927757-139929758(-)
Zm00001d029519::1:74250774-74252775(-)
Zm00001d030372::1:126997286-126999287(-)
Zm00001d002652::2:18289328-18291329(-)
Zm00001d049933::4:53888225-53890226(+)
Zm00001d052266::4:185247934-185249935(+)
Zm00001d005676::2:183138920-183140921(-)
Zm00001d032704::1:235323362-235325363(+)
Zm00001d003143::2:33543776-33545777(-)
Zm00001d026261::10:142290176-142292177(+)
Zm00001d047744::9:140586111-140588112(-)
Zm00001d014103::5:32619375-32621376(-)
Zm00001d037112::6:112671793-112673794(+)
Zm00001d018369::5:219418415-219420416(-)
Zm00001d039693::3:12087916-12089917(-)
Zm00001d009554::8:70010779-70012780(+)
Zm00001d043305::3:195355434-195357435(+)
Zm00001d012826::5:936650-938651(-)
Zm00001d021641::7:158884638-158886639(+)
Zm00001d001866::2:2106670-2108671(-)
Zm00001d003083::2:31518153-31520154(+)
Zm00001d004782::2:138883129-138885130(+)
Zm00001d007296::2:227087891-227089892(-)
Zm00001d028423::1:34541478-34543479(-)
Zm00001d007529::2:234008189-234010190(-)
Zm00001d029520::1:74273785-74275786(-)
Zm00001d001995::2:4126405-4128406(-)
Zm00001d022306::7:174839928-174841929(+)
Zm00001d006732::2:215446997-215448998(-)
Zm00001d019329::7:28113383-28115384(+)
Zm00001d031436::1:190179301-190181302(-)
Zm00001d029803::1:87585298-87587299(+)
Zm00001d035320::6:21082454-21084455(-)
Zm00001d014389::5:44330548-44332549(+)
Zm00001d003519::2:46456369-46458370(-)
Zm00001d037306::6:120223739-120225740(+)
Zm00001d027938::1:18003146-18005147(-)
Zm00001d008221::8:1659124-1661125(-)
Zm00001d023552::10:9847377-9849378(+)
Zm00001d037875::6:140721260-140723261(+)
Zm00001d034509::1:294980380-294982381(+)
Zm00001d011873::8:163444789-163446790(-)
Zm00001d046392::9:86863595-86865596(+)
Zm00001d025016::10:99824431-99826432(-)
Zm00001d027466::1:5892318-5894319(+)
Zm00001d016675::5:172208152-172210153(+)
Zm00001d037099::6:112113422-112115423(+)
Zm00001d042883::3:182828299-182830300(-)
Zm00001d037473::6:126458841-126460842(-)
Zm00001d004959::2:150685717-150687718(-)
Zm00001d011826::8:162214082-162216083(+)
Zm00001d006157::2:200050923-200052924(-)
Zm00001d027874::1:16037233-16039234(+)
Zm00001d006578::2:211374233-211376234(+)
Zm00001d038631::6:161385207-161387208(-)
```
