## Supplementary material for "A comprehensive map of preferentially located motifs reveals distinct proximal *cis*-regulatory elements in plants": AACCATAC_containing_gene_set.txt

```
#Occurences of AACCATAC between 0 and 112 (positions relative to the transcription start site)
#159 sequences with AACCATAC in this interval
#0.63% of the sequences in promoter set with AACCATAC (set with 25199 sequences)
Zm00001d005038::2:155404608-155406609(-)
Zm00001d002257::2:9075769-9077770(-)
Zm00001d045887::9:45748901-45750902(-)
Zm00001d013415::5:10717962-10719963(-)
Zm00001d034517::1:295589605-295591606(-)
Zm00001d022528::7:179413458-179415459(-)
Zm00001d030762::1:158941623-158943624(+)
Zm00001d045237::9:16756399-16758400(+)
Zm00001d040037::3:24015511-24017512(-)
Zm00001d024418::10:70184631-70186632(+)
Zm00001d016036::5:140762336-140764337(+)
Zm00001d002267::2:9176253-9178254(-)
Zm00001d017761::5:206062264-206064265(-)
Zm00001d006922::2:219446556-219448557(+)
Zm00001d006692::2:214485905-214487906(+)
Zm00001d013629::5:15858669-15860670(-)
Zm00001d015383::5:87522263-87524264(-)
Zm00001d034655::1:298993498-298995499(+)
Zm00001d014988::5:71250249-71252250(-)
Zm00001d021873::7:165218953-165220954(-)
Zm00001d035313::6:20667560-20669561(-)
Zm00001d033876::1:277134491-277136492(-)
Zm00001d014325::5:41053726-41055727(-)
Zm00001d022225::7:173082983-173084984(+)
Zm00001d033367::1:260534813-260536814(-)
Zm00001d041351::3:113911910-113913911(+)
Zm00001d042144::3:153386206-153388207(+)
Zm00001d014512::5:51090140-51092141(-)
Zm00001d037542::6:128779406-128781407(+)
Zm00001d039564::3:8073121-8075122(-)
Zm00001d009396::8:62200739-62202740(-)
Zm00001d052766::4:200041109-200043110(+)
Zm00001d002968::2:28305898-28307899(+)
Zm00001d033734::1:272415085-272417086(+)
Zm00001d005541::2:178095462-178097463(-)
Zm00001d051315::4:153337315-153339316(-)
Zm00001d034401::1:291860545-291862546(+)
Zm00001d004468::2:113817369-113819370(+)
Zm00001d016027::5:140213243-140215244(+)
Zm00001d010456::8:116046598-116048599(+)
Zm00001d024528::10:76467471-76469472(-)
Zm00001d009178::8:41091194-41093195(+)
Zm00001d007934::2:243394208-243396209(-)
Zm00001d035916::6:60138069-60140070(-)
Zm00001d042084::3:150156956-150158957(+)
Zm00001d014695::5:59737620-59739621(-)
Zm00001d031687::1:198648274-198650275(-)
Zm00001d029498::1:73369301-73371302(-)
Zm00001d028167::1:25046205-25048206(+)
Zm00001d049135::4:17286614-17288615(-)
Zm00001d030214::1:113478395-113480396(-)
Zm00001d015050::5:73190625-73192626(-)
Zm00001d002348::2:10672981-10674982(-)
Zm00001d005893::2:191935862-191937863(-)
Zm00001d048281::9:153815930-153817931(-)
Zm00001d006192::2:201124971-201126972(-)
Zm00001d046508::9:93069656-93071657(-)
Zm00001d021401::7:151066912-151068913(-)
Zm00001d007071::2:221448421-221450422(+)
Zm00001d036494::6:90510742-90512743(-)
Zm00001d016024::5:140138814-140140815(+)
Zm00001d030146::1:108662139-108664140(+)
Zm00001d019090::7:15822676-15824677(+)
Zm00001d016818::5:177140174-177142175(+)
Zm00001d022341::7:175845237-175847238(-)
Zm00001d025830::10:131180439-131182440(+)
Zm00001d018210::5:216620253-216622254(+)
Zm00001d040672::3:57177672-57179673(+)
Zm00001d029527::1:74786106-74788107(+)
Zm00001d003329::2:40261405-40263406(+)
Zm00001d035124::6:6266125-6268126(-)
Zm00001d006794::2:216887685-216889686(-)
Zm00001d038840::6:165627328-165629329(-)
Zm00001d026598::10:148712055-148714056(-)
Zm00001d006295::2:203931822-203933823(+)
Zm00001d006625::2:212799408-212801409(-)
Zm00001d044416::3:227492728-227494729(-)
Zm00001d042724::3:178234849-178236850(+)
Zm00001d003411::2:43576187-43578188(+)
Zm00001d046697::9:102859264-102861265(-)
Zm00001d032197::1:216769528-216771529(+)
Zm00001d034968::6:378128-380129(+)
Zm00001d025005::10:99215885-99217886(+)
Zm00001d005694::2:183650411-183652412(+)
Zm00001d020908::7:136243176-136245177(-)
Zm00001d042554::3:171649945-171651946(-)
Zm00001d026333::10:143646427-143648428(+)
Zm00001d012525::8:176095318-176097319(-)
Zm00001d036495::6:90595757-90597758(-)
Zm00001d016347::5:158592345-158594346(+)
Zm00001d022180::7:172003403-172005404(-)
Zm00001d035762::6:46160066-46162067(+)
Zm00001d037762::6:136635976-136637977(+)
Zm00001d011287::8:145978020-145980021(-)
Zm00001d006320::2:204485880-204487881(+)
Zm00001d051093::4:141789220-141791221(+)
Zm00001d041105::3:97509121-97511122(-)
Zm00001d017577::5:200284311-200286312(+)
Zm00001d015778::5:118616102-118618103(-)
Zm00001d044524::3:230863462-230865463(+)
Zm00001d014823::5:64556520-64558521(-)
Zm00001d007769::2:239295866-239297867(-)
Zm00001d029772::1:86355015-86357016(-)
Zm00001d039046::6:169229978-169231979(-)
Zm00001d028704::1:43723717-43725718(-)
Zm00001d006604::2:211886192-211888193(-)
Zm00001d005480::2:175578719-175580720(+)
Zm00001d002524::2:14753352-14755353(-)
Zm00001d016052::5:141692013-141694014(+)
Zm00001d031422::1:189590657-189592658(-)
Zm00001d028386::1:32856121-32858122(+)
Zm00001d053334::4:226581765-226583766(+)
Zm00001d030827::1:162051544-162053545(-)
Zm00001d027542::1:7884024-7886025(+)
Zm00001d038582::6:160507406-160509407(+)
Zm00001d047861::9:143639141-143641142(+)
Zm00001d044553::3:231612573-231614574(+)
Zm00001d036647::6:96202823-96204824(+)
Zm00001d040798::3:66472279-66474280(+)
Zm00001d024839::10:90382933-90384934(+)
Zm00001d029341::1:66634283-66636284(+)
Zm00001d002115::2:6095921-6097922(+)
Zm00001d008274::8:3701007-3703008(-)
Zm00001d015527::5:96003908-96005909(+)
Zm00001d014415::5:45479976-45481977(+)
Zm00001d049187::4:19754299-19756300(+)
Zm00001d049785::4:44639650-44641651(-)
Zm00001d022262::7:173866691-173868692(-)
Zm00001d050618::4:105017240-105019241(-)
Zm00001d052796::4:201213348-201215349(+)
Zm00001d037084::6:111707845-111709846(-)
Zm00001d031802::1:202216524-202218525(-)
Zm00001d028862::1:48852465-48854466(+)
Zm00001d016026::5:140198158-140200159(+)
Zm00001d030333::1:122962352-122964353(+)
Zm00001d041112::3:98129360-98131361(+)
Zm00001d027359::1:3649532-3651533(+)
Zm00001d039328::3:1965193-1967194(-)
Zm00001d034099::1:283990184-283992185(-)
Zm00001d047049::9:116616229-116618230(+)
Zm00001d035091::6:4890480-4892481(-)
Zm00001d024965::10:97100149-97102150(+)
Zm00001d049857::4:48656211-48658212(+)
Zm00001d050182::4:71326741-71328742(+)
Zm00001d030690::1:153226725-153228726(-)
Zm00001d017915::5:210058824-210060825(-)
Zm00001d034577::1:296863847-296865848(+)
Zm00001d019898::7:73680907-73682908(-)
Zm00001d012407::8:173986929-173988930(-)
Zm00001d042558::3:171708324-171710325(+)
Zm00001d029674::1:82236849-82238850(-)
Zm00001d031429::1:189861598-189863599(-)
Zm00001d033957::1:279608994-279610995(-)
Zm00001d021395::7:150909544-150911545(-)
Zm00001d020187::7:98544994-98546995(-)
Zm00001d019329::7:28113383-28115384(+)
Zm00001d022441::7:177731766-177733767(-)
Zm00001d036299::6:82824703-82826704(-)
Zm00001d053919::4:243646452-243648453(+)
```
