## Supplementary material for "A comprehensive map of preferentially located motifs reveals distinct proximal *cis*-regulatory elements in plants": AACCATT_containing_gene_set.txt

```
#Occurences of AACCATT between -1 and 19 (positions relative to the transcription start site)
#167 sequences with AACCATT in this interval
#0.66% of the sequences in promoter set with AACCATT (set with 25199 sequences)
Zm00001d043076::3:188443420-188445421(+)
Zm00001d025769::10:129034882-129036883(-)
Zm00001d025294::10:112984367-112986368(-)
Zm00001d027874::1:16037233-16039234(+)
Zm00001d023896::10:26775249-26777250(-)
Zm00001d039439::3:4456340-4458341(+)
Zm00001d017158::5:187192939-187194940(+)
Zm00001d036010::6:65523895-65525896(-)
Zm00001d033471::1:263621381-263623382(-)
Zm00001d018084::5:213933828-213935829(-)
Zm00001d028054::1:21773444-21775445(-)
Zm00001d003611::2:50117037-50119038(-)
Zm00001d032335::1:222954644-222956645(-)
Zm00001d038974::6:168031668-168033669(+)
Zm00001d048841::4:6225005-6227006(-)
Zm00001d035185::6:8561024-8563025(+)
Zm00001d019770::7:58306764-58308765(+)
Zm00001d008700::8:17393222-17395223(+)
Zm00001d008990::8:29050425-29052426(-)
Zm00001d012043::8:167099429-167101430(-)
Zm00001d022284::7:174452504-174454505(+)
Zm00001d048198::9:152245483-152247484(+)
Zm00001d006211::2:201911294-201913295(+)
Zm00001d015319::5:84426196-84428197(-)
Zm00001d014850::5:65521397-65523398(+)
Zm00001d016974::5:181714711-181716712(+)
Zm00001d051053::4:139075499-139077500(+)
Zm00001d036148::6:74546068-74548069(+)
Zm00001d019467::7:35256408-35258409(+)
Zm00001d038165::6:150161189-150163190(-)
Zm00001d016849::5:178265628-178267629(-)
Zm00001d033595::1:268073124-268075125(-)
Zm00001d039071::6:169539884-169541885(+)
Zm00001d022262::7:173866691-173868692(-)
Zm00001d006884::2:218529416-218531417(+)
Zm00001d007518::2:233697599-233699600(+)
Zm00001d026200::10:140835842-140837843(-)
Zm00001d030618::1:148821377-148823378(+)
Zm00001d023884::10:26301850-26303851(-)
Zm00001d045864::9:44505372-44507373(+)
Zm00001d001809::2:1293431-1295432(+)
Zm00001d021024::7:140749487-140751488(+)
Zm00001d043009::3:186340698-186342699(+)
Zm00001d048583::4:218880-220881(+)
Zm00001d042395::3:164410998-164412999(+)
Zm00001d017857::5:208987130-208989131(-)
Zm00001d023459::10:6298238-6300239(-)
Zm00001d027411::1:4717445-4719446(+)
Zm00001d027616::1:9110751-9112752(-)
Zm00001d029551::1:75801916-75803917(+)
Zm00001d021864::7:164878626-164880627(+)
Zm00001d045341::9:19219542-19221543(+)
Zm00001d020256::7:102407154-102409155(-)
Zm00001d031251::1:183679258-183681259(-)
Zm00001d007816::2:240148273-240150274(+)
Zm00001d025461::10:119219274-119221275(+)
Zm00001d032718::1:235936294-235938295(+)
Zm00001d034713::1:300501485-300503486(+)
Zm00001d039262::3:764518-766519(-)
Zm00001d014324::5:41035364-41037365(-)
Zm00001d037237::6:117260079-117262080(+)
Zm00001d034054::1:282597064-282599065(-)
Zm00001d026345::10:143893760-143895761(-)
Zm00001d004558::2:117926532-117928533(+)
Zm00001d030712::1:155201081-155203082(-)
Zm00001d032694::1:234844728-234846729(-)
Zm00001d019247::7:23768689-23770690(-)
Zm00001d050723::4:118810402-118812403(+)
Zm00001d005072::2:157223017-157225018(+)
Zm00001d029534::1:75281791-75283792(+)
Zm00001d012641::8:177676784-177678785(-)
Zm00001d026088::10:138137810-138139811(-)
Zm00001d022231::7:173269791-173271792(+)
Zm00001d005026::2:154616323-154618324(-)
Zm00001d036270::6:81184148-81186149(-)
Zm00001d019186::7:20834257-20836258(-)
Zm00001d014820::5:64544058-64546059(+)
Zm00001d046304::9:79538432-79540433(-)
Zm00001d016762::5:175212692-175214693(+)
Zm00001d039549::3:7823816-7825817(+)
Zm00001d053897::4:243336331-243338332(-)
Zm00001d027703::1:11491715-11493716(+)
Zm00001d028558::1:39104821-39106822(-)
Zm00001d050925::4:131919006-131921007(-)
Zm00001d034745::1:301131844-301133845(+)
Zm00001d045451::9:22644984-22646985(-)
Zm00001d014503::5:50643265-50645266(+)
Zm00001d028902::1:50199982-50201983(+)
Zm00001d026628::10:149175640-149177641(+)
Zm00001d002275::2:9315866-9317867(-)
Zm00001d012079::8:167757839-167759840(+)
Zm00001d004588::2:120484841-120486842(-)
Zm00001d023630::10:12796295-12798296(-)
Zm00001d039157::6:171237521-171239522(+)
Zm00001d007773::2:239376941-239378942(-)
Zm00001d011821::8:162137781-162139782(-)
Zm00001d031093::1:176925597-176927598(-)
Zm00001d024631::10:81315185-81317186(-)
Zm00001d018289::5:218021790-218023791(-)
Zm00001d040649::3:55956721-55958722(+)
Zm00001d012605::8:177089877-177091878(-)
Zm00001d050214::4:73914672-73916673(-)
Zm00001d042421::3:166638986-166640987(+)
Zm00001d021295::7:148148106-148150107(-)
Zm00001d002451::2:12960604-12962605(-)
Zm00001d045695::9:33749397-33751398(-)
Zm00001d042777::3:179395946-179397947(-)
Zm00001d019795::7:62188692-62190693(+)
Zm00001d021336::7:149178643-149180644(-)
Zm00001d042213::3:156285193-156287194(+)
Zm00001d033409::1:262240556-262242557(+)
Zm00001d038923::6:167107921-167109922(-)
Zm00001d042191::3:155496348-155498349(+)
Zm00001d027266::1:1029625-1031626(-)
Zm00001d043387::3:198387662-198389663(+)
Zm00001d049418::4:29893075-29895076(+)
Zm00001d029270::1:64402602-64404603(+)
Zm00001d011577::8:154838846-154840847(-)
Zm00001d038460::6:157676006-157678007(+)
Zm00001d007411::2:231130198-231132199(-)
Zm00001d041744::3:135683490-135685491(+)
Zm00001d005127::2:159769702-159771703(-)
Zm00001d010715::8:125480781-125482782(+)
Zm00001d028660::1:42126201-42128202(-)
Zm00001d032608::1:231929915-231931916(+)
Zm00001d033408::1:262238970-262240971(-)
Zm00001d005253::2:165938244-165940245(+)
Zm00001d038854::6:165901749-165903750(-)
Zm00001d012962::5:2398772-2400773(-)
Zm00001d040980::3:87901103-87903104(+)
Zm00001d020911::7:136266089-136268090(+)
Zm00001d053124::4:214605717-214607718(+)
Zm00001d048271::9:153590782-153592783(-)
Zm00001d020193::7:98662625-98664626(-)
Zm00001d025524::10:121272115-121274116(-)
Zm00001d049923::4:52879219-52881220(+)
Zm00001d041847::3:140451441-140453442(+)
Zm00001d002797::2:22936556-22938557(-)
Zm00001d016007::5:139010931-139012932(-)
Zm00001d051245::4:150317276-150319277(-)
Zm00001d002595::2:16393912-16395913(-)
Zm00001d017425::5:195721302-195723303(+)
Zm00001d042626::3:174362275-174364276(+)
Zm00001d053175::4:218263928-218265929(+)
Zm00001d030381::1:127551997-127553998(+)
Zm00001d021673::7:159700590-159702591(+)
Zm00001d015499::5:93959521-93961522(-)
Zm00001d049649::4:38709238-38711239(-)
Zm00001d014519::5:51445910-51447911(+)
Zm00001d031929::1:207098366-207100367(+)
Zm00001d012294::8:172043090-172045091(-)
Zm00001d041509::3:124924886-124926887(+)
Zm00001d048927::4:8249523-8251524(+)
Zm00001d032242::1:218582303-218584304(-)
Zm00001d023416::10:5081581-5083582(-)
Zm00001d038161::6:149981478-149983479(-)
Zm00001d014735::5:61102298-61104299(+)
Zm00001d036481::6:90055128-90057129(+)
Zm00001d007748::2:238725904-238727905(+)
Zm00001d048418::9:155937773-155939774(-)
Zm00001d032727::1:236334095-236336096(+)
Zm00001d023815::10:23251977-23253978(-)
Zm00001d005261::2:166094692-166096693(+)
Zm00001d006825::2:217433055-217435056(+)
Zm00001d048417::9:155905020-155907021(-)
Zm00001d035063::6:3468474-3470475(+)
Zm00001d005958::2:193812983-193814984(+)
```
