## Supplementary material for "A comprehensive map of preferentially located motifs reveals distinct proximal *cis*-regulatory elements in plants": AACCATTT_containing_gene_set.txt

```
#Occurences of AACCATTT between -6 and 14 (positions relative to the transcription start site)
#68 sequences with AACCATTT in this interval
#0.27% of the sequences in promoter set with AACCATTT (set with 25199 sequences)
Zm00001d022284::7:174452504-174454505(+)
Zm00001d050214::4:73914672-73916673(-)
Zm00001d021867::7:164947483-164949484(+)
Zm00001d043095::3:189139311-189141312(+)
Zm00001d038161::6:149981478-149983479(-)
Zm00001d026344::10:143881889-143883890(+)
Zm00001d014820::5:64544058-64546059(+)
Zm00001d032694::1:234844728-234846729(-)
Zm00001d053897::4:243336331-243338332(-)
Zm00001d014503::5:50643265-50645266(+)
Zm00001d022443::7:177802808-177804809(-)
Zm00001d048841::4:6225005-6227006(-)
Zm00001d032335::1:222954644-222956645(-)
Zm00001d018289::5:218021790-218023791(-)
Zm00001d017158::5:187192939-187194940(+)
Zm00001d021224::7:146506703-146508704(+)
Zm00001d036481::6:90055128-90057129(+)
Zm00001d005072::2:157223017-157225018(+)
Zm00001d053124::4:214605717-214607718(+)
Zm00001d012079::8:167757839-167759840(+)
Zm00001d035063::6:3468474-3470475(+)
Zm00001d016849::5:178265628-178267629(-)
Zm00001d027266::1:1029625-1031626(-)
Zm00001d034713::1:300501485-300503486(+)
Zm00001d042505::3:170033465-170035466(-)
Zm00001d048583::4:218880-220881(+)
Zm00001d005261::2:166094692-166096693(+)
Zm00001d008990::8:29050425-29052426(-)
Zm00001d006211::2:201911294-201913295(+)
Zm00001d010918::8:133388364-133390365(-)
Zm00001d035185::6:8561024-8563025(+)
Zm00001d029534::1:75281791-75283792(+)
Zm00001d042421::3:166638986-166640987(+)
Zm00001d025769::10:129034882-129036883(-)
Zm00001d042395::3:164410998-164412999(+)
Zm00001d001809::2:1293431-1295432(+)
Zm00001d018084::5:213933828-213935829(-)
Zm00001d031995::1:209026876-209028877(-)
Zm00001d049418::4:29893075-29895076(+)
Zm00001d021673::7:159700590-159702591(+)
Zm00001d027411::1:4717445-4719446(+)
Zm00001d002822::2:23768000-23770001(-)
Zm00001d022231::7:173269791-173271792(+)
Zm00001d038923::6:167107921-167109922(-)
Zm00001d025524::10:121272115-121274116(-)
Zm00001d023416::10:5081581-5083582(-)
Zm00001d045341::9:19219542-19221543(+)
Zm00001d041847::3:140451441-140453442(+)
Zm00001d030712::1:155201081-155203082(-)
Zm00001d015499::5:93959521-93961522(-)
Zm00001d049923::4:52879219-52881220(+)
Zm00001d037237::6:117260079-117262080(+)
Zm00001d017857::5:208987130-208989131(-)
Zm00001d019247::7:23768689-23770690(-)
Zm00001d016762::5:175212692-175214693(+)
Zm00001d021864::7:164878626-164880627(+)
Zm00001d040980::3:87901103-87903104(+)
Zm00001d021295::7:148148106-148150107(-)
Zm00001d024631::10:81315185-81317186(-)
Zm00001d020055::7:89033106-89035107(-)
Zm00001d031093::1:176925597-176927598(-)
Zm00001d007773::2:239376941-239378942(-)
Zm00001d007816::2:240148273-240150274(+)
Zm00001d050985::4:135265296-135267297(+)
Zm00001d030618::1:148821377-148823378(+)
Zm00001d043387::3:198387662-198389663(+)
Zm00001d023896::10:26775249-26777250(-)
Zm00001d004588::2:120484841-120486842(-)
```
