## Supplementary material for "A comprehensive map of preferentially located motifs reveals distinct proximal *cis*-regulatory elements in plants": AACCGAAT_containing_gene_set.txt

```
#Occurences of AACCGAAT between -219 and -77 (positions relative to the transcription start site)
#153 sequences with AACCGAAT in this interval
#0.61% of the sequences in promoter set with AACCGAAT (set with 25199 sequences)
Zm00001d053340::4:226746641-226748642(-)
Zm00001d031574::1:195020896-195022897(+)
Zm00001d015394::5:88149802-88151803(-)
Zm00001d022017::7:168158612-168160613(+)
Zm00001d043950::3:214611674-214613675(-)
Zm00001d047091::9:118284404-118286405(-)
Zm00001d024059::10:40713939-40715940(+)
Zm00001d035907::6:59434936-59436937(-)
Zm00001d043131::3:189939781-189941782(+)
Zm00001d037875::6:140721260-140723261(+)
Zm00001d037066::6:111300280-111302281(-)
Zm00001d024927::10:95361929-95363930(+)
Zm00001d011983::8:165879192-165881193(-)
Zm00001d013768::5:19731714-19733715(+)
Zm00001d041882::3:142233314-142235315(-)
Zm00001d014033::5:29806868-29808869(+)
Zm00001d033247::1:256002679-256004680(-)
Zm00001d005513::2:176945383-176947384(+)
Zm00001d031494::1:191910479-191912480(-)
Zm00001d040780::3:65425646-65427647(-)
Zm00001d042779::3:179445321-179447322(+)
Zm00001d036959::6:107402817-107404818(-)
Zm00001d025859::10:131637934-131639935(-)
Zm00001d005674::2:182912525-182914526(+)
Zm00001d012895::5:1711592-1713593(+)
Zm00001d040639::3:55592319-55594320(-)
Zm00001d043063::3:187941671-187943672(+)
Zm00001d012836::5:970508-972509(-)
Zm00001d010798::8:128194777-128196778(-)
Zm00001d034048::1:282392907-282394908(-)
Zm00001d029050::1:56106053-56108054(+)
Zm00001d036898::6:105897858-105899859(+)
Zm00001d012296::8:172050037-172052038(+)
Zm00001d010512::8:118586580-118588581(+)
Zm00001d029055::1:56381757-56383758(+)
Zm00001d006415::2:207284442-207286443(-)
Zm00001d052493::4:191341885-191343886(+)
Zm00001d038050::6:146408072-146410073(+)
Zm00001d050917::4:130889208-130891209(-)
Zm00001d010813::8:128623028-128625029(+)
Zm00001d050747::4:120553388-120555389(-)
Zm00001d008619::8:14784562-14786563(+)
Zm00001d013002::5:2974841-2976842(-)
Zm00001d043240::3:192836964-192838965(-)
Zm00001d053572::4:234907066-234909067(-)
Zm00001d011895::8:164152639-164154640(-)
Zm00001d052368::4:188381023-188383024(+)
Zm00001d030079::1:104117204-104119205(+)
Zm00001d024348::10:65985233-65987234(-)
Zm00001d012888::5:1614748-1616749(-)
Zm00001d036521::6:91156117-91158118(+)
Zm00001d003045::2:30206645-30208646(+)
Zm00001d008546::8:12514516-12516517(-)
Zm00001d003990::2:74067638-74069639(-)
Zm00001d014826::5:64620765-64622766(-)
Zm00001d005501::2:176339237-176341238(-)
Zm00001d005735::2:185228555-185230556(-)
Zm00001d012671::8:178358805-178360806(-)
Zm00001d011611::8:155866258-155868259(-)
Zm00001d034533::1:295782039-295784040(-)
Zm00001d028742::1:44977776-44979777(-)
Zm00001d040477::3:45763833-45765834(-)
Zm00001d034241::1:287662367-287664368(+)
Zm00001d036961::6:107444777-107446778(-)
Zm00001d010321::8:109469210-109471211(-)
Zm00001d017121::5:186109189-186111190(-)
Zm00001d046091::9:62562395-62564396(+)
Zm00001d007514::2:233611077-233613078(-)
Zm00001d030934::1:167686580-167688581(-)
Zm00001d023865::10:25415858-25417859(+)
Zm00001d021359::7:149800877-149802878(+)
Zm00001d048412::9:155823801-155825802(-)
Zm00001d051233::4:149420063-149422064(-)
Zm00001d042594::3:173060401-173062402(-)
Zm00001d013767::5:19732420-19734421(-)
Zm00001d011149::8:140720854-140722855(+)
Zm00001d041816::3:139085700-139087701(-)
Zm00001d018776::7:4960160-4962161(+)
Zm00001d035526::6:31121405-31123406(-)
Zm00001d033539::1:266417060-266419061(+)
Zm00001d006317::2:204324096-204326097(+)
Zm00001d013603::5:15166834-15168835(+)
Zm00001d005399::2:172539071-172541072(-)
Zm00001d013547::5:14034207-14036208(-)
Zm00001d046710::9:103065705-103067706(-)
Zm00001d035008::6:1587849-1589850(+)
Zm00001d032146::1:214435110-214437111(+)
Zm00001d021545::7:155511607-155513608(-)
Zm00001d011117::8:139410249-139412250(-)
Zm00001d003051::2:30449299-30451300(-)
Zm00001d040420::3:42567434-42569435(+)
Zm00001d052720::4:198681519-198683520(+)
Zm00001d052794::4:201192413-201194414(-)
Zm00001d049348::4:27362906-27364907(+)
Zm00001d034562::1:296440897-296442898(-)
Zm00001d018907::7:8976743-8978744(-)
Zm00001d024438::10:70816369-70818370(+)
Zm00001d003640::2:51352591-51354592(-)
Zm00001d005502::2:176560729-176562730(-)
Zm00001d025820::10:130669942-130671943(-)
Zm00001d028593::1:40168303-40170304(-)
Zm00001d014207::5:36627846-36629847(+)
Zm00001d007175::2:223827602-223829603(+)
Zm00001d035140::6:6798250-6800251(+)
Zm00001d006270::2:203312031-203314032(+)
Zm00001d006845::2:217778284-217780285(-)
Zm00001d028695::1:43358823-43360824(-)
Zm00001d053277::4:223882107-223884108(+)
Zm00001d036520::6:91156814-91158815(-)
Zm00001d052018::4:176595614-176597615(+)
Zm00001d011775::8:161304592-161306593(-)
Zm00001d019550::7:41860475-41862476(+)
Zm00001d039606::3:8780169-8782170(-)
Zm00001d028721::1:44339122-44341123(+)
Zm00001d031572::1:194776643-194778644(+)
Zm00001d042216::3:156423366-156425367(-)
Zm00001d048432::9:156171470-156173471(+)
Zm00001d035920::6:60306607-60308608(+)
Zm00001d022535::7:179625617-179627618(+)
Zm00001d039640::3:9899389-9901390(-)
Zm00001d012891::5:1621204-1623205(+)
Zm00001d050198::4:72856274-72858275(-)
Zm00001d039435::3:4160397-4162398(+)
Zm00001d008950::8:26735785-26737786(-)
Zm00001d045087::9:12082162-12084163(+)
Zm00001d048039::9:148594732-148596733(+)
Zm00001d047258::9:124551724-124553725(+)
Zm00001d051678::4:166469477-166471478(+)
Zm00001d016349::5:158782674-158784675(-)
Zm00001d044033::3:217281655-217283656(-)
Zm00001d039935::3:19868982-19870983(-)
Zm00001d037972::6:143912618-143914619(-)
Zm00001d036440::6:88672107-88674108(-)
Zm00001d048089::9:149905921-149907922(-)
Zm00001d024432::10:70728660-70730661(-)
Zm00001d037545::6:128885646-128887647(-)
Zm00001d051526::4:161441344-161443345(-)
Zm00001d003994::2:74392935-74394936(-)
Zm00001d013006::5:3147960-3149961(-)
Zm00001d027812::1:14320417-14322418(-)
Zm00001d047396::9:128698688-128700689(+)
Zm00001d036274::6:81290479-81292480(+)
Zm00001d032561::1:230529191-230531192(+)
Zm00001d003399::2:43041304-43043305(-)
Zm00001d022541::7:179744991-179746992(-)
Zm00001d009960::8:92434489-92436490(-)
Zm00001d027449::1:5526339-5528340(-)
Zm00001d038871::6:166182006-166184007(-)
Zm00001d034358::1:290662704-290664705(-)
Zm00001d043437::3:199879556-199881557(-)
Zm00001d002738::2:21103163-21105164(+)
Zm00001d029973::1:97100190-97102191(-)
Zm00001d040253::3:34132819-34134820(-)
```
