## Supplementary material for "A comprehensive map of preferentially located motifs reveals distinct proximal *cis*-regulatory elements in plants": AACCGTA_containing_gene_set.txt

```
#Occurences of AACCGTA between -324 and -303 (positions relative to the transcription start site)
#76 sequences with AACCGTA in this interval
#0.30% of the sequences in promoter set with AACCGTA (set with 25199 sequences)
Zm00001d034358::1:290662704-290664705(-)
Zm00001d041331::3:112435674-112437675(-)
Zm00001d041265::3:109136558-109138559(+)
Zm00001d031814::1:202666169-202668170(+)
Zm00001d026164::10:140164856-140166857(-)
Zm00001d025106::10:104540049-104542050(+)
Zm00001d035823::6:53477423-53479424(-)
Zm00001d019844::7:68695817-68697818(+)
Zm00001d002235::2:8468830-8470831(+)
Zm00001d050145::4:69075108-69077109(-)
Zm00001d008456::8:9210155-9212156(+)
Zm00001d049533::4:33617939-33619940(-)
Zm00001d033584::1:267875352-267877353(-)
Zm00001d003512::2:46294855-46296856(+)
Zm00001d015487::5:93130313-93132314(+)
Zm00001d050959::4:133504602-133506603(-)
Zm00001d010339::8:110344209-110346210(-)
Zm00001d001780::2:707768-709769(+)
Zm00001d009610::8:72972221-72974222(+)
Zm00001d044281::3:224011452-224013453(-)
Zm00001d013360::5:9536599-9538600(+)
Zm00001d008856::8:22779526-22781527(+)
Zm00001d050328::4:81519495-81521496(+)
Zm00001d047681::9:139140882-139142883(+)
Zm00001d023552::10:9847377-9849378(+)
Zm00001d019808::7:63660713-63662714(-)
Zm00001d041920::3:143643424-143645425(+)
Zm00001d020434::7:114137854-114139855(+)
Zm00001d029828::1:89042476-89044477(+)
Zm00001d047686::9:139333332-139335333(+)
Zm00001d036497::6:90605042-90607043(-)
Zm00001d006924::2:219454801-219456802(+)
Zm00001d008923::8:25311111-25313112(-)
Zm00001d044239::3:222769542-222771543(-)
Zm00001d009326::8:56110251-56112252(-)
Zm00001d043785::3:210176745-210178746(+)
Zm00001d053283::4:223936514-223938515(-)
Zm00001d009803::8:82154640-82156641(+)
Zm00001d032315::1:221922761-221924762(-)
Zm00001d045958::9:49776466-49778467(-)
Zm00001d026193::10:140680376-140682377(-)
Zm00001d013678::5:17149939-17151940(-)
Zm00001d036125::6:73476513-73478514(+)
Zm00001d034119::1:284490615-284492616(+)
Zm00001d004982::2:152198351-152200352(-)
Zm00001d034978::6:668026-670027(+)
Zm00001d015870::5:127452818-127454819(+)
Zm00001d006923::2:219454800-219456801(+)
Zm00001d033070::1:249473032-249475033(-)
Zm00001d023830::10:23733482-23735483(-)
Zm00001d039978::3:21465248-21467249(+)
Zm00001d032085::1:212118772-212120773(+)
Zm00001d046582::9:97129116-97131117(+)
Zm00001d019245::7:23696735-23698736(+)
Zm00001d020041::7:88136758-88138759(-)
Zm00001d023259::10:1505853-1507854(-)
Zm00001d017576::5:200174935-200176936(-)
Zm00001d020387::7:110770829-110772830(-)
Zm00001d004433::2:111484807-111486808(-)
Zm00001d034180::1:285811935-285813936(+)
Zm00001d053906::4:243391949-243393950(-)
Zm00001d020886::7:135470578-135472579(-)
Zm00001d013797::5:20396693-20398694(+)
Zm00001d048875::4:6844380-6846381(-)
Zm00001d012013::8:166468091-166470092(+)
Zm00001d023749::10:18612004-18614005(+)
Zm00001d050245::4:75830157-75832158(-)
Zm00001d028513::1:37767355-37769356(-)
Zm00001d046017::9:55196778-55198779(+)
Zm00001d036688::6:97590292-97592293(+)
Zm00001d005247::2:165584236-165586237(+)
Zm00001d014632::5:56755556-56757557(-)
Zm00001d020120::7:94098517-94100518(+)
Zm00001d008887::8:24105076-24107077(+)
Zm00001d019545::7:41787995-41789996(-)
Zm00001d051075::4:140675716-140677717(+)
```
