## Supplementary material for "A comprehensive map of preferentially located motifs reveals distinct proximal *cis*-regulatory elements in plants": AACCGTAG_containing_gene_set.txt

```
#Occurences of AACCGTAG between -388 and -295 (positions relative to the transcription start site)
#109 sequences with AACCGTAG in this interval
#0.43% of the sequences in promoter set with AACCGTAG (set with 25199 sequences)
Zm00001d032085::1:212118772-212120773(+)
Zm00001d053906::4:243391949-243393950(-)
Zm00001d037395::6:124283717-124285718(-)
Zm00001d013360::5:9536599-9538600(+)
Zm00001d050145::4:69075108-69077109(-)
Zm00001d032442::1:226576267-226578268(-)
Zm00001d019245::7:23696735-23698736(+)
Zm00001d008856::8:22779526-22781527(+)
Zm00001d003828::2:61150091-61152092(-)
Zm00001d010339::8:110344209-110346210(-)
Zm00001d010608::8:121800179-121802180(-)
Zm00001d049075::4:14907669-14909670(-)
Zm00001d015914::5:130950209-130952210(-)
Zm00001d020838::7:134393301-134395302(-)
Zm00001d013678::5:17149939-17151940(-)
Zm00001d035647::6:38174220-38176221(-)
Zm00001d043614::3:205245438-205247439(-)
Zm00001d026637::10:149250584-149252585(+)
Zm00001d008171::8:79806-81807(-)
Zm00001d049898::4:51370419-51372420(+)
Zm00001d013797::5:20396693-20398694(+)
Zm00001d030603::1:147912100-147914101(+)
Zm00001d020848::7:134492501-134494502(+)
Zm00001d005031::2:154982225-154984226(+)
Zm00001d005247::2:165584236-165586237(+)
Zm00001d014632::5:56755556-56757557(-)
Zm00001d015333::5:84886884-84888885(-)
Zm00001d036125::6:73476513-73478514(+)
Zm00001d049533::4:33617939-33619940(-)
Zm00001d025106::10:104540049-104542050(+)
Zm00001d049977::4:56584726-56586727(-)
Zm00001d044239::3:222769542-222771543(-)
Zm00001d006923::2:219454800-219456801(+)
Zm00001d009326::8:56110251-56112252(-)
Zm00001d020120::7:94098517-94100518(+)
Zm00001d047945::9:145927845-145929846(+)
Zm00001d031460::1:191034458-191036459(-)
Zm00001d048875::4:6844380-6846381(-)
Zm00001d008953::8:26882731-26884732(-)
Zm00001d008887::8:24105076-24107077(+)
Zm00001d025228::10:110197708-110199709(-)
Zm00001d003983::2:73523641-73525642(+)
Zm00001d041265::3:109136558-109138559(+)
Zm00001d029209::1:62466230-62468231(-)
Zm00001d036688::6:97590292-97592293(+)
Zm00001d034180::1:285811935-285813936(+)
Zm00001d015870::5:127452818-127454819(+)
Zm00001d004982::2:152198351-152200352(-)
Zm00001d006848::2:217789288-217791289(+)
Zm00001d030296::1:120069217-120071218(+)
Zm00001d009610::8:72972221-72974222(+)
Zm00001d041920::3:143643424-143645425(+)
Zm00001d028313::1:30343836-30345837(-)
Zm00001d028513::1:37767355-37769356(-)
Zm00001d033952::1:279494139-279496140(+)
Zm00001d051820::4:170833406-170835407(+)
Zm00001d053283::4:223936514-223938515(-)
Zm00001d008403::8:7620781-7622782(-)
Zm00001d036840::6:103389123-103391124(-)
Zm00001d016621::5:170405056-170407057(-)
Zm00001d010414::8:113687279-113689280(-)
Zm00001d016528::5:166527101-166529102(-)
Zm00001d020387::7:110770829-110772830(-)
Zm00001d026164::10:140164856-140166857(-)
Zm00001d049289::4:24584880-24586881(-)
Zm00001d031814::1:202666169-202668170(+)
Zm00001d002369::2:11165756-11167757(-)
Zm00001d020041::7:88136758-88138759(-)
Zm00001d023552::10:9847377-9849378(+)
Zm00001d014376::5:43557234-43559235(-)
Zm00001d041095::3:97128713-97130714(-)
Zm00001d019844::7:68695817-68697818(+)
Zm00001d032325::1:222558984-222560985(+)
Zm00001d017560::5:199621105-199623106(-)
Zm00001d040851::3:71657125-71659126(-)
Zm00001d040245::3:33491013-33493014(-)
Zm00001d020329::7:106852341-106854342(+)
Zm00001d033584::1:267875352-267877353(-)
Zm00001d040679::3:57621066-57623067(+)
Zm00001d044115::3:219646123-219648124(-)
Zm00001d023749::10:18612004-18614005(+)
Zm00001d015887::5:129135927-129137928(-)
Zm00001d046017::9:55196778-55198779(+)
Zm00001d035226::6:15066454-15068455(+)
Zm00001d024193::10:54918697-54920698(+)
Zm00001d048643::4:2541327-2543328(-)
Zm00001d017863::5:209099535-209101536(-)
Zm00001d010143::8:101196076-101198077(-)
Zm00001d021727::7:161514678-161516679(+)
Zm00001d039978::3:21465248-21467249(+)
Zm00001d031583::1:195480442-195482443(+)
Zm00001d021436::7:152287698-152289699(-)
Zm00001d044094::3:218985005-218987006(+)
Zm00001d008456::8:9210155-9212156(+)
Zm00001d024209::10:56569096-56571097(-)
Zm00001d006924::2:219454801-219456802(+)
Zm00001d045958::9:49776466-49778467(-)
Zm00001d041007::3:89969631-89971632(-)
Zm00001d050328::4:81519495-81521496(+)
Zm00001d033070::1:249473032-249475033(-)
Zm00001d041013::3:90295550-90297551(+)
Zm00001d031688::1:198652604-198654605(-)
Zm00001d034703::1:300275834-300277835(+)
Zm00001d044540::3:231326220-231328221(+)
Zm00001d039081::6:169690491-169692492(+)
Zm00001d017576::5:200174935-200176936(-)
Zm00001d030561::1:144148095-144150096(+)
Zm00001d029511::1:73860255-73862256(+)
Zm00001d041331::3:112435674-112437675(-)
```
