## Supplementary material for "A comprehensive map of preferentially located motifs reveals distinct proximal *cis*-regulatory elements in plants": AACCGTCG_containing_gene_set.txt

```
#Occurences of AACCGTCG between -414 and -337 (positions relative to the transcription start site)
#128 sequences with AACCGTCG in this interval
#0.51% of the sequences in promoter set with AACCGTCG (set with 25199 sequences)
Zm00001d020329::7:106852341-106854342(+)
Zm00001d010525::8:119260434-119262435(-)
Zm00001d020041::7:88136758-88138759(-)
Zm00001d029227::1:63130492-63132493(+)
Zm00001d028756::1:45718976-45720977(-)
Zm00001d040851::3:71657125-71659126(-)
Zm00001d030296::1:120069217-120071218(+)
Zm00001d028100::1:22994309-22996310(+)
Zm00001d015870::5:127452818-127454819(+)
Zm00001d047809::9:142343263-142345264(+)
Zm00001d053674::4:238721886-238723887(-)
Zm00001d043090::3:188971358-188973359(+)
Zm00001d010924::8:133672781-133674782(+)
Zm00001d019105::7:16886470-16888471(+)
Zm00001d033317::1:258853107-258855108(-)
Zm00001d024910::10:94434703-94436704(+)
Zm00001d010923::8:133673022-133675023(-)
Zm00001d031583::1:195480442-195482443(+)
Zm00001d022150::7:171310140-171312141(+)
Zm00001d034222::1:287044875-287046876(+)
Zm00001d046511::9:93194900-93196901(-)
Zm00001d015683::5:107118304-107120305(+)
Zm00001d052830::4:202078494-202080495(-)
Zm00001d004637::2:124459089-124461090(-)
Zm00001d030881::1:165230235-165232236(+)
Zm00001d050934::4:132597931-132599932(+)
Zm00001d048884::4:7016573-7018574(+)
Zm00001d041330::3:112432294-112434295(-)
Zm00001d044865::9:5840797-5842798(-)
Zm00001d043628::3:205576362-205578363(-)
Zm00001d037853::6:139799084-139801085(-)
Zm00001d031411::1:189278448-189280449(-)
Zm00001d013597::5:15104382-15106383(-)
Zm00001d003620::2:50648907-50650908(-)
Zm00001d044180::3:221248492-221250493(+)
Zm00001d046900::9:109552189-109554190(+)
Zm00001d030661::1:151633544-151635545(-)
Zm00001d027505::1:6913577-6915578(+)
Zm00001d014524::5:51588014-51590015(+)
Zm00001d008765::8:19527779-19529780(-)
Zm00001d048386::9:155335962-155337963(+)
Zm00001d032534::1:229829772-229831773(+)
Zm00001d049289::4:24584880-24586881(-)
Zm00001d023552::10:9847377-9849378(+)
Zm00001d022084::7:169765130-169767131(-)
Zm00001d006654::2:213550408-213552409(+)
Zm00001d051820::4:170833406-170835407(+)
Zm00001d003100::2:32064389-32066390(-)
Zm00001d005031::2:154982225-154984226(+)
Zm00001d052760::4:199961807-199963808(+)
Zm00001d043688::3:207416662-207418663(+)
Zm00001d045676::9:32728636-32730637(-)
Zm00001d037228::6:116838044-116840045(+)
Zm00001d009610::8:72972221-72974222(+)
Zm00001d015515::5:95185187-95187188(-)
Zm00001d033952::1:279494139-279496140(+)
Zm00001d026164::10:140164856-140166857(-)
Zm00001d052980::4:207107982-207109983(-)
Zm00001d004401::2:109327728-109329729(-)
Zm00001d046838::9:108229507-108231508(-)
Zm00001d024278::10:61395774-61397775(+)
Zm00001d040952::3:82335738-82337739(+)
Zm00001d034544::1:295924076-295926077(+)
Zm00001d028231::1:27410060-27412061(-)
Zm00001d020848::7:134492501-134494502(+)
Zm00001d047810::9:142360087-142362088(-)
Zm00001d018952::7:10372255-10374256(-)
Zm00001d032325::1:222558984-222560985(+)
Zm00001d027784::1:13439225-13441226(-)
Zm00001d018803::7:5673010-5675011(-)
Zm00001d015244::5:80937056-80939057(-)
Zm00001d005744::2:185662310-185664311(+)
Zm00001d017576::5:200174935-200176936(-)
Zm00001d008953::8:26882731-26884732(-)
Zm00001d050217::4:74115994-74117995(-)
Zm00001d029889::1:92564478-92566479(-)
Zm00001d024209::10:56569096-56571097(-)
Zm00001d015333::5:84886884-84888885(-)
Zm00001d010293::8:107993794-107995795(-)
Zm00001d010608::8:121800179-121802180(-)
Zm00001d026637::10:149250584-149252585(+)
Zm00001d039890::3:18009049-18011050(+)
Zm00001d020806::7:133442380-133444381(+)
Zm00001d047639::9:137822653-137824654(+)
Zm00001d040679::3:57621066-57623067(+)
Zm00001d051510::4:160973658-160975659(+)
Zm00001d041095::3:97128713-97130714(-)
Zm00001d010143::8:101196076-101198077(-)
Zm00001d014376::5:43557234-43559235(-)
Zm00001d051755::4:168936693-168938694(-)
Zm00001d029511::1:73860255-73862256(+)
Zm00001d029709::1:83410901-83412902(+)
Zm00001d046638::9:100060804-100062805(-)
Zm00001d003983::2:73523641-73525642(+)
Zm00001d048184::9:151926157-151928158(+)
Zm00001d024193::10:54918697-54920698(+)
Zm00001d045424::9:21658739-21660740(-)
Zm00001d008856::8:22779526-22781527(+)
Zm00001d023747::10:18442195-18444196(-)
Zm00001d007289::2:226919361-226921362(-)
Zm00001d020387::7:110770829-110772830(-)
Zm00001d035343::6:22589172-22591173(+)
Zm00001d047811::9:142368703-142370704(+)
Zm00001d027359::1:3649532-3651533(+)
Zm00001d030703::1:154504419-154506420(-)
Zm00001d009242::8:46228710-46230711(+)
Zm00001d052674::4:196904789-196906790(-)
Zm00001d030603::1:147912100-147914101(+)
Zm00001d025309::10:113730119-113732120(-)
Zm00001d026482::10:146766667-146768668(+)
Zm00001d008456::8:9210155-9212156(+)
Zm00001d047605::9:136921777-136923778(-)
Zm00001d036775::6:100475732-100477733(-)
Zm00001d019804::7:63161752-63163753(+)
Zm00001d052904::4:204245162-204247163(-)
Zm00001d033019::1:247132511-247134512(-)
Zm00001d005419::2:173365155-173367156(+)
Zm00001d005024::2:154433882-154435883(+)
Zm00001d019245::7:23696735-23698736(+)
Zm00001d015622::5:101913080-101915081(+)
Zm00001d050328::4:81519495-81521496(+)
Zm00001d039978::3:21465248-21467249(+)
Zm00001d028313::1:30343836-30345837(-)
Zm00001d040708::3:59517269-59519270(+)
Zm00001d010145::8:101317025-101319026(-)
Zm00001d035511::6:30355855-30357856(-)
Zm00001d024459::10:71760474-71762475(-)
Zm00001d015500::5:94104611-94106612(-)
```
