## Supplementary material for "A comprehensive map of preferentially located motifs reveals distinct proximal *cis*-regulatory elements in plants": AACCGTGG_containing_gene_set.txt

```
#Occurences of AACCGTGG between -236 and -210 (positions relative to the transcription start site)
#46 sequences with AACCGTGG in this interval
#0.18% of the sequences in promoter set with AACCGTGG (set with 25199 sequences)
Zm00001d039934::3:19864379-19866380(+)
Zm00001d040185::3:31046780-31048781(-)
Zm00001d048862::4:6615285-6617286(+)
Zm00001d050879::4:128120528-128122529(-)
Zm00001d010414::8:113687279-113689280(-)
Zm00001d022179::7:171989436-171991437(-)
Zm00001d016206::5:150428182-150430183(+)
Zm00001d041217::3:105967705-105969706(-)
Zm00001d015333::5:84886884-84888885(-)
Zm00001d050089::4:65090237-65092238(-)
Zm00001d010718::8:125542412-125544413(+)
Zm00001d015191::5:78810026-78812027(+)
Zm00001d044705::3:235431213-235433214(+)
Zm00001d024193::10:54918697-54920698(+)
Zm00001d029694::1:82891721-82893722(+)
Zm00001d047400::9:128764840-128766841(-)
Zm00001d040388::3:41003549-41005550(+)
Zm00001d029354::1:67217126-67219127(-)
Zm00001d003983::2:73523641-73525642(+)
Zm00001d027248::1:326828-328829(+)
Zm00001d024159::10:51229577-51231578(+)
Zm00001d006719::2:215151606-215153607(-)
Zm00001d013694::5:17723407-17725408(-)
Zm00001d041198::3:105026758-105028759(+)
Zm00001d021075::7:142290627-142292628(-)
Zm00001d028632::1:41459256-41461257(+)
Zm00001d052239::4:184367271-184369272(-)
Zm00001d043148::3:190151073-190153074(+)
Zm00001d032325::1:222558984-222560985(+)
Zm00001d028313::1:30343836-30345837(-)
Zm00001d009554::8:70010779-70012780(+)
Zm00001d052536::4:192537679-192539680(-)
Zm00001d049064::4:14567881-14569882(-)
Zm00001d005761::2:187001549-187003550(-)
Zm00001d022609::7:181033305-181035306(-)
Zm00001d005031::2:154982225-154984226(+)
Zm00001d031920::1:206691935-206693936(+)
Zm00001d032954::1:244533638-244535639(+)
Zm00001d023600::10:11479067-11481068(+)
Zm00001d053128::4:214989340-214991341(-)
Zm00001d020289::7:104318207-104320208(-)
Zm00001d030296::1:120069217-120071218(+)
Zm00001d030305::1:121212695-121214696(-)
Zm00001d020848::7:134492501-134494502(+)
Zm00001d032949::1:244465005-244467006(+)
Zm00001d045678::9:32738962-32740963(+)
```
