## Supplementary material for "A comprehensive map of preferentially located motifs reveals distinct proximal *cis*-regulatory elements in plants": AACCTCAA_containing_gene_set.txt

```
#Occurences of AACCTCAA between -83 and -72 (positions relative to the transcription start site)
#29 sequences with AACCTCAA in this interval
#0.12% of the sequences in promoter set with AACCTCAA (set with 25199 sequences)
Zm00001d039091::6:169863184-169865185(+)
Zm00001d016837::5:177878892-177880893(-)
Zm00001d004727::2:134137132-134139133(-)
Zm00001d052032::4:176966037-176968038(-)
Zm00001d049390::4:28760117-28762118(+)
Zm00001d023517::10:8590707-8592708(+)
Zm00001d009250::8:47174574-47176575(+)
Zm00001d051776::4:169252919-169254920(+)
Zm00001d048325::9:154498334-154500335(+)
Zm00001d004948::2:150134516-150136517(-)
Zm00001d004580::2:119439674-119441675(+)
Zm00001d013962::5:26413732-26415733(-)
Zm00001d015788::5:119721230-119723231(-)
Zm00001d021546::7:155517315-155519316(+)
Zm00001d032739::1:236928633-236930634(+)
Zm00001d025733::10:127880015-127882016(+)
Zm00001d020804::7:133413348-133415349(-)
Zm00001d023272::10:1810117-1812118(-)
Zm00001d038101::6:147947337-147949338(+)
Zm00001d043898::3:213264244-213266245(+)
Zm00001d051115::4:143889599-143891600(+)
Zm00001d016149::5:147040170-147042171(+)
Zm00001d038991::6:168304497-168306498(+)
Zm00001d010764::8:127329759-127331760(+)
Zm00001d053232::4:221135726-221137727(+)
Zm00001d030212::1:113401652-113403653(-)
Zm00001d046294::9:78786780-78788781(+)
Zm00001d018651::7:1788971-1790972(+)
Zm00001d026148::10:139802333-139804334(+)
```
