## Supplementary material for "A comprehensive map of preferentially located motifs reveals distinct proximal *cis*-regulatory elements in plants": AACCTCAG_containing_gene_set.txt

```
#Occurences of AACCTCAG between 298 and 308 (positions relative to the transcription start site)
#21 sequences with AACCTCAG in this interval
#0.08% of the sequences in promoter set with AACCTCAG (set with 25199 sequences)
Zm00001d048204::9:152407448-152409449(-)
Zm00001d017237::5:190013861-190015862(-)
Zm00001d040679::3:57621066-57623067(+)
Zm00001d017576::5:200174935-200176936(-)
Zm00001d008525::8:11672333-11674334(-)
Zm00001d046843::9:108260538-108262539(-)
Zm00001d020329::7:106852341-106854342(+)
Zm00001d019245::7:23696735-23698736(+)
Zm00001d035993::6:65162781-65164782(-)
Zm00001d033371::1:260860264-260862265(+)
Zm00001d039978::3:21465248-21467249(+)
Zm00001d034318::1:289122904-289124905(+)
Zm00001d051301::4:152417826-152419827(+)
Zm00001d014969::5:70574244-70576245(-)
Zm00001d020387::7:110770829-110772830(-)
Zm00001d035607::6:36450065-36452066(-)
Zm00001d047207::9:121975454-121977455(+)
Zm00001d035606::6:36435051-36437052(-)
Zm00001d014972::5:70607717-70609718(-)
Zm00001d010608::8:121800179-121802180(-)
Zm00001d029099::1:58010243-58012244(+)
```
