## Supplementary material for "A comprehensive map of preferentially located motifs reveals distinct proximal *cis*-regulatory elements in plants": AACCTGAG_containing_gene_set.txt

```
#Occurences of AACCTGAG between 327 and 420 (positions relative to the transcription start site)
#176 sequences with AACCTGAG in this interval
#0.70% of the sequences in promoter set with AACCTGAG (set with 25199 sequences)
Zm00001d009730::8:78167163-78169164(-)
Zm00001d019949::7:79133310-79135311(-)
Zm00001d022611::7:181059489-181061490(-)
Zm00001d041393::3:115714969-115716970(-)
Zm00001d031263::1:184283830-184285831(-)
Zm00001d010987::8:136011583-136013584(-)
Zm00001d051510::4:160973658-160975659(+)
Zm00001d015500::5:94104611-94106612(-)
Zm00001d033214::1:254402305-254404306(-)
Zm00001d030920::1:167521070-167523071(-)
Zm00001d019105::7:16886470-16888471(+)
Zm00001d028952::1:52670657-52672658(+)
Zm00001d023421::10:5101472-5103473(-)
Zm00001d052830::4:202078494-202080495(-)
Zm00001d026518::10:147476474-147478475(-)
Zm00001d008646::8:15708275-15710276(+)
Zm00001d025760::10:128640246-128642247(+)
Zm00001d053994::4:244802801-244804802(-)
Zm00001d032534::1:229829772-229831773(+)
Zm00001d043386::3:198368338-198370339(+)
Zm00001d013030::5:3470729-3472730(+)
Zm00001d048702::4:3572889-3574890(+)
Zm00001d006420::2:207449514-207451515(-)
Zm00001d027922::1:17721275-17723276(+)
Zm00001d006641::2:213266899-213268900(+)
Zm00001d030703::1:154504419-154506420(-)
Zm00001d012338::8:172707163-172709164(+)
Zm00001d047714::9:139839043-139841044(+)
Zm00001d032331::1:222702590-222704591(+)
Zm00001d039890::3:18009049-18011050(+)
Zm00001d047491::9:132257930-132259931(+)
Zm00001d009610::8:72972221-72974222(+)
Zm00001d005024::2:154433882-154435883(+)
Zm00001d049297::4:25099786-25101787(-)
Zm00001d039911::3:19187672-19189673(-)
Zm00001d007968::2:244322993-244324994(-)
Zm00001d007332::2:228915197-228917198(-)
Zm00001d048937::4:9743726-9745727(+)
Zm00001d040091::3:27156614-27158615(+)
Zm00001d023473::10:6836458-6838459(+)
Zm00001d044723::9:323664-325665(-)
Zm00001d002988::2:28927871-28929872(-)
Zm00001d029391::1:68667408-68669409(-)
Zm00001d027973::1:18909454-18911455(-)
Zm00001d023301::10:2372553-2374554(-)
Zm00001d039843::3:16525841-16527842(-)
Zm00001d011012::8:136695227-136697228(+)
Zm00001d021982::7:167527499-167529500(+)
Zm00001d023497::10:7359420-7361421(+)
Zm00001d013763::5:19653149-19655150(-)
Zm00001d033490::1:264085701-264087702(-)
Zm00001d018952::7:10372255-10374256(-)
Zm00001d006869::2:218299017-218301018(+)
Zm00001d046638::9:100060804-100062805(-)
Zm00001d052792::4:201130287-201132288(-)
Zm00001d005647::2:181877424-181879425(-)
Zm00001d050526::4:96828309-96830310(-)
Zm00001d020636::7:125842095-125844096(-)
Zm00001d027784::1:13439225-13441226(-)
Zm00001d025268::10:111865958-111867959(+)
Zm00001d021726::7:161508215-161510216(+)
Zm00001d009948::8:91812183-91814184(+)
Zm00001d050217::4:74115994-74117995(-)
Zm00001d051156::4:146402140-146404141(-)
Zm00001d050934::4:132597931-132599932(+)
Zm00001d044652::3:234081445-234083446(-)
Zm00001d052307::4:186589228-186591229(+)
Zm00001d051082::4:141312523-141314524(+)
Zm00001d037853::6:139799084-139801085(-)
Zm00001d002878::2:25537220-25539221(+)
Zm00001d047605::9:136921777-136923778(-)
Zm00001d033357::1:260112919-260114920(+)
Zm00001d021286::7:147950583-147952584(+)
Zm00001d041700::3:133866438-133868439(+)
Zm00001d016411::5:161325642-161327643(+)
Zm00001d043307::3:195677645-195679646(+)
Zm00001d036807::6:101501190-101503191(-)
Zm00001d015174::5:78398413-78400414(-)
Zm00001d044180::3:221248492-221250493(+)
Zm00001d052980::4:207107982-207109983(-)
Zm00001d052674::4:196904789-196906790(-)
Zm00001d043688::3:207416662-207418663(+)
Zm00001d048392::9:155443517-155445518(+)
Zm00001d044865::9:5840797-5842798(-)
Zm00001d030881::1:165230235-165232236(+)
Zm00001d040106::3:27798470-27800471(+)
Zm00001d034750::1:301292914-301294915(+)
Zm00001d048184::9:151926157-151928158(+)
Zm00001d020806::7:133442380-133444381(+)
Zm00001d025079::10:102819632-102821633(+)
Zm00001d013526::5:13608715-13610716(+)
Zm00001d029959::1:96470256-96472257(-)
Zm00001d024209::10:56569096-56571097(-)
Zm00001d047688::9:139358101-139360102(+)
Zm00001d045424::9:21658739-21660740(-)
Zm00001d037818::6:138766662-138768663(+)
Zm00001d041444::3:120185268-120187269(+)
Zm00001d013165::5:5727773-5729774(+)
Zm00001d036131::6:73857540-73859541(-)
Zm00001d008925::8:25524325-25526326(-)
Zm00001d030316::1:122020302-122022303(-)
Zm00001d017206::5:188877182-188879183(+)
Zm00001d005419::2:173365155-173367156(+)
Zm00001d026240::10:141713088-141715089(+)
Zm00001d008765::8:19527779-19529780(-)
Zm00001d031952::1:207859253-207861254(-)
Zm00001d006857::2:217981297-217983298(+)
Zm00001d046511::9:93194900-93196901(-)
Zm00001d034222::1:287044875-287046876(+)
Zm00001d011465::8:151222310-151224311(+)
Zm00001d026637::10:149250584-149252585(+)
Zm00001d026482::10:146766667-146768668(+)
Zm00001d028056::1:21779427-21781428(-)
Zm00001d015487::5:93130313-93132314(+)
Zm00001d050328::4:81519495-81521496(+)
Zm00001d031942::1:207639210-207641211(-)
Zm00001d015870::5:127452818-127454819(+)
Zm00001d011421::8:150044353-150046354(-)
Zm00001d039400::3:3425490-3427491(-)
Zm00001d040204::3:32005365-32007366(-)
Zm00001d015244::5:80937056-80939057(-)
Zm00001d007904::2:242173496-242175497(-)
Zm00001d048386::9:155335962-155337963(+)
Zm00001d043098::3:189167622-189169623(-)
Zm00001d045574::9:27083607-27085608(-)
Zm00001d036682::6:97480147-97482148(+)
Zm00001d021305::7:148352725-148354726(+)
Zm00001d048554::9:158619640-158621641(+)
Zm00001d018798::7:5390977-5392978(+)
Zm00001d024910::10:94434703-94436704(+)
Zm00001d037499::6:127493599-127495600(-)
Zm00001d048255::9:153314029-153316030(-)
Zm00001d033203::1:253922414-253924415(+)
Zm00001d017434::5:195858806-195860807(+)
Zm00001d022150::7:171310140-171312141(+)
Zm00001d009117::8:37519322-37521323(-)
Zm00001d009242::8:46228710-46230711(+)
Zm00001d018901::7:8757655-8759656(-)
Zm00001d031411::1:189278448-189280449(-)
Zm00001d045652::9:31127471-31129472(+)
Zm00001d006296::2:204008989-204010990(-)
Zm00001d047810::9:142360087-142362088(-)
Zm00001d024199::10:55249395-55251396(-)
Zm00001d010145::8:101317025-101319026(-)
Zm00001d010923::8:133673022-133675023(-)
Zm00001d041280::3:110160930-110162931(+)
Zm00001d025747::10:128271592-128273593(+)
Zm00001d049642::4:38573514-38575515(-)
Zm00001d032531::1:229764815-229766816(-)
Zm00001d040308::3:37002801-37004802(+)
Zm00001d047811::9:142368703-142370704(+)
Zm00001d028641::1:41587777-41589778(+)
Zm00001d047809::9:142343263-142345264(+)
Zm00001d053865::4:242564063-242566064(-)
Zm00001d013824::5:21490126-21492127(-)
Zm00001d050723::4:118810402-118812403(+)
Zm00001d015346::5:85580945-85582946(+)
Zm00001d024459::10:71760474-71762475(-)
Zm00001d034544::1:295924076-295926077(+)
Zm00001d024278::10:61395774-61397775(+)
Zm00001d017471::5:196867424-196869425(+)
Zm00001d003068::2:31085335-31087336(-)
Zm00001d054051::4:245587405-245589406(+)
Zm00001d018787::7:5209306-5211307(+)
Zm00001d017214::5:189130925-189132926(+)
Zm00001d015622::5:101913080-101915081(+)
Zm00001d049324::4:26336806-26338807(-)
Zm00001d013673::5:17026547-17028548(-)
Zm00001d053411::4:230682937-230684938(-)
Zm00001d030764::1:158953383-158955384(-)
Zm00001d010115::8:99792382-99794383(+)
Zm00001d030859::1:163880076-163882077(-)
Zm00001d017270::5:191244627-191246628(-)
Zm00001d054078::4:245969174-245971175(+)
Zm00001d035511::6:30355855-30357856(-)
Zm00001d049086::4:15590432-15592433(-)
```
