## Supplementary material for "A comprehensive map of preferentially located motifs reveals distinct proximal *cis*-regulatory elements in plants": AACGAAA_containing_gene_set.txt

```
#Occurences of AACGAAA between -88 and -16 (positions relative to the transcription start site)
#361 sequences with AACGAAA in this interval
#1.43% of the sequences in promoter set with AACGAAA (set with 25199 sequences)
Zm00001d022606::7:180941081-180943082(-)
Zm00001d019403::7:32377976-32379977(-)
Zm00001d011541::8:153954190-153956191(+)
Zm00001d049221::4:21298496-21300497(+)
Zm00001d039264::3:765583-767584(+)
Zm00001d035047::6:3077705-3079706(+)
Zm00001d031018::1:173707830-173709831(-)
Zm00001d028930::1:51838003-51840004(+)
Zm00001d035184::6:8534833-8536834(-)
Zm00001d035386::6:23945743-23947744(+)
Zm00001d040504::3:47290680-47292681(+)
Zm00001d047273::9:125013684-125015685(+)
Zm00001d054065::4:245793076-245795077(+)
Zm00001d033615::1:268778399-268780400(+)
Zm00001d034150::1:285137207-285139208(+)
Zm00001d004644::2:124803799-124805800(+)
Zm00001d001797::2:1073877-1075878(-)
Zm00001d008282::8:3989393-3991394(-)
Zm00001d039283::3:1001733-1003734(-)
Zm00001d045729::9:35626907-35628908(-)
Zm00001d012675::8:178414146-178416147(-)
Zm00001d032983::1:245782859-245784860(-)
Zm00001d003024::2:29734629-29736630(-)
Zm00001d018727::7:3151012-3153013(+)
Zm00001d019857::7:70644088-70646089(+)
Zm00001d031471::1:191268479-191270480(+)
Zm00001d015671::5:105090962-105092963(+)
Zm00001d047807::9:142291724-142293725(+)
Zm00001d003501::2:46130823-46132824(+)
Zm00001d025355::10:115299000-115301001(-)
Zm00001d011226::8:143744168-143746169(+)
Zm00001d020463::7:116464809-116466810(-)
Zm00001d001848::2:1809646-1811647(+)
Zm00001d008233::8:2071029-2073030(-)
Zm00001d025759::10:128640043-128642044(-)
Zm00001d007972::2:244356059-244358060(-)
Zm00001d051849::4:172181018-172183019(+)
Zm00001d030038::1:101379648-101381649(+)
Zm00001d004630::2:123642900-123644901(-)
Zm00001d041471::3:122363843-122365844(-)
Zm00001d049220::4:21273520-21275521(+)
Zm00001d027672::1:10689672-10691673(-)
Zm00001d023537::10:9346464-9348465(-)
Zm00001d050026::4:60972867-60974868(+)
Zm00001d045039::9:10833663-10835664(-)
Zm00001d025509::10:120874560-120876561(+)
Zm00001d015012::5:72081808-72083809(-)
Zm00001d037118::6:112979172-112981173(-)
Zm00001d020985::7:139364060-139366061(-)
Zm00001d040286::3:35719910-35721911(+)
Zm00001d032146::1:214435110-214437111(+)
Zm00001d039784::3:14604678-14606679(-)
Zm00001d052145::4:181032590-181034591(-)
Zm00001d029088::1:57480704-57482705(-)
Zm00001d003432::2:44205805-44207806(+)
Zm00001d036761::6:99959845-99961846(+)
Zm00001d035346::6:22714957-22716958(+)
Zm00001d013849::5:22613429-22615430(-)
Zm00001d052835::4:202209500-202211501(-)
Zm00001d039226::6:173878450-173880451(+)
Zm00001d015293::5:82990829-82992830(+)
Zm00001d039918::3:19355141-19357142(-)
Zm00001d024763::10:87103897-87105898(-)
Zm00001d035091::6:4890480-4892481(-)
Zm00001d004467::2:113709702-113711703(+)
Zm00001d044816::9:3593559-3595560(+)
Zm00001d002133::2:6442830-6444831(-)
Zm00001d027573::1:8307323-8309324(+)
Zm00001d049418::4:29893075-29895076(+)
Zm00001d010825::8:128895620-128897621(+)
Zm00001d043536::3:203126459-203128460(-)
Zm00001d038553::6:159772568-159774569(+)
Zm00001d015747::5:115881489-115883490(+)
Zm00001d021696::7:160470260-160472261(+)
Zm00001d009440::8:64594634-64596635(+)
Zm00001d016373::5:159725859-159727860(+)
Zm00001d032055::1:210915519-210917520(-)
Zm00001d029531::1:75093060-75095061(+)
Zm00001d009617::8:73342103-73344104(+)
Zm00001d026346::10:143961425-143963426(-)
Zm00001d040125::3:28539567-28541568(-)
Zm00001d029754::1:85550830-85552831(+)
Zm00001d029543::1:75647561-75649562(-)
Zm00001d028900::1:50158526-50160527(-)
Zm00001d026522::10:147503206-147505207(+)
Zm00001d009522::8:68812739-68814740(+)
Zm00001d025301::10:113302870-113304871(+)
Zm00001d006354::2:205439009-205441010(+)
Zm00001d022354::7:176070627-176072628(-)
Zm00001d002252::2:8986638-8988639(-)
Zm00001d023664::10:14451012-14453013(-)
Zm00001d041444::3:120185268-120187269(+)
Zm00001d009874::8:86638725-86640726(-)
Zm00001d041389::3:115406377-115408378(-)
Zm00001d050438::4:88134946-88136947(+)
Zm00001d008234::8:2072099-2074100(+)
Zm00001d024029::10:38043241-38045242(-)
Zm00001d014303::5:40156576-40158577(+)
Zm00001d019031::7:13557545-13559546(-)
Zm00001d008749::8:18950257-18952258(+)
Zm00001d005432::2:173780386-173782387(+)
Zm00001d006096::2:198092393-198094394(-)
Zm00001d022554::7:179920406-179922407(+)
Zm00001d042276::3:158612401-158614402(-)
Zm00001d012808::5:570801-572802(+)
Zm00001d048047::9:148735280-148737281(+)
Zm00001d025773::10:129115265-129117266(-)
Zm00001d010849::8:130312414-130314415(-)
Zm00001d029129::1:59420623-59422624(-)
Zm00001d046112::9:63976991-63978992(-)
Zm00001d050470::4:91086624-91088625(+)
Zm00001d034110::1:284213092-284215093(+)
Zm00001d009791::8:81567363-81569364(-)
Zm00001d037860::6:140052997-140054998(+)
Zm00001d021140::7:143876736-143878737(-)
Zm00001d052271::4:185519716-185521717(-)
Zm00001d017644::5:202969946-202971947(-)
Zm00001d034479::1:294119315-294121316(-)
Zm00001d032212::1:217257737-217259738(-)
Zm00001d031959::1:208015370-208017371(+)
Zm00001d011700::8:159170869-159172870(+)
Zm00001d044552::3:231535243-231537244(+)
Zm00001d034826::1:303086939-303088940(+)
Zm00001d011245::8:144405880-144407881(-)
Zm00001d044844::9:4960923-4962924(+)
Zm00001d018810::7:5845045-5847046(-)
Zm00001d005495::2:175965712-175967713(+)
Zm00001d031269::1:184543804-184545805(+)
Zm00001d002839::2:24272494-24274495(+)
Zm00001d005074::2:157273300-157275301(-)
Zm00001d031338::1:186738815-186740816(-)
Zm00001d006638::2:213104043-213106044(-)
Zm00001d028262::1:28404645-28406646(-)
Zm00001d005924::2:192990928-192992929(-)
Zm00001d025908::10:133460525-133462526(+)
Zm00001d052366::4:188312199-188314200(-)
Zm00001d020510::7:119796672-119798673(-)
Zm00001d011315::8:146511536-146513537(+)
Zm00001d018009::5:211937422-211939423(+)
Zm00001d023901::10:27252214-27254215(-)
Zm00001d006100::2:198155821-198157822(+)
Zm00001d018799::7:5402481-5404482(+)
Zm00001d045138::9:14008150-14010151(-)
Zm00001d047919::9:145361010-145363011(+)
Zm00001d028482::1:36507411-36509412(+)
Zm00001d017769::5:206298719-206300720(-)
Zm00001d031680::1:198548624-198550625(+)
Zm00001d018093::5:214082460-214084461(-)
Zm00001d052462::4:190496433-190498434(-)
Zm00001d048472::9:156916851-156918852(+)
Zm00001d045686::9:33213467-33215468(-)
Zm00001d016232::5:151416003-151418004(+)
Zm00001d051550::4:162304325-162306326(+)
Zm00001d017417::5:195361930-195363931(-)
Zm00001d043655::3:206114463-206116464(-)
Zm00001d007060::2:221014968-221016969(-)
Zm00001d006480::2:209641195-209643196(+)
Zm00001d023672::10:14674734-14676735(-)
Zm00001d001885::2:2465973-2467974(-)
Zm00001d005642::2:181730461-181732462(+)
Zm00001d001864::2:2076139-2078140(-)
Zm00001d037427::6:125222560-125224561(-)
Zm00001d009372::8:60517804-60519805(-)
Zm00001d051526::4:161441344-161443345(-)
Zm00001d027259::1:687982-689983(+)
Zm00001d002961::2:28153093-28155094(+)
Zm00001d018755::7:4287565-4289566(-)
Zm00001d040278::3:35455673-35457674(+)
Zm00001d014796::5:63588454-63590455(-)
Zm00001d033453::1:263062867-263064868(-)
Zm00001d031743::1:200574949-200576950(-)
Zm00001d032298::1:220973248-220975249(-)
Zm00001d041217::3:105967705-105969706(-)
Zm00001d011803::8:161768233-161770234(+)
Zm00001d021961::7:167200157-167202158(+)
Zm00001d041719::3:134965723-134967724(-)
Zm00001d025914::10:133732103-133734104(-)
Zm00001d005863::2:191082957-191084958(-)
Zm00001d017959::5:210910021-210912022(-)
Zm00001d039157::6:171237521-171239522(+)
Zm00001d043504::3:202109272-202111273(+)
Zm00001d002433::2:12563852-12565853(-)
Zm00001d008702::8:17445818-17447819(+)
Zm00001d016877::5:179233474-179235475(-)
Zm00001d020956::7:137672466-137674467(+)
Zm00001d041351::3:113911910-113913911(+)
Zm00001d013982::5:27224162-27226163(+)
Zm00001d001866::2:2106670-2108671(-)
Zm00001d027596::1:8665370-8667371(+)
Zm00001d001847::2:1810559-1812560(-)
Zm00001d018489::5:221701462-221703463(+)
Zm00001d051021::4:137405172-137407173(+)
Zm00001d019803::7:62980983-62982984(+)
Zm00001d004105::2:83175330-83177331(-)
Zm00001d045206::9:16074657-16076658(+)
Zm00001d016993::5:182187248-182189249(+)
Zm00001d046493::9:92348033-92350034(+)
Zm00001d053569::4:234847022-234849023(-)
Zm00001d044226::3:222425824-222427825(+)
Zm00001d046445::9:90218782-90220783(+)
Zm00001d015852::5:126375583-126377584(-)
Zm00001d014201::5:36221361-36223362(+)
Zm00001d008185::8:636872-638873(+)
Zm00001d002864::2:24962899-24964900(-)
Zm00001d039230::6:173904857-173906858(-)
Zm00001d039578::3:8261994-8263995(-)
Zm00001d023429::10:5411440-5413441(-)
Zm00001d046255::9:77035305-77037306(-)
Zm00001d022616::7:181179860-181181861(-)
Zm00001d024615::10:80376710-80378711(-)
Zm00001d038377::6:155919643-155921644(-)
Zm00001d029629::1:80602599-80604600(+)
Zm00001d042821::3:181142309-181144310(-)
Zm00001d011362::8:148483737-148485738(-)
Zm00001d025894::10:133242510-133244511(-)
Zm00001d051392::4:156976246-156978247(-)
Zm00001d024755::10:86468548-86470549(-)
Zm00001d030094::1:105185525-105187526(-)
Zm00001d050043::4:62013183-62015184(+)
Zm00001d010797::8:128114355-128116356(+)
Zm00001d013723::5:18590210-18592211(+)
Zm00001d051891::4:173819159-173821160(-)
Zm00001d039634::3:9747560-9749561(-)
Zm00001d019560::7:42570670-42572671(+)
Zm00001d052889::4:203542594-203544595(+)
Zm00001d042667::3:176039957-176041958(-)
Zm00001d038049::6:146400012-146402013(+)
Zm00001d017654::5:203243859-203245860(+)
Zm00001d044927::9:7468412-7470413(-)
Zm00001d040611::3:53777212-53779213(-)
Zm00001d015986::5:136929636-136931637(-)
Zm00001d012492::8:175442076-175444077(+)
Zm00001d032989::1:245855428-245857429(-)
Zm00001d048836::4:6150790-6152791(+)
Zm00001d014443::5:47268376-47270377(+)
Zm00001d015636::5:102368048-102370049(-)
Zm00001d027937::1:17985093-17987094(-)
Zm00001d007962::2:244252662-244254663(+)
Zm00001d032321::1:222199911-222201912(+)
Zm00001d024756::10:86467645-86469646(+)
Zm00001d043314::3:196106663-196108664(+)
Zm00001d042746::3:178832520-178834521(-)
Zm00001d030148::1:108717158-108719159(-)
Zm00001d017025::5:183001147-183003148(+)
Zm00001d002313::2:10131838-10133839(-)
Zm00001d029142::1:60325757-60327758(+)
Zm00001d038109::6:148259613-148261614(-)
Zm00001d011923::8:164677414-164679415(+)
Zm00001d029804::1:87662285-87664286(-)
Zm00001d028963::1:53144410-53146411(-)
Zm00001d046889::9:108886458-108888459(+)
Zm00001d035736::6:44286671-44288672(+)
Zm00001d008528::8:11882070-11884071(+)
Zm00001d021664::7:159489464-159491465(-)
Zm00001d009960::8:92434489-92436490(-)
Zm00001d049832::4:47003027-47005028(-)
Zm00001d038080::6:147035910-147037911(+)
Zm00001d031737::1:200258669-200260670(+)
Zm00001d051848::4:172181911-172183912(-)
Zm00001d048020::9:148178907-148180908(-)
Zm00001d033969::1:279875586-279877587(+)
Zm00001d021800::7:163136837-163138838(+)
Zm00001d008944::8:26441699-26443700(-)
Zm00001d001959::2:3549431-3551432(-)
Zm00001d033518::1:265457136-265459137(+)
Zm00001d016803::5:176584045-176586046(-)
Zm00001d009800::8:82040029-82042030(-)
Zm00001d015974::5:135673786-135675787(+)
Zm00001d021244::7:146788469-146790470(+)
Zm00001d039441::3:4479426-4481427(+)
Zm00001d054079::4:245972644-245974645(+)
Zm00001d007077::2:221762059-221764060(-)
Zm00001d029865::1:90964200-90966201(+)
Zm00001d032225::1:217879832-217881833(+)
Zm00001d009940::8:90885911-90887912(+)
Zm00001d013155::5:5510760-5512761(+)
Zm00001d035298::6:20151843-20153844(+)
Zm00001d029170::1:60933810-60935811(-)
Zm00001d025171::10:107514682-107516683(+)
Zm00001d002725::2:20516877-20518878(-)
Zm00001d024894::10:93461923-93463924(-)
Zm00001d009147::8:39583553-39585554(+)
Zm00001d051254::4:150842443-150844444(-)
Zm00001d008870::8:23370859-23372860(+)
Zm00001d007318::2:228281878-228283879(-)
Zm00001d053202::4:219686271-219688272(+)
Zm00001d053359::4:227595982-227597983(+)
Zm00001d011446::8:150560317-150562318(+)
Zm00001d042393::3:164361337-164363338(-)
Zm00001d050978::4:134814862-134816863(+)
Zm00001d041824::3:139353725-139355726(+)
Zm00001d016708::5:173407782-173409783(-)
Zm00001d006094::2:197973215-197975216(-)
Zm00001d048298::9:154122595-154124596(+)
Zm00001d049381::4:28443972-28445973(+)
Zm00001d025839::10:131432341-131434342(-)
Zm00001d020714::7:129801098-129803099(-)
Zm00001d044570::3:232013519-232015520(-)
Zm00001d038100::6:147945362-147947363(-)
Zm00001d017647::5:202989363-202991364(+)
Zm00001d008422::8:8317409-8319410(-)
Zm00001d033090::1:250038191-250040192(+)
Zm00001d004091::2:81970961-81972962(+)
Zm00001d047519::9:133376011-133378012(+)
Zm00001d005381::2:171682500-171684501(+)
Zm00001d039416::3:3820018-3822019(+)
Zm00001d044693::3:235064585-235066586(-)
Zm00001d050350::4:82941387-82943388(-)
Zm00001d043365::3:197756810-197758811(+)
Zm00001d026079::10:137929130-137931131(-)
Zm00001d031911::1:206536714-206538715(-)
Zm00001d008954::8:26893466-26895467(+)
Zm00001d040344::3:39048918-39050919(-)
Zm00001d051116::4:143958886-143960887(+)
Zm00001d013263::5:7385690-7387691(+)
Zm00001d021617::7:158164609-158166610(+)
Zm00001d028925::1:51729901-51731902(-)
Zm00001d044972::9:8653643-8655644(+)
Zm00001d007763::2:239251305-239253306(-)
Zm00001d030347::1:124328294-124330295(+)
Zm00001d047847::9:143198690-143200691(-)
Zm00001d007849::2:240881471-240883472(-)
Zm00001d038239::6:152184123-152186124(-)
Zm00001d012906::5:1836629-1838630(-)
Zm00001d028167::1:25046205-25048206(+)
Zm00001d012527::8:176105341-176107342(-)
Zm00001d012858::5:1179679-1181680(-)
Zm00001d004925::2:149190536-149192537(-)
Zm00001d034360::1:290671351-290673352(+)
Zm00001d019743::7:55055450-55057451(-)
Zm00001d021943::7:166610766-166612767(+)
Zm00001d042435::3:167143797-167145798(+)
Zm00001d020125::7:94499854-94501855(+)
Zm00001d024035::10:38785596-38787597(+)
Zm00001d010859::8:130759263-130761264(-)
Zm00001d035400::6:24388480-24390481(+)
Zm00001d033062::1:249129603-249131604(+)
Zm00001d043502::3:202100926-202102927(-)
Zm00001d048798::4:5675602-5677603(+)
Zm00001d030424::1:131545450-131547451(+)
Zm00001d033526::1:265613334-265615335(-)
Zm00001d015851::5:126285117-126287118(-)
Zm00001d031589::1:195606713-195608714(+)
Zm00001d014769::5:62505406-62507407(-)
Zm00001d005102::2:158272477-158274478(+)
Zm00001d029573::1:77069597-77071598(-)
Zm00001d011474::8:151592399-151594400(+)
Zm00001d027987::1:19435171-19437172(-)
Zm00001d052713::4:198405628-198407629(+)
Zm00001d012229::8:170472062-170474063(-)
Zm00001d021089::7:142531572-142533573(-)
Zm00001d018334::5:218620328-218622329(+)
Zm00001d037267::6:118741033-118743034(+)
Zm00001d051033::4:137840812-137842813(+)
Zm00001d010852::8:130479481-130481482(-)
Zm00001d046350::9:82797548-82799549(-)
Zm00001d007383::2:230366107-230368108(-)
Zm00001d041889::3:142444864-142446865(-)
Zm00001d053632::4:237549622-237551623(+)
Zm00001d031380::1:187897393-187899394(+)
Zm00001d002784::2:22583257-22585258(+)
```
