## Supplementary material for "A comprehensive map of preferentially located motifs reveals distinct proximal *cis*-regulatory elements in plants": AACGACAA_containing_gene_set.txt

```
#Occurences of AACGACAA between -67 and 25 (positions relative to the transcription start site)
#153 sequences with AACGACAA in this interval
#0.61% of the sequences in promoter set with AACGACAA (set with 25199 sequences)
Zm00001d037942::6:142920605-142922606(-)
Zm00001d021739::7:161895292-161897293(+)
Zm00001d026685::10:149857560-149859561(+)
Zm00001d045951::9:49189046-49191047(+)
Zm00001d037731::6:135530873-135532874(-)
Zm00001d049680::4:39882250-39884251(+)
Zm00001d039139::6:170960138-170962139(+)
Zm00001d034553::1:296070635-296072636(+)
Zm00001d029649::1:81310792-81312793(+)
Zm00001d028505::1:37344701-37346702(-)
Zm00001d041705::3:134130560-134132561(+)
Zm00001d024061::10:40786554-40788555(-)
Zm00001d053582::4:235344332-235346333(-)
Zm00001d043145::3:190102891-190104892(+)
Zm00001d039331::3:2017089-2019090(-)
Zm00001d030762::1:158941623-158943624(+)
Zm00001d028167::1:25046205-25048206(+)
Zm00001d014823::5:64556520-64558521(-)
Zm00001d013653::5:16285711-16287712(-)
Zm00001d031127::1:178715519-178717520(+)
Zm00001d018868::7:7848627-7850628(-)
Zm00001d032403::1:225534147-225536148(+)
Zm00001d042542::3:171439098-171441099(+)
Zm00001d031082::1:176365592-176367593(+)
Zm00001d042675::3:176503712-176505713(-)
Zm00001d018776::7:4960160-4962161(+)
Zm00001d046044::9:58532763-58534764(+)
Zm00001d028193::1:25918978-25920979(-)
Zm00001d044523::3:230845113-230847114(+)
Zm00001d047721::9:139935041-139937042(+)
Zm00001d014449::5:47750303-47752304(+)
Zm00001d013445::5:11751830-11753831(-)
Zm00001d009111::8:37070969-37072970(+)
Zm00001d010772::8:127426497-127428498(+)
Zm00001d031687::1:198648274-198650275(-)
Zm00001d039687::3:11885723-11887724(+)
Zm00001d002012::2:4324335-4326336(+)
Zm00001d045353::9:19434485-19436486(-)
Zm00001d049654::4:38848480-38850481(+)
Zm00001d011248::8:144590601-144592602(-)
Zm00001d045223::9:16506330-16508331(-)
Zm00001d007810::2:240072995-240074996(-)
Zm00001d008481::8:9838436-9840437(-)
Zm00001d044015::3:216529510-216531511(+)
Zm00001d052555::4:192886699-192888700(+)
Zm00001d028719::1:44243979-44245980(-)
Zm00001d003635::2:51164334-51166335(+)
Zm00001d033107::1:250327189-250329190(+)
Zm00001d034640::1:298692856-298694857(-)
Zm00001d029148::1:60524516-60526517(-)
Zm00001d004771::2:138057132-138059133(+)
Zm00001d028042::1:21378586-21380587(-)
Zm00001d037006::6:108816444-108818445(+)
Zm00001d044785::9:2406489-2408490(+)
Zm00001d004708::2:132580690-132582691(-)
Zm00001d023650::10:13642080-13644081(-)
Zm00001d009404::8:63106343-63108344(-)
Zm00001d052010::4:176414388-176416389(-)
Zm00001d046221::9:72874968-72876969(-)
Zm00001d027619::1:9122187-9124188(-)
Zm00001d005679::2:183166469-183168470(-)
Zm00001d025063::10:102252957-102254958(+)
Zm00001d017885::5:209619753-209621754(-)
Zm00001d035157::6:7250443-7252444(-)
Zm00001d032942::1:244209891-244211892(-)
Zm00001d002725::2:20516877-20518878(-)
Zm00001d036564::6:92505461-92507462(+)
Zm00001d041726::3:135358045-135360046(+)
Zm00001d047861::9:143639141-143641142(+)
Zm00001d032058::1:211052637-211054638(+)
Zm00001d011826::8:162214082-162216083(+)
Zm00001d043821::3:210973866-210975867(+)
Zm00001d014520::5:51450521-51452522(-)
Zm00001d037822::6:138797270-138799271(-)
Zm00001d052462::4:190496433-190498434(-)
Zm00001d006700::2:214677169-214679170(-)
Zm00001d035986::6:64768890-64770891(+)
Zm00001d015533::5:96257727-96259728(+)
Zm00001d041259::3:108747907-108749908(-)
Zm00001d043759::3:209171803-209173804(+)
Zm00001d050011::4:59297044-59299045(+)
Zm00001d007130::2:222970367-222972368(-)
Zm00001d017152::5:187134031-187136032(-)
Zm00001d053072::4:212305989-212307990(-)
Zm00001d011009::8:136549106-136551107(-)
Zm00001d008795::8:20661821-20663822(-)
Zm00001d053076::4:212573673-212575674(-)
Zm00001d038689::6:162603798-162605799(+)
Zm00001d028184::1:25737043-25739044(-)
Zm00001d028748::1:45268316-45270317(-)
Zm00001d023783::10:19976908-19978909(-)
Zm00001d018055::5:213272816-213274817(-)
Zm00001d010931::8:133992872-133994873(+)
Zm00001d006791::2:216764814-216766815(+)
Zm00001d029538::1:75324328-75326329(-)
Zm00001d010578::8:120769724-120771725(+)
Zm00001d030075::1:103721003-103723004(+)
Zm00001d020245::7:101950194-101952195(-)
Zm00001d025561::10:122371574-122373575(+)
Zm00001d018859::7:7530477-7532478(+)
Zm00001d051740::4:168580149-168582150(+)
Zm00001d014692::5:59273241-59275242(+)
Zm00001d017012::5:182687300-182689301(+)
Zm00001d011102::8:139044521-139046522(+)
Zm00001d002436::2:12640083-12642084(-)
Zm00001d013527::5:13628813-13630814(+)
Zm00001d019897::7:73564717-73566718(-)
Zm00001d028925::1:51729901-51731902(-)
Zm00001d047942::9:145902397-145904398(-)
Zm00001d039171::6:171693282-171695283(+)
Zm00001d012054::8:167344996-167346997(+)
Zm00001d044389::3:226833778-226835779(-)
Zm00001d013761::5:19614588-19616589(+)
Zm00001d030468::1:134961328-134963329(+)
Zm00001d020083::7:90823773-90825774(-)
Zm00001d043144::3:190098683-190100684(+)
Zm00001d003301::2:39387594-39389595(+)
Zm00001d041712::3:134639513-134641514(-)
Zm00001d037595::6:130836559-130838560(+)
Zm00001d021328::7:149015096-149017097(-)
Zm00001d016070::5:142714268-142716269(+)
Zm00001d017371::5:193737501-193739502(-)
Zm00001d027494::1:6553950-6555951(-)
Zm00001d018263::5:217599611-217601612(-)
Zm00001d004772::2:138159544-138161545(+)
Zm00001d004084::2:80921813-80923814(-)
Zm00001d050612::4:104382162-104384163(-)
Zm00001d006344::2:205080697-205082698(+)
Zm00001d040107::3:27843242-27845243(-)
Zm00001d027300::1:2232453-2234454(+)
Zm00001d052760::4:199961807-199963808(+)
Zm00001d010887::8:132232217-132234218(+)
Zm00001d035286::6:19369806-19371807(+)
Zm00001d053184::4:218709255-218711256(+)
Zm00001d051572::4:163139933-163141934(-)
Zm00001d034765::1:301666896-301668897(-)
Zm00001d019383::7:30993817-30995818(-)
Zm00001d052693::4:197538985-197540986(+)
Zm00001d013284::5:7859375-7861376(+)
Zm00001d011566::8:154587505-154589506(+)
Zm00001d028986::1:53578144-53580145(+)
Zm00001d015549::5:96928475-96930476(-)
Zm00001d043384::3:198365950-198367951(-)
Zm00001d033950::1:279375284-279377285(+)
Zm00001d032291::1:220515051-220517052(-)
Zm00001d023223::10:822377-824378(+)
Zm00001d031179::1:181312959-181314960(+)
Zm00001d034995::6:1301415-1303416(-)
Zm00001d016491::5:164557125-164559126(-)
Zm00001d048726::4:4315378-4317379(-)
Zm00001d009968::8:92808716-92810717(+)
Zm00001d041713::3:134680708-134682709(-)
Zm00001d036916::6:106354825-106356826(-)
```
