## Supplementary material for "A comprehensive map of preferentially located motifs reveals distinct proximal *cis*-regulatory elements in plants": AACGAGGT_containing_gene_set.txt

```
#Occurences of AACGAGGT between 345 and 400 (positions relative to the transcription start site)
#71 sequences with AACGAGGT in this interval
#0.28% of the sequences in promoter set with AACGAGGT (set with 25199 sequences)
Zm00001d020083::7:90823773-90825774(-)
Zm00001d016214::5:150603375-150605376(-)
Zm00001d044152::3:220527271-220529272(-)
Zm00001d011704::8:159245369-159247370(-)
Zm00001d008339::8:5744900-5746901(+)
Zm00001d028001::1:19941699-19943700(+)
Zm00001d045155::9:14564162-14566163(-)
Zm00001d040727::3:60292661-60294662(+)
Zm00001d014823::5:64556520-64558521(-)
Zm00001d011566::8:154587505-154589506(+)
Zm00001d035558::6:33060438-33062439(+)
Zm00001d018523::5:222460371-222462372(+)
Zm00001d022504::7:179045916-179047917(+)
Zm00001d006383::2:206309666-206311667(-)
Zm00001d047639::9:137822653-137824654(+)
Zm00001d014455::5:48030105-48032106(+)
Zm00001d041253::3:108408015-108410016(+)
Zm00001d047861::9:143639141-143641142(+)
Zm00001d053055::4:211053307-211055308(+)
Zm00001d016570::5:167857220-167859221(-)
Zm00001d050506::4:94732312-94734313(-)
Zm00001d011348::8:147531783-147533784(+)
Zm00001d007964::2:244286076-244288077(-)
Zm00001d030075::1:103721003-103723004(+)
Zm00001d019854::7:70496683-70498684(-)
Zm00001d028042::1:21378586-21380587(-)
Zm00001d029148::1:60524516-60526517(-)
Zm00001d019897::7:73564717-73566718(-)
Zm00001d020288::7:104311270-104313271(+)
Zm00001d052693::4:197538985-197540986(+)
Zm00001d045691::9:33518503-33520504(-)
Zm00001d028162::1:24770107-24772108(+)
Zm00001d035559::6:33093350-33095351(+)
Zm00001d021362::7:149913555-149915556(-)
Zm00001d041272::3:109592252-109594253(+)
Zm00001d017812::5:207524151-207526152(-)
Zm00001d044475::3:229132569-229134570(+)
Zm00001d038522::6:159138645-159140646(+)
Zm00001d020245::7:101950194-101952195(-)
Zm00001d038460::6:157676006-157678007(+)
Zm00001d037302::6:120023972-120025973(+)
Zm00001d031888::1:205335189-205337190(+)
Zm00001d002257::2:9075769-9077770(-)
Zm00001d017100::5:185358504-185360505(+)
Zm00001d034608::1:297742653-297744654(+)
Zm00001d048270::9:153521011-153523012(-)
Zm00001d047721::9:139935041-139937042(+)
Zm00001d024713::10:84558554-84560555(+)
Zm00001d029538::1:75324328-75326329(-)
Zm00001d031687::1:198648274-198650275(-)
Zm00001d020916::7:136511655-136513656(+)
Zm00001d048040::9:148599129-148601130(+)
Zm00001d030690::1:153226725-153228726(-)
Zm00001d049654::4:38848480-38850481(+)
Zm00001d046710::9:103065705-103067706(-)
Zm00001d053340::4:226746641-226748642(-)
Zm00001d007521::2:233711831-233713832(+)
Zm00001d040818::3:67927565-67929566(-)
Zm00001d053277::4:223882107-223884108(+)
Zm00001d040656::3:56773651-56775652(-)
Zm00001d003212::2:36100868-36102869(+)
Zm00001d018358::5:219157924-219159925(-)
Zm00001d021502::7:154176211-154178212(-)
Zm00001d028141::1:23990305-23992306(+)
Zm00001d045703::9:33993666-33995667(+)
Zm00001d023556::10:10136357-10138358(-)
Zm00001d037142::6:113764092-113766093(+)
Zm00001d023561::10:10260275-10262276(+)
Zm00001d030989::1:172180222-172182223(+)
Zm00001d001984::2:3950711-3952712(+)
Zm00001d013284::5:7859375-7861376(+)
```
