## Supplementary material for "A comprehensive map of preferentially located motifs reveals distinct proximal *cis*-regulatory elements in plants": AACGATGG_containing_gene_set.txt

```
#Occurences of AACGATGG between 187 and 200 (positions relative to the transcription start site)
#26 sequences with AACGATGG in this interval
#0.10% of the sequences in promoter set with AACGATGG (set with 25199 sequences)
Zm00001d006615::2:212638440-212640441(-)
Zm00001d027855::1:15364100-15366101(+)
Zm00001d039356::3:2464720-2466721(+)
Zm00001d046296::9:78818408-78820409(+)
Zm00001d028513::1:37767355-37769356(-)
Zm00001d022604::7:180896908-180898909(-)
Zm00001d024891::10:93135904-93137905(+)
Zm00001d004619::2:122403987-122405988(+)
Zm00001d033804::1:274204975-274206976(-)
Zm00001d004047::2:78778958-78780959(+)
Zm00001d009297::8:52933440-52935441(-)
Zm00001d051280::4:151468824-151470825(+)
Zm00001d024471::10:72425171-72427172(+)
Zm00001d051764::4:168965668-168967669(+)
Zm00001d032970::1:245045835-245047836(-)
Zm00001d010148::8:101476363-101478364(+)
Zm00001d016048::5:141503341-141505342(+)
Zm00001d036799::6:101246717-101248718(+)
Zm00001d037596::6:130901226-130903227(+)
Zm00001d010293::8:107993794-107995795(-)
Zm00001d005700::2:183833650-183835651(+)
Zm00001d024822::10:89616473-89618474(+)
Zm00001d052619::4:195016387-195018388(+)
Zm00001d027747::1:12533690-12535691(+)
Zm00001d025441::10:118738657-118740658(-)
Zm00001d031576::1:195076207-195078208(+)
```
