## Supplementary material for "A comprehensive map of preferentially located motifs reveals distinct proximal *cis*-regulatory elements in plants": AACGCAGT_containing_gene_set.txt

```
#Occurences of AACGCAGT between 170 and 190 (positions relative to the transcription start site)
#27 sequences with AACGCAGT in this interval
#0.11% of the sequences in promoter set with AACGCAGT (set with 25199 sequences)
Zm00001d010272::8:106931612-106933613(+)
Zm00001d029354::1:67217126-67219127(-)
Zm00001d031920::1:206691935-206693936(+)
Zm00001d017474::5:196998599-197000600(+)
Zm00001d053222::4:220765718-220767719(+)
Zm00001d054013::4:245165597-245167598(-)
Zm00001d018765::7:4584872-4586873(+)
Zm00001d049064::4:14567881-14569882(-)
Zm00001d018763::7:4524133-4526134(+)
Zm00001d029149::1:60534896-60536897(-)
Zm00001d047400::9:128764840-128766841(-)
Zm00001d011101::8:139031676-139033677(-)
Zm00001d052536::4:192537679-192539680(-)
Zm00001d044044::3:217676618-217678619(-)
Zm00001d029694::1:82891721-82893722(+)
Zm00001d048489::9:157077390-157079391(+)
Zm00001d014732::5:61078518-61080519(-)
Zm00001d028868::1:49086368-49088369(+)
Zm00001d049769::4:44000702-44002703(-)
Zm00001d035225::6:15044727-15046728(-)
Zm00001d015191::5:78810026-78812027(+)
Zm00001d003705::2:55528558-55530559(-)
Zm00001d039934::3:19864379-19866380(+)
Zm00001d028632::1:41459256-41461257(+)
Zm00001d022609::7:181033305-181035306(-)
Zm00001d021075::7:142290627-142292628(-)
Zm00001d016206::5:150428182-150430183(+)
```
