## Supplementary material for "A comprehensive map of preferentially located motifs reveals distinct proximal *cis*-regulatory elements in plants": AACGCCTG_containing_gene_set.txt

```
#Occurences of AACGCCTG between 342 and 370 (positions relative to the transcription start site)
#23 sequences with AACGCCTG in this interval
#0.09% of the sequences in promoter set with AACGCCTG (set with 25199 sequences)
Zm00001d039685::3:11846990-11848991(-)
Zm00001d025241::10:110755784-110757785(-)
Zm00001d038395::6:156300875-156302876(+)
Zm00001d051849::4:172181018-172183019(+)
Zm00001d049541::4:33816268-33818269(+)
Zm00001d019138::7:18718227-18720228(+)
Zm00001d049217::4:21138356-21140357(-)
Zm00001d024826::10:89842505-89844506(+)
Zm00001d016121::5:145590516-145592517(-)
Zm00001d021667::7:159562853-159564854(-)
Zm00001d028402::1:33653228-33655229(+)
Zm00001d018075::5:213816219-213818220(-)
Zm00001d049219::4:21198257-21200258(+)
Zm00001d019170::7:20110594-20112595(-)
Zm00001d015778::5:118616102-118618103(-)
Zm00001d036072::6:70420825-70422826(-)
Zm00001d047616::9:137080086-137082087(-)
Zm00001d044035::3:217294836-217296837(+)
Zm00001d013186::5:6101469-6103470(+)
Zm00001d039702::3:12559252-12561253(+)
Zm00001d051544::4:162016023-162018024(+)
Zm00001d014467::5:49122273-49124274(-)
Zm00001d033951::1:279385034-279387035(+)
```
