## Supplementary material for "A comprehensive map of preferentially located motifs reveals distinct proximal *cis*-regulatory elements in plants": AACGGATA_containing_gene_set.txt

```
#Occurences of AACGGATA between -170 and -118 (positions relative to the transcription start site)
#45 sequences with AACGGATA in this interval
#0.18% of the sequences in promoter set with AACGGATA (set with 25199 sequences)
Zm00001d009250::8:47174574-47176575(+)
Zm00001d009987::8:93551246-93553247(-)
Zm00001d046784::9:105918033-105920034(-)
Zm00001d005188::2:163010380-163012381(-)
Zm00001d032198::1:216771734-216773735(+)
Zm00001d041491::3:123758700-123760701(+)
Zm00001d042093::3:150549842-150551843(-)
Zm00001d036651::6:96420451-96422452(+)
Zm00001d035053::6:3273762-3275763(-)
Zm00001d040621::3:54365305-54367306(-)
Zm00001d046294::9:78786780-78788781(+)
Zm00001d027315::1:2810995-2812996(+)
Zm00001d053293::4:224622887-224624888(-)
Zm00001d037519::6:128003096-128005097(-)
Zm00001d030795::1:160028115-160030116(+)
Zm00001d053587::4:235505032-235507033(+)
Zm00001d026175::10:140332411-140334412(+)
Zm00001d004948::2:150134516-150136517(-)
Zm00001d028266::1:28613798-28615799(+)
Zm00001d009753::8:79786965-79788966(+)
Zm00001d044355::3:225698789-225700790(-)
Zm00001d022321::7:175369650-175371651(+)
Zm00001d019822::7:65801685-65803686(+)
Zm00001d003758::2:57751492-57753493(-)
Zm00001d040971::3:85996865-85998866(+)
Zm00001d024743::10:85866135-85868136(-)
Zm00001d051776::4:169252919-169254920(+)
Zm00001d051115::4:143889599-143891600(+)
Zm00001d018651::7:1788971-1790972(+)
Zm00001d031159::1:180217646-180219647(-)
Zm00001d040485::3:46293824-46295825(-)
Zm00001d021481::7:153362961-153364962(-)
Zm00001d023517::10:8590707-8592708(+)
Zm00001d038739::6:163587808-163589809(+)
Zm00001d043953::3:214756548-214758549(-)
Zm00001d037208::6:115816941-115818942(+)
Zm00001d005578::2:179314455-179316456(+)
Zm00001d036230::6:78257944-78259945(-)
Zm00001d022354::7:176070627-176072628(-)
Zm00001d025733::10:127880015-127882016(+)
Zm00001d012173::8:169524547-169526548(-)
Zm00001d017712::5:204969400-204971401(-)
Zm00001d051332::4:154910690-154912691(+)
Zm00001d017553::5:199395512-199397513(-)
Zm00001d030194::1:112577757-112579758(+)
```
