## Supplementary material for "A comprehensive map of preferentially located motifs reveals distinct proximal *cis*-regulatory elements in plants": AACGTATG_containing_gene_set.txt

```
#Occurences of AACGTATG between -305 and -291 (positions relative to the transcription start site)
#17 sequences with AACGTATG in this interval
#0.07% of the sequences in promoter set with AACGTATG (set with 25199 sequences)
Zm00001d019914::7:75385692-75387693(-)
Zm00001d038648::6:161706362-161708363(-)
Zm00001d004965::2:150854066-150856067(-)
Zm00001d045621::9:29035885-29037886(+)
Zm00001d050640::4:108479145-108481146(-)
Zm00001d021371::7:150145139-150147140(+)
Zm00001d032727::1:236334095-236336096(+)
Zm00001d004333::2:104142859-104144860(+)
Zm00001d002299::2:9769402-9771403(-)
Zm00001d012013::8:166468091-166470092(+)
Zm00001d047010::9:115073020-115075021(-)
Zm00001d049824::4:46624381-46626382(+)
Zm00001d027861::1:15585485-15587486(-)
Zm00001d024854::10:90670913-90672914(-)
Zm00001d043442::3:200057507-200059508(+)
Zm00001d040971::3:85996865-85998866(+)
Zm00001d041208::3:105546943-105548944(-)
```
