## Supplementary material for "A comprehensive map of preferentially located motifs reveals distinct proximal *cis*-regulatory elements in plants": AACGTCAA_containing_gene_set.txt

```
#Occurences of AACGTCAA between 295 and 400 (positions relative to the transcription start site)
#119 sequences with AACGTCAA in this interval
#0.47% of the sequences in promoter set with AACGTCAA (set with 25199 sequences)
Zm00001d049352::4:27724460-27726461(+)
Zm00001d033203::1:253922414-253924415(+)
Zm00001d053395::4:229170217-229172218(+)
Zm00001d015887::5:129135927-129137928(-)
Zm00001d013664::5:16765345-16767346(+)
Zm00001d046511::9:93194900-93196901(-)
Zm00001d045616::9:28907960-28909961(-)
Zm00001d052674::4:196904789-196906790(-)
Zm00001d010145::8:101317025-101319026(-)
Zm00001d017925::5:210194808-210196809(-)
Zm00001d029709::1:83410901-83412902(+)
Zm00001d045424::9:21658739-21660740(-)
Zm00001d019243::7:23654825-23656826(+)
Zm00001d005744::2:185662310-185664311(+)
Zm00001d005024::2:154433882-154435883(+)
Zm00001d006098::2:198148044-198150045(-)
Zm00001d005419::2:173365155-173367156(+)
Zm00001d034544::1:295924076-295926077(+)
Zm00001d012965::5:2441522-2443523(-)
Zm00001d046254::9:76909415-76911416(-)
Zm00001d017274::5:191417210-191419211(+)
Zm00001d023648::10:13615165-13617166(+)
Zm00001d032534::1:229829772-229831773(+)
Zm00001d024209::10:56569096-56571097(-)
Zm00001d022150::7:171310140-171312141(+)
Zm00001d010945::8:134567359-134569360(+)
Zm00001d046611::9:98776952-98778953(-)
Zm00001d047697::9:139475201-139477202(-)
Zm00001d041546::3:126539024-126541025(-)
Zm00001d030703::1:154504419-154506420(-)
Zm00001d046807::9:106617204-106619205(+)
Zm00001d025760::10:128640246-128642247(+)
Zm00001d019667::7:49137320-49139321(+)
Zm00001d039983::3:21766127-21768128(-)
Zm00001d007153::2:223381169-223383170(-)
Zm00001d004241::2:95267205-95269206(+)
Zm00001d026637::10:149250584-149252585(+)
Zm00001d047204::9:121910123-121912124(-)
Zm00001d036682::6:97480147-97482148(+)
Zm00001d015244::5:80937056-80939057(-)
Zm00001d038874::6:166208502-166210503(-)
Zm00001d047809::9:142343263-142345264(+)
Zm00001d015254::5:81447647-81449648(-)
Zm00001d026482::10:146766667-146768668(+)
Zm00001d016811::5:176928871-176930872(+)
Zm00001d040815::3:67778839-67780840(-)
Zm00001d034840::1:303630452-303632453(-)
Zm00001d037681::6:133849618-133851619(+)
Zm00001d020806::7:133442380-133444381(+)
Zm00001d023747::10:18442195-18444196(-)
Zm00001d016333::5:157774194-157776195(-)
Zm00001d053991::4:244776705-244778706(+)
Zm00001d009242::8:46228710-46230711(+)
Zm00001d015252::5:81416835-81418836(-)
Zm00001d002673::2:18909117-18911118(-)
Zm00001d044180::3:221248492-221250493(+)
Zm00001d003100::2:32064389-32066390(-)
Zm00001d030881::1:165230235-165232236(+)
Zm00001d009240::8:45923715-45925716(-)
Zm00001d015683::5:107118304-107120305(+)
Zm00001d015500::5:94104611-94106612(-)
Zm00001d044865::9:5840797-5842798(-)
Zm00001d050217::4:74115994-74117995(-)
Zm00001d051510::4:160973658-160975659(+)
Zm00001d050934::4:132597931-132599932(+)
Zm00001d047605::9:136921777-136923778(-)
Zm00001d036014::6:66265349-66267350(-)
Zm00001d023791::10:20591382-20593383(-)
Zm00001d051755::4:168936693-168938694(-)
Zm00001d049291::4:24639575-24641576(-)
Zm00001d024910::10:94434703-94436704(+)
Zm00001d036312::6:83912210-83914211(-)
Zm00001d048233::9:152885126-152887127(-)
Zm00001d023497::10:7359420-7361421(+)
Zm00001d047811::9:142368703-142370704(+)
Zm00001d014110::5:32816680-32818681(+)
Zm00001d030468::1:134961328-134963329(+)
Zm00001d006869::2:218299017-218301018(+)
Zm00001d007332::2:228915197-228917198(-)
Zm00001d007289::2:226919361-226921362(-)
Zm00001d019247::7:23768689-23770690(-)
Zm00001d028928::1:51813304-51815305(+)
Zm00001d046638::9:100060804-100062805(-)
Zm00001d024278::10:61395774-61397775(+)
Zm00001d015622::5:101913080-101915081(+)
Zm00001d010923::8:133673022-133675023(-)
Zm00001d045958::9:49776466-49778467(-)
Zm00001d048386::9:155335962-155337963(+)
Zm00001d033867::1:276774253-276776254(+)
Zm00001d031411::1:189278448-189280449(-)
Zm00001d046781::9:105703138-105705139(-)
Zm00001d048184::9:151926157-151928158(+)
Zm00001d042228::3:156898304-156900305(-)
Zm00001d046273::9:77372576-77374577(-)
Zm00001d034222::1:287044875-287046876(+)
Zm00001d030764::1:158953383-158955384(-)
Zm00001d024459::10:71760474-71762475(-)
Zm00001d039890::3:18009049-18011050(+)
Zm00001d019105::7:16886470-16888471(+)
Zm00001d020881::7:135315801-135317802(+)
Zm00001d034520::1:295605156-295607157(+)
Zm00001d027784::1:13439225-13441226(-)
Zm00001d031514::1:192435160-192437161(+)
Zm00001d008765::8:19527779-19529780(-)
Zm00001d051376::4:156412645-156414646(+)
Zm00001d037853::6:139799084-139801085(-)
Zm00001d035578::6:34501614-34503615(+)
Zm00001d052830::4:202078494-202080495(-)
Zm00001d002625::2:17153482-17155483(-)
Zm00001d009609::8:72970807-72972808(-)
Zm00001d035511::6:30355855-30357856(-)
Zm00001d027441::1:5433965-5435966(-)
Zm00001d052980::4:207107982-207109983(-)
Zm00001d025309::10:113730119-113732120(-)
Zm00001d043688::3:207416662-207418663(+)
Zm00001d047810::9:142360087-142362088(-)
Zm00001d040577::3:50993579-50995580(-)
Zm00001d018952::7:10372255-10374256(-)
Zm00001d043277::3:194214810-194216811(-)
```
