## Supplementary material for "A comprehensive map of preferentially located motifs reveals distinct proximal *cis*-regulatory elements in plants": AACGTCCA_containing_gene_set.txt

```
#Occurences of AACGTCCA between -220 and -174 (positions relative to the transcription start site)
#60 sequences with AACGTCCA in this interval
#0.24% of the sequences in promoter set with AACGTCCA (set with 25199 sequences)
Zm00001d012112::8:168391736-168393737(-)
Zm00001d053283::4:223936514-223938515(-)
Zm00001d035797::6:50382670-50384671(+)
Zm00001d037395::6:124283717-124285718(-)
Zm00001d053906::4:243391949-243393950(-)
Zm00001d002638::2:17669084-17671085(+)
Zm00001d050145::4:69075108-69077109(-)
Zm00001d014804::5:63817706-63819707(-)
Zm00001d050845::4:126546232-126548233(+)
Zm00001d017990::5:211550319-211552320(-)
Zm00001d045958::9:49776466-49778467(-)
Zm00001d017677::5:204023439-204025440(-)
Zm00001d035647::6:38174220-38176221(-)
Zm00001d020428::7:113327413-113329414(-)
Zm00001d022043::7:168539484-168541485(-)
Zm00001d046611::9:98776952-98778953(-)
Zm00001d046017::9:55196778-55198779(+)
Zm00001d041013::3:90295550-90297551(+)
Zm00001d054078::4:245969174-245971175(+)
Zm00001d022041::7:168427643-168429644(+)
Zm00001d013367::5:9833293-9835294(+)
Zm00001d009883::8:87299877-87301878(+)
Zm00001d051808::4:170138643-170140644(+)
Zm00001d024874::10:91750839-91752840(+)
Zm00001d035180::6:8229140-8231141(-)
Zm00001d049888::4:50685938-50687939(+)
Zm00001d031575::1:195068334-195070335(-)
Zm00001d021480::7:153347177-153349178(+)
Zm00001d029908::1:93677352-93679353(+)
Zm00001d041143::3:100308724-100310725(-)
Zm00001d042147::3:153597841-153599842(-)
Zm00001d008887::8:24105076-24107077(+)
Zm00001d050158::4:69693141-69695142(-)
Zm00001d050836::4:125509229-125511230(+)
Zm00001d051261::4:151011819-151013820(+)
Zm00001d041265::3:109136558-109138559(+)
Zm00001d007565::2:234946765-234948766(+)
Zm00001d045876::9:45288564-45290565(-)
Zm00001d020404::7:111768458-111770459(+)
Zm00001d008622::8:14998729-15000730(+)
Zm00001d004510::2:115886064-115888065(+)
Zm00001d032114::1:213512670-213514671(-)
Zm00001d031460::1:191034458-191036459(-)
Zm00001d048091::9:149912746-149914747(+)
Zm00001d045525::9:25507699-25509700(+)
Zm00001d017951::5:210778767-210780768(-)
Zm00001d043505::3:202185126-202187127(+)
Zm00001d051977::4:175742655-175744656(-)
Zm00001d050220::4:74497352-74499353(+)
Zm00001d049701::4:40570491-40572492(+)
Zm00001d002590::2:16292195-16294196(+)
Zm00001d016333::5:157774194-157776195(-)
Zm00001d035226::6:15066454-15068455(+)
Zm00001d020780::7:132448505-132450506(-)
Zm00001d041007::3:89969631-89971632(-)
Zm00001d005579::2:179321520-179323521(+)
Zm00001d037153::6:113979892-113981893(+)
Zm00001d050069::4:63836086-63838087(-)
Zm00001d024699::10:84017054-84019055(-)
Zm00001d019844::7:68695817-68697818(+)
```
