## Supplementary material for "A comprehensive map of preferentially located motifs reveals distinct proximal *cis*-regulatory elements in plants": AACGTGAT_containing_gene_set.txt

```
#Occurences of AACGTGAT between -101 and -4 (positions relative to the transcription start site)
#85 sequences with AACGTGAT in this interval
#0.34% of the sequences in promoter set with AACGTGAT (set with 25199 sequences)
Zm00001d028323::1:30653697-30655698(+)
Zm00001d015887::5:129135927-129137928(-)
Zm00001d040133::3:28853781-28855782(-)
Zm00001d034010::1:281129243-281131244(-)
Zm00001d037876::6:140762130-140764131(-)
Zm00001d037872::6:140519203-140521204(+)
Zm00001d033334::1:259328814-259330815(+)
Zm00001d043363::3:197710759-197712760(+)
Zm00001d045627::9:29256935-29258936(+)
Zm00001d045876::9:45288564-45290565(-)
Zm00001d005432::2:173780386-173782387(+)
Zm00001d035647::6:38174220-38176221(-)
Zm00001d043145::3:190102891-190104892(+)
Zm00001d015857::5:126867229-126869230(-)
Zm00001d049217::4:21138356-21140357(-)
Zm00001d018761::7:4473391-4475392(+)
Zm00001d002426::2:12404935-12406936(+)
Zm00001d051995::4:176046586-176048587(+)
Zm00001d035215::6:10272233-10274234(+)
Zm00001d021480::7:153347177-153349178(+)
Zm00001d029907::1:93608144-93610145(-)
Zm00001d044673::3:234565553-234567554(+)
Zm00001d011541::8:153954190-153956191(+)
Zm00001d051846::4:172098843-172100844(-)
Zm00001d041007::3:89969631-89971632(-)
Zm00001d037395::6:124283717-124285718(-)
Zm00001d052620::4:195051033-195053034(+)
Zm00001d035226::6:15066454-15068455(+)
Zm00001d031743::1:200574949-200576950(-)
Zm00001d011676::8:158313265-158315266(-)
Zm00001d033099::1:250180057-250182058(+)
Zm00001d046864::9:108495903-108497904(-)
Zm00001d040515::3:47737316-47739317(-)
Zm00001d037867::6:140388220-140390221(-)
Zm00001d044650::3:234078598-234080599(-)
Zm00001d029140::1:60224157-60226158(+)
Zm00001d049075::4:14907669-14909670(-)
Zm00001d009619::8:73564292-73566293(-)
Zm00001d032111::1:213320997-213322998(-)
Zm00001d035797::6:50382670-50384671(+)
Zm00001d005195::2:163100814-163102815(-)
Zm00001d043516::3:202501201-202503202(-)
Zm00001d024511::10:74957787-74959788(-)
Zm00001d034423::1:292610908-292612909(+)
Zm00001d020590::7:123887542-123889543(-)
Zm00001d010322::8:109549172-109551173(-)
Zm00001d015628::5:102013703-102015704(+)
Zm00001d036079::6:70992439-70994440(-)
Zm00001d041701::3:133888996-133890997(+)
Zm00001d024029::10:38043241-38045242(-)
Zm00001d012428::8:174324945-174326946(+)
Zm00001d045594::9:27787295-27789296(+)
Zm00001d051725::4:168162142-168164143(-)
Zm00001d041013::3:90295550-90297551(+)
Zm00001d033101::1:250198420-250200421(+)
Zm00001d047482::9:131697467-131699468(-)
Zm00001d025908::10:133460525-133462526(+)
Zm00001d015481::5:92809680-92811681(+)
Zm00001d047581::9:136324664-136326665(+)
Zm00001d050438::4:88134946-88136947(+)
Zm00001d018765::7:4584872-4586873(+)
Zm00001d008887::8:24105076-24107077(+)
Zm00001d025502::10:120602881-120604882(-)
Zm00001d046628::9:99608271-99610272(+)
Zm00001d031460::1:191034458-191036459(-)
Zm00001d019339::7:28577809-28579810(+)
Zm00001d036014::6:66265349-66267350(-)
Zm00001d045125::9:13617234-13619235(-)
Zm00001d033874::1:277051456-277053457(+)
Zm00001d048653::4:2634734-2636735(+)
Zm00001d024874::10:91750839-91752840(+)
Zm00001d033579::1:267646753-267648754(+)
Zm00001d037427::6:125222560-125224561(-)
Zm00001d004700::2:132138679-132140680(-)
Zm00001d042490::3:169329923-169331924(+)
Zm00001d018763::7:4524133-4526134(+)
Zm00001d039658::3:10934704-10936705(-)
Zm00001d020404::7:111768458-111770459(+)
Zm00001d019693::7:51236011-51238012(-)
Zm00001d004105::2:83175330-83177331(-)
Zm00001d009327::8:56286577-56288578(-)
Zm00001d019803::7:62980983-62982984(+)
Zm00001d038467::6:157927188-157929189(-)
Zm00001d003123::2:32965421-32967422(-)
Zm00001d050836::4:125509229-125511230(+)
```
