## Supplementary material for "A comprehensive map of preferentially located motifs reveals distinct proximal *cis*-regulatory elements in plants": AACGTGGT_containing_gene_set.txt

```
#Occurences of AACGTGGT between 294 and 349 (positions relative to the transcription start site)
#56 sequences with AACGTGGT in this interval
#0.22% of the sequences in promoter set with AACGTGGT (set with 25199 sequences)
Zm00001d025922::10:133783373-133785374(+)
Zm00001d035226::6:15066454-15068455(+)
Zm00001d015481::5:92809680-92811681(+)
Zm00001d023254::10:1476784-1478785(+)
Zm00001d017324::5:192700994-192702995(+)
Zm00001d019844::7:68695817-68697818(+)
Zm00001d014735::5:61102298-61104299(+)
Zm00001d023785::10:20082983-20084984(-)
Zm00001d029362::1:67483052-67485053(+)
Zm00001d038946::6:167400793-167402794(+)
Zm00001d028905::1:50454512-50456513(-)
Zm00001d053953::4:244173159-244175160(-)
Zm00001d034714::1:300525947-300527948(-)
Zm00001d011984::8:165879316-165881317(+)
Zm00001d008294::8:4379944-4381945(-)
Zm00001d035647::6:38174220-38176221(-)
Zm00001d022606::7:180941081-180943082(-)
Zm00001d025778::10:129392972-129394973(+)
Zm00001d013781::5:19949288-19951289(+)
Zm00001d015007::5:72034312-72036313(-)
Zm00001d037871::6:140508518-140510519(+)
Zm00001d047143::9:120015250-120017251(+)
Zm00001d046234::9:73799113-73801114(+)
Zm00001d046381::9:85599471-85601472(+)
Zm00001d030106::1:106129014-106131015(-)
Zm00001d024861::10:91042797-91044798(+)
Zm00001d016333::5:157774194-157776195(-)
Zm00001d019659::7:48428159-48430160(+)
Zm00001d046864::9:108495903-108497904(-)
Zm00001d011152::8:140851841-140853842(+)
Zm00001d045958::9:49776466-49778467(-)
Zm00001d046611::9:98776952-98778953(-)
Zm00001d053202::4:219686271-219688272(+)
Zm00001d024036::10:38821142-38823143(-)
Zm00001d009327::8:56286577-56288578(-)
Zm00001d006068::2:197298263-197300264(-)
Zm00001d037427::6:125222560-125224561(-)
Zm00001d006587::2:211691819-211693820(+)
Zm00001d015817::5:123619007-123621008(+)
Zm00001d015682::5:106606185-106608186(+)
Zm00001d011534::8:153715671-153717672(+)
Zm00001d009883::8:87299877-87301878(+)
Zm00001d050836::4:125509229-125511230(+)
Zm00001d025564::10:122404244-122406245(+)
Zm00001d008887::8:24105076-24107077(+)
Zm00001d005247::2:165584236-165586237(+)
Zm00001d005432::2:173780386-173782387(+)
Zm00001d049254::4:22960066-22962067(-)
Zm00001d043942::3:214344759-214346760(-)
Zm00001d015887::5:129135927-129137928(-)
Zm00001d049075::4:14907669-14909670(-)
Zm00001d035416::6:24677807-24679808(+)
Zm00001d050438::4:88134946-88136947(+)
Zm00001d051261::4:151011819-151013820(+)
Zm00001d035797::6:50382670-50384671(+)
Zm00001d031575::1:195068334-195070335(-)
```
