## Supplementary material for "A comprehensive map of preferentially located motifs reveals distinct proximal *cis*-regulatory elements in plants": AACTACA_containing_gene_set.txt

```
#Occurences of AACTACA between 35 and 130 (positions relative to the transcription start site)
#597 sequences with AACTACA in this interval
#2.37% of the sequences in promoter set with AACTACA (set with 25199 sequences)
Zm00001d046531::9:94210395-94212396(+)
Zm00001d019245::7:23696735-23698736(+)
Zm00001d034552::1:296068720-296070721(-)
Zm00001d041489::3:123605599-123607600(+)
Zm00001d041321::3:112009643-112011644(-)
Zm00001d035012::6:1759632-1761633(-)
Zm00001d044127::3:219912411-219914412(+)
Zm00001d052690::4:197461182-197463183(-)
Zm00001d024635::10:81354018-81356019(+)
Zm00001d051725::4:168162142-168164143(-)
Zm00001d047474::9:131318675-131320676(+)
Zm00001d049893::4:51081105-51083106(+)
Zm00001d053853::4:242216202-242218203(-)
Zm00001d048437::9:156325176-156327177(+)
Zm00001d015024::5:72668408-72670409(+)
Zm00001d038742::6:163658478-163660479(-)
Zm00001d052663::4:196377743-196379744(-)
Zm00001d032556::1:230440589-230442590(-)
Zm00001d013274::5:7546570-7548571(+)
Zm00001d039312::3:1460488-1462489(+)
Zm00001d007762::2:239245841-239247842(-)
Zm00001d042349::3:162502081-162504082(+)
Zm00001d019057::7:14374334-14376335(-)
Zm00001d028558::1:39104821-39106822(-)
Zm00001d009697::8:76274148-76276149(-)
Zm00001d045808::9:40494376-40496377(-)
Zm00001d038250::6:152369895-152371896(+)
Zm00001d045021::9:10448210-10450211(+)
Zm00001d052434::4:189872211-189874212(+)
Zm00001d025623::10:124265197-124267198(+)
Zm00001d048709::4:3834852-3836853(-)
Zm00001d037519::6:128003096-128005097(-)
Zm00001d028313::1:30343836-30345837(-)
Zm00001d040159::3:29653334-29655335(+)
Zm00001d029722::1:84144655-84146656(-)
Zm00001d012743::8:179565525-179567526(-)
Zm00001d032990::1:245855949-245857950(+)
Zm00001d024587::10:79471657-79473658(-)
Zm00001d027880::1:16435407-16437408(+)
Zm00001d002584::2:16079481-16081482(+)
Zm00001d043529::3:202961766-202963767(-)
Zm00001d045573::9:27030519-27032520(-)
Zm00001d034006::1:281037026-281039027(-)
Zm00001d037084::6:111707845-111709846(-)
Zm00001d044517::3:230726046-230728047(-)
Zm00001d037323::6:121113195-121115196(-)
Zm00001d033278::1:257231601-257233602(-)
Zm00001d005520::2:177216581-177218582(+)
Zm00001d032867::1:240894735-240896736(-)
Zm00001d011448::8:150847772-150849773(-)
Zm00001d040731::3:60613279-60615280(-)
Zm00001d029554::1:76020896-76022897(+)
Zm00001d048825::4:6035016-6037017(-)
Zm00001d053747::4:240389378-240391379(-)
Zm00001d008585::8:13621725-13623726(-)
Zm00001d049030::4:13050018-13052019(+)
Zm00001d033848::1:275703304-275705305(+)
Zm00001d006027::2:195559967-195561968(+)
Zm00001d021248::7:146831565-146833566(-)
Zm00001d044929::9:7562944-7564945(-)
Zm00001d040416::3:42356758-42358759(+)
Zm00001d025822::10:130719457-130721458(-)
Zm00001d025756::10:128573102-128575103(+)
Zm00001d022404::7:176861037-176863038(-)
Zm00001d021371::7:150145139-150147140(+)
Zm00001d002315::2:10157050-10159051(-)
Zm00001d026189::10:140558970-140560971(-)
Zm00001d033274::1:257011946-257013947(+)
Zm00001d021090::7:142554447-142556448(-)
Zm00001d023592::10:11125240-11127241(-)
Zm00001d005972::2:194444379-194446380(-)
Zm00001d043144::3:190098683-190100684(+)
Zm00001d014873::5:66656694-66658695(+)
Zm00001d049685::4:39994849-39996850(-)
Zm00001d048766::4:5227794-5229795(-)
Zm00001d013751::5:19239452-19241453(-)
Zm00001d027703::1:11491715-11493716(+)
Zm00001d007691::2:237502453-237504454(-)
Zm00001d019012::7:12827856-12829857(+)
Zm00001d031047::1:174832324-174834325(+)
Zm00001d026277::10:142720954-142722955(-)
Zm00001d047597::9:136695057-136697058(-)
Zm00001d044525::3:230870418-230872419(-)
Zm00001d032223::1:217835868-217837869(+)
Zm00001d039711::3:12763311-12765312(-)
Zm00001d002384::2:11635801-11637802(-)
Zm00001d002679::2:19082718-19084719(+)
Zm00001d012573::8:176813432-176815433(+)
Zm00001d039321::3:1750930-1752931(+)
Zm00001d044931::9:7605714-7607715(-)
Zm00001d035522::6:30886597-30888598(+)
Zm00001d052889::4:203542594-203544595(+)
Zm00001d024530::10:76545446-76547447(-)
Zm00001d012301::8:172071454-172073455(+)
Zm00001d047299::9:125987369-125989370(-)
Zm00001d026402::10:145311102-145313103(-)
Zm00001d047262::9:124765526-124767527(+)
Zm00001d040400::3:41336300-41338301(+)
Zm00001d045904::9:46824379-46826380(+)
Zm00001d008189::8:753715-755716(-)
Zm00001d008978::8:28102418-28104419(+)
Zm00001d034376::1:291269844-291271845(+)
Zm00001d052668::4:196531389-196533390(+)
Zm00001d014685::5:59015472-59017473(-)
Zm00001d018781::7:5085402-5087403(-)
Zm00001d020329::7:106852341-106854342(+)
Zm00001d006776::2:216442598-216444599(-)
Zm00001d024438::10:70816369-70818370(+)
Zm00001d012084::8:167838971-167840972(+)
Zm00001d025325::10:114191281-114193282(+)
Zm00001d006948::2:220004056-220006057(-)
Zm00001d027551::1:8057417-8059418(+)
Zm00001d030577::1:145545117-145547118(-)
Zm00001d014255::5:38340631-38342632(-)
Zm00001d012128::8:168575541-168577542(-)
Zm00001d049252::4:22930591-22932592(+)
Zm00001d009183::8:41565047-41567048(+)
Zm00001d046241::9:75993461-75995462(-)
Zm00001d003186::2:35029289-35031290(+)
Zm00001d011228::8:143871000-143873001(-)
Zm00001d023830::10:23733482-23735483(-)
Zm00001d019331::7:28125887-28127888(-)
Zm00001d044332::3:225377500-225379501(+)
Zm00001d021881::7:165330391-165332392(+)
Zm00001d047808::9:142329849-142331850(+)
Zm00001d013116::5:4886799-4888800(+)
Zm00001d038998::6:168510177-168512178(-)
Zm00001d023881::10:26203815-26205816(-)
Zm00001d042520::3:170386953-170388954(+)
Zm00001d013854::5:22723323-22725324(+)
Zm00001d020283::7:104113813-104115814(+)
Zm00001d003649::2:51956233-51958234(-)
Zm00001d009440::8:64594634-64596635(+)
Zm00001d027771::1:13242953-13244954(-)
Zm00001d025665::10:125371654-125373655(+)
Zm00001d002531::2:14796479-14798480(-)
Zm00001d022106::7:170519173-170521174(-)
Zm00001d006777::2:216442598-216444599(-)
Zm00001d010516::8:118825034-118827035(+)
Zm00001d052286::4:185986804-185988805(+)
Zm00001d038970::6:167998223-168000224(-)
Zm00001d010828::8:129174681-129176682(+)
Zm00001d008817::8:21515442-21517443(-)
Zm00001d039252::3:565644-567645(-)
Zm00001d015000::5:71588303-71590304(+)
Zm00001d006351::2:205404278-205406279(-)
Zm00001d009891::8:87728724-87730725(+)
Zm00001d017092::5:185200731-185202732(-)
Zm00001d023901::10:27252214-27254215(-)
Zm00001d038638::6:161447054-161449055(-)
Zm00001d034731::1:300939079-300941080(+)
Zm00001d025981::10:135290982-135292983(-)
Zm00001d042303::3:160014000-160016001(+)
Zm00001d006040::2:196146193-196148194(-)
Zm00001d040049::3:24777980-24779981(-)
Zm00001d024590::10:79531172-79533173(-)
Zm00001d048573::9:159284386-159286387(-)
Zm00001d038959::6:167706121-167708122(-)
Zm00001d007255::2:225878323-225880324(-)
Zm00001d014280::5:39150983-39152984(+)
Zm00001d028323::1:30653697-30655698(+)
Zm00001d033388::1:261264893-261266894(+)
Zm00001d039382::3:2986991-2988992(-)
Zm00001d014535::5:52310078-52312079(-)
Zm00001d020755::7:131257044-131259045(-)
Zm00001d005991::2:194902387-194904388(-)
Zm00001d006844::2:217762576-217764577(+)
Zm00001d029237::1:63324427-63326428(-)
Zm00001d048593::4:923237-925238(-)
Zm00001d048059::9:149092584-149094585(-)
Zm00001d042226::3:156831597-156833598(-)
Zm00001d011652::8:157567504-157569505(-)
Zm00001d015861::5:127018143-127020144(+)
Zm00001d051499::4:160462442-160464443(+)
Zm00001d011847::8:162656484-162658485(-)
Zm00001d002511::2:14416620-14418621(-)
Zm00001d021784::7:162969848-162971849(-)
Zm00001d009960::8:92434489-92436490(-)
Zm00001d034017::1:281249536-281251537(-)
Zm00001d048292::9:154000537-154002538(+)
Zm00001d033643::1:269434279-269436280(+)
Zm00001d024060::10:40746207-40748208(+)
Zm00001d053857::4:242291768-242293769(+)
Zm00001d040383::3:40872305-40874306(+)
Zm00001d011636::8:156954637-156956638(+)
Zm00001d024953::10:96629195-96631196(+)
Zm00001d016188::5:149309454-149311455(-)
Zm00001d026479::10:146718686-146720687(-)
Zm00001d020291::7:104339224-104341225(+)
Zm00001d007903::2:242106173-242108174(-)
Zm00001d012127::8:168507372-168509373(+)
Zm00001d039204::6:172471318-172473319(-)
Zm00001d028244::1:27826832-27828833(+)
Zm00001d011763::8:161018505-161020506(+)
Zm00001d050178::4:71007582-71009583(-)
Zm00001d024759::10:86561812-86563813(+)
Zm00001d028773::1:46169902-46171903(-)
Zm00001d017079::5:184662059-184664060(-)
Zm00001d045474::9:23487086-23489087(+)
Zm00001d003460::2:45033127-45035128(-)
Zm00001d041057::3:93564618-93566619(+)
Zm00001d021810::7:163427690-163429691(+)
Zm00001d015788::5:119721230-119723231(-)
Zm00001d002420::2:12306626-12308627(-)
Zm00001d045476::9:23630792-23632793(-)
Zm00001d017251::5:190353824-190355825(+)
Zm00001d047898::9:144748933-144750934(-)
Zm00001d005573::2:178918066-178920067(+)
Zm00001d052862::4:202849064-202851065(+)
Zm00001d029828::1:89042476-89044477(+)
Zm00001d036177::6:75729757-75731758(-)
Zm00001d004535::2:116871829-116873830(-)
Zm00001d050730::4:119104593-119106594(-)
Zm00001d026500::10:147239888-147241889(-)
Zm00001d009903::8:88652782-88654783(+)
Zm00001d031256::1:184104027-184106028(-)
Zm00001d005578::2:179314455-179316456(+)
Zm00001d042098::3:150670976-150672977(+)
Zm00001d033020::1:247313813-247315814(-)
Zm00001d014438::5:46911969-46913970(+)
Zm00001d027400::1:4403503-4405504(+)
Zm00001d037792::6:137880544-137882545(+)
Zm00001d024521::10:75863393-75865394(+)
Zm00001d045014::9:10219636-10221637(+)
Zm00001d052678::4:197046298-197048299(+)
Zm00001d051644::4:165587927-165589928(+)
Zm00001d003258::2:38102427-38104428(-)
Zm00001d020000::7:84059918-84061919(-)
Zm00001d039345::3:2189775-2191776(+)
Zm00001d011514::8:152939269-152941270(+)
Zm00001d038128::6:148805165-148807166(+)
Zm00001d033468::1:263524083-263526084(-)
Zm00001d029656::1:81670913-81672914(+)
Zm00001d035350::6:22775071-22777072(-)
Zm00001d047853::9:143468049-143470050(+)
Zm00001d034533::1:295782039-295784040(-)
Zm00001d022041::7:168427643-168429644(+)
Zm00001d037586::6:130612526-130614527(+)
Zm00001d017576::5:200174935-200176936(-)
Zm00001d005710::2:184114767-184116768(+)
Zm00001d002140::2:6554039-6556040(+)
Zm00001d048599::4:1041821-1043822(-)
Zm00001d010868::8:131400810-131402811(+)
Zm00001d018213::5:216729380-216731381(-)
Zm00001d031493::1:191849144-191851145(-)
Zm00001d002579::2:15967829-15969830(-)
Zm00001d028983::1:53461487-53463488(+)
Zm00001d053695::4:239188555-239190556(+)
Zm00001d004456::2:113207755-113209756(+)
Zm00001d037770::6:136863079-136865080(-)
Zm00001d024536::10:76947984-76949985(+)
Zm00001d053627::4:237216426-237218427(+)
Zm00001d015810::5:122523258-122525259(+)
Zm00001d017990::5:211550319-211552320(-)
Zm00001d005370::2:171128389-171130390(-)
Zm00001d021557::7:155893668-155895669(+)
Zm00001d016695::5:172831740-172833741(-)
Zm00001d045673::9:32619043-32621044(+)
Zm00001d043380::3:198235166-198237167(+)
Zm00001d040325::3:38292901-38294902(+)
Zm00001d052842::4:202393505-202395506(+)
Zm00001d003935::2:70121007-70123008(+)
Zm00001d037090::6:111810478-111812479(-)
Zm00001d026135::10:139370171-139372172(+)
Zm00001d040217::3:32531459-32533460(+)
Zm00001d029885::1:92219004-92221005(-)
Zm00001d008293::8:4307980-4309981(+)
Zm00001d003492::2:45894799-45896800(-)
Zm00001d028756::1:45718976-45720977(-)
Zm00001d005164::2:161923184-161925185(+)
Zm00001d038999::6:168509799-168511800(+)
Zm00001d043510::3:202335886-202337887(+)
Zm00001d006759::2:216114439-216116440(+)
Zm00001d044877::9:6286025-6288026(-)
Zm00001d021902::7:165699872-165701873(+)
Zm00001d006373::2:205994735-205996736(+)
Zm00001d007039::2:220652547-220654548(-)
Zm00001d048073::9:149389024-149391025(-)
Zm00001d013335::5:8859421-8861422(-)
Zm00001d041549::3:126663975-126665976(+)
Zm00001d017137::5:186653387-186655388(-)
Zm00001d004409::2:110210397-110212398(-)
Zm00001d028013::1:20302978-20304979(+)
Zm00001d011173::8:141782767-141784768(-)
Zm00001d033345::1:259766879-259768880(-)
Zm00001d015427::5:89586290-89588291(-)
Zm00001d052067::4:178303439-178305440(+)
Zm00001d040504::3:47290680-47292681(+)
Zm00001d017601::5:201316417-201318418(-)
Zm00001d049404::4:29547903-29549904(-)
Zm00001d039098::6:169967273-169969274(-)
Zm00001d037593::6:130756442-130758443(+)
Zm00001d047540::9:134440482-134442483(+)
Zm00001d039142::6:170974125-170976126(+)
Zm00001d039558::3:7978018-7980019(-)
Zm00001d025629::10:124620762-124622763(+)
Zm00001d009984::8:93355391-93357392(-)
Zm00001d009488::8:67041786-67043787(+)
Zm00001d024001::10:35708262-35710263(-)
Zm00001d047848::9:143210851-143212852(+)
Zm00001d023897::10:26996393-26998394(-)
Zm00001d034344::1:290265951-290267952(+)
Zm00001d033666::1:269992272-269994273(-)
Zm00001d035168::6:7511174-7513175(-)
Zm00001d017130::5:186478828-186480829(-)
Zm00001d038555::6:159793828-159795829(-)
Zm00001d016735::5:174687699-174689700(+)
Zm00001d041838::3:139954785-139956786(+)
Zm00001d020290::7:104319099-104321100(+)
Zm00001d020051::7:88708830-88710831(-)
Zm00001d051337::4:155168591-155170592(-)
Zm00001d025339::10:114700146-114702147(+)
Zm00001d021521::7:155090924-155092925(-)
Zm00001d035973::6:63732964-63734965(-)
Zm00001d004739::2:135113889-135115890(-)
Zm00001d020635::7:125805725-125807726(-)
Zm00001d041610::3:129608025-129610026(+)
Zm00001d007594::2:235872541-235874542(+)
Zm00001d052852::4:202625804-202627805(+)
Zm00001d015103::5:75380287-75382288(+)
Zm00001d051915::4:174614411-174616412(-)
Zm00001d029250::1:63810348-63812349(+)
Zm00001d018891::7:8476819-8478820(+)
Zm00001d052848::4:202466450-202468451(-)
Zm00001d038688::6:162604659-162606660(-)
Zm00001d012284::8:171866955-171868956(-)
Zm00001d053678::4:238899841-238901842(-)
Zm00001d002418::2:12292045-12294046(-)
Zm00001d039901::3:18643658-18645659(+)
Zm00001d041497::3:124223215-124225216(+)
Zm00001d026147::10:139789775-139791776(-)
Zm00001d035391::6:24040356-24042357(-)
Zm00001d007930::2:243172380-243174381(+)
Zm00001d006503::2:210100839-210102840(-)
Zm00001d044253::3:223071634-223073635(+)
Zm00001d035899::6:58735044-58737045(+)
Zm00001d002773::2:22214304-22216305(-)
Zm00001d018211::5:216635669-216637670(-)
Zm00001d003406::2:43302458-43304459(-)
Zm00001d035413::6:24626121-24628122(-)
Zm00001d013873::5:23539764-23541765(-)
Zm00001d016698::5:172856241-172858242(-)
Zm00001d030515::1:140798384-140800385(+)
Zm00001d021938::7:166549090-166551091(+)
Zm00001d047965::9:146545811-146547812(-)
Zm00001d036167::6:75647724-75649725(+)
Zm00001d037059::6:110982370-110984371(-)
Zm00001d043544::3:203537953-203539954(-)
Zm00001d017423::5:195640312-195642313(+)
Zm00001d036701::6:98096244-98098245(+)
Zm00001d023621::10:12505142-12507143(-)
Zm00001d017432::5:195843467-195845468(+)
Zm00001d013105::5:4766139-4768140(-)
Zm00001d005073::2:157270631-157272632(-)
Zm00001d039860::3:16956005-16958006(+)
Zm00001d040765::3:64547884-64549885(+)
Zm00001d032363::1:224031158-224033159(+)
Zm00001d024390::10:68459001-68461002(+)
Zm00001d031633::1:196909193-196911194(+)
Zm00001d015309::5:84027255-84029256(-)
Zm00001d005997::2:194949701-194951702(+)
Zm00001d027805::1:13968172-13970173(-)
Zm00001d013075::5:4367005-4369006(+)
Zm00001d010623::8:122211284-122213285(+)
Zm00001d052537::4:192552295-192554296(+)
Zm00001d016460::5:163088695-163090696(+)
Zm00001d047984::9:147156948-147158949(-)
Zm00001d044119::3:219818944-219820945(+)
Zm00001d011066::8:138000492-138002493(-)
Zm00001d012676::8:178445674-178447675(-)
Zm00001d037647::6:132783554-132785555(+)
Zm00001d016070::5:142714268-142716269(+)
Zm00001d049707::4:40975581-40977582(-)
Zm00001d012687::8:178649527-178651528(-)
Zm00001d026150::10:139809993-139811994(+)
Zm00001d025626::10:124408378-124410379(+)
Zm00001d012590::8:176948679-176950680(+)
Zm00001d048783::4:5501094-5503095(-)
Zm00001d007175::2:223827602-223829603(+)
Zm00001d017640::5:202860079-202862080(-)
Zm00001d012425::8:174295715-174297716(+)
Zm00001d029696::1:82923331-82925332(+)
Zm00001d052368::4:188381023-188383024(+)
Zm00001d036108::6:72485878-72487879(+)
Zm00001d028347::1:31514657-31516658(-)
Zm00001d018724::7:3126307-3128308(+)
Zm00001d051664::4:166087230-166089231(+)
Zm00001d033218::1:254668053-254670054(+)
Zm00001d007417::2:231187393-231189394(-)
Zm00001d006455::2:208746828-208748829(+)
Zm00001d037290::6:119550787-119552788(-)
Zm00001d027646::1:9996460-9998461(-)
Zm00001d033487::1:264042816-264044817(+)
Zm00001d020387::7:110770829-110772830(-)
Zm00001d033235::1:255313723-255315724(+)
Zm00001d024148::10:49669659-49671660(-)
Zm00001d044542::3:231353180-231355181(-)
Zm00001d025633::10:124644428-124646429(+)
Zm00001d039913::3:19210303-19212304(-)
Zm00001d040036::3:23949140-23951141(+)
Zm00001d027616::1:9110751-9112752(-)
Zm00001d009147::8:39583553-39585554(+)
Zm00001d024874::10:91750839-91752840(+)
Zm00001d020149::7:95875137-95877138(-)
Zm00001d008859::8:22868597-22870598(+)
Zm00001d046282::9:78167359-78169360(+)
Zm00001d039294::3:1169565-1171566(+)
Zm00001d011447::8:150759496-150761497(-)
Zm00001d033265::1:256500404-256502405(-)
Zm00001d049399::4:29279142-29281143(-)
Zm00001d051604::4:164198420-164200421(+)
Zm00001d026206::10:140894180-140896181(+)
Zm00001d043434::3:199732392-199734393(+)
Zm00001d013375::5:9989222-9991223(+)
Zm00001d030130::1:107992129-107994130(+)
Zm00001d029530::1:75040277-75042278(+)
Zm00001d006510::2:210203101-210205102(-)
Zm00001d025950::10:134552368-134554369(+)
Zm00001d031473::1:191326327-191328328(+)
Zm00001d009409::8:63306926-63308927(-)
Zm00001d016649::5:171188530-171190531(-)
Zm00001d044031::3:217268283-217270284(-)
Zm00001d005818::2:189657253-189659254(+)
Zm00001d023895::10:26723546-26725547(-)
Zm00001d014571::5:53947112-53949113(-)
Zm00001d003426::2:43973513-43975514(+)
Zm00001d048364::9:155129589-155131590(+)
Zm00001d046054::9:60327485-60329486(-)
Zm00001d026675::10:149748980-149750981(-)
Zm00001d002326::2:10328817-10330818(+)
Zm00001d006079::2:197543167-197545168(+)
Zm00001d040864::3:73202367-73204368(+)
Zm00001d015088::5:75059122-75061123(+)
Zm00001d007207::2:224756980-224758981(-)
Zm00001d035829::6:53795246-53797247(-)
Zm00001d025620::10:124228210-124230211(+)
Zm00001d005990::2:194861984-194863985(-)
Zm00001d005485::2:175606275-175608276(+)
Zm00001d050037::4:61633793-61635794(-)
Zm00001d042801::3:180271569-180273570(-)
Zm00001d013294::5:7988705-7990706(-)
Zm00001d002084::2:5714785-5716786(-)
Zm00001d019595::7:45550382-45552383(-)
Zm00001d042266::3:158056494-158058495(-)
Zm00001d045399::9:20665755-20667756(+)
Zm00001d053521::4:232901179-232903180(+)
Zm00001d017307::5:192248623-192250624(+)
Zm00001d012688::8:178700513-178702514(-)
Zm00001d012276::8:171738419-171740420(+)
Zm00001d028619::1:41021501-41023502(-)
Zm00001d028608::1:40718005-40720006(-)
Zm00001d005174::2:162396573-162398574(+)
Zm00001d044731::9:651593-653594(-)
Zm00001d027855::1:15364100-15366101(+)
Zm00001d040777::3:65155110-65157111(+)
Zm00001d051093::4:141789220-141791221(+)
Zm00001d042627::3:174459924-174461925(+)
Zm00001d035700::6:41697930-41699931(-)
Zm00001d003087::2:31819413-31821414(-)
Zm00001d023218::10:699002-701003(-)
Zm00001d016708::5:173407782-173409783(-)
Zm00001d013197::5:6202220-6204221(-)
Zm00001d039662::3:11022967-11024968(-)
Zm00001d044048::3:217741309-217743310(-)
Zm00001d031041::1:174754083-174756084(-)
Zm00001d033210::1:254192591-254194592(+)
Zm00001d050907::4:129656512-129658513(-)
Zm00001d030342::1:123463436-123465437(+)
Zm00001d024606::10:80158892-80160893(-)
Zm00001d021506::7:154414822-154416823(+)
Zm00001d015396::5:88226586-88228587(+)
Zm00001d030406::1:130044958-130046959(-)
Zm00001d039658::3:10934704-10936705(-)
Zm00001d042066::3:149519951-149521952(+)
Zm00001d044793::9:2549336-2551337(+)
Zm00001d011885::8:163940636-163942637(-)
Zm00001d035512::6:30486276-30488277(-)
Zm00001d001913::2:2802516-2804517(-)
Zm00001d051846::4:172098843-172100844(-)
Zm00001d051756::4:168944364-168946365(-)
Zm00001d019165::7:19781636-19783637(+)
Zm00001d002842::2:24290724-24292725(-)
Zm00001d033246::1:255869479-255871480(-)
Zm00001d007471::2:232435119-232437120(-)
Zm00001d013370::5:9973925-9975926(-)
Zm00001d032100::1:212825707-212827708(-)
Zm00001d029046::1:56037465-56039466(-)
Zm00001d004794::2:139749457-139751458(+)
Zm00001d008752::8:18997871-18999872(+)
Zm00001d028230::1:27305849-27307850(+)
Zm00001d017177::5:188084070-188086071(+)
Zm00001d022436::7:177693903-177695904(-)
Zm00001d038686::6:162597602-162599603(-)
Zm00001d009025::8:30577569-30579570(-)
Zm00001d008532::8:11974578-11976579(-)
Zm00001d011300::8:146135309-146137310(+)
Zm00001d017442::5:195908643-195910644(+)
Zm00001d018342::5:218891843-218893844(-)
Zm00001d038105::6:148053273-148055274(+)
Zm00001d002351::2:10724191-10726192(-)
Zm00001d002251::2:8980523-8982524(-)
Zm00001d040544::3:48923073-48925074(-)
Zm00001d010813::8:128623028-128625029(+)
Zm00001d008303::8:4662013-4664014(+)
Zm00001d012226::8:170454487-170456488(-)
Zm00001d044767::9:1867940-1869941(+)
Zm00001d051082::4:141312523-141314524(+)
Zm00001d004109::2:83267393-83269394(+)
Zm00001d032971::1:245053952-245055953(-)
Zm00001d045445::9:22315869-22317870(+)
Zm00001d020568::7:122608780-122610781(-)
Zm00001d048623::4:1533693-1535694(-)
Zm00001d032480::1:228061647-228063648(+)
Zm00001d029324::1:65939775-65941776(+)
Zm00001d039978::3:21465248-21467249(+)
Zm00001d045221::9:16489209-16491210(+)
Zm00001d004914::2:148226722-148228723(+)
Zm00001d024873::10:91646235-91648236(-)
Zm00001d039183::6:172093555-172095556(-)
Zm00001d048070::9:149341670-149343671(+)
Zm00001d023222::10:705223-707224(+)
Zm00001d033266::1:256565580-256567581(-)
Zm00001d001949::2:3417431-3419432(+)
Zm00001d032548::1:230203467-230205468(-)
Zm00001d037267::6:118741033-118743034(+)
Zm00001d044101::3:219134220-219136221(+)
Zm00001d033209::1:254193713-254195714(-)
Zm00001d048747::4:4877350-4879351(+)
Zm00001d026549::10:148004939-148006940(+)
Zm00001d020479::7:117954398-117956399(+)
Zm00001d051740::4:168580149-168582150(+)
Zm00001d047251::9:124087393-124089394(-)
Zm00001d020901::7:136106631-136108632(+)
Zm00001d051930::4:174764864-174766865(-)
Zm00001d052433::4:189867845-189869846(+)
Zm00001d051050::4:138720714-138722715(-)
Zm00001d013699::5:17862104-17864105(-)
Zm00001d051345::4:155272521-155274522(+)
Zm00001d028088::1:22606023-22608024(-)
Zm00001d050959::4:133504602-133506603(-)
Zm00001d018627::7:1334209-1336210(+)
Zm00001d047547::9:134962139-134964140(-)
Zm00001d042058::3:149056656-149058657(-)
Zm00001d053136::4:215488798-215490799(-)
Zm00001d052003::4:176261389-176263390(-)
Zm00001d017715::5:205060178-205062179(+)
Zm00001d036918::6:106376537-106378538(+)
Zm00001d024204::10:55987628-55989629(-)
Zm00001d046739::9:103946569-103948570(+)
Zm00001d035898::6:58736213-58738214(-)
Zm00001d030559::1:143989226-143991227(+)
Zm00001d049333::4:26909238-26911239(+)
Zm00001d031236::1:183200063-183202064(-)
Zm00001d009803::8:82154640-82156641(+)
Zm00001d026361::10:144218664-144220665(-)
Zm00001d043541::3:203338300-203340301(-)
Zm00001d005099::2:158138900-158140901(-)
Zm00001d011441::8:150498701-150500702(+)
Zm00001d010608::8:121800179-121802180(-)
Zm00001d006467::2:209131199-209133200(+)
Zm00001d042133::3:152714762-152716763(-)
Zm00001d045546::9:26322774-26324775(+)
Zm00001d042039::3:148143622-148145623(+)
Zm00001d032427::1:226004595-226006596(+)
Zm00001d051139::4:145544577-145546578(+)
Zm00001d011304::8:146196327-146198328(-)
Zm00001d012766::8:180364933-180366934(-)
Zm00001d014550::5:52809903-52811904(-)
Zm00001d020643::7:126242993-126244994(-)
Zm00001d044970::9:8475959-8477960(+)
Zm00001d049223::4:21449918-21451919(-)
Zm00001d035256::6:17757888-17759889(+)
Zm00001d053706::4:239627008-239629009(-)
Zm00001d035466::6:28063961-28065962(-)
Zm00001d007419::2:231209325-231211326(+)
Zm00001d012645::8:177769785-177771786(+)
Zm00001d033174::1:252795615-252797616(+)
Zm00001d008239::8:2302138-2304139(-)
Zm00001d030579::1:145824290-145826291(-)
Zm00001d034772::1:301745444-301747445(-)
Zm00001d031859::1:204432528-204434529(-)
Zm00001d053688::4:239053554-239055555(-)
Zm00001d012744::8:179564359-179566360(+)
Zm00001d020588::7:123767005-123769006(-)
Zm00001d014785::5:63019798-63021799(-)
Zm00001d053913::4:243611686-243613687(-)
Zm00001d040679::3:57621066-57623067(+)
Zm00001d017798::5:207097681-207099682(-)
Zm00001d033340::1:259604370-259606371(-)
Zm00001d045919::9:47242370-47244371(-)
Zm00001d026190::10:140560472-140562473(+)
Zm00001d019560::7:42570670-42572671(+)
Zm00001d026547::10:147983660-147985661(+)
Zm00001d041144::3:100308294-100310295(+)
Zm00001d019337::7:28500732-28502733(-)
Zm00001d037194::6:115261212-115263213(-)
Zm00001d014596::5:54664016-54666017(+)
```
