## Supplementary material for "A comprehensive map of preferentially located motifs reveals distinct proximal *cis*-regulatory elements in plants": AACTAGAC_containing_gene_set.txt

```
#Occurences of AACTAGAC between 186 and 221 (positions relative to the transcription start site)
#67 sequences with AACTAGAC in this interval
#0.27% of the sequences in promoter set with AACTAGAC (set with 25199 sequences)
Zm00001d049254::4:22960066-22962067(-)
Zm00001d032201::1:217004530-217006531(+)
Zm00001d017970::5:211022707-211024708(-)
Zm00001d009931::8:90451515-90453516(-)
Zm00001d020296::7:104760160-104762161(-)
Zm00001d049860::4:48977468-48979469(-)
Zm00001d037427::6:125222560-125224561(-)
Zm00001d009813::8:82668723-82670724(-)
Zm00001d053906::4:243391949-243393950(-)
Zm00001d050438::4:88134946-88136947(+)
Zm00001d019659::7:48428159-48430160(+)
Zm00001d038644::6:161635624-161637625(-)
Zm00001d050836::4:125509229-125511230(+)
Zm00001d051261::4:151011819-151013820(+)
Zm00001d040431::3:43194413-43196414(-)
Zm00001d046611::9:98776952-98778953(-)
Zm00001d042154::3:153990174-153992175(-)
Zm00001d045958::9:49776466-49778467(-)
Zm00001d002349::2:10672697-10674698(+)
Zm00001d005247::2:165584236-165586237(+)
Zm00001d045721::9:35085631-35087632(+)
Zm00001d037395::6:124283717-124285718(-)
Zm00001d013606::5:15251815-15253816(-)
Zm00001d052749::4:199666076-199668077(-)
Zm00001d043248::3:193228594-193230595(-)
Zm00001d041265::3:109136558-109138559(+)
Zm00001d039196::6:172326591-172328592(+)
Zm00001d053283::4:223936514-223938515(-)
Zm00001d053754::4:240519634-240521635(-)
Zm00001d037944::6:142974210-142976211(-)
Zm00001d009327::8:56286577-56288578(-)
Zm00001d040133::3:28853781-28855782(-)
Zm00001d011662::8:157820676-157822677(-)
Zm00001d030270::1:118101243-118103244(+)
Zm00001d008887::8:24105076-24107077(+)
Zm00001d019844::7:68695817-68697818(+)
Zm00001d053561::4:234200537-234202538(-)
Zm00001d016333::5:157774194-157776195(-)
Zm00001d030106::1:106129014-106131015(-)
Zm00001d015857::5:126867229-126869230(-)
Zm00001d035797::6:50382670-50384671(+)
Zm00001d005432::2:173780386-173782387(+)
Zm00001d015208::5:79394811-79396812(-)
Zm00001d022606::7:180941081-180943082(-)
Zm00001d011152::8:140851841-140853842(+)
Zm00001d033654::1:269764589-269766590(+)
Zm00001d015817::5:123619007-123621008(+)
Zm00001d047143::9:120015250-120017251(+)
Zm00001d045876::9:45288564-45290565(-)
Zm00001d025888::10:133101483-133103484(-)
Zm00001d035226::6:15066454-15068455(+)
Zm00001d009883::8:87299877-87301878(+)
Zm00001d037505::6:127623031-127625032(-)
Zm00001d028804::1:46897166-46899167(+)
Zm00001d049075::4:14907669-14909670(-)
Zm00001d002546::2:15134790-15136791(-)
Zm00001d033271::1:256838291-256840292(-)
Zm00001d027352::1:3491306-3493307(-)
Zm00001d039427::3:3978495-3980496(+)
Zm00001d019335::7:28399380-28401381(+)
Zm00001d046381::9:85599471-85601472(+)
Zm00001d033727::1:272345713-272347714(+)
Zm00001d015887::5:129135927-129137928(-)
Zm00001d046864::9:108495903-108497904(-)
Zm00001d035647::6:38174220-38176221(-)
Zm00001d015682::5:106606185-106608186(+)
Zm00001d021480::7:153347177-153349178(+)
```
