## Supplementary material for "A comprehensive map of preferentially located motifs reveals distinct proximal *cis*-regulatory elements in plants": AACTATCG_containing_gene_set.txt

```
#Occurences of AACTATCG between -712 and -673 (positions relative to the transcription start site)
#24 sequences with AACTATCG in this interval
#0.10% of the sequences in promoter set with AACTATCG (set with 25199 sequences)
Zm00001d025249::10:111061722-111063723(-)
Zm00001d009971::8:93019942-93021943(-)
Zm00001d030895::1:166285831-166287832(+)
Zm00001d034027::1:281458267-281460268(+)
Zm00001d023582::10:10767452-10769453(-)
Zm00001d013923::5:24945140-24947141(-)
Zm00001d043900::3:213340824-213342825(-)
Zm00001d024819::10:89570245-89572246(-)
Zm00001d017720::5:205180028-205182029(+)
Zm00001d015378::5:87173465-87175466(-)
Zm00001d033106::1:250322155-250324156(+)
Zm00001d047085::9:117780678-117782679(-)
Zm00001d033072::1:249506621-249508622(+)
Zm00001d012457::8:174847523-174849524(+)
Zm00001d051839::4:171774983-171776984(+)
Zm00001d032600::1:231638637-231640638(+)
Zm00001d036343::6:85018148-85020149(-)
Zm00001d028649::1:41795769-41797770(-)
Zm00001d026366::10:144413703-144415704(+)
Zm00001d053049::4:210620731-210622732(+)
Zm00001d004372::2:106908283-106910284(-)
Zm00001d033235::1:255313723-255315724(+)
Zm00001d037536::6:128605089-128607090(-)
Zm00001d006308::2:204220679-204222680(+)
```
