## Supplementary material for "A comprehensive map of preferentially located motifs reveals distinct proximal *cis*-regulatory elements in plants": AACTCCGG_containing_gene_set.txt

```
#Occurences of AACTCCGG between 256 and 333 (positions relative to the transcription start site)
#82 sequences with AACTCCGG in this interval
#0.33% of the sequences in promoter set with AACTCCGG (set with 25199 sequences)
Zm00001d045424::9:21658739-21660740(-)
Zm00001d052830::4:202078494-202080495(-)
Zm00001d040577::3:50993579-50995580(-)
Zm00001d025027::10:100392916-100394917(-)
Zm00001d002874::2:25248089-25250090(-)
Zm00001d051510::4:160973658-160975659(+)
Zm00001d039890::3:18009049-18011050(+)
Zm00001d030703::1:154504419-154506420(-)
Zm00001d008765::8:19527779-19529780(-)
Zm00001d034544::1:295924076-295926077(+)
Zm00001d007848::2:240834369-240836370(+)
Zm00001d028019::1:20431493-20433494(-)
Zm00001d031201::1:181966792-181968793(+)
Zm00001d032615::1:232177405-232179406(-)
Zm00001d028351::1:31654564-31656565(+)
Zm00001d020806::7:133442380-133444381(+)
Zm00001d044180::3:221248492-221250493(+)
Zm00001d002100::2:5980567-5982568(-)
Zm00001d027784::1:13439225-13441226(-)
Zm00001d026482::10:146766667-146768668(+)
Zm00001d015622::5:101913080-101915081(+)
Zm00001d046511::9:93194900-93196901(-)
Zm00001d024910::10:94434703-94436704(+)
Zm00001d005024::2:154433882-154435883(+)
Zm00001d050552::4:99665453-99667454(+)
Zm00001d052804::4:201419139-201421140(+)
Zm00001d007576::2:235093982-235095983(-)
Zm00001d024459::10:71760474-71762475(-)
Zm00001d035511::6:30355855-30357856(-)
Zm00001d028775::1:46179861-46181862(+)
Zm00001d004484::2:114596655-114598656(+)
Zm00001d024209::10:56569096-56571097(-)
Zm00001d009242::8:46228710-46230711(+)
Zm00001d051755::4:168936693-168938694(-)
Zm00001d025760::10:128640246-128642247(+)
Zm00001d028909::1:50720898-50722899(-)
Zm00001d007048::2:220865795-220867796(-)
Zm00001d019105::7:16886470-16888471(+)
Zm00001d008716::8:17622209-17624210(+)
Zm00001d007289::2:226919361-226921362(-)
Zm00001d050217::4:74115994-74117995(-)
Zm00001d047809::9:142343263-142345264(+)
Zm00001d032383::1:224769868-224771869(-)
Zm00001d047811::9:142368703-142370704(+)
Zm00001d005744::2:185662310-185664311(+)
Zm00001d005419::2:173365155-173367156(+)
Zm00001d018952::7:10372255-10374256(-)
Zm00001d052980::4:207107982-207109983(-)
Zm00001d022150::7:171310140-171312141(+)
Zm00001d008957::8:27189032-27191033(+)
Zm00001d029709::1:83410901-83412902(+)
Zm00001d005281::2:167646041-167648042(-)
Zm00001d046616::9:98846256-98848257(+)
Zm00001d044865::9:5840797-5842798(-)
Zm00001d047605::9:136921777-136923778(-)
Zm00001d034885::1:304663826-304665827(+)
Zm00001d046638::9:100060804-100062805(-)
Zm00001d003100::2:32064389-32066390(-)
Zm00001d026148::10:139802333-139804334(+)
Zm00001d043688::3:207416662-207418663(+)
Zm00001d023747::10:18442195-18444196(-)
Zm00001d026637::10:149250584-149252585(+)
Zm00001d052674::4:196904789-196906790(-)
Zm00001d044130::3:220029888-220031889(-)
Zm00001d015683::5:107118304-107120305(+)
Zm00001d034222::1:287044875-287046876(+)
Zm00001d010145::8:101317025-101319026(-)
Zm00001d048386::9:155335962-155337963(+)
Zm00001d015244::5:80937056-80939057(-)
Zm00001d042274::3:158529933-158531934(+)
Zm00001d024278::10:61395774-61397775(+)
Zm00001d048184::9:151926157-151928158(+)
Zm00001d015500::5:94104611-94106612(-)
Zm00001d047561::9:135581454-135583455(-)
Zm00001d047810::9:142360087-142362088(-)
Zm00001d025309::10:113730119-113732120(-)
Zm00001d030881::1:165230235-165232236(+)
Zm00001d047531::9:134018434-134020435(-)
Zm00001d050375::4:84711147-84713148(+)
Zm00001d050934::4:132597931-132599932(+)
Zm00001d008989::8:29002356-29004357(+)
Zm00001d010923::8:133673022-133675023(-)
```
