## Supplementary material for "A comprehensive map of preferentially located motifs reveals distinct proximal *cis*-regulatory elements in plants": AACTGAAA_containing_gene_set.txt

```
#Occurences of AACTGAAA between -42 and 23 (positions relative to the transcription start site)
#253 sequences with AACTGAAA in this interval
#1.00% of the sequences in promoter set with AACTGAAA (set with 25199 sequences)
Zm00001d012098::8:168222192-168224193(+)
Zm00001d050299::4:79714940-79716941(-)
Zm00001d022356::7:176095526-176097527(-)
Zm00001d036024::6:66762931-66764932(-)
Zm00001d046500::9:92747955-92749956(+)
Zm00001d034050::1:282508068-282510069(-)
Zm00001d053649::4:238182765-238184766(-)
Zm00001d038741::6:163649924-163651925(+)
Zm00001d013908::5:24405278-24407279(+)
Zm00001d048923::4:8102023-8104024(-)
Zm00001d050535::4:97968040-97970041(-)
Zm00001d007391::2:230563136-230565137(+)
Zm00001d021759::7:162470187-162472188(-)
Zm00001d032632::1:232566235-232568236(-)
Zm00001d048083::9:149625845-149627846(+)
Zm00001d029174::1:60995404-60997405(+)
Zm00001d012564::8:176753545-176755546(+)
Zm00001d051793::4:169918475-169920476(-)
Zm00001d012885::5:1592562-1594563(+)
Zm00001d004098::2:82649539-82651540(+)
Zm00001d017818::5:207637367-207639368(+)
Zm00001d042835::3:181545204-181547205(-)
Zm00001d047638::9:137805139-137807140(+)
Zm00001d009515::8:68509923-68511924(-)
Zm00001d029934::1:95221273-95223274(-)
Zm00001d025100::10:104003766-104005767(+)
Zm00001d029040::1:55714508-55716509(-)
Zm00001d037287::6:119493251-119495252(+)
Zm00001d003710::2:55851936-55853937(-)
Zm00001d033428::1:262688569-262690570(-)
Zm00001d051516::4:161108692-161110693(+)
Zm00001d033682::1:270984522-270986523(+)
Zm00001d052751::4:199810550-199812551(-)
Zm00001d023906::10:27455358-27457359(+)
Zm00001d053166::4:217734968-217736969(+)
Zm00001d042583::3:172738324-172740325(-)
Zm00001d047194::9:121578298-121580299(+)
Zm00001d017043::5:183521242-183523243(-)
Zm00001d030891::1:166008341-166010342(+)
Zm00001d010609::8:121806963-121808964(-)
Zm00001d051447::4:158958021-158960022(-)
Zm00001d017920::5:210111806-210113807(-)
Zm00001d018436::5:220843249-220845250(-)
Zm00001d014486::5:49917397-49919398(-)
Zm00001d041059::3:93625814-93627815(-)
Zm00001d016804::5:176687400-176689401(-)
Zm00001d014744::5:61240311-61242312(+)
Zm00001d026130::10:139298011-139300012(+)
Zm00001d043191::3:191139471-191141472(-)
Zm00001d008233::8:2071029-2073030(-)
Zm00001d032203::1:217013702-217015703(-)
Zm00001d003405::2:43285550-43287551(+)
Zm00001d035200::6:9606911-9608912(+)
Zm00001d026434::10:145758930-145760931(-)
Zm00001d022276::7:174237358-174239359(+)
Zm00001d048295::9:154027100-154029101(+)
Zm00001d008282::8:3989393-3991394(-)
Zm00001d038003::6:144812392-144814393(+)
Zm00001d008322::8:5180573-5182574(-)
Zm00001d012171::8:169443674-169445675(-)
Zm00001d052844::4:202425942-202427943(-)
Zm00001d026402::10:145311102-145313103(-)
Zm00001d015825::5:124309480-124311481(+)
Zm00001d048835::4:6141430-6143431(+)
Zm00001d022454::7:178058726-178060727(-)
Zm00001d023903::10:27297496-27299497(+)
Zm00001d050038::4:61668491-61670492(-)
Zm00001d015344::5:85579354-85581355(-)
Zm00001d030277::1:118417050-118419051(-)
Zm00001d023905::10:27381209-27383210(+)
Zm00001d028796::1:46669525-46671526(-)
Zm00001d042102::3:150721037-150723038(-)
Zm00001d043363::3:197710759-197712760(+)
Zm00001d012807::5:471226-473227(+)
Zm00001d037110::6:112660031-112662032(-)
Zm00001d008940::8:26142895-26144896(+)
Zm00001d025725::10:127599072-127601073(+)
Zm00001d017354::5:193516456-193518457(+)
Zm00001d015783::5:119210351-119212352(-)
Zm00001d036442::6:88731995-88733996(+)
Zm00001d040572::3:50776378-50778379(-)
Zm00001d031003::1:172840582-172842583(+)
Zm00001d007778::2:239426271-239428272(+)
Zm00001d011033::8:137138133-137140134(-)
Zm00001d016535::5:166649727-166651728(-)
Zm00001d029901::1:93281051-93283052(+)
Zm00001d053124::4:214605717-214607718(+)
Zm00001d037737::6:135901419-135903420(-)
Zm00001d047661::9:138405237-138407238(+)
Zm00001d017526::5:198709952-198711953(-)
Zm00001d046508::9:93069656-93071657(-)
Zm00001d029072::1:57138357-57140358(-)
Zm00001d009789::8:81405251-81407252(-)
Zm00001d012872::5:1480396-1482397(-)
Zm00001d037463::6:126030208-126032209(+)
Zm00001d052689::4:197455803-197457804(-)
Zm00001d048461::9:156767802-156769803(-)
Zm00001d049805::4:45461241-45463242(-)
Zm00001d037246::6:117735198-117737199(+)
Zm00001d035823::6:53477423-53479424(-)
Zm00001d036985::6:108316022-108318023(+)
Zm00001d014423::5:46039312-46041313(+)
Zm00001d042435::3:167143797-167145798(+)
Zm00001d033832::1:275191545-275193546(-)
Zm00001d048701::4:3508033-3510034(+)
Zm00001d040147::3:29190049-29192050(+)
Zm00001d044043::3:217620381-217622382(-)
Zm00001d051259::4:150962691-150964692(-)
Zm00001d041804::3:138830075-138832076(+)
Zm00001d039803::3:15230129-15232130(+)
Zm00001d006004::2:195077614-195079615(+)
Zm00001d003343::2:40925000-40927001(-)
Zm00001d029850::1:89956970-89958971(+)
Zm00001d041397::3:116327974-116329975(+)
Zm00001d020640::7:125997776-125999777(-)
Zm00001d004979::2:151890927-151892928(+)
Zm00001d038301::6:153935443-153937444(-)
Zm00001d026169::10:140262040-140264041(+)
Zm00001d046109::9:63900207-63902208(-)
Zm00001d015495::5:93695248-93697249(-)
Zm00001d048653::4:2634734-2636735(+)
Zm00001d045392::9:20481250-20483251(-)
Zm00001d023682::10:15279218-15281219(-)
Zm00001d019091::7:15911265-15913266(-)
Zm00001d021825::7:163781537-163783538(+)
Zm00001d002736::2:20733950-20735951(-)
Zm00001d044978::9:9098780-9100781(+)
Zm00001d019898::7:73680907-73682908(-)
Zm00001d038809::6:164887810-164889811(+)
Zm00001d001860::2:2043458-2045459(+)
Zm00001d033307::1:258335964-258337965(-)
Zm00001d052231::4:184155709-184157710(-)
Zm00001d004193::2:90153151-90155152(+)
Zm00001d015932::5:132614055-132616056(-)
Zm00001d025691::10:126327488-126329489(-)
Zm00001d020532::7:121212532-121214533(+)
Zm00001d052012::4:176579630-176581631(-)
Zm00001d045975::9:51156994-51158995(+)
Zm00001d024394::10:68654001-68656002(-)
Zm00001d036008::6:65513125-65515126(+)
Zm00001d031724::1:199526068-199528069(-)
Zm00001d015844::5:125792917-125794918(-)
Zm00001d008511::8:11032088-11034089(-)
Zm00001d047955::9:146096405-146098406(+)
Zm00001d033378::1:261052704-261054705(-)
Zm00001d032707::1:235470562-235472563(+)
Zm00001d001796::2:1049843-1051844(-)
Zm00001d003476::2:45425054-45427055(-)
Zm00001d002896::2:26121509-26123510(-)
Zm00001d034249::1:287871914-287873915(+)
Zm00001d047985::9:147200595-147202596(-)
Zm00001d037625::6:132203201-132205202(+)
Zm00001d027450::1:5527457-5529458(+)
Zm00001d042982::3:185782469-185784470(-)
Zm00001d022546::7:179784123-179786124(-)
Zm00001d006382::2:206213990-206215991(-)
Zm00001d035769::6:46864253-46866254(-)
Zm00001d008433::8:8625614-8627615(+)
Zm00001d020325::7:106753871-106755872(+)
Zm00001d045097::9:12383836-12385837(+)
Zm00001d015679::5:105321033-105323034(-)
Zm00001d025752::10:128390182-128392183(+)
Zm00001d008894::8:24232869-24234870(+)
Zm00001d017423::5:195640312-195642313(+)
Zm00001d029534::1:75281791-75283792(+)
Zm00001d025857::10:131576348-131578349(+)
Zm00001d017675::5:203832940-203834941(-)
Zm00001d044157::3:220721449-220723450(-)
Zm00001d003428::2:44098260-44100261(-)
Zm00001d007748::2:238725904-238727905(+)
Zm00001d052380::4:188750692-188752693(-)
Zm00001d034277::1:288353063-288355064(-)
Zm00001d031689::1:198659334-198661335(-)
Zm00001d038885::6:166377452-166379453(+)
Zm00001d013529::5:13664452-13666453(-)
Zm00001d048629::4:1749262-1751263(+)
Zm00001d031817::1:202895885-202897886(-)
Zm00001d022360::7:176114026-176116027(-)
Zm00001d053952::4:244168616-244170617(-)
Zm00001d025763::10:128650184-128652185(+)
Zm00001d047258::9:124551724-124553725(+)
Zm00001d049742::4:42448153-42450154(-)
Zm00001d052163::4:181550487-181552488(-)
Zm00001d033848::1:275703304-275705305(+)
Zm00001d043256::3:193472079-193474080(+)
Zm00001d029889::1:92564478-92566479(-)
Zm00001d052048::4:177562717-177564718(-)
Zm00001d029696::1:82923331-82925332(+)
Zm00001d025236::10:110441274-110443275(+)
Zm00001d024432::10:70728660-70730661(-)
Zm00001d026603::10:148756522-148758523(+)
Zm00001d032375::1:224465361-224467362(-)
Zm00001d053902::4:243363759-243365760(-)
Zm00001d043185::3:190869468-190871469(-)
Zm00001d033753::1:272914345-272916346(+)
Zm00001d024970::10:97511604-97513605(+)
Zm00001d012806::5:378835-380836(+)
Zm00001d043863::3:212450455-212452456(+)
Zm00001d021582::7:156870547-156872548(+)
Zm00001d029473::1:72299903-72301904(-)
Zm00001d012834::5:964263-966264(-)
Zm00001d022175::7:171736467-171738468(-)
Zm00001d014261::5:38498564-38500565(-)
Zm00001d042780::3:179449055-179451056(+)
Zm00001d014114::5:32987543-32989544(+)
Zm00001d051991::4:176027584-176029585(+)
Zm00001d028812::1:47210275-47212276(+)
Zm00001d014616::5:55840522-55842523(-)
Zm00001d023680::10:15097783-15099784(-)
Zm00001d054016::4:245186133-245188134(+)
Zm00001d019439::7:33870467-33872468(+)
Zm00001d006794::2:216887685-216889686(-)
Zm00001d033296::1:257980808-257982809(-)
Zm00001d018457::5:221163548-221165549(-)
Zm00001d029009::1:54622560-54624561(+)
Zm00001d031183::1:181579006-181581007(+)
Zm00001d052779::4:200644481-200646482(+)
Zm00001d012103::8:168302368-168304369(+)
Zm00001d036735::6:99388841-99390842(+)
Zm00001d047583::9:136371325-136373326(-)
Zm00001d023472::10:6819857-6821858(+)
Zm00001d010822::8:128820821-128822822(-)
Zm00001d020594::7:124091533-124093534(-)
Zm00001d003632::2:51104988-51106989(+)
Zm00001d007507::2:233452273-233454274(-)
Zm00001d030773::1:159069558-159071559(-)
Zm00001d019636::7:47398497-47400498(-)
Zm00001d016695::5:172831740-172833741(-)
Zm00001d011676::8:158313265-158315266(-)
Zm00001d029361::1:67434465-67436466(+)
Zm00001d026303::10:143229815-143231816(+)
Zm00001d039246::3:478968-480969(+)
Zm00001d029238::1:63327525-63329526(-)
Zm00001d034871::1:304366014-304368015(+)
Zm00001d005707::2:184016765-184018766(+)
Zm00001d019477::7:35914470-35916471(-)
Zm00001d002925::2:26737009-26739010(-)
Zm00001d031315::1:185869753-185871754(+)
Zm00001d006733::2:215450152-215452153(+)
Zm00001d003501::2:46130823-46132824(+)
Zm00001d004891::2:147084631-147086632(+)
Zm00001d050737::4:120108646-120110647(+)
Zm00001d011956::8:165138833-165140834(+)
Zm00001d033295::1:257897523-257899524(+)
Zm00001d042764::3:179105358-179107359(+)
Zm00001d013827::5:21508353-21510354(-)
Zm00001d022142::7:171065627-171067628(-)
Zm00001d010622::8:122162567-122164568(+)
Zm00001d046561::9:95966671-95968672(+)
Zm00001d044198::3:221734097-221736098(-)
Zm00001d043651::3:206030392-206032393(+)
Zm00001d042089::3:150297075-150299076(-)
Zm00001d033532::1:266015890-266017891(+)
```
