## Supplementary material for "A comprehensive map of preferentially located motifs reveals distinct proximal *cis*-regulatory elements in plants": AACTGAT_containing_gene_set.txt

```
#Occurences of AACTGAT between -29 and 23 (positions relative to the transcription start site)
#320 sequences with AACTGAT in this interval
#1.27% of the sequences in promoter set with AACTGAT (set with 25199 sequences)
Zm00001d038491::6:158533454-158535455(-)
Zm00001d031212::1:182383972-182385973(-)
Zm00001d017654::5:203243859-203245860(+)
Zm00001d048633::4:1815378-1817379(-)
Zm00001d015627::5:102004770-102006771(+)
Zm00001d011696::8:159024126-159026127(-)
Zm00001d007518::2:233697599-233699600(+)
Zm00001d012979::5:2680619-2682620(-)
Zm00001d051986::4:175914163-175916164(-)
Zm00001d026355::10:144164023-144166024(+)
Zm00001d052079::4:178763054-178765055(+)
Zm00001d020134::7:94948084-94950085(+)
Zm00001d044506::3:230184742-230186743(-)
Zm00001d039544::3:7773335-7775336(+)
Zm00001d007355::2:229565807-229567808(-)
Zm00001d051946::4:174990894-174992895(+)
Zm00001d047162::9:120448971-120450972(+)
Zm00001d019681::7:50688188-50690189(-)
Zm00001d019443::7:34022318-34024319(-)
Zm00001d024595::10:79820511-79822512(-)
Zm00001d016613::5:170112200-170114201(+)
Zm00001d012733::8:179497560-179499561(-)
Zm00001d021863::7:164879532-164881533(-)
Zm00001d036056::6:69323615-69325616(-)
Zm00001d018376::5:219490537-219492538(+)
Zm00001d050299::4:79714940-79716941(-)
Zm00001d020008::7:85217242-85219243(+)
Zm00001d006439::2:208241516-208243517(-)
Zm00001d025639::10:124757677-124759678(-)
Zm00001d017494::5:197533297-197535298(-)
Zm00001d054093::4:246369613-246371614(+)
Zm00001d018423::5:220483605-220485606(+)
Zm00001d051104::4:142718582-142720583(-)
Zm00001d021509::7:154581999-154584000(+)
Zm00001d034799::1:302443205-302445206(-)
Zm00001d009829::8:84168645-84170646(-)
Zm00001d035974::6:63762639-63764640(+)
Zm00001d045135::9:13891351-13893352(-)
Zm00001d007502::2:233397503-233399504(-)
Zm00001d006702::2:214684048-214686049(+)
Zm00001d020882::7:135397109-135399110(+)
Zm00001d026064::10:137388455-137390456(+)
Zm00001d008922::8:25308752-25310753(-)
Zm00001d009465::8:65748617-65750618(-)
Zm00001d028693::1:43341507-43343508(+)
Zm00001d005436::2:173913886-173915887(+)
Zm00001d025358::10:115502552-115504553(-)
Zm00001d005100::2:158140865-158142866(+)
Zm00001d050281::4:78411391-78413392(+)
Zm00001d044090::3:218823699-218825700(+)
Zm00001d033326::1:259104466-259106467(-)
Zm00001d012894::5:1700825-1702826(+)
Zm00001d005739::2:185517352-185519353(-)
Zm00001d017775::5:206385107-206387108(+)
Zm00001d004968::2:151120985-151122986(+)
Zm00001d048857::4:6484293-6486294(-)
Zm00001d023627::10:12722325-12724326(+)
Zm00001d005256::2:165993699-165995700(+)
Zm00001d015430::5:89672212-89674213(+)
Zm00001d018947::7:10200768-10202769(+)
Zm00001d012983::5:2773328-2775329(+)
Zm00001d010360::8:111040786-111042787(-)
Zm00001d046531::9:94210395-94212396(+)
Zm00001d002652::2:18289328-18291329(-)
Zm00001d007687::2:237422272-237424273(-)
Zm00001d042272::3:158432325-158434326(+)
Zm00001d025235::10:110441414-110443415(-)
Zm00001d053328::4:226360866-226362867(+)
Zm00001d003855::2:62853801-62855802(+)
Zm00001d036920::6:106396776-106398777(+)
Zm00001d050604::4:103430578-103432579(-)
Zm00001d040488::3:46461287-46463288(+)
Zm00001d014005::5:28300821-28302822(-)
Zm00001d034503::1:294740069-294742070(+)
Zm00001d047921::9:145466874-145468875(-)
Zm00001d019104::7:16834808-16836809(-)
Zm00001d013886::5:23780463-23782464(+)
Zm00001d047204::9:121910123-121912124(-)
Zm00001d016196::5:150141826-150143827(-)
Zm00001d030489::1:136750445-136752446(+)
Zm00001d040997::3:89204706-89206707(+)
Zm00001d031051::1:174875894-174877895(+)
Zm00001d003950::2:71775271-71777272(+)
Zm00001d032548::1:230203467-230205468(-)
Zm00001d013721::5:18528426-18530427(+)
Zm00001d011969::8:165319137-165321138(+)
Zm00001d007286::2:226836318-226838319(-)
Zm00001d053808::4:241455978-241457979(+)
Zm00001d019698::7:51740257-51742258(-)
Zm00001d005941::2:193485412-193487413(+)
Zm00001d038364::6:155604253-155606254(+)
Zm00001d004525::2:116606016-116608017(+)
Zm00001d035310::6:20535439-20537440(-)
Zm00001d031355::1:187097326-187099327(+)
Zm00001d017092::5:185200731-185202732(-)
Zm00001d007329::2:228736767-228738768(-)
Zm00001d022366::7:176168412-176170413(+)
Zm00001d012670::8:178338614-178340615(-)
Zm00001d052240::4:184367540-184369541(+)
Zm00001d050718::4:118686269-118688270(-)
Zm00001d021335::7:149128473-149130474(+)
Zm00001d053064::4:211837243-211839244(-)
Zm00001d051945::4:174991536-174993537(-)
Zm00001d037322::6:121066895-121068896(+)
Zm00001d026312::10:143368209-143370210(+)
Zm00001d010309::8:109086426-109088427(-)
Zm00001d008689::8:17229128-17231129(+)
Zm00001d005507::2:176647409-176649410(+)
Zm00001d051563::4:162877169-162879170(-)
Zm00001d002789::2:22697102-22699103(+)
Zm00001d028267::1:28637044-28639045(+)
Zm00001d048566::9:158881045-158883046(-)
Zm00001d003415::2:43715289-43717290(+)
Zm00001d012034::8:166901880-166903881(-)
Zm00001d028773::1:46169902-46171903(-)
Zm00001d009799::8:81981643-81983644(+)
Zm00001d032763::1:237622998-237624999(+)
Zm00001d032130::1:213959141-213961142(-)
Zm00001d046181::9:69845598-69847599(-)
Zm00001d010818::8:128724594-128726595(+)
Zm00001d002422::2:12313364-12315365(+)
Zm00001d043195::3:191222060-191224061(+)
Zm00001d001929::2:3088641-3090642(-)
Zm00001d034914::1:305339735-305341736(+)
Zm00001d025237::10:110569023-110571024(-)
Zm00001d006493::2:209825156-209827157(-)
Zm00001d047960::9:146286596-146288597(+)
Zm00001d034192::1:286207340-286209341(+)
Zm00001d002436::2:12640083-12642084(-)
Zm00001d049361::4:27877918-27879919(+)
Zm00001d039969::3:21076117-21078118(+)
Zm00001d003627::2:50978330-50980331(+)
Zm00001d038652::6:161896059-161898060(-)
Zm00001d018134::5:215048534-215050535(+)
Zm00001d053957::4:244189641-244191642(+)
Zm00001d022369::7:176241469-176243470(-)
Zm00001d037735::6:135622152-135624153(+)
Zm00001d053763::4:240653130-240655131(+)
Zm00001d032269::1:219851704-219853705(+)
Zm00001d012035::8:166902109-166904110(+)
Zm00001d018370::5:219419253-219421254(+)
Zm00001d006529::2:210559666-210561667(+)
Zm00001d048554::9:158619640-158621641(+)
Zm00001d031578::1:195127542-195129543(-)
Zm00001d047719::9:139927757-139929758(-)
Zm00001d051553::4:162530744-162532745(+)
Zm00001d011391::8:149383546-149385547(+)
Zm00001d047970::9:146685828-146687829(-)
Zm00001d030486::1:136739039-136741040(+)
Zm00001d044488::3:229577969-229579970(-)
Zm00001d043098::3:189167622-189169623(-)
Zm00001d013786::5:20162931-20164932(-)
Zm00001d052791::4:201057283-201059284(-)
Zm00001d043093::3:189122251-189124252(-)
Zm00001d038304::6:154052215-154054216(+)
Zm00001d007581::2:235121800-235123801(+)
Zm00001d003846::2:61948402-61950403(-)
Zm00001d041822::3:139335329-139337330(-)
Zm00001d029725::1:84226868-84228869(-)
Zm00001d021621::7:158179384-158181385(+)
Zm00001d042626::3:174362275-174364276(+)
Zm00001d047757::9:141024028-141026029(-)
Zm00001d039300::3:1303712-1305713(-)
Zm00001d003470::2:45286174-45288175(-)
Zm00001d013991::5:27691421-27693422(+)
Zm00001d046644::9:100190940-100192941(-)
Zm00001d025706::10:126879048-126881049(+)
Zm00001d032661::1:233440303-233442304(-)
Zm00001d037547::6:128953500-128955501(-)
Zm00001d034571::1:296600182-296602183(-)
Zm00001d048299::9:154129396-154131397(+)
Zm00001d026345::10:143893760-143895761(-)
Zm00001d010196::8:103510146-103512147(+)
Zm00001d049186::4:19703787-19705788(-)
Zm00001d037724::6:135243216-135245217(-)
Zm00001d021249::7:146835547-146837548(-)
Zm00001d015802::5:121338198-121340199(-)
Zm00001d024030::10:38228178-38230179(-)
Zm00001d013486::5:12650834-12652835(-)
Zm00001d015955::5:134003894-134005895(-)
Zm00001d036827::6:102931889-102933890(+)
Zm00001d033932::1:278896936-278898937(+)
Zm00001d016853::5:178383302-178385303(-)
Zm00001d045760::9:37434899-37436900(+)
Zm00001d037247::6:117831929-117833930(-)
Zm00001d021985::7:167549126-167551127(-)
Zm00001d025870::10:132100673-132102674(+)
Zm00001d043541::3:203338300-203340301(-)
Zm00001d007121::2:222806157-222808158(-)
Zm00001d027622::1:9232804-9234805(-)
Zm00001d008596::8:13965812-13967813(+)
Zm00001d031574::1:195020896-195022897(+)
Zm00001d024196::10:54998400-55000401(+)
Zm00001d012752::8:179803085-179805086(-)
Zm00001d035347::6:22750198-22752199(-)
Zm00001d031327::1:186074959-186076960(-)
Zm00001d032662::1:233439338-233441339(+)
Zm00001d003435::2:44316115-44318116(-)
Zm00001d037291::6:119609331-119611332(+)
Zm00001d047479::9:131493098-131495099(+)
Zm00001d051604::4:164198420-164200421(+)
Zm00001d039926::3:19728987-19730988(-)
Zm00001d020310::7:105500930-105502931(+)
Zm00001d022526::7:179347453-179349454(+)
Zm00001d039311::3:1450010-1452011(+)
Zm00001d037375::6:123497288-123499289(+)
Zm00001d020290::7:104319099-104321100(+)
Zm00001d013977::5:26988113-26990114(+)
Zm00001d029672::1:82095504-82097505(+)
Zm00001d047003::9:114944901-114946902(+)
Zm00001d053436::4:231345117-231347118(-)
Zm00001d035975::6:63920311-63922312(+)
Zm00001d043517::3:202507867-202509868(-)
Zm00001d037277::6:119170390-119172391(-)
Zm00001d006010::2:195229669-195231670(-)
Zm00001d041072::3:95102749-95104750(-)
Zm00001d019599::7:45892231-45894232(-)
Zm00001d046180::9:69834570-69836571(-)
Zm00001d025398::10:117003997-117005998(-)
Zm00001d021287::7:147958805-147960806(+)
Zm00001d005991::2:194902387-194904388(-)
Zm00001d046263::9:77251928-77253929(+)
Zm00001d051927::4:174746054-174748055(-)
Zm00001d007782::2:239485123-239487124(+)
Zm00001d038006::6:144944435-144946436(+)
Zm00001d025240::10:110663050-110665051(-)
Zm00001d013078::5:4421423-4423424(-)
Zm00001d046919::9:110695902-110697903(-)
Zm00001d023802::10:22243565-22245566(-)
Zm00001d045050::9:11151843-11153844(+)
Zm00001d026557::10:148114235-148116236(-)
Zm00001d052392::4:188986973-188988974(+)
Zm00001d015429::5:89673247-89675248(-)
Zm00001d006931::2:219608784-219610785(+)
Zm00001d043864::3:212466186-212468187(+)
Zm00001d053519::4:232881668-232883669(+)
Zm00001d047562::9:135604010-135606011(+)
Zm00001d035425::6:25087023-25089024(-)
Zm00001d012934::5:2201419-2203420(-)
Zm00001d043303::3:195189830-195191831(+)
Zm00001d017084::5:184853725-184855726(+)
Zm00001d041119::3:98757820-98759821(-)
Zm00001d051925::4:174741524-174743525(-)
Zm00001d028925::1:51729901-51731902(-)
Zm00001d007072::2:221454842-221456843(-)
Zm00001d021314::7:148634619-148636620(-)
Zm00001d025420::10:118109064-118111065(+)
Zm00001d046475::9:91603837-91605838(+)
Zm00001d052247::4:184665246-184667247(+)
Zm00001d033642::1:269393543-269395544(+)
Zm00001d031733::1:200067070-200069071(+)
Zm00001d015078::5:74416635-74418636(+)
Zm00001d026543::10:147957413-147959414(-)
Zm00001d047923::9:145516600-145518601(+)
Zm00001d001916::2:2814462-2816463(+)
Zm00001d013052::5:3885672-3887673(-)
Zm00001d052495::4:191461021-191463022(-)
Zm00001d014702::5:59907638-59909639(+)
Zm00001d045763::9:37486237-37488238(+)
Zm00001d034624::1:298188486-298190487(+)
Zm00001d004470::2:113928496-113930497(+)
Zm00001d027908::1:17364692-17366693(-)
Zm00001d007067::2:221305612-221307613(+)
Zm00001d005285::2:167703985-167705986(+)
Zm00001d019226::7:22698761-22700762(-)
Zm00001d023914::10:27986741-27988742(-)
Zm00001d018420::5:220378338-220380339(+)
Zm00001d043407::3:198980654-198982655(-)
Zm00001d051565::4:162885902-162887903(+)
Zm00001d034829::1:303242069-303244070(+)
Zm00001d031135::1:179009055-179011056(-)
Zm00001d007464::2:232274381-232276382(-)
Zm00001d006476::2:209518073-209520074(-)
Zm00001d032556::1:230440589-230442590(-)
Zm00001d052797::4:201288749-201290750(+)
Zm00001d025185::10:108318067-108320068(-)
Zm00001d041955::3:145501431-145503432(+)
Zm00001d037816::6:138738952-138740953(+)
Zm00001d031519::1:192674620-192676621(-)
Zm00001d045282::9:17932774-17934775(-)
Zm00001d019018::7:12871995-12873996(+)
Zm00001d035526::6:31121405-31123406(-)
Zm00001d033891::1:277638768-277640769(-)
Zm00001d037194::6:115261212-115263213(-)
Zm00001d037728::6:135409730-135411731(+)
Zm00001d015297::5:83175775-83177776(-)
Zm00001d016956::5:181171772-181173773(+)
Zm00001d038057::6:146562050-146564051(+)
Zm00001d031179::1:181312959-181314960(+)
Zm00001d007049::2:220869676-220871677(-)
Zm00001d018987::7:12175130-12177131(-)
Zm00001d025504::10:120757577-120759578(-)
Zm00001d009798::8:81982647-81984648(-)
Zm00001d021565::7:156210893-156212894(-)
Zm00001d022573::7:180142016-180144017(+)
Zm00001d011716::8:159799523-159801524(+)
Zm00001d005676::2:183138920-183140921(-)
Zm00001d009552::8:70009285-70011286(-)
Zm00001d008721::8:17742869-17744870(-)
Zm00001d013040::5:3612169-3614170(-)
Zm00001d006208::2:201884553-201886554(+)
Zm00001d049148::4:17754881-17756882(+)
Zm00001d009496::8:67220798-67222799(+)
Zm00001d028749::1:45280928-45282929(-)
Zm00001d025979::10:135133723-135135724(-)
Zm00001d035445::6:25929324-25931325(+)
Zm00001d025349::10:115142989-115144990(-)
Zm00001d038519::6:159117012-159119013(+)
Zm00001d039901::3:18643658-18645659(+)
Zm00001d024594::10:79730778-79732779(-)
Zm00001d033077::1:249768655-249770656(+)
Zm00001d046055::9:60346792-60348793(+)
Zm00001d037557::6:129474390-129476391(+)
Zm00001d023781::10:19950401-19952402(+)
Zm00001d036353::6:85343638-85345639(+)
Zm00001d044662::3:234294484-234296485(+)
Zm00001d029044::1:55935543-55937544(-)
Zm00001d009183::8:41565047-41567048(+)
Zm00001d013785::5:20158008-20160009(-)
Zm00001d011144::8:140402392-140404393(-)
```
