## Supplementary material for "A comprehensive map of preferentially located motifs reveals distinct proximal *cis*-regulatory elements in plants": AACTGTCG_containing_gene_set.txt

```
#Occurences of AACTGTCG between 123 and 226 (positions relative to the transcription start site)
#68 sequences with AACTGTCG in this interval
#0.27% of the sequences in promoter set with AACTGTCG (set with 25199 sequences)
Zm00001d004379::2:107363519-107365520(+)
Zm00001d015162::5:77983568-77985569(+)
Zm00001d020149::7:95875137-95877138(-)
Zm00001d037734::6:135561002-135563003(+)
Zm00001d039209::6:172585628-172587629(+)
Zm00001d037547::6:128953500-128955501(-)
Zm00001d014112::5:32951720-32953721(-)
Zm00001d036583::6:93723979-93725980(-)
Zm00001d044412::3:227442231-227444232(+)
Zm00001d033518::1:265457136-265459137(+)
Zm00001d007102::2:222316936-222318937(+)
Zm00001d031669::1:198141157-198143158(-)
Zm00001d013410::5:10550027-10552028(+)
Zm00001d013188::5:6150435-6152436(-)
Zm00001d023659::10:13882182-13884183(-)
Zm00001d053414::4:230781237-230783238(+)
Zm00001d006513::2:210304554-210306555(+)
Zm00001d010414::8:113687279-113689280(-)
Zm00001d032210::1:217249758-217251759(-)
Zm00001d041607::3:129570867-129572868(+)
Zm00001d034058::1:282720525-282722526(-)
Zm00001d038594::6:160664339-160666340(-)
Zm00001d024193::10:54918697-54920698(+)
Zm00001d033374::1:260971062-260973063(-)
Zm00001d017208::5:188984795-188986796(-)
Zm00001d021624::7:158311485-158313486(+)
Zm00001d013056::5:3931222-3933223(-)
Zm00001d028012::1:20302667-20304668(-)
Zm00001d032393::1:225188462-225190463(-)
Zm00001d010552::8:120190556-120192557(-)
Zm00001d001818::2:1430576-1432577(+)
Zm00001d005154::2:161426563-161428564(-)
Zm00001d020658::7:126932954-126934955(+)
Zm00001d031672::1:198167907-198169908(-)
Zm00001d008326::8:5382262-5384263(-)
Zm00001d022333::7:175625263-175627264(-)
Zm00001d036283::6:81812264-81814265(-)
Zm00001d014974::5:70816824-70818825(-)
Zm00001d047276::9:125271738-125273739(-)
Zm00001d014848::5:65460768-65462769(-)
Zm00001d013767::5:19732420-19734421(-)
Zm00001d040606::3:53040005-53042006(-)
Zm00001d001825::2:1529084-1531085(+)
Zm00001d031583::1:195480442-195482443(+)
Zm00001d053240::4:221659254-221661255(+)
Zm00001d042908::3:183673690-183675691(-)
Zm00001d031454::1:190648418-190650419(+)
Zm00001d037871::6:140508518-140510519(+)
Zm00001d028021::1:20538960-20540961(+)
Zm00001d015279::5:82562291-82564292(-)
Zm00001d006344::2:205080697-205082698(+)
Zm00001d027710::1:11717273-11719274(-)
Zm00001d041169::3:101799735-101801736(+)
Zm00001d048525::9:157785480-157787481(+)
Zm00001d052060::4:178017570-178019571(+)
Zm00001d032565::1:230665744-230667745(-)
Zm00001d041232::3:106915886-106917887(+)
Zm00001d015501::5:94111853-94113854(-)
Zm00001d027680::1:11009697-11011698(+)
Zm00001d035265::6:18512155-18514156(-)
Zm00001d033046::1:248460585-248462586(-)
Zm00001d052756::4:199896155-199898156(-)
Zm00001d012786::8:180930552-180932553(-)
Zm00001d045686::9:33213467-33215468(-)
Zm00001d052366::4:188312199-188314200(-)
Zm00001d043667::3:206773116-206775117(-)
Zm00001d003289::2:38816880-38818881(+)
Zm00001d009424::8:63826492-63828493(-)
```
