## Supplementary material for "A comprehensive map of preferentially located motifs reveals distinct proximal *cis*-regulatory elements in plants": AACTGTTC_containing_gene_set.txt

```
#Occurences of AACTGTTC between -25 and -7 (positions relative to the transcription start site)
#25 sequences with AACTGTTC in this interval
#0.10% of the sequences in promoter set with AACTGTTC (set with 25199 sequences)
Zm00001d039575::3:8206195-8208196(-)
Zm00001d011988::8:165998039-166000040(+)
Zm00001d007715::2:238065672-238067673(-)
Zm00001d033211::1:254302366-254304367(-)
Zm00001d041912::3:143145412-143147413(-)
Zm00001d014708::5:60080325-60082326(+)
Zm00001d039710::3:12753335-12755336(-)
Zm00001d006348::2:205257030-205259031(+)
Zm00001d038734::6:163541390-163543391(+)
Zm00001d052183::4:182552337-182554338(+)
Zm00001d051896::4:173893938-173895939(+)
Zm00001d029598::1:78389560-78391561(+)
Zm00001d034051::1:282577257-282579258(+)
Zm00001d018733::7:3352987-3354988(-)
Zm00001d031617::1:196227546-196229547(-)
Zm00001d001859::2:2043346-2045347(-)
Zm00001d014148::5:34130117-34132118(-)
Zm00001d011908::8:164312212-164314213(+)
Zm00001d019194::7:21098396-21100397(-)
Zm00001d038561::6:159879134-159881135(-)
Zm00001d013186::5:6101469-6103470(+)
Zm00001d032444::1:226775748-226777749(+)
Zm00001d044001::3:216150999-216153000(+)
Zm00001d048914::4:7823708-7825709(-)
Zm00001d026633::10:149200258-149202259(-)
```
