## Supplementary material for "A comprehensive map of preferentially located motifs reveals distinct proximal *cis*-regulatory elements in plants": AACTGTTT_containing_gene_set.txt

```
#Occurences of AACTGTTT between -17 and 116 (positions relative to the transcription start site)
#333 sequences with AACTGTTT in this interval
#1.32% of the sequences in promoter set with AACTGTTT (set with 25199 sequences)
Zm00001d049075::4:14907669-14909670(-)
Zm00001d039744::3:13626302-13628303(-)
Zm00001d049138::4:17364683-17366684(+)
Zm00001d039576::3:8205692-8207693(+)
Zm00001d004090::2:81695025-81697026(+)
Zm00001d025566::10:122511087-122513088(-)
Zm00001d009931::8:90451515-90453516(-)
Zm00001d025799::10:129945974-129947975(-)
Zm00001d038139::6:149202355-149204356(+)
Zm00001d002408::2:12110761-12112762(+)
Zm00001d045431::9:21927488-21929489(-)
Zm00001d045304::9:18542356-18544357(-)
Zm00001d018314::5:218310671-218312672(-)
Zm00001d017926::5:210206939-210208940(-)
Zm00001d047639::9:137822653-137824654(+)
Zm00001d004588::2:120484841-120486842(-)
Zm00001d025183::10:108274133-108276134(+)
Zm00001d050845::4:126546232-126548233(+)
Zm00001d019760::7:57491475-57493476(+)
Zm00001d019079::7:15546052-15548053(+)
Zm00001d020344::7:108010938-108012939(-)
Zm00001d014596::5:54664016-54666017(+)
Zm00001d037215::6:116215561-116217562(+)
Zm00001d015481::5:92809680-92811681(+)
Zm00001d015519::5:95544645-95546646(+)
Zm00001d026334::10:143650985-143652986(+)
Zm00001d004075::2:80536537-80538538(-)
Zm00001d036001::6:65314967-65316968(-)
Zm00001d038365::6:155604551-155606552(+)
Zm00001d035089::6:4679170-4681171(+)
Zm00001d053584::4:235340844-235342845(+)
Zm00001d038648::6:161706362-161708363(-)
Zm00001d018410::5:220245084-220247085(+)
Zm00001d010988::8:136012600-136014601(-)
Zm00001d048958::4:10721999-10724000(-)
Zm00001d017451::5:196208815-196210816(+)
Zm00001d041649::3:131633805-131635806(+)
Zm00001d007570::2:235044255-235046256(-)
Zm00001d052991::4:207879056-207881057(-)
Zm00001d022626::7:181605714-181607715(+)
Zm00001d047433::9:129862529-129864530(-)
Zm00001d028579::1:39744723-39746724(+)
Zm00001d047934::9:145673703-145675704(-)
Zm00001d012247::8:170930890-170932891(+)
Zm00001d028612::1:40786794-40788795(-)
Zm00001d018274::5:217762718-217764719(-)
Zm00001d046864::9:108495903-108497904(-)
Zm00001d047445::9:130358123-130360124(-)
Zm00001d053984::4:244596837-244598838(-)
Zm00001d008460::8:9328109-9330110(+)
Zm00001d051214::4:148924543-148926544(-)
Zm00001d012515::8:175897432-175899433(+)
Zm00001d042107::3:150854636-150856637(-)
Zm00001d020068::7:89720633-89722634(+)
Zm00001d005247::2:165584236-165586237(+)
Zm00001d020209::7:100247062-100249063(-)
Zm00001d023824::10:23505552-23507553(+)
Zm00001d032719::1:236001747-236003748(-)
Zm00001d010765::8:127356320-127358321(-)
Zm00001d013177::5:5980327-5982328(-)
Zm00001d025661::10:125346768-125348769(-)
Zm00001d012314::8:172333398-172335399(-)
Zm00001d011908::8:164312212-164314213(+)
Zm00001d012805::5:378522-380523(-)
Zm00001d019926::7:76709496-76711497(+)
Zm00001d043287::3:194439247-194441248(+)
Zm00001d031807::1:202461568-202463569(-)
Zm00001d013499::5:12909943-12911944(-)
Zm00001d007315::2:227629590-227631591(+)
Zm00001d006630::2:212955740-212957741(+)
Zm00001d038421::6:156996823-156998824(-)
Zm00001d041265::3:109136558-109138559(+)
Zm00001d036833::6:103276056-103278057(+)
Zm00001d020428::7:113327413-113329414(-)
Zm00001d012629::8:177494508-177496509(+)
Zm00001d018901::7:8757655-8759656(-)
Zm00001d020352::7:108497650-108499651(-)
Zm00001d045844::9:43313100-43315101(-)
Zm00001d033528::1:265790369-265792370(-)
Zm00001d050836::4:125509229-125511230(+)
Zm00001d024356::10:66568776-66570777(-)
Zm00001d020023::7:86412768-86414769(+)
Zm00001d018349::5:219011020-219013021(-)
Zm00001d052948::4:205893818-205895819(+)
Zm00001d018653::7:1880248-1882249(+)
Zm00001d035226::6:15066454-15068455(+)
Zm00001d009327::8:56286577-56288578(-)
Zm00001d009311::8:54148582-54150583(-)
Zm00001d034623::1:298185165-298187166(-)
Zm00001d012778::8:180738610-180740611(-)
Zm00001d025114::10:104937988-104939989(+)
Zm00001d042611::3:173557673-173559674(+)
Zm00001d009795::8:81770856-81772857(-)
Zm00001d020946::7:137479433-137481434(-)
Zm00001d047481::9:131634359-131636360(-)
Zm00001d009786::8:81141795-81143796(+)
Zm00001d040617::3:54059391-54061392(+)
Zm00001d048104::9:150284384-150286385(+)
Zm00001d035371::6:23596077-23598078(-)
Zm00001d049809::4:45662907-45664908(+)
Zm00001d034839::1:303572211-303574212(+)
Zm00001d018004::5:211767222-211769223(+)
Zm00001d027236::1:136877-138878(+)
Zm00001d009708::8:77012098-77014099(+)
Zm00001d029997::1:98384020-98386021(-)
Zm00001d041333::3:112546365-112548366(-)
Zm00001d020224::7:100780182-100782183(+)
Zm00001d026535::10:147818104-147820105(-)
Zm00001d037615::6:131884055-131886056(+)
Zm00001d040100::3:27423852-27425853(+)
Zm00001d045958::9:49776466-49778467(-)
Zm00001d021492::7:153972660-153974661(+)
Zm00001d044404::3:227295934-227297935(-)
Zm00001d005013::2:153769025-153771026(-)
Zm00001d029918::1:94343019-94345020(-)
Zm00001d005668::2:182819593-182821594(+)
Zm00001d039873::3:17357063-17359064(+)
Zm00001d036968::6:107777707-107779708(+)
Zm00001d024423::10:70412397-70414398(-)
Zm00001d049343::4:27222149-27224150(-)
Zm00001d041803::3:138830891-138832892(-)
Zm00001d054081::4:246055207-246057208(+)
Zm00001d052056::4:177954468-177956469(+)
Zm00001d012822::5:924170-926171(-)
Zm00001d053283::4:223936514-223938515(-)
Zm00001d048539::9:158111602-158113603(-)
Zm00001d014258::5:38465200-38467201(+)
Zm00001d019008::7:12770722-12772723(+)
Zm00001d036688::6:97590292-97592293(+)
Zm00001d052602::4:194402727-194404728(+)
Zm00001d033821::1:274771843-274773844(+)
Zm00001d050250::4:76348032-76350033(+)
Zm00001d053222::4:220765718-220767719(+)
Zm00001d041007::3:89969631-89971632(-)
Zm00001d013150::5:5451781-5453782(-)
Zm00001d042274::3:158529933-158531934(+)
Zm00001d042111::3:151332355-151334356(-)
Zm00001d010889::8:132311860-132313861(+)
Zm00001d032370::1:224156245-224158246(+)
Zm00001d027714::1:11887051-11889052(-)
Zm00001d033641::1:269353758-269355759(+)
Zm00001d026344::10:143881889-143883890(+)
Zm00001d032530::1:229725189-229727190(-)
Zm00001d042755::3:179000818-179002819(-)
Zm00001d045876::9:45288564-45290565(-)
Zm00001d028786::1:46383511-46385512(-)
Zm00001d037620::6:132062714-132064715(+)
Zm00001d005880::2:191639695-191641696(+)
Zm00001d013253::5:7144890-7146891(+)
Zm00001d009883::8:87299877-87301878(+)
Zm00001d018091::5:214045981-214047982(+)
Zm00001d026266::10:142371985-142373986(+)
Zm00001d025419::10:118109380-118111381(-)
Zm00001d019844::7:68695817-68697818(+)
Zm00001d007157::2:223448071-223450072(-)
Zm00001d010808::8:128525151-128527152(+)
Zm00001d015857::5:126867229-126869230(-)
Zm00001d052043::4:177089044-177091045(+)
Zm00001d004885::2:146494848-146496849(+)
Zm00001d033396::1:261789804-261791805(+)
Zm00001d031575::1:195068334-195070335(-)
Zm00001d016935::5:180424687-180426688(-)
Zm00001d045784::9:38916985-38918986(-)
Zm00001d019659::7:48428159-48430160(+)
Zm00001d047187::9:121319211-121321212(+)
Zm00001d040852::3:71766696-71768697(+)
Zm00001d027380::1:3986929-3988930(+)
Zm00001d034513::1:295274494-295276495(-)
Zm00001d046611::9:98776952-98778953(-)
Zm00001d028083::1:22221065-22223066(-)
Zm00001d027240::1:197844-199845(+)
Zm00001d020201::7:98880410-98882411(+)
Zm00001d011436::8:150437223-150439224(+)
Zm00001d021453::7:152607581-152609582(-)
Zm00001d017168::5:187809350-187811351(-)
Zm00001d037468::6:126303224-126305225(-)
Zm00001d046534::9:94417568-94419569(-)
Zm00001d011001::8:136350086-136352087(-)
Zm00001d051261::4:151011819-151013820(+)
Zm00001d015988::5:137082607-137084608(+)
Zm00001d030223::1:114095776-114097777(-)
Zm00001d038063::6:146683508-146685509(-)
Zm00001d029270::1:64402602-64404603(+)
Zm00001d038046::6:145995507-145997508(+)
Zm00001d016800::5:176391055-176393056(+)
Zm00001d050602::4:103264020-103266021(+)
Zm00001d049870::4:49699952-49701953(+)
Zm00001d049228::4:21756095-21758096(+)
Zm00001d002266::2:9172098-9174099(-)
Zm00001d037427::6:125222560-125224561(-)
Zm00001d025275::10:112166824-112168825(+)
Zm00001d032667::1:233704168-233706169(+)
Zm00001d024950::10:96576096-96578097(-)
Zm00001d026071::10:137672646-137674647(+)
Zm00001d051450::4:159075162-159077163(+)
Zm00001d011135::8:140017873-140019874(+)
Zm00001d028228::1:27283067-27285068(+)
Zm00001d046017::9:55196778-55198779(+)
Zm00001d030106::1:106129014-106131015(-)
Zm00001d033211::1:254302366-254304367(-)
Zm00001d035215::6:10272233-10274234(+)
Zm00001d004812::2:140813468-140815469(-)
Zm00001d015097::5:75310204-75312205(-)
Zm00001d020000::7:84059918-84061919(-)
Zm00001d015717::5:111709185-111711186(+)
Zm00001d050145::4:69075108-69077109(-)
Zm00001d043296::3:194977274-194979275(-)
Zm00001d039778::3:14520898-14522899(+)
Zm00001d035813::6:51707398-51709399(+)
Zm00001d012409::8:173991170-173993171(+)
Zm00001d035214::6:10071215-10073216(-)
Zm00001d029207::1:62415535-62417536(+)
Zm00001d019679::7:50546646-50548647(+)
Zm00001d052389::4:188963364-188965365(+)
Zm00001d037984::6:144390351-144392352(-)
Zm00001d021682::7:159938479-159940480(-)
Zm00001d008531::8:11931345-11933346(+)
Zm00001d043228::3:192499313-192501314(-)
Zm00001d032313::1:221893674-221895675(-)
Zm00001d027354::1:3548868-3550869(-)
Zm00001d041092::3:97015312-97017313(-)
Zm00001d049254::4:22960066-22962067(-)
Zm00001d042965::3:185080242-185082243(+)
Zm00001d023964::10:32321676-32323677(+)
Zm00001d050438::4:88134946-88136947(+)
Zm00001d002392::2:11814308-11816309(-)
Zm00001d029391::1:68667408-68669409(-)
Zm00001d045676::9:32728636-32730637(-)
Zm00001d011526::8:153530436-153532437(-)
Zm00001d018570::5:223396064-223398065(+)
Zm00001d013555::5:14171838-14173839(+)
Zm00001d038998::6:168510177-168512178(-)
Zm00001d005012::2:153753425-153755426(-)
Zm00001d043051::3:187589835-187591836(-)
Zm00001d001974::2:3762360-3764361(-)
Zm00001d034037::1:281976645-281978646(-)
Zm00001d026293::10:143088970-143090971(-)
Zm00001d012878::5:1534167-1536168(-)
Zm00001d050509::4:94924357-94926358(+)
Zm00001d012212::8:170114288-170116289(+)
Zm00001d022631::7:181801921-181803922(+)
Zm00001d019111::7:17264720-17266721(-)
Zm00001d024874::10:91750839-91752840(+)
Zm00001d031933::1:207281118-207283119(-)
Zm00001d011152::8:140851841-140853842(+)
Zm00001d014692::5:59273241-59275242(+)
Zm00001d019684::7:50707441-50709442(-)
Zm00001d050800::4:123704789-123706790(-)
Zm00001d043244::3:192999228-193001229(+)
Zm00001d005089::2:157769896-157771897(-)
Zm00001d053237::4:221577964-221579965(-)
Zm00001d022404::7:176861037-176863038(-)
Zm00001d048080::9:149453468-149455469(+)
Zm00001d036608::6:94235148-94237149(-)
Zm00001d049867::4:49649024-49651025(-)
Zm00001d038345::6:154906043-154908044(-)
Zm00001d014458::5:48266072-48268073(-)
Zm00001d044052::3:217878768-217880769(-)
Zm00001d033370::1:260857229-260859230(-)
Zm00001d019808::7:63660713-63662714(-)
Zm00001d014732::5:61078518-61080519(-)
Zm00001d036126::6:73732578-73734579(-)
Zm00001d023653::10:13699971-13701972(+)
Zm00001d013476::5:12424075-12426076(+)
Zm00001d025305::10:113479168-113481169(+)
Zm00001d016657::5:171573048-171575049(-)
Zm00001d004966::2:150964786-150966787(-)
Zm00001d042185::3:155341760-155343761(+)
Zm00001d019966::7:80976464-80978465(-)
Zm00001d019486::7:36645350-36647351(-)
Zm00001d017751::5:205895076-205897077(-)
Zm00001d048596::4:1027585-1029586(-)
Zm00001d036684::6:97510224-97512225(-)
Zm00001d023724::10:17271175-17273176(+)
Zm00001d042269::3:158423669-158425670(-)
Zm00001d026130::10:139298011-139300012(+)
Zm00001d026408::10:145333017-145335018(-)
Zm00001d008354::8:6162976-6164977(-)
Zm00001d042397::3:164479813-164481814(-)
Zm00001d032730::1:236471335-236473336(-)
Zm00001d049893::4:51081105-51083106(+)
Zm00001d020125::7:94499854-94501855(+)
Zm00001d029516::1:74157152-74159153(+)
Zm00001d047940::9:145878959-145880960(+)
Zm00001d021960::7:167126621-167128622(+)
Zm00001d002503::2:14157621-14159622(+)
Zm00001d006474::2:209340367-209342368(+)
Zm00001d003267::2:38402089-38404090(-)
Zm00001d004637::2:124459089-124461090(-)
Zm00001d005030::2:154829503-154831504(+)
Zm00001d033494::1:264406917-264408918(-)
Zm00001d037029::6:109565544-109567545(+)
Zm00001d033992::1:280594048-280596049(-)
Zm00001d002817::2:23532347-23534348(-)
Zm00001d046126::9:65015434-65017435(+)
Zm00001d005460::2:174980408-174982409(+)
Zm00001d026211::10:140993939-140995940(+)
Zm00001d026411::10:145350754-145352755(+)
Zm00001d031460::1:191034458-191036459(-)
Zm00001d033567::1:267320961-267322962(-)
Zm00001d020404::7:111768458-111770459(+)
Zm00001d002772::2:22171326-22173327(-)
Zm00001d021048::7:141204006-141206007(+)
Zm00001d032214::1:217342851-217344852(-)
Zm00001d016357::5:159014182-159016183(+)
Zm00001d029372::1:67965494-67967495(-)
Zm00001d042449::3:168091176-168093177(+)
Zm00001d049930::4:53739058-53741059(-)
Zm00001d028731::1:44535041-44537042(+)
Zm00001d025253::10:111411563-111413564(-)
Zm00001d026579::10:148342150-148344151(-)
Zm00001d003833::2:61459934-61461935(-)
Zm00001d008886::8:24103283-24105284(-)
Zm00001d052407::4:189215957-189217958(+)
Zm00001d037395::6:124283717-124285718(-)
Zm00001d050574::4:101522944-101524945(-)
Zm00001d021995::7:167681050-167683051(-)
Zm00001d016052::5:141692013-141694014(+)
Zm00001d043862::3:212448944-212450945(-)
Zm00001d048839::4:6203299-6205300(+)
Zm00001d052967::4:206533928-206535929(+)
Zm00001d017246::5:190229920-190231921(-)
Zm00001d007938::2:243479225-243481226(-)
Zm00001d008429::8:8453445-8455446(+)
Zm00001d022026::7:168239463-168241464(-)
Zm00001d045339::9:19194774-19196775(+)
Zm00001d053585::4:235375541-235377542(-)
Zm00001d028405::1:33743207-33745208(+)
Zm00001d051513::4:161036100-161038101(-)
Zm00001d029206::1:62416638-62418639(-)
Zm00001d033334::1:259328814-259330815(+)
Zm00001d021480::7:153347177-153349178(+)
Zm00001d027879::1:16412522-16414523(+)
```
