## Supplementary material for "A comprehensive map of preferentially located motifs reveals distinct proximal *cis*-regulatory elements in plants": AACTT_containing_gene_set.txt

```
#Occurences of AACTT between 4 and 12 (positions relative to the transcription start site)
#943 sequences with AACTT in this interval
#3.74% of the sequences in promoter set with AACTT (set with 25199 sequences)
Zm00001d019497::7:37822696-37824697(-)
Zm00001d051986::4:175914163-175916164(-)
Zm00001d049615::4:37689208-37691209(-)
Zm00001d041551::3:126878099-126880100(-)
Zm00001d046707::9:103037584-103039585(-)
Zm00001d049905::4:51608249-51610250(+)
Zm00001d031938::1:207472593-207474594(+)
Zm00001d044502::3:230006606-230008607(-)
Zm00001d002514::2:14443250-14445251(+)
Zm00001d010376::8:111889815-111891816(+)
Zm00001d006601::2:211821902-211823903(+)
Zm00001d028197::1:25931938-25933939(+)
Zm00001d024910::10:94434703-94436704(+)
Zm00001d045434::9:22074835-22076836(-)
Zm00001d028409::1:33798638-33800639(+)
Zm00001d049079::4:15081361-15083362(-)
Zm00001d045817::9:41018989-41020990(+)
Zm00001d032748::1:237167775-237169776(+)
Zm00001d005059::2:156645475-156647476(-)
Zm00001d019106::7:16906771-16908772(-)
Zm00001d050602::4:103264020-103266021(+)
Zm00001d014306::5:40415415-40417416(-)
Zm00001d037652::6:133046974-133048975(+)
Zm00001d053831::4:241980539-241982540(+)
Zm00001d023909::10:27558398-27560399(+)
Zm00001d037108::6:112469988-112471989(+)
Zm00001d025815::10:130393570-130395571(+)
Zm00001d015135::5:76827591-76829592(-)
Zm00001d023434::10:5437942-5439943(+)
Zm00001d044865::9:5840797-5842798(-)
Zm00001d028180::1:25636217-25638218(-)
Zm00001d049817::4:45964634-45966635(+)
Zm00001d032875::1:241212604-241214605(+)
Zm00001d009517::8:68554880-68556881(+)
Zm00001d052060::4:178017570-178019571(+)
Zm00001d051080::4:141105317-141107318(-)
Zm00001d032116::1:213633819-213635820(+)
Zm00001d032732::1:236511137-236513138(-)
Zm00001d045527::9:25546771-25548772(-)
Zm00001d045316::9:18808592-18810593(+)
Zm00001d022525::7:179336286-179338287(+)
Zm00001d017303::5:192172577-192174578(+)
Zm00001d032806::1:238895620-238897621(-)
Zm00001d017186::5:188271602-188273603(+)
Zm00001d045450::9:22537068-22539069(+)
Zm00001d046898::9:109486949-109488950(+)
Zm00001d010744::8:126504247-126506248(+)
Zm00001d002395::2:11862303-11864304(+)
Zm00001d047184::9:121264612-121266613(+)
Zm00001d006157::2:200050923-200052924(-)
Zm00001d047605::9:136921777-136923778(-)
Zm00001d038465::6:157805880-157807881(-)
Zm00001d018466::5:221340916-221342917(-)
Zm00001d047878::9:144090468-144092469(+)
Zm00001d027892::1:16848094-16850095(-)
Zm00001d051765::4:168990367-168992368(+)
Zm00001d029132::1:59753776-59755777(-)
Zm00001d042517::3:170329661-170331662(-)
Zm00001d016735::5:174687699-174689700(+)
Zm00001d034834::1:303362329-303364330(-)
Zm00001d005880::2:191639695-191641696(+)
Zm00001d036866::6:104860638-104862639(+)
Zm00001d033360::1:260214374-260216375(-)
Zm00001d040589::3:51742020-51744021(-)
Zm00001d031667::1:198117671-198119672(+)
Zm00001d018489::5:221701462-221703463(+)
Zm00001d017708::5:204750193-204752194(+)
Zm00001d039093::6:169876639-169878640(-)
Zm00001d039740::3:13455980-13457981(+)
Zm00001d032714::1:235876487-235878488(-)
Zm00001d049498::4:32474369-32476370(-)
Zm00001d032238::1:218365543-218367544(-)
Zm00001d020989::7:139623517-139625518(-)
Zm00001d026514::10:147435935-147437936(+)
Zm00001d042943::3:184609389-184611390(+)
Zm00001d010976::8:135649170-135651171(+)
Zm00001d047873::9:143985381-143987382(-)
Zm00001d016542::5:166723280-166725281(-)
Zm00001d028397::1:33447635-33449636(-)
Zm00001d006346::2:205247770-205249771(+)
Zm00001d012717::8:179105297-179107298(+)
Zm00001d039194::6:172320480-172322481(+)
Zm00001d004472::2:114015966-114017967(-)
Zm00001d037405::6:124642461-124644462(-)
Zm00001d021388::7:150651041-150653042(+)
Zm00001d036462::6:89304441-89306442(-)
Zm00001d042847::3:181899040-181901041(+)
Zm00001d038558::6:159803408-159805409(+)
Zm00001d013022::5:3408674-3410675(+)
Zm00001d012295::8:172038018-172040019(+)
Zm00001d013247::5:7093465-7095466(-)
Zm00001d002524::2:14753352-14755353(-)
Zm00001d014472::5:49396642-49398643(+)
Zm00001d021382::7:150547276-150549277(+)
Zm00001d007640::2:236781063-236783064(+)
Zm00001d025786::10:129535572-129537573(-)
Zm00001d049153::4:17991960-17993961(-)
Zm00001d047828::9:142624373-142626374(+)
Zm00001d002295::2:9725560-9727561(-)
Zm00001d012687::8:178649527-178651528(-)
Zm00001d040780::3:65425646-65427647(-)
Zm00001d030012::1:99318753-99320754(-)
Zm00001d026307::10:143302524-143304525(+)
Zm00001d006270::2:203312031-203314032(+)
Zm00001d040140::3:29052343-29054344(+)
Zm00001d043287::3:194439247-194441248(+)
Zm00001d028868::1:49086368-49088369(+)
Zm00001d021775::7:162844390-162846391(+)
Zm00001d022153::7:171370356-171372357(-)
Zm00001d051873::4:172994409-172996410(+)
Zm00001d045314::9:18805130-18807131(-)
Zm00001d032032::1:209997010-209999011(-)
Zm00001d037626::6:132310937-132312938(-)
Zm00001d006620::2:212764114-212766115(+)
Zm00001d018419::5:220375991-220377992(+)
Zm00001d048599::4:1041821-1043822(-)
Zm00001d012690::8:178706243-178708244(-)
Zm00001d040155::3:29584411-29586412(-)
Zm00001d002968::2:28305898-28307899(+)
Zm00001d013989::5:27687162-27689163(-)
Zm00001d012440::8:174533183-174535184(-)
Zm00001d047906::9:144885188-144887189(-)
Zm00001d018218::5:216756258-216758259(-)
Zm00001d010206::8:104003989-104005990(-)
Zm00001d030644::1:150481894-150483895(+)
Zm00001d020677::7:127732530-127734531(-)
Zm00001d014449::5:47750303-47752304(+)
Zm00001d033328::1:259169125-259171126(-)
Zm00001d028930::1:51838003-51840004(+)
Zm00001d023995::10:35300375-35302376(+)
Zm00001d041186::3:103867966-103869967(-)
Zm00001d042711::3:177893357-177895358(+)
Zm00001d028035::1:21005258-21007259(+)
Zm00001d033275::1:257134709-257136710(-)
Zm00001d009631::8:73924623-73926624(+)
Zm00001d036350::6:85119966-85121967(-)
Zm00001d051314::4:153284199-153286200(+)
Zm00001d051688::4:166788999-166791000(-)
Zm00001d016465::5:163306660-163308661(+)
Zm00001d048099::9:150150552-150152553(+)
Zm00001d018030::5:212392781-212394782(-)
Zm00001d044452::3:228388199-228390200(+)
Zm00001d036879::6:105520840-105522841(-)
Zm00001d053846::4:242168572-242170573(+)
Zm00001d047607::9:136964367-136966368(-)
Zm00001d038252::6:152418568-152420569(+)
Zm00001d054055::4:245632793-245634794(-)
Zm00001d003173::2:34483131-34485132(-)
Zm00001d026513::10:147432625-147434626(+)
Zm00001d025869::10:132104009-132106010(-)
Zm00001d043330::3:196833712-196835713(+)
Zm00001d047194::9:121578298-121580299(+)
Zm00001d043573::3:204249051-204251052(+)
Zm00001d048707::4:3785918-3787919(+)
Zm00001d008529::8:11907380-11909381(-)
Zm00001d041867::3:141612826-141614827(+)
Zm00001d048532::9:157942565-157944566(+)
Zm00001d030270::1:118101243-118103244(+)
Zm00001d005813::2:189504459-189506460(+)
Zm00001d025914::10:133732103-133734104(-)
Zm00001d027975::1:18952739-18954740(+)
Zm00001d041269::3:109540329-109542330(-)
Zm00001d045610::9:28671374-28673375(-)
Zm00001d021907::7:165741627-165743628(+)
Zm00001d038782::6:164321746-164323747(+)
Zm00001d047810::9:142360087-142362088(-)
Zm00001d014674::5:58596134-58598135(+)
Zm00001d042069::3:149625879-149627880(-)
Zm00001d022044::7:168542821-168544822(+)
Zm00001d007454::2:232020017-232022018(+)
Zm00001d039744::3:13626302-13628303(-)
Zm00001d046505::9:92932351-92934352(-)
Zm00001d022303::7:174793132-174795133(+)
Zm00001d004719::2:133584319-133586320(-)
Zm00001d034222::1:287044875-287046876(+)
Zm00001d018709::7:2898574-2900575(-)
Zm00001d008938::8:26103291-26105292(+)
Zm00001d038194::6:151180818-151182819(+)
Zm00001d042870::3:182561540-182563541(-)
Zm00001d034133::1:284756211-284758212(-)
Zm00001d051938::4:174853464-174855465(+)
Zm00001d046602::9:98271910-98273911(-)
Zm00001d038288::6:153437336-153439337(+)
Zm00001d023736::10:18036517-18038518(-)
Zm00001d011900::8:164236948-164238949(+)
Zm00001d037465::6:126140181-126142182(+)
Zm00001d012382::8:173270589-173272590(-)
Zm00001d020021::7:86268938-86270939(-)
Zm00001d030345::1:123928692-123930693(+)
Zm00001d033155::1:252349168-252351169(+)
Zm00001d035558::6:33060438-33062439(+)
Zm00001d009491::8:67099691-67101692(-)
Zm00001d013943::5:25538208-25540209(+)
Zm00001d031996::1:209090245-209092246(+)
Zm00001d003174::2:34504675-34506676(-)
Zm00001d016846::5:178238366-178240367(+)
Zm00001d003020::2:29643589-29645590(-)
Zm00001d045455::9:22966976-22968977(-)
Zm00001d034983::6:787273-789274(-)
Zm00001d048771::4:5259831-5261832(-)
Zm00001d033906::1:278179840-278181841(+)
Zm00001d010510::8:118573933-118575934(+)
Zm00001d043991::3:215826579-215828580(+)
Zm00001d051281::4:151511267-151513268(+)
Zm00001d026246::10:141780497-141782498(+)
Zm00001d034255::1:288033277-288035278(-)
Zm00001d006929::2:219604999-219607000(-)
Zm00001d051799::4:169986852-169988853(-)
Zm00001d046511::9:93194900-93196901(-)
Zm00001d015544::5:96639222-96641223(+)
Zm00001d037911::6:141755255-141757256(-)
Zm00001d021065::7:141952185-141954186(+)
Zm00001d031463::1:191080374-191082375(+)
Zm00001d053786::4:241015362-241017363(+)
Zm00001d046658::9:100817927-100819928(-)
Zm00001d015328::5:84700225-84702226(+)
Zm00001d014140::5:34017957-34019958(+)
Zm00001d047809::9:142343263-142345264(+)
Zm00001d027326::1:2975513-2977514(+)
Zm00001d003493::2:46022886-46024887(+)
Zm00001d035214::6:10071215-10073216(-)
Zm00001d021225::7:146549295-146551296(+)
Zm00001d001899::2:2561344-2563345(-)
Zm00001d018001::5:211693140-211695141(+)
Zm00001d039334::3:2018961-2020962(+)
Zm00001d002652::2:18289328-18291329(-)
Zm00001d029020::1:55059628-55061629(-)
Zm00001d044564::3:231732891-231734892(+)
Zm00001d037816::6:138738952-138740953(+)
Zm00001d021537::7:155329844-155331845(-)
Zm00001d028080::1:22197559-22199560(-)
Zm00001d015221::5:80008023-80010024(+)
Zm00001d044860::9:5664625-5666626(-)
Zm00001d005365::2:171085118-171087119(-)
Zm00001d038361::6:155374401-155376402(+)
Zm00001d043890::3:213159900-213161901(+)
Zm00001d025651::10:125011668-125013669(+)
Zm00001d053547::4:233621026-233623027(-)
Zm00001d018325::5:218488688-218490689(-)
Zm00001d016832::5:177778273-177780274(+)
Zm00001d026467::10:146437714-146439715(+)
Zm00001d052809::4:201660474-201662475(+)
Zm00001d054089::4:246275248-246277249(+)
Zm00001d031569::1:194691304-194693305(-)
Zm00001d010887::8:132232217-132234218(+)
Zm00001d012752::8:179803085-179805086(-)
Zm00001d048859::4:6486881-6488882(-)
Zm00001d008720::8:17733127-17735128(-)
Zm00001d016351::5:158824870-158826871(+)
Zm00001d041842::3:140252829-140254830(-)
Zm00001d020971::7:138208835-138210836(+)
Zm00001d025715::10:127298999-127301000(-)
Zm00001d017865::5:209122038-209124039(+)
Zm00001d045271::9:17592540-17594541(+)
Zm00001d031634::1:196940045-196942046(-)
Zm00001d041825::3:139417319-139419320(+)
Zm00001d003132::2:33348134-33350135(-)
Zm00001d040450::3:43933266-43935267(+)
Zm00001d043948::3:214448220-214450221(+)
Zm00001d028923::1:51724829-51726830(-)
Zm00001d049088::4:15685203-15687204(+)
Zm00001d011767::8:161246645-161248646(+)
Zm00001d031216::1:182484329-182486330(-)
Zm00001d009711::8:77217190-77219191(+)
Zm00001d024268::10:60228336-60230337(-)
Zm00001d030214::1:113478395-113480396(-)
Zm00001d051959::4:175357698-175359699(-)
Zm00001d040789::3:66019306-66021307(+)
Zm00001d050959::4:133504602-133506603(-)
Zm00001d050314::4:80568522-80570523(-)
Zm00001d032942::1:244209891-244211892(-)
Zm00001d005501::2:176339237-176341238(-)
Zm00001d011816::8:162013928-162015929(-)
Zm00001d052117::4:180286098-180288099(-)
Zm00001d021224::7:146506703-146508704(+)
Zm00001d021338::7:149250546-149252547(-)
Zm00001d037774::6:137233965-137235966(-)
Zm00001d035070::6:3732314-3734315(+)
Zm00001d003106::2:32431991-32433992(-)
Zm00001d004116::2:83513158-83515159(-)
Zm00001d011754::8:160753982-160755983(+)
Zm00001d053200::4:219512811-219514812(-)
Zm00001d013371::5:9975723-9977724(+)
Zm00001d022329::7:175556902-175558903(+)
Zm00001d052753::4:199826302-199828303(-)
Zm00001d039441::3:4479426-4481427(+)
Zm00001d036440::6:88672107-88674108(-)
Zm00001d007065::2:221293225-221295226(-)
Zm00001d041857::3:141368077-141370078(+)
Zm00001d044377::3:226461567-226463568(+)
Zm00001d020983::7:139024059-139026060(-)
Zm00001d009891::8:87728724-87730725(+)
Zm00001d024600::10:79989693-79991694(+)
Zm00001d040733::3:60681967-60683968(-)
Zm00001d029289::1:64919068-64921069(-)
Zm00001d026038::10:136635437-136637438(+)
Zm00001d014252::5:38186107-38188108(+)
Zm00001d044470::3:229098311-229100312(-)
Zm00001d034248::1:287872329-287874330(-)
Zm00001d047218::9:122652957-122654958(+)
Zm00001d043166::3:190404953-190406954(+)
Zm00001d028162::1:24770107-24772108(+)
Zm00001d052901::4:204069668-204071669(+)
Zm00001d053659::4:238359711-238361712(+)
Zm00001d051668::4:166178507-166180508(-)
Zm00001d031333::1:186422557-186424558(-)
Zm00001d050259::4:77097900-77099901(-)
Zm00001d040396::3:41246975-41248976(+)
Zm00001d003129::2:33326292-33328293(+)
Zm00001d013141::5:5376113-5378114(-)
Zm00001d017100::5:185358504-185360505(+)
Zm00001d047110::9:118919497-118921498(-)
Zm00001d035323::6:21264194-21266195(+)
Zm00001d045358::9:19531181-19533182(-)
Zm00001d029342::1:66647955-66649956(-)
Zm00001d041814::3:139022064-139024065(+)
Zm00001d042541::3:171424900-171426901(-)
Zm00001d041282::3:110288636-110290637(+)
Zm00001d002775::2:22296749-22298750(-)
Zm00001d016149::5:147040170-147042171(+)
Zm00001d027485::1:6309826-6311827(-)
Zm00001d015300::5:83322390-83324391(+)
Zm00001d024711::10:84547984-84549985(+)
Zm00001d005630::2:181237108-181239109(-)
Zm00001d009548::8:69758395-69760396(-)
Zm00001d019489::7:36793023-36795024(-)
Zm00001d009424::8:63826492-63828493(-)
Zm00001d051587::4:163509928-163511929(-)
Zm00001d010535::8:119685198-119687199(+)
Zm00001d006384::2:206324548-206326549(+)
Zm00001d001843::2:1709416-1711417(+)
Zm00001d023410::10:5016676-5018677(+)
Zm00001d024624::10:80774400-80776401(-)
Zm00001d046810::9:106752370-106754371(-)
Zm00001d019627::7:46650025-46652026(-)
Zm00001d031233::1:182945673-182947674(+)
Zm00001d006237::2:202590733-202592734(-)
Zm00001d018130::5:214944175-214946176(-)
Zm00001d031783::1:201737375-201739376(-)
Zm00001d024709::10:84545485-84547486(-)
Zm00001d007953::2:243987178-243989179(-)
Zm00001d036981::6:108211370-108213371(-)
Zm00001d044520::3:230789301-230791302(-)
Zm00001d034313::1:288966421-288968422(+)
Zm00001d019893::7:73480050-73482051(-)
Zm00001d044103::3:219258380-219260381(+)
Zm00001d045685::9:33206638-33208639(+)
Zm00001d038366::6:155618214-155620215(-)
Zm00001d037898::6:141445629-141447630(+)
Zm00001d010435::8:115026679-115028680(-)
Zm00001d002117::2:6106457-6108458(+)
Zm00001d003012::2:29396883-29398884(+)
Zm00001d018870::7:7868947-7870948(-)
Zm00001d009658::8:74912045-74914046(+)
Zm00001d032072::1:211384211-211386212(+)
Zm00001d002439::2:12645894-12647895(+)
Zm00001d002880::2:25549738-25551739(-)
Zm00001d030782::1:159421555-159423556(+)
Zm00001d008488::8:9997859-9999860(+)
Zm00001d036972::6:108024273-108026274(+)
Zm00001d047141::9:119772136-119774137(+)
Zm00001d007442::2:231783994-231785995(+)
Zm00001d009824::8:83962640-83964641(+)
Zm00001d007426::2:231457167-231459168(-)
Zm00001d023303::10:2438707-2440708(-)
Zm00001d026278::10:142738667-142740668(-)
Zm00001d004241::2:95267205-95269206(+)
Zm00001d052164::4:181555592-181557593(-)
Zm00001d022291::7:174605023-174607024(-)
Zm00001d046513::9:93331911-93333912(-)
Zm00001d003116::2:32715312-32717313(+)
Zm00001d036138::6:74178077-74180078(+)
Zm00001d039981::3:21730808-21732809(-)
Zm00001d037140::6:113742964-113744965(+)
Zm00001d042092::3:150546422-150548423(-)
Zm00001d038235::6:152162359-152164360(+)
Zm00001d043785::3:210176745-210178746(+)
Zm00001d049857::4:48656211-48658212(+)
Zm00001d047437::9:130018296-130020297(+)
Zm00001d023801::10:22187302-22189303(+)
Zm00001d032501::1:228549472-228551473(+)
Zm00001d009873::8:86616254-86618255(-)
Zm00001d053913::4:243611686-243613687(-)
Zm00001d026595::10:148672112-148674113(+)
Zm00001d039675::3:11582676-11584677(-)
Zm00001d048547::9:158516238-158518239(+)
Zm00001d019505::7:38140924-38142925(+)
Zm00001d029503::1:73478767-73480768(+)
Zm00001d030691::1:153358790-153360791(-)
Zm00001d025572::10:122640356-122642357(+)
Zm00001d029697::1:83044655-83046656(-)
Zm00001d009028::8:30677491-30679492(+)
Zm00001d018355::5:219131061-219133062(+)
Zm00001d018413::5:220251582-220253583(+)
Zm00001d049210::4:20796325-20798326(-)
Zm00001d048334::9:154592080-154594081(+)
Zm00001d030223::1:114095776-114097777(-)
Zm00001d042530::3:170936870-170938871(+)
Zm00001d022366::7:176168412-176170413(+)
Zm00001d014661::5:57852181-57854182(-)
Zm00001d038343::6:154890825-154892826(+)
Zm00001d016204::5:150389773-150391774(+)
Zm00001d021935::7:166378311-166380312(-)
Zm00001d022060::7:169188123-169190124(+)
Zm00001d029976::1:97213876-97215877(-)
Zm00001d005503::2:176566670-176568671(-)
Zm00001d028153::1:24332595-24334596(-)
Zm00001d041963::3:145907184-145909185(+)
Zm00001d033602::1:268315313-268317314(-)
Zm00001d026142::10:139551551-139553552(+)
Zm00001d051474::4:159943078-159945079(-)
Zm00001d005163::2:161913238-161915239(-)
Zm00001d027598::1:8676134-8678135(+)
Zm00001d003022::2:29677018-29679019(-)
Zm00001d008293::8:4307980-4309981(+)
Zm00001d043688::3:207416662-207418663(+)
Zm00001d008765::8:19527779-19529780(-)
Zm00001d004734::2:134684951-134686952(+)
Zm00001d012765::8:180338272-180340273(+)
Zm00001d040159::3:29653334-29655335(+)
Zm00001d020900::7:135890362-135892363(+)
Zm00001d005392::2:172066941-172068942(-)
Zm00001d004065::2:80052431-80054432(+)
Zm00001d045336::9:19143064-19145065(+)
Zm00001d022627::7:181716481-181718482(+)
Zm00001d002382::2:11630445-11632446(-)
Zm00001d003923::2:68464094-68466095(+)
Zm00001d014994::5:71397396-71399397(-)
Zm00001d017288::5:191819413-191821414(-)
Zm00001d040038::3:24227407-24229408(+)
Zm00001d047076::9:117525191-117527192(-)
Zm00001d042427::3:166930556-166932557(+)
Zm00001d029418::1:69730792-69732793(+)
Zm00001d003222::2:36698638-36700639(-)
Zm00001d053354::4:227319522-227321523(+)
Zm00001d023332::10:3601118-3603119(-)
Zm00001d045863::9:44370024-44372025(-)
Zm00001d018494::5:221799605-221801606(-)
Zm00001d049815::4:45900260-45902261(+)
Zm00001d025407::10:117682118-117684119(+)
Zm00001d015272::5:82369915-82371916(-)
Zm00001d021464::7:152796688-152798689(-)
Zm00001d047574::9:136094028-136096029(-)
Zm00001d021710::7:160980807-160982808(-)
Zm00001d007187::2:224122744-224124745(-)
Zm00001d010322::8:109549172-109551173(-)
Zm00001d017237::5:190013861-190015862(-)
Zm00001d012083::8:167836572-167838573(+)
Zm00001d048819::4:5971417-5973418(-)
Zm00001d026099::10:138484005-138486006(+)
Zm00001d014052::5:30818782-30820783(+)
Zm00001d012978::5:2664724-2666725(-)
Zm00001d018600::7:473695-475696(-)
Zm00001d009337::8:56949795-56951796(-)
Zm00001d046014::9:54571611-54573612(-)
Zm00001d010271::8:106926923-106928924(-)
Zm00001d045342::9:19226874-19228875(-)
Zm00001d024197::10:55000871-55002872(+)
Zm00001d009329::8:56606033-56608034(+)
Zm00001d039469::3:5150209-5152210(-)
Zm00001d018033::5:212493272-212495273(+)
Zm00001d009260::8:47904864-47906865(+)
Zm00001d031074::1:175983833-175985834(+)
Zm00001d011195::8:142650368-142652369(-)
Zm00001d038046::6:145995507-145997508(+)
Zm00001d028579::1:39744723-39746724(+)
Zm00001d024217::10:57146002-57148003(-)
Zm00001d010923::8:133673022-133675023(-)
Zm00001d048763::4:5146424-5148425(-)
Zm00001d013629::5:15858669-15860670(-)
Zm00001d024293::10:62335131-62337132(+)
Zm00001d033189::1:253283184-253285185(+)
Zm00001d009132::8:38684616-38686617(+)
Zm00001d006287::2:203643783-203645784(-)
Zm00001d018952::7:10372255-10374256(-)
Zm00001d010221::8:104640043-104642044(-)
Zm00001d005676::2:183138920-183140921(-)
Zm00001d020134::7:94948084-94950085(+)
Zm00001d018784::7:5097923-5099924(+)
Zm00001d042948::3:184686061-184688062(-)
Zm00001d001859::2:2043346-2045347(-)
Zm00001d015259::5:81766310-81768311(-)
Zm00001d021903::7:165720721-165722722(-)
Zm00001d007726::2:238230336-238232337(+)
Zm00001d027885::1:16722191-16724192(-)
Zm00001d053398::4:229322397-229324398(-)
Zm00001d007395::2:230684097-230686098(+)
Zm00001d042841::3:181701396-181703397(-)
Zm00001d019348::7:29127873-29129874(-)
Zm00001d002879::2:25542832-25544833(+)
Zm00001d003268::2:38418402-38420403(-)
Zm00001d052569::4:193345861-193347862(-)
Zm00001d032336::1:223001566-223003567(-)
Zm00001d017520::5:198543279-198545280(+)
Zm00001d005024::2:154433882-154435883(+)
Zm00001d047256::9:124519094-124521095(-)
Zm00001d047811::9:142368703-142370704(+)
Zm00001d002316::2:10156019-10158020(+)
Zm00001d028981::1:53454680-53456681(+)
Zm00001d047595::9:136680181-136682182(+)
Zm00001d043527::3:202751878-202753879(+)
Zm00001d006760::2:216125953-216127954(+)
Zm00001d013211::5:6613233-6615234(+)
Zm00001d033214::1:254402305-254404306(-)
Zm00001d011534::8:153715671-153717672(+)
Zm00001d028474::1:36146939-36148940(-)
Zm00001d051240::4:149733924-149735925(+)
Zm00001d053099::4:213565931-213567932(-)
Zm00001d009070::8:34251811-34253812(+)
Zm00001d034338::1:290206866-290208867(-)
Zm00001d023616::10:12213380-12215381(-)
Zm00001d040127::3:28622279-28624280(+)
Zm00001d053345::4:227016983-227018984(-)
Zm00001d026412::10:145388072-145390073(-)
Zm00001d004616::2:122071791-122073792(+)
Zm00001d038224::6:151979299-151981300(-)
Zm00001d040952::3:82335738-82337739(+)
Zm00001d026144::10:139665377-139667378(+)
Zm00001d023271::10:1784259-1786260(+)
Zm00001d009103::8:36536551-36538552(-)
Zm00001d051075::4:140675716-140677717(+)
Zm00001d016459::5:163057795-163059796(+)
Zm00001d014467::5:49122273-49124274(-)
Zm00001d044553::3:231612573-231614574(+)
Zm00001d026468::10:146510237-146512238(+)
Zm00001d012036::8:166922759-166924760(-)
Zm00001d034857::1:303913143-303915144(-)
Zm00001d011418::8:149938287-149940288(+)
Zm00001d024952::10:96584860-96586861(+)
Zm00001d029747::1:85173963-85175964(-)
Zm00001d045544::9:25955554-25957555(-)
Zm00001d047679::9:139133065-139135066(-)
Zm00001d041506::3:124670005-124672006(+)
Zm00001d031167::1:180397394-180399395(+)
Zm00001d044365::3:226295886-226297887(-)
Zm00001d037565::6:129800796-129802797(+)
Zm00001d028825::1:47753504-47755505(-)
Zm00001d032029::1:209941245-209943246(+)
Zm00001d007042::2:220738412-220740413(-)
Zm00001d043766::3:209297208-209299209(+)
Zm00001d026604::10:148809256-148811257(-)
Zm00001d045157::9:14564400-14566401(+)
Zm00001d017006::5:182541714-182543715(-)
Zm00001d010421::8:114337463-114339464(-)
Zm00001d045306::9:18546669-18548670(+)
Zm00001d004481::2:114557137-114559138(-)
Zm00001d030990::1:172356851-172358852(-)
Zm00001d035130::6:6500272-6502273(-)
Zm00001d026147::10:139789775-139791776(-)
Zm00001d017890::5:209653000-209655001(+)
Zm00001d034336::1:290158966-290160967(-)
Zm00001d037833::6:139170172-139172173(+)
Zm00001d018377::5:219517714-219519715(-)
Zm00001d025649::10:124904408-124906409(-)
Zm00001d030103::1:105861446-105863447(+)
Zm00001d036192::6:76622969-76624970(+)
Zm00001d047517::9:133212713-133214714(-)
Zm00001d016152::5:147336017-147338018(+)
Zm00001d008462::8:9348633-9350634(+)
Zm00001d051605::4:164207838-164209839(+)
Zm00001d049831::4:46823106-46825107(-)
Zm00001d048176::9:151545907-151547908(+)
Zm00001d008794::8:20543794-20545795(+)
Zm00001d009928::8:90106585-90108586(-)
Zm00001d002020::2:4477822-4479823(+)
Zm00001d047053::9:116753062-116755063(+)
Zm00001d045072::9:11553536-11555537(+)
Zm00001d032327::1:222596913-222598914(+)
Zm00001d021047::7:141170468-141172469(+)
Zm00001d025757::10:128609744-128611745(-)
Zm00001d029889::1:92564478-92566479(-)
Zm00001d018500::5:221875857-221877858(-)
Zm00001d047579::9:136184231-136186232(+)
Zm00001d036386::6:86345502-86347503(-)
Zm00001d039584::3:8463131-8465132(-)
Zm00001d029468::1:72027269-72029270(+)
Zm00001d039498::3:6004845-6006846(-)
Zm00001d025822::10:130719457-130721458(-)
Zm00001d034273::1:288319963-288321964(-)
Zm00001d006254::2:202894409-202896410(+)
Zm00001d015093::5:75203081-75205082(-)
Zm00001d012839::5:981874-983875(+)
Zm00001d007645::2:236822557-236824558(+)
Zm00001d022306::7:174839928-174841929(+)
Zm00001d003491::2:45879847-45881848(+)
Zm00001d037051::6:110501965-110503966(-)
Zm00001d014290::5:39668181-39670182(-)
Zm00001d002167::2:7086169-7088170(-)
Zm00001d041105::3:97509121-97511122(-)
Zm00001d024220::10:57647078-57649079(+)
Zm00001d026374::10:144603645-144605646(+)
Zm00001d033607::1:268504948-268506949(-)
Zm00001d044999::9:9672204-9674205(+)
Zm00001d007595::2:235877541-235879542(+)
Zm00001d049352::4:27724460-27726461(+)
Zm00001d023595::10:11317697-11319698(-)
Zm00001d018648::7:1662432-1664433(-)
Zm00001d032773::1:237848382-237850383(-)
Zm00001d008771::8:19579679-19581680(-)
Zm00001d036995::6:108559373-108561374(+)
Zm00001d011441::8:150498701-150500702(+)
Zm00001d021623::7:158304733-158306734(-)
Zm00001d037978::6:144042196-144044197(-)
Zm00001d052830::4:202078494-202080495(-)
Zm00001d039989::3:21876277-21878278(+)
Zm00001d034204::1:286729934-286731935(-)
Zm00001d047482::9:131697467-131699468(-)
Zm00001d027801::1:13827051-13829052(-)
Zm00001d036443::6:88820589-88822590(+)
Zm00001d042955::3:184757923-184759924(-)
Zm00001d039120::6:170412930-170414931(-)
Zm00001d007653::2:237004755-237006756(-)
Zm00001d028733::1:44560302-44562303(-)
Zm00001d048095::9:150082159-150084160(-)
Zm00001d049480::4:31733263-31735264(+)
Zm00001d012808::5:570801-572802(+)
Zm00001d048877::4:6910801-6912802(-)
Zm00001d015299::5:83249091-83251092(+)
Zm00001d051288::4:151820544-151822545(+)
Zm00001d010558::8:120345128-120347129(-)
Zm00001d003251::2:37949560-37951561(+)
Zm00001d002503::2:14157621-14159622(+)
Zm00001d039539::3:7536718-7538719(+)
Zm00001d038018::6:145330144-145332145(+)
Zm00001d002836::2:24256947-24258948(+)
Zm00001d033011::1:246868940-246870941(+)
Zm00001d006158::2:200052165-200054166(+)
Zm00001d017185::5:188270373-188272374(-)
Zm00001d037354::6:122606890-122608891(-)
Zm00001d027707::1:11589618-11591619(+)
Zm00001d036031::6:67355532-67357533(-)
Zm00001d021753::7:162204975-162206976(+)
Zm00001d038801::6:164732860-164734861(+)
Zm00001d051693::4:166936411-166938412(+)
Zm00001d019971::7:81152103-81154104(-)
Zm00001d018694::7:2688199-2690200(+)
Zm00001d020350::7:108448512-108450513(+)
Zm00001d014617::5:55869449-55871450(+)
Zm00001d042556::3:171672779-171674780(+)
Zm00001d021971::7:167274920-167276921(+)
Zm00001d012743::8:179565525-179567526(-)
Zm00001d048059::9:149092584-149094585(-)
Zm00001d021830::7:164024070-164026071(+)
Zm00001d048215::9:152595797-152597798(-)
Zm00001d023615::10:12203052-12205053(-)
Zm00001d021868::7:164953676-164955677(-)
Zm00001d014198::5:36109404-36111405(-)
Zm00001d014998::5:71501571-71503572(+)
Zm00001d036497::6:90605042-90607043(-)
Zm00001d043295::3:194899108-194901109(+)
Zm00001d012768::8:180445595-180447596(-)
Zm00001d009215::8:44140412-44142413(+)
Zm00001d030348::1:124400112-124402113(+)
Zm00001d007753::2:238892319-238894320(+)
Zm00001d007090::2:222094987-222096988(+)
Zm00001d017776::5:206387577-206389578(+)
Zm00001d051884::4:173451868-173453869(+)
Zm00001d048968::4:11091588-11093589(-)
Zm00001d002542::2:15063959-15065960(-)
Zm00001d029134::1:59845403-59847404(+)
Zm00001d034863::1:304070740-304072741(+)
Zm00001d025980::10:135232064-135234065(+)
Zm00001d013624::5:15731852-15733853(-)
Zm00001d038449::6:157433998-157435999(-)
Zm00001d034002::1:280777173-280779174(+)
Zm00001d017507::5:197883821-197885822(-)
Zm00001d029448::1:71160169-71162170(+)
Zm00001d051961::4:175396832-175398833(-)
Zm00001d041504::3:124543303-124545304(-)
Zm00001d011707::8:159317422-159319423(-)
Zm00001d049865::4:49255762-49257763(-)
Zm00001d012931::5:2171688-2173689(+)
Zm00001d004718::2:133579726-133581727(-)
Zm00001d017793::5:206963438-206965439(+)
Zm00001d008237::8:2223249-2225250(+)
Zm00001d033054::1:248748012-248750013(+)
Zm00001d042862::3:182291069-182293070(-)
Zm00001d023651::10:13650721-13652722(-)
Zm00001d014033::5:29806868-29808869(+)
Zm00001d002878::2:25537220-25539221(+)
Zm00001d047472::9:131251060-131253061(-)
Zm00001d011880::8:163861207-163863208(+)
Zm00001d029184::1:61495464-61497465(-)
Zm00001d009421::8:63764786-63766787(-)
Zm00001d006922::2:219446556-219448557(+)
Zm00001d021904::7:165731879-165733880(-)
Zm00001d034903::1:305186378-305188379(+)
Zm00001d043246::3:193125051-193127052(+)
Zm00001d006658::2:213749382-213751383(-)
Zm00001d026639::10:149257018-149259019(+)
Zm00001d010213::8:104358967-104360968(-)
Zm00001d006755::2:215969655-215971656(+)
Zm00001d040310::3:37113475-37115476(+)
Zm00001d032208::1:217171055-217173056(+)
Zm00001d007200::2:224489508-224491509(-)
Zm00001d038092::6:147494733-147496734(-)
Zm00001d025178::10:107850298-107852299(+)
Zm00001d022338::7:175704400-175706401(+)
Zm00001d049326::4:26481393-26483394(-)
Zm00001d047500::9:132755030-132757031(-)
Zm00001d033393::1:261673473-261675474(+)
Zm00001d010877::8:131825753-131827754(-)
Zm00001d017049::5:183885700-183887701(+)
Zm00001d043632::3:205647059-205649060(-)
Zm00001d033058::1:248895511-248897512(+)
Zm00001d013077::5:4389124-4391125(-)
Zm00001d025526::10:121363254-121365255(-)
Zm00001d018529::5:222528225-222530226(-)
Zm00001d014831::5:64747347-64749348(-)
Zm00001d018888::7:8360894-8362895(+)
Zm00001d008271::8:3628768-3630769(-)
Zm00001d041816::3:139085700-139087701(-)
Zm00001d026057::10:137264662-137266663(+)
Zm00001d046644::9:100190940-100192941(-)
Zm00001d041592::3:128772972-128774973(-)
Zm00001d039301::3:1327117-1329118(-)
Zm00001d045106::9:12891176-12893177(-)
Zm00001d020644::7:126244199-126246200(+)
Zm00001d023431::10:5418470-5420471(+)
Zm00001d014031::5:29679742-29681743(-)
Zm00001d020956::7:137672466-137674467(+)
Zm00001d046894::9:109344784-109346785(+)
Zm00001d047086::9:117847238-117849239(+)
Zm00001d044061::3:218238323-218240324(+)
Zm00001d009111::8:37070969-37072970(+)
Zm00001d047839::9:143016296-143018297(-)
Zm00001d007754::2:238897950-238899951(+)
Zm00001d029288::1:64858351-64860352(-)
Zm00001d048325::9:154498334-154500335(+)
Zm00001d051606::4:164335406-164337407(-)
Zm00001d013534::5:13762372-13764373(+)
Zm00001d035589::6:35388078-35390079(+)
Zm00001d044352::3:225660715-225662716(+)
Zm00001d025657::10:125209501-125211502(+)
Zm00001d025044::10:101441581-101443582(-)
Zm00001d039319::3:1690500-1692501(+)
Zm00001d014185::5:35487841-35489842(-)
Zm00001d028715::1:44172058-44174059(-)
Zm00001d016657::5:171573048-171575049(-)
Zm00001d047301::9:126054445-126056446(+)
Zm00001d029400::1:69008446-69010447(+)
Zm00001d031345::1:186946079-186948080(-)
Zm00001d012966::5:2441684-2443685(+)
Zm00001d014567::5:53642722-53644723(-)
Zm00001d049487::4:32018510-32020511(+)
Zm00001d015269::5:82142187-82144188(+)
Zm00001d012103::8:168302368-168304369(+)
Zm00001d006499::2:210033631-210035632(-)
Zm00001d017046::5:183594627-183596628(+)
Zm00001d029741::1:84864640-84866641(+)
Zm00001d002424::2:12403005-12405006(-)
Zm00001d017868::5:209146416-209148417(+)
Zm00001d041983::3:146579978-146581979(+)
Zm00001d051964::4:175495182-175497183(-)
Zm00001d004672::2:129373697-129375698(+)
Zm00001d003002::2:29215887-29217888(+)
Zm00001d016728::5:174372039-174374040(-)
Zm00001d040303::3:36823341-36825342(-)
Zm00001d010127::8:100400972-100402973(-)
Zm00001d002379::2:11527410-11529411(-)
Zm00001d018104::5:214354040-214356041(+)
Zm00001d038077::6:147020514-147022515(+)
Zm00001d033777::1:273460633-273462634(+)
Zm00001d024229::10:58421585-58423586(-)
Zm00001d017146::5:186846704-186848705(+)
Zm00001d027754::1:12674128-12676129(-)
Zm00001d003068::2:31085335-31087336(-)
Zm00001d017512::5:198085365-198087366(-)
Zm00001d039658::3:10934704-10936705(-)
Zm00001d015442::5:90342293-90344294(+)
Zm00001d030939::1:168398057-168400058(+)
Zm00001d015129::5:76646760-76648761(+)
Zm00001d034129::1:284694784-284696785(-)
Zm00001d019442::7:34006726-34008727(-)
Zm00001d021497::7:154120045-154122046(-)
Zm00001d030968::1:169615471-169617472(-)
Zm00001d018291::5:218025591-218027592(+)
Zm00001d043383::3:198346465-198348466(+)
Zm00001d039409::3:3618779-3620780(+)
Zm00001d046352::9:82887785-82889786(+)
Zm00001d011525::8:153522390-153524391(-)
Zm00001d013571::5:14481010-14483011(-)
Zm00001d050359::4:83500357-83502358(-)
Zm00001d028423::1:34541478-34543479(-)
Zm00001d035066::6:3701399-3703400(-)
Zm00001d010049::8:96928262-96930263(+)
Zm00001d038071::6:146910602-146912603(-)
Zm00001d032676::1:233775864-233777865(+)
Zm00001d010811::8:128599094-128601095(+)
Zm00001d028183::1:25724033-25726034(+)
Zm00001d043492::3:201681216-201683217(+)
Zm00001d052410::4:189312072-189314073(+)
Zm00001d037511::6:127650780-127652781(+)
Zm00001d037950::6:143300018-143302019(+)
Zm00001d044985::9:9339268-9341269(-)
Zm00001d042210::3:156118020-156120021(-)
Zm00001d014849::5:65475822-65477823(+)
Zm00001d022088::7:169849221-169851222(-)
Zm00001d028358::1:31908276-31910277(-)
Zm00001d046628::9:99608271-99610272(+)
Zm00001d051851::4:172413262-172415263(-)
Zm00001d015569::5:98403492-98405493(+)
Zm00001d032225::1:217879832-217881833(+)
Zm00001d025717::10:127359054-127361055(+)
Zm00001d004332::2:104143885-104145886(-)
Zm00001d033019::1:247132511-247134512(-)
Zm00001d038489::6:158516468-158518469(+)
Zm00001d042585::3:172742726-172744727(+)
Zm00001d013476::5:12424075-12426076(+)
Zm00001d046538::9:94660645-94662646(+)
Zm00001d004417::2:110446842-110448843(+)
Zm00001d037712::6:134847144-134849145(+)
Zm00001d025919::10:133767291-133769292(-)
Zm00001d047354::9:127347250-127349251(+)
Zm00001d032200::1:216906867-216908868(-)
Zm00001d029340::1:66594345-66596346(-)
Zm00001d010225::8:104664602-104666603(+)
Zm00001d013444::5:11736709-11738710(+)
Zm00001d020666::7:127321566-127323567(-)
Zm00001d052675::4:196969360-196971361(-)
Zm00001d047933::9:145670067-145672068(-)
Zm00001d003930::2:69686245-69688246(+)
Zm00001d032266::1:219763388-219765389(+)
Zm00001d007196::2:224446265-224448266(-)
Zm00001d020419::7:112909093-112911094(-)
Zm00001d014944::5:69328921-69330922(-)
Zm00001d049965::4:56194771-56196772(-)
Zm00001d036799::6:101246717-101248718(+)
Zm00001d045529::9:25601894-25603895(-)
Zm00001d032404::1:225549967-225551968(-)
Zm00001d021254::7:146963606-146965607(-)
Zm00001d016810::5:176929634-176931635(-)
Zm00001d008886::8:24103283-24105284(-)
Zm00001d026135::10:139370171-139372172(+)
Zm00001d021467::7:152935219-152937220(-)
Zm00001d021825::7:163781537-163783538(+)
Zm00001d012488::8:175395885-175397886(-)
Zm00001d009335::8:56714282-56716283(-)
Zm00001d015184::5:78675541-78677542(+)
Zm00001d044335::3:225401998-225403999(-)
Zm00001d035235::6:16092977-16094978(-)
Zm00001d050673::4:114817473-114819474(-)
Zm00001d044390::3:226836068-226838069(+)
Zm00001d008743::8:18850662-18852663(-)
Zm00001d010373::8:111701113-111703114(+)
Zm00001d050658::4:112869527-112871528(-)
Zm00001d005194::2:163092517-163094518(-)
Zm00001d041864::3:141455904-141457905(+)
Zm00001d023945::10:30975806-30977807(-)
Zm00001d045919::9:47242370-47244371(-)
Zm00001d021752::7:162188858-162190859(+)
Zm00001d047662::9:138443123-138445124(+)
Zm00001d009859::8:85579155-85581156(-)
Zm00001d051163::4:146792239-146794240(+)
Zm00001d047750::9:140832565-140834566(+)
Zm00001d012287::8:171911007-171913008(+)
Zm00001d016756::5:175027476-175029477(-)
Zm00001d027573::1:8307323-8309324(+)
Zm00001d039453::3:4744283-4746284(+)
Zm00001d010526::8:119278467-119280468(-)
Zm00001d040864::3:73202367-73204368(+)
Zm00001d016860::5:178503459-178505460(+)
Zm00001d013810::5:21186047-21188048(-)
Zm00001d051615::4:164593014-164595015(+)
Zm00001d036830::6:103103295-103105296(+)
Zm00001d002235::2:8468830-8470831(+)
Zm00001d049259::4:23411967-23413968(+)
Zm00001d051958::4:175328415-175330416(-)
Zm00001d003037::2:30058723-30060724(-)
Zm00001d029025::1:55180961-55182962(-)
Zm00001d018876::7:7988730-7990731(-)
Zm00001d029286::1:64852764-64854765(-)
Zm00001d036447::6:88863979-88865980(-)
Zm00001d008663::8:16418030-16420031(-)
Zm00001d048516::9:157630575-157632576(+)
Zm00001d050184::4:71455439-71457440(-)
Zm00001d027619::1:9122187-9124188(-)
Zm00001d033728::1:272357073-272359074(+)
Zm00001d010840::8:129738030-129740031(+)
Zm00001d051254::4:150842443-150844444(-)
Zm00001d004396::2:108734741-108736742(+)
Zm00001d045558::9:26663980-26665981(+)
Zm00001d047234::9:123498618-123500619(-)
Zm00001d018754::7:4284656-4286657(-)
Zm00001d009472::8:66132781-66134782(-)
Zm00001d035356::6:22918076-22920077(+)
Zm00001d049471::4:31453791-31455792(-)
Zm00001d044203::3:221804614-221806615(+)
Zm00001d048244::9:153120991-153122992(-)
Zm00001d018029::5:212388586-212390587(+)
Zm00001d037988::6:144426061-144428062(+)
Zm00001d020268::7:103434795-103436796(-)
Zm00001d031676::1:198304449-198306450(-)
Zm00001d046753::9:104399424-104401425(+)
Zm00001d040278::3:35455673-35457674(+)
Zm00001d012267::8:171615062-171617063(-)
Zm00001d010489::8:117534535-117536536(-)
Zm00001d052734::4:199309917-199311918(-)
Zm00001d051510::4:160973658-160975659(+)
Zm00001d034965::6:288545-290546(+)
Zm00001d021711::7:160979791-160981792(+)
Zm00001d029816::1:88322978-88324979(-)
Zm00001d050274::4:77865148-77867149(+)
Zm00001d021363::7:149914556-149916557(+)
Zm00001d037648::6:132805377-132807378(-)
Zm00001d024729::10:85506759-85508760(+)
Zm00001d008403::8:7620781-7622782(-)
Zm00001d012348::8:172808458-172810459(-)
Zm00001d041333::3:112546365-112548366(-)
Zm00001d036818::6:101959140-101961141(+)
Zm00001d035007::6:1585620-1587621(+)
Zm00001d030954::1:168745110-168747111(-)
Zm00001d033032::1:247938635-247940636(+)
Zm00001d013201::5:6403074-6405075(-)
Zm00001d014255::5:38340631-38342632(-)
Zm00001d042512::3:170275547-170277548(-)
Zm00001d037531::6:128395303-128397304(-)
Zm00001d029426::1:70068905-70070906(-)
Zm00001d040485::3:46293824-46295825(-)
Zm00001d025192::10:108464415-108466416(-)
Zm00001d002147::2:6780818-6782819(-)
Zm00001d023404::10:4841756-4843757(-)
Zm00001d038487::6:158505046-158507047(+)
Zm00001d013459::5:12111133-12113134(-)
Zm00001d044973::9:8673094-8675095(-)
Zm00001d034990::6:1281253-1283254(+)
Zm00001d010233::8:105237391-105239392(-)
Zm00001d041076::3:95569963-95571964(+)
Zm00001d016512::5:165504417-165506418(+)
Zm00001d013203::5:6419270-6421271(-)
Zm00001d012013::8:166468091-166470092(+)
Zm00001d045348::9:19278169-19280170(-)
Zm00001d007164::2:223632078-223634079(-)
Zm00001d031011::1:173326736-173328737(+)
Zm00001d044951::9:8115726-8117727(+)
Zm00001d007038::2:220647681-220649682(-)
Zm00001d029012::1:54933247-54935248(-)
Zm00001d047241::9:123685720-123687721(-)
Zm00001d048914::4:7823708-7825709(-)
Zm00001d024023::10:37445671-37447672(+)
Zm00001d013193::5:6176169-6178170(-)
Zm00001d017964::5:210964882-210966883(-)
Zm00001d018613::7:869706-871707(+)
```
