## Supplementary material for "A comprehensive map of preferentially located motifs reveals distinct proximal *cis*-regulatory elements in plants": AACTTCCG_containing_gene_set.txt

```
#Occurences of AACTTCCG between -420 and -357 (positions relative to the transcription start site)
#35 sequences with AACTTCCG in this interval
#0.14% of the sequences in promoter set with AACTTCCG (set with 25199 sequences)
Zm00001d051452::4:159113005-159115006(+)
Zm00001d003312::2:39762087-39764088(-)
Zm00001d006387::2:206366952-206368953(-)
Zm00001d027571::1:8285347-8287348(+)
Zm00001d042444::3:167658662-167660663(-)
Zm00001d012972::5:2583511-2585512(-)
Zm00001d039491::3:5767859-5769860(-)
Zm00001d050115::4:66961637-66963638(+)
Zm00001d010496::8:118059996-118061997(+)
Zm00001d041637::3:130715387-130717388(+)
Zm00001d028910::1:50786049-50788050(-)
Zm00001d037724::6:135243216-135245217(-)
Zm00001d037853::6:139799084-139801085(-)
Zm00001d011511::8:152926522-152928523(-)
Zm00001d031814::1:202666169-202668170(+)
Zm00001d049529::4:33391113-33393114(-)
Zm00001d019873::7:71818319-71820320(+)
Zm00001d029290::1:64987711-64989712(-)
Zm00001d011256::8:144698522-144700523(-)
Zm00001d040753::3:63600261-63602262(-)
Zm00001d037910::6:141720935-141722936(+)
Zm00001d049190::4:19767978-19769979(+)
Zm00001d039732::3:13173024-13175025(+)
Zm00001d018606::7:735395-737396(-)
Zm00001d026531::10:147767690-147769691(+)
Zm00001d022050::7:169044143-169046144(-)
Zm00001d036640::6:95979927-95981928(-)
Zm00001d032268::1:219860142-219862143(-)
Zm00001d044405::3:227328264-227330265(-)
Zm00001d029412::1:69430284-69432285(-)
Zm00001d006513::2:210304554-210306555(+)
Zm00001d014819::5:64522703-64524704(+)
Zm00001d044011::3:216446859-216448860(+)
Zm00001d013594::5:15050310-15052311(-)
Zm00001d014365::5:43034419-43036420(-)
```
