## Supplementary material for "A comprehensive map of preferentially located motifs reveals distinct proximal *cis*-regulatory elements in plants": AACTTGTA_containing_gene_set.txt

```
#Occurences of AACTTGTA between 39 and 111 (positions relative to the transcription start site)
#191 sequences with AACTTGTA in this interval
#0.76% of the sequences in promoter set with AACTTGTA (set with 25199 sequences)
Zm00001d031074::1:175983833-175985834(+)
Zm00001d019853::7:70485347-70487348(-)
Zm00001d018001::5:211693140-211695141(+)
Zm00001d040689::3:58287338-58289339(+)
Zm00001d034534::1:295788306-295790307(+)
Zm00001d032565::1:230665744-230667745(-)
Zm00001d048295::9:154027100-154029101(+)
Zm00001d013486::5:12650834-12652835(-)
Zm00001d054093::4:246369613-246371614(+)
Zm00001d010485::8:117412400-117414401(+)
Zm00001d024114::10:46727676-46729677(-)
Zm00001d010387::8:112569526-112571527(+)
Zm00001d043239::3:192800589-192802590(-)
Zm00001d023218::10:699002-701003(-)
Zm00001d027768::1:13175698-13177699(-)
Zm00001d038011::6:145086293-145088294(+)
Zm00001d040544::3:48923073-48925074(-)
Zm00001d034537::1:295875238-295877239(-)
Zm00001d018178::5:215860233-215862234(+)
Zm00001d045125::9:13617234-13619235(-)
Zm00001d042961::3:184963095-184965096(+)
Zm00001d051119::4:144243499-144245500(+)
Zm00001d048559::9:158674750-158676751(+)
Zm00001d042094::3:150548807-150550808(+)
Zm00001d030090::1:104852315-104854316(-)
Zm00001d054043::4:245472720-245474721(-)
Zm00001d014275::5:38950076-38952077(-)
Zm00001d042397::3:164479813-164481814(-)
Zm00001d002716::2:20245752-20247753(+)
Zm00001d046530::9:94211357-94213358(-)
Zm00001d047842::9:143023868-143025869(+)
Zm00001d010083::8:98784785-98786786(-)
Zm00001d021526::7:155152346-155154347(+)
Zm00001d032939::1:244120664-244122665(+)
Zm00001d042699::3:177341148-177343149(+)
Zm00001d045548::9:26522145-26524146(+)
Zm00001d010908::8:133020174-133022175(+)
Zm00001d002597::2:16396917-16398918(+)
Zm00001d041753::3:135971167-135973168(+)
Zm00001d020253::7:102361795-102363796(+)
Zm00001d042059::3:149109991-149111992(+)
Zm00001d037640::6:132628506-132630507(+)
Zm00001d027745::1:12531465-12533466(-)
Zm00001d013501::5:12923087-12925088(+)
Zm00001d022346::7:175970383-175972384(-)
Zm00001d036790::6:100940858-100942859(+)
Zm00001d013964::5:26494224-26496225(+)
Zm00001d043859::3:212300080-212302081(-)
Zm00001d017093::5:185235991-185237992(-)
Zm00001d048926::4:8237998-8239999(+)
Zm00001d037990::6:144437433-144439434(-)
Zm00001d022343::7:175915589-175917590(-)
Zm00001d041064::3:94324920-94326921(-)
Zm00001d037790::6:137864862-137866863(-)
Zm00001d020887::7:135476545-135478546(-)
Zm00001d030837::1:162457701-162459702(-)
Zm00001d020568::7:122608780-122610781(-)
Zm00001d031003::1:172840582-172842583(+)
Zm00001d006253::2:202861386-202863387(+)
Zm00001d032027::1:209850066-209852067(+)
Zm00001d029658::1:81675844-81677845(+)
Zm00001d023476::10:6859896-6861897(+)
Zm00001d020851::7:134662633-134664634(-)
Zm00001d033489::1:264059980-264061981(-)
Zm00001d041975::3:146345386-146347387(-)
Zm00001d044839::9:4688269-4690270(+)
Zm00001d045405::9:20782988-20784989(+)
Zm00001d035277::6:18982312-18984313(+)
Zm00001d021918::7:165873633-165875634(+)
Zm00001d009946::8:91669874-91671875(-)
Zm00001d021216::7:146425038-146427039(+)
Zm00001d048856::4:6441469-6443470(+)
Zm00001d006252::2:202862174-202864175(-)
Zm00001d053663::4:238380190-238382191(-)
Zm00001d014792::5:63346825-63348826(+)
Zm00001d047395::9:128652398-128654399(+)
Zm00001d045816::9:40985753-40987754(+)
Zm00001d021260::7:147098094-147100095(+)
Zm00001d008374::8:6702943-6704944(-)
Zm00001d037864::6:140111632-140113633(+)
Zm00001d007375::2:230130558-230132559(-)
Zm00001d053273::4:223588290-223590291(-)
Zm00001d024709::10:84545485-84547486(-)
Zm00001d021825::7:163781537-163783538(+)
Zm00001d007295::2:226991798-226993799(+)
Zm00001d013030::5:3470729-3472730(+)
Zm00001d006517::2:210351613-210353614(-)
Zm00001d035899::6:58735044-58737045(+)
Zm00001d041798::3:138775680-138777681(-)
Zm00001d037010::6:108956526-108958527(+)
Zm00001d031505::1:192250988-192252989(+)
Zm00001d044043::3:217620381-217622382(-)
Zm00001d048969::4:11097003-11099004(+)
Zm00001d022344::7:175931186-175933187(-)
Zm00001d035898::6:58736213-58738214(-)
Zm00001d035645::6:38127283-38129284(+)
Zm00001d046719::9:103321767-103323768(+)
Zm00001d040036::3:23949140-23951141(+)
Zm00001d003824::2:61095513-61097514(-)
Zm00001d010990::8:136107110-136109111(-)
Zm00001d036524::6:91186765-91188766(-)
Zm00001d025362::10:115710412-115712413(-)
Zm00001d048545::9:158376750-158378751(-)
Zm00001d003155::2:33958837-33960838(-)
Zm00001d020187::7:98544994-98546995(-)
Zm00001d043151::3:190213191-190215192(+)
Zm00001d028963::1:53144410-53146411(-)
Zm00001d001814::2:1414385-1416386(+)
Zm00001d027678::1:10987624-10989625(-)
Zm00001d010822::8:128820821-128822822(-)
Zm00001d040417::3:42396797-42398798(+)
Zm00001d042140::3:153226298-153228299(-)
Zm00001d049950::4:55132977-55134978(-)
Zm00001d024814::10:89273665-89275666(+)
Zm00001d036511::6:90947955-90949956(-)
Zm00001d018544::5:222687797-222689798(+)
Zm00001d013012::5:3201501-3203502(-)
Zm00001d015344::5:85579354-85581355(-)
Zm00001d009183::8:41565047-41567048(+)
Zm00001d023755::10:18799800-18801801(+)
Zm00001d020280::7:103975936-103977937(+)
Zm00001d019252::7:24073427-24075428(-)
Zm00001d034203::1:286723261-286725262(-)
Zm00001d002639::2:17688612-17690613(-)
Zm00001d028761::1:45867494-45869495(-)
Zm00001d017947::5:210664205-210666206(+)
Zm00001d011527::8:153563670-153565671(+)
Zm00001d007963::2:244275459-244277460(-)
Zm00001d022237::7:173380782-173382783(-)
Zm00001d023246::10:1444095-1446096(+)
Zm00001d011330::8:146960981-146962982(-)
Zm00001d049253::4:22956628-22958629(-)
Zm00001d007197::2:224453108-224455109(+)
Zm00001d045696::9:33748625-33750626(+)
Zm00001d048643::4:2541327-2543328(-)
Zm00001d053625::4:237084312-237086313(-)
Zm00001d051481::4:160050420-160052421(-)
Zm00001d041695::3:133724778-133726779(+)
Zm00001d021894::7:165552710-165554711(+)
Zm00001d008274::8:3701007-3703008(-)
Zm00001d013314::5:8361285-8363286(+)
Zm00001d012126::8:168498481-168500482(+)
Zm00001d018463::5:221326767-221328768(-)
Zm00001d003151::2:33848325-33850326(-)
Zm00001d044280::3:223965409-223967410(+)
Zm00001d049881::4:50063398-50065399(+)
Zm00001d017354::5:193516456-193518457(+)
Zm00001d012718::8:179118908-179120909(+)
Zm00001d023887::10:26415995-26417996(-)
Zm00001d024970::10:97511604-97513605(+)
Zm00001d013534::5:13762372-13764373(+)
Zm00001d032577::1:231128979-231130980(+)
Zm00001d029810::1:88023081-88025082(-)
Zm00001d052946::4:205819550-205821551(+)
Zm00001d010349::8:110700756-110702757(-)
Zm00001d005519::2:177084844-177086845(+)
Zm00001d041445::3:120189678-120191679(+)
Zm00001d035040::6:2929557-2931558(-)
Zm00001d017275::5:191465929-191467930(+)
Zm00001d051188::4:147842976-147844977(-)
Zm00001d052886::4:203411780-203413781(-)
Zm00001d041607::3:129570867-129572868(+)
Zm00001d003153::2:33919034-33921035(-)
Zm00001d023234::10:982190-984191(+)
Zm00001d022481::7:178466070-178468071(+)
Zm00001d028579::1:39744723-39746724(+)
Zm00001d038838::6:165591991-165593992(-)
Zm00001d031653::1:197498975-197500976(-)
Zm00001d017598::5:201226125-201228126(-)
Zm00001d017539::5:199060898-199062899(-)
Zm00001d024810::10:88886061-88888062(+)
Zm00001d042669::3:176162398-176164399(-)
Zm00001d022496::7:178786658-178788659(-)
Zm00001d034523::1:295620247-295622248(-)
Zm00001d010403::8:113057676-113059677(+)
Zm00001d027502::1:6828615-6830616(-)
Zm00001d018403::5:220017727-220019728(-)
Zm00001d013537::5:13911312-13913313(-)
Zm00001d032203::1:217013702-217015703(-)
Zm00001d016613::5:170112200-170114201(+)
Zm00001d042619::3:174094653-174096654(-)
Zm00001d053886::4:242980888-242982889(-)
Zm00001d047356::9:127437417-127439418(-)
Zm00001d021824::7:163781513-163783514(+)
Zm00001d003246::2:37615615-37617616(+)
Zm00001d045590::9:27536449-27538450(+)
Zm00001d029721::1:84035686-84037687(+)
Zm00001d008824::8:21739238-21741239(+)
Zm00001d042089::3:150297075-150299076(-)
Zm00001d037177::6:114826574-114828575(-)
Zm00001d048000::9:147666840-147668841(-)
```
