## Supplementary material for "A comprehensive map of preferentially located motifs reveals distinct proximal *cis*-regulatory elements in plants": AAGAAA_containing_gene_set.txt

```
#Occurences of AAGAAA between -64 and 39 (positions relative to the transcription start site)
#4204 sequences with AAGAAA in this interval
#16.68% of the sequences in promoter set with AAGAAA (set with 25199 sequences)
Zm00001d047201::9:121701628-121703629(-)
Zm00001d016176::5:148531536-148533537(-)
Zm00001d006900::2:219012365-219014366(+)
Zm00001d027665::1:10572002-10574003(-)
Zm00001d028923::1:51724829-51726830(-)
Zm00001d042259::3:157664493-157666494(+)
Zm00001d003257::2:38089792-38091793(+)
Zm00001d042972::3:185404396-185406397(-)
Zm00001d053599::4:235961239-235963240(-)
Zm00001d051790::4:169873238-169875239(+)
Zm00001d028243::1:27821333-27823334(-)
Zm00001d045425::9:21694575-21696576(-)
Zm00001d013957::5:26164020-26166021(+)
Zm00001d028946::1:52508897-52510898(-)
Zm00001d031835::1:203192134-203194135(-)
Zm00001d007218::2:225061659-225063660(-)
Zm00001d029237::1:63324427-63326428(-)
Zm00001d008354::8:6162976-6164977(-)
Zm00001d034520::1:295605156-295607157(+)
Zm00001d006037::2:195920014-195922015(+)
Zm00001d038954::6:167631581-167633582(-)
Zm00001d025384::10:116618321-116620322(-)
Zm00001d037905::6:141654794-141656795(-)
Zm00001d026676::10:149747916-149749917(+)
Zm00001d021470::7:153073848-153075849(+)
Zm00001d041920::3:143643424-143645425(+)
Zm00001d009802::8:82151050-82153051(+)
Zm00001d003368::2:41695564-41697565(+)
Zm00001d024808::10:88846373-88848374(-)
Zm00001d052266::4:185247934-185249935(+)
Zm00001d026580::10:148341585-148343586(+)
Zm00001d046103::9:63754122-63756123(-)
Zm00001d014814::5:64071855-64073856(-)
Zm00001d012074::8:167677956-167679957(+)
Zm00001d051599::4:164069925-164071926(+)
Zm00001d030019::1:99944051-99946052(-)
Zm00001d053747::4:240389378-240391379(-)
Zm00001d007243::2:225536756-225538757(-)
Zm00001d034838::1:303464302-303466303(+)
Zm00001d015130::5:76650259-76652260(+)
Zm00001d023646::10:13504117-13506118(-)
Zm00001d018828::7:6679616-6681617(-)
Zm00001d008407::8:7960596-7962597(-)
Zm00001d015399::5:88375773-88377774(-)
Zm00001d053107::4:214128372-214130373(+)
Zm00001d009645::8:74158356-74160357(+)
Zm00001d012532::8:176206626-176208627(-)
Zm00001d047778::9:141496850-141498851(+)
Zm00001d018147::5:215519322-215521323(-)
Zm00001d012400::8:173701397-173703398(-)
Zm00001d009163::8:40369556-40371557(+)
Zm00001d029348::1:66839107-66841108(+)
Zm00001d037877::6:140802153-140804154(+)
Zm00001d023681::10:15207038-15209039(+)
Zm00001d017520::5:198543279-198545280(+)
Zm00001d012098::8:168222192-168224193(+)
Zm00001d010592::8:121235152-121237153(-)
Zm00001d030601::1:147621494-147623495(+)
Zm00001d036489::6:90387148-90389149(-)
Zm00001d052555::4:192886699-192888700(+)
Zm00001d010050::8:97185106-97187107(+)
Zm00001d033533::1:266044469-266046470(+)
Zm00001d042442::3:167611893-167613894(-)
Zm00001d045075::9:11749423-11751424(+)
Zm00001d040805::3:67064675-67066676(+)
Zm00001d029030::1:55370850-55372851(-)
Zm00001d028173::1:25316154-25318155(-)
Zm00001d040414::3:42233644-42235645(-)
Zm00001d015097::5:75310204-75312205(-)
Zm00001d021536::7:155282153-155284154(+)
Zm00001d033308::1:258346181-258348182(-)
Zm00001d034872::1:304414510-304416511(+)
Zm00001d002419::2:12299519-12301520(+)
Zm00001d011495::8:152342782-152344783(-)
Zm00001d019852::7:69870326-69872327(+)
Zm00001d003859::2:63417346-63419347(-)
Zm00001d044015::3:216529510-216531511(+)
Zm00001d049698::4:40546777-40548778(-)
Zm00001d003860::2:63426590-63428591(-)
Zm00001d024602::10:80085326-80087327(-)
Zm00001d053515::4:232668289-232670290(+)
Zm00001d028960::1:52937129-52939130(+)
Zm00001d011297::8:146095166-146097167(-)
Zm00001d028205::1:26180725-26182726(+)
Zm00001d053874::4:242697390-242699391(-)
Zm00001d037772::6:137027035-137029036(-)
Zm00001d040426::3:42865773-42867774(+)
Zm00001d020780::7:132448505-132450506(-)
Zm00001d003162::2:34078660-34080661(+)
Zm00001d049256::4:23083114-23085115(+)
Zm00001d051111::4:143208945-143210946(-)
Zm00001d034045::1:282134673-282136674(+)
Zm00001d015658::5:103849341-103851342(+)
Zm00001d032306::1:221459274-221461275(-)
Zm00001d037559::6:129535715-129537716(+)
Zm00001d031423::1:189593436-189595437(-)
Zm00001d037857::6:139909336-139911337(+)
Zm00001d012482::8:175326752-175328753(+)
Zm00001d031309::1:185842396-185844397(-)
Zm00001d037149::6:113949705-113951706(+)
Zm00001d047150::9:120125623-120127624(-)
Zm00001d040677::3:57354172-57356173(+)
Zm00001d005566::2:178662001-178664002(+)
Zm00001d036123::6:73399496-73401497(+)
Zm00001d012656::8:178056415-178058416(+)
Zm00001d033218::1:254668053-254670054(+)
Zm00001d012127::8:168507372-168509373(+)
Zm00001d045529::9:25601894-25603895(-)
Zm00001d037910::6:141720935-141722936(+)
Zm00001d019899::7:73728933-73730934(+)
Zm00001d012258::8:171231022-171233023(-)
Zm00001d027679::1:10991437-10993438(+)
Zm00001d048634::4:1847570-1849571(-)
Zm00001d050208::4:73548990-73550991(+)
Zm00001d002836::2:24256947-24258948(+)
Zm00001d013463::5:12127009-12129010(-)
Zm00001d005200::2:163305489-163307490(-)
Zm00001d009731::8:78410570-78412571(-)
Zm00001d014379::5:43730829-43732830(+)
Zm00001d013910::5:24431985-24433986(-)
Zm00001d007058::2:220987450-220989451(-)
Zm00001d007754::2:238897950-238899951(+)
Zm00001d021383::7:150575385-150577386(+)
Zm00001d028672::1:42562369-42564370(+)
Zm00001d004513::2:115925294-115927295(-)
Zm00001d003040::2:30080726-30082727(+)
Zm00001d037505::6:127623031-127625032(-)
Zm00001d033625::1:269138139-269140140(-)
Zm00001d003712::2:55895766-55897767(-)
Zm00001d052570::4:193375059-193377060(-)
Zm00001d019895::7:73557695-73559696(-)
Zm00001d035401::6:24411820-24413821(+)
Zm00001d002301::2:9772963-9774964(-)
Zm00001d013304::5:8166750-8168751(+)
Zm00001d044443::3:228233544-228235545(+)
Zm00001d033558::1:267130650-267132651(+)
Zm00001d030282::1:118827096-118829097(+)
Zm00001d052921::4:204938754-204940755(-)
Zm00001d015428::5:89623565-89625566(-)
Zm00001d031846::1:203934977-203936978(-)
Zm00001d042349::3:162502081-162504082(+)
Zm00001d028401::1:33651093-33653094(-)
Zm00001d002928::2:26786095-26788096(-)
Zm00001d016965::5:181507018-181509019(+)
Zm00001d037704::6:134490844-134492845(+)
Zm00001d028965::1:53167896-53169897(+)
Zm00001d053953::4:244173159-244175160(-)
Zm00001d049391::4:28935530-28937531(-)
Zm00001d004640::2:124683033-124685034(-)
Zm00001d047262::9:124765526-124767527(+)
Zm00001d002971::2:28375801-28377802(-)
Zm00001d038753::6:163894281-163896282(+)
Zm00001d012301::8:172071454-172073455(+)
Zm00001d053391::4:228955743-228957744(-)
Zm00001d014567::5:53642722-53644723(-)
Zm00001d039859::3:16955900-16957901(-)
Zm00001d043989::3:215687850-215689851(+)
Zm00001d052792::4:201130287-201132288(-)
Zm00001d044656::3:234157858-234159859(-)
Zm00001d038184::6:150822054-150824055(+)
Zm00001d012448::8:174718806-174720807(+)
Zm00001d030618::1:148821377-148823378(+)
Zm00001d047720::9:139929127-139931128(+)
Zm00001d039640::3:9899389-9901390(-)
Zm00001d042499::3:169648246-169650247(-)
Zm00001d047340::9:126971482-126973483(+)
Zm00001d023241::10:1288999-1291000(-)
Zm00001d048655::4:2666691-2668692(+)
Zm00001d029526::1:74781709-74783710(+)
Zm00001d027691::1:11224716-11226717(-)
Zm00001d024539::10:77087253-77089254(-)
Zm00001d052224::4:183708983-183710984(+)
Zm00001d032098::1:212612366-212614367(+)
Zm00001d044132::3:220046847-220048848(+)
Zm00001d033615::1:268778399-268780400(+)
Zm00001d028750::1:45284830-45286831(+)
Zm00001d006402::2:206602348-206604349(+)
Zm00001d020365::7:109604171-109606172(-)
Zm00001d023969::10:32584384-32586385(+)
Zm00001d043239::3:192800589-192802590(-)
Zm00001d015309::5:84027255-84029256(-)
Zm00001d031536::1:193618936-193620937(+)
Zm00001d033328::1:259169125-259171126(-)
Zm00001d043287::3:194439247-194441248(+)
Zm00001d044088::3:218702510-218704511(+)
Zm00001d053080::4:212683911-212685912(+)
Zm00001d004771::2:138057132-138059133(+)
Zm00001d002475::2:13575558-13577559(-)
Zm00001d022439::7:177713473-177715474(-)
Zm00001d022492::7:178733481-178735482(-)
Zm00001d019028::7:13453659-13455660(+)
Zm00001d033171::1:252781768-252783769(+)
Zm00001d008728::8:17944340-17946341(+)
Zm00001d021421::7:151704168-151706169(+)
Zm00001d006398::2:206592093-206594094(-)
Zm00001d038217::6:151834250-151836251(-)
Zm00001d012751::8:179769265-179771266(-)
Zm00001d010901::8:132599942-132601943(-)
Zm00001d033230::1:255244847-255246848(-)
Zm00001d031396::1:188823731-188825732(-)
Zm00001d032508::1:228911686-228913687(+)
Zm00001d009572::8:71292072-71294073(+)
Zm00001d016007::5:139010931-139012932(-)
Zm00001d013417::5:10828502-10830503(-)
Zm00001d053994::4:244802801-244804802(-)
Zm00001d008429::8:8453445-8455446(+)
Zm00001d025310::10:113836639-113838640(+)
Zm00001d046834::9:107877590-107879591(-)
Zm00001d003411::2:43576187-43578188(+)
Zm00001d017000::5:182398565-182400566(+)
Zm00001d003432::2:44205805-44207806(+)
Zm00001d004431::2:111473012-111475013(-)
Zm00001d014280::5:39150983-39152984(+)
Zm00001d033087::1:249988540-249990541(-)
Zm00001d012613::8:177227718-177229719(-)
Zm00001d040193::3:31629800-31631801(+)
Zm00001d045836::9:42605397-42607398(-)
Zm00001d023580::10:10657225-10659226(-)
Zm00001d036310::6:83873480-83875481(-)
Zm00001d014157::5:34360299-34362300(+)
Zm00001d017067::5:184306775-184308776(+)
Zm00001d035205::6:9897548-9899549(-)
Zm00001d014267::5:38552904-38554905(-)
Zm00001d024852::10:90654750-90656751(+)
Zm00001d003136::2:33390569-33392570(-)
Zm00001d013164::5:5676834-5678835(-)
Zm00001d053911::4:243521552-243523553(+)
Zm00001d031071::1:175968208-175970209(+)
Zm00001d034529::1:295715879-295717880(-)
Zm00001d048468::9:156844783-156846784(+)
Zm00001d017649::5:203053659-203055660(+)
Zm00001d019591::7:45112450-45114451(+)
Zm00001d006130::2:199405236-199407237(+)
Zm00001d054077::4:245966219-245968220(+)
Zm00001d013459::5:12111133-12113134(-)
Zm00001d025770::10:129046378-129048379(-)
Zm00001d024783::10:87875141-87877142(-)
Zm00001d014679::5:58658413-58660414(+)
Zm00001d001952::2:3432414-3434415(-)
Zm00001d011707::8:159317422-159319423(-)
Zm00001d014925::5:68751057-68753058(-)
Zm00001d052760::4:199961807-199963808(+)
Zm00001d038871::6:166182006-166184007(-)
Zm00001d034409::1:292165951-292167952(-)
Zm00001d017547::5:199269454-199271455(+)
Zm00001d010214::8:104419914-104421915(+)
Zm00001d008602::8:14166086-14168087(+)
Zm00001d011535::8:153748837-153750838(+)
Zm00001d033367::1:260534813-260536814(-)
Zm00001d013873::5:23539764-23541765(-)
Zm00001d012899::5:1765667-1767668(-)
Zm00001d006287::2:203643783-203645784(-)
Zm00001d049270::4:23899417-23901418(-)
Zm00001d009983::8:93322875-93324876(+)
Zm00001d006763::2:216194843-216196844(+)
Zm00001d003302::2:39393253-39395254(+)
Zm00001d012108::8:168363389-168365390(+)
Zm00001d021480::7:153347177-153349178(+)
Zm00001d011880::8:163861207-163863208(+)
Zm00001d020650::7:126591872-126593873(-)
Zm00001d053066::4:211862318-211864319(-)
Zm00001d025043::10:101205421-101207422(+)
Zm00001d006422::2:207464054-207466055(+)
Zm00001d048463::9:156770159-156772160(+)
Zm00001d037659::6:133274292-133276293(+)
Zm00001d041637::3:130715387-130717388(+)
Zm00001d049127::4:16939379-16941380(+)
Zm00001d028140::1:23981431-23983432(-)
Zm00001d025476::10:120019797-120021798(+)
Zm00001d028690::1:43283857-43285858(+)
Zm00001d025884::10:132880161-132882162(+)
Zm00001d051890::4:173816542-173818543(-)
Zm00001d022113::7:170596474-170598475(-)
Zm00001d028423::1:34541478-34543479(-)
Zm00001d041609::3:129608641-129610642(-)
Zm00001d024160::10:51313813-51315814(+)
Zm00001d002682::2:19207126-19209127(-)
Zm00001d052779::4:200644481-200646482(+)
Zm00001d007715::2:238065672-238067673(-)
Zm00001d037227::6:116696703-116698704(+)
Zm00001d050250::4:76348032-76350033(+)
Zm00001d048424::9:155992546-155994547(+)
Zm00001d025234::10:110344262-110346263(-)
Zm00001d042142::3:153383173-153385174(-)
Zm00001d026628::10:149175640-149177641(+)
Zm00001d003713::2:56097013-56099014(-)
Zm00001d027763::1:13053451-13055452(-)
Zm00001d011667::8:158091723-158093724(-)
Zm00001d036968::6:107777707-107779708(+)
Zm00001d045294::9:18092528-18094529(-)
Zm00001d006237::2:202590733-202592734(-)
Zm00001d049831::4:46823106-46825107(-)
Zm00001d037918::6:141970941-141972942(+)
Zm00001d037596::6:130901226-130903227(+)
Zm00001d037777::6:137325250-137327251(-)
Zm00001d012477::8:175267092-175269093(+)
Zm00001d046660::9:100851123-100853124(+)
Zm00001d021448::7:152384449-152386450(+)
Zm00001d032268::1:219860142-219862143(-)
Zm00001d039737::3:13449628-13451629(-)
Zm00001d007435::2:231644638-231646639(-)
Zm00001d033518::1:265457136-265459137(+)
Zm00001d029023::1:55107381-55109382(+)
Zm00001d032617::1:232183751-232185752(-)
Zm00001d034317::1:289104221-289106222(-)
Zm00001d048335::9:154616503-154618504(+)
Zm00001d012129::8:168578829-168580830(+)
Zm00001d012273::8:171696003-171698004(-)
Zm00001d043329::3:196700300-196702301(+)
Zm00001d037214::6:116112243-116114244(+)
Zm00001d020804::7:133413348-133415349(-)
Zm00001d016696::5:172837458-172839459(-)
Zm00001d028359::1:32048053-32050054(-)
Zm00001d011168::8:141594942-141596943(-)
Zm00001d020051::7:88708830-88710831(-)
Zm00001d046970::9:113509535-113511536(+)
Zm00001d018614::7:912055-914056(-)
Zm00001d022344::7:175931186-175933187(-)
Zm00001d015252::5:81416835-81418836(-)
Zm00001d018544::5:222687797-222689798(+)
Zm00001d029324::1:65939775-65941776(+)
Zm00001d051638::4:165370959-165372960(-)
Zm00001d006430::2:207772493-207774494(+)
Zm00001d031233::1:182945673-182947674(+)
Zm00001d008757::8:19080372-19082373(+)
Zm00001d035468::6:28112341-28114342(+)
Zm00001d040503::3:47222312-47224313(+)
Zm00001d040364::3:40089111-40091112(+)
Zm00001d048403::9:155634083-155636084(+)
Zm00001d052370::4:188387782-188389783(+)
Zm00001d017175::5:187968288-187970289(+)
Zm00001d015060::5:73778052-73780053(+)
Zm00001d047726::9:140010535-140012536(+)
Zm00001d021268::7:147333501-147335502(+)
Zm00001d016501::5:165006847-165008848(+)
Zm00001d033728::1:272357073-272359074(+)
Zm00001d013351::5:9198393-9200394(+)
Zm00001d017685::5:204190065-204192066(+)
Zm00001d039049::6:169246772-169248773(-)
Zm00001d008601::8:14156748-14158749(+)
Zm00001d014524::5:51588014-51590015(+)
Zm00001d020175::7:97546179-97548180(-)
Zm00001d011788::8:161620681-161622682(-)
Zm00001d050992::4:135836471-135838472(+)
Zm00001d024438::10:70816369-70818370(+)
Zm00001d024594::10:79730778-79732779(-)
Zm00001d012896::5:1717946-1719947(+)
Zm00001d013080::5:4433337-4435338(-)
Zm00001d007772::2:239371125-239373126(-)
Zm00001d007054::2:220968284-220970285(-)
Zm00001d008941::8:26150732-26152733(+)
Zm00001d008808::8:21240037-21242038(-)
Zm00001d048171::9:151308893-151310894(+)
Zm00001d014770::5:62506957-62508958(+)
Zm00001d006041::2:196157466-196159467(-)
Zm00001d028417::1:34214690-34216691(+)
Zm00001d045965::9:50416170-50418171(+)
Zm00001d033056::1:248797398-248799399(+)
Zm00001d043469::3:201081848-201083849(+)
Zm00001d014244::5:37834454-37836455(-)
Zm00001d010628::8:122252745-122254746(-)
Zm00001d014789::5:63233982-63235983(-)
Zm00001d002530::2:14791287-14793288(-)
Zm00001d006753::2:215955634-215957635(+)
Zm00001d019018::7:12871995-12873996(+)
Zm00001d032511::1:229018790-229020791(-)
Zm00001d045798::9:39861641-39863642(-)
Zm00001d013962::5:26413732-26415733(-)
Zm00001d040456::3:44225537-44227538(+)
Zm00001d037453::6:125872274-125874275(-)
Zm00001d015094::5:75273220-75275221(-)
Zm00001d004855::2:144881479-144883480(+)
Zm00001d042402::3:164919386-164921387(+)
Zm00001d007009::2:220125040-220127041(+)
Zm00001d033400::1:261837684-261839685(-)
Zm00001d005441::2:174333122-174335123(-)
Zm00001d048114::9:150389828-150391829(-)
Zm00001d003356::2:41432467-41434468(-)
Zm00001d014993::5:71284139-71286140(+)
Zm00001d012629::8:177494508-177496509(+)
Zm00001d043202::3:191437082-191439083(+)
Zm00001d014080::5:31724506-31726507(+)
Zm00001d030962::1:169326309-169328310(+)
Zm00001d008706::8:17462247-17464248(-)
Zm00001d043356::3:197527137-197529138(-)
Zm00001d012516::8:175930139-175932140(+)
Zm00001d047257::9:124523890-124525891(+)
Zm00001d049156::4:18279904-18281905(-)
Zm00001d044339::3:225460228-225462229(-)
Zm00001d002804::2:23172805-23174806(+)
Zm00001d029328::1:66118555-66120556(+)
Zm00001d042367::3:163387836-163389837(+)
Zm00001d028962::1:53031625-53033626(-)
Zm00001d006913::2:219296688-219298689(-)
Zm00001d044781::9:2212512-2214513(+)
Zm00001d004102::2:82837862-82839863(+)
Zm00001d047401::9:128896142-128898143(-)
Zm00001d008691::8:17292513-17294514(-)
Zm00001d024934::10:95622661-95624662(+)
Zm00001d051126::4:144690587-144692588(-)
Zm00001d039618::3:9214435-9216436(-)
Zm00001d025124::10:105452742-105454743(-)
Zm00001d021711::7:160979791-160981792(+)
Zm00001d016905::5:179658184-179660185(-)
Zm00001d024823::10:89629516-89631517(-)
Zm00001d030130::1:107992129-107994130(+)
Zm00001d027590::1:8572454-8574455(+)
Zm00001d021267::7:147330850-147332851(-)
Zm00001d051937::4:174850894-174852895(+)
Zm00001d053195::4:219205635-219207636(-)
Zm00001d047051::9:116627560-116629561(+)
Zm00001d013761::5:19614588-19616589(+)
Zm00001d028195::1:25926269-25928270(+)
Zm00001d006838::2:217670725-217672726(+)
Zm00001d019957::7:80230684-80232685(+)
Zm00001d031416::1:189442578-189444579(-)
Zm00001d042718::3:178120136-178122137(-)
Zm00001d024373::10:67658571-67660572(-)
Zm00001d029036::1:55559272-55561273(+)
Zm00001d016061::5:142161239-142163240(-)
Zm00001d049071::4:14762014-14764015(-)
Zm00001d048573::9:159284386-159286387(-)
Zm00001d047105::9:118774346-118776347(+)
Zm00001d016280::5:155456601-155458602(+)
Zm00001d018904::7:8858313-8860314(-)
Zm00001d045566::9:26892888-26894889(+)
Zm00001d012043::8:167099429-167101430(-)
Zm00001d014114::5:32987543-32989544(+)
Zm00001d051701::4:167166096-167168097(+)
Zm00001d039363::3:2607705-2609706(+)
Zm00001d048672::4:3094786-3096787(-)
Zm00001d026639::10:149257018-149259019(+)
Zm00001d012647::8:177799596-177801597(-)
Zm00001d036819::6:102080027-102082028(+)
Zm00001d040082::3:26318388-26320389(+)
Zm00001d052361::4:188289413-188291414(+)
Zm00001d017177::5:188084070-188086071(+)
Zm00001d035409::6:24605172-24607173(+)
Zm00001d028613::1:40786001-40788002(+)
Zm00001d036469::6:89401642-89403643(+)
Zm00001d007407::2:231035134-231037135(+)
Zm00001d026318::10:143502275-143504276(+)
Zm00001d011833::8:162292249-162294250(+)
Zm00001d047467::9:130969944-130971945(+)
Zm00001d001975::2:3763080-3765081(+)
Zm00001d032158::1:214728432-214730433(+)
Zm00001d037911::6:141755255-141757256(-)
Zm00001d027919::1:17614061-17616062(+)
Zm00001d002101::2:5978585-5980586(+)
Zm00001d014899::5:67329016-67331017(-)
Zm00001d041560::3:127260772-127262773(+)
Zm00001d053800::4:241340219-241342220(+)
Zm00001d016818::5:177140174-177142175(+)
Zm00001d010894::8:132442590-132444591(-)
Zm00001d047356::9:127437417-127439418(-)
Zm00001d003076::2:31284966-31286967(-)
Zm00001d041208::3:105546943-105548944(-)
Zm00001d042640::3:174990639-174992640(-)
Zm00001d003274::2:38559360-38561361(-)
Zm00001d011666::8:158084026-158086027(-)
Zm00001d043822::3:210991383-210993384(-)
Zm00001d009264::8:48668382-48670383(+)
Zm00001d024346::10:65899313-65901314(+)
Zm00001d017251::5:190353824-190355825(+)
Zm00001d039990::3:22040723-22042724(+)
Zm00001d012673::8:178377573-178379574(-)
Zm00001d025827::10:131103418-131105419(-)
Zm00001d053055::4:211053307-211055308(+)
Zm00001d014258::5:38465200-38467201(+)
Zm00001d020289::7:104318207-104320208(-)
Zm00001d010680::8:124100745-124102746(+)
Zm00001d047747::9:140733091-140735092(+)
Zm00001d011963::8:165274569-165276570(-)
Zm00001d038686::6:162597602-162599603(-)
Zm00001d036055::6:69309943-69311944(+)
Zm00001d052254::4:184821160-184823161(-)
Zm00001d046508::9:93069656-93071657(-)
Zm00001d034961::1:306894795-306896796(-)
Zm00001d051223::4:149060969-149062970(+)
Zm00001d017604::5:201367281-201369282(-)
Zm00001d010185::8:103318242-103320243(+)
Zm00001d029398::1:68944731-68946732(+)
Zm00001d024194::10:54978344-54980345(-)
Zm00001d011755::8:160796123-160798124(+)
Zm00001d026677::10:149749880-149751881(+)
Zm00001d035910::6:59696130-59698131(+)
Zm00001d049731::4:41764216-41766217(+)
Zm00001d044031::3:217268283-217270284(-)
Zm00001d029473::1:72299903-72301904(-)
Zm00001d010855::8:130581575-130583576(-)
Zm00001d041159::3:100702519-100704520(-)
Zm00001d024613::10:80361688-80363689(+)
Zm00001d008596::8:13965812-13967813(+)
Zm00001d033189::1:253283184-253285185(+)
Zm00001d003742::2:56998946-57000947(-)
Zm00001d047991::9:147398624-147400625(-)
Zm00001d006375::2:206068569-206070570(-)
Zm00001d029408::1:69298697-69300698(-)
Zm00001d019699::7:51764186-51766187(-)
Zm00001d023246::10:1444095-1446096(+)
Zm00001d013531::5:13746998-13748999(-)
Zm00001d017998::5:211656952-211658953(+)
Zm00001d042552::3:171557601-171559602(+)
Zm00001d004339::2:104565759-104567760(+)
Zm00001d029603::1:78751282-78753283(+)
Zm00001d044112::3:219574422-219576423(-)
Zm00001d051174::4:147176359-147178360(-)
Zm00001d051431::4:158373770-158375771(+)
Zm00001d044695::3:235105072-235107073(-)
Zm00001d029898::1:93138276-93140277(-)
Zm00001d014140::5:34017957-34019958(+)
Zm00001d022443::7:177802808-177804809(-)
Zm00001d050317::4:80845972-80847973(-)
Zm00001d032424::1:225987181-225989182(-)
Zm00001d017117::5:185973580-185975581(-)
Zm00001d013155::5:5510760-5512761(+)
Zm00001d023736::10:18036517-18038518(-)
Zm00001d018291::5:218025591-218027592(+)
Zm00001d025023::10:100053957-100055958(+)
Zm00001d019947::7:78858225-78860226(-)
Zm00001d043529::3:202961766-202963767(-)
Zm00001d012228::8:170461502-170463503(-)
Zm00001d052953::4:206114998-206116999(+)
Zm00001d050610::4:104007218-104009219(+)
Zm00001d012985::5:2834086-2836087(+)
Zm00001d051242::4:150077365-150079366(-)
Zm00001d031229::1:182802722-182804723(-)
Zm00001d020755::7:131257044-131259045(-)
Zm00001d047972::9:146755447-146757448(-)
Zm00001d006079::2:197543167-197545168(+)
Zm00001d012140::8:168730009-168732010(-)
Zm00001d015361::5:86289485-86291486(-)
Zm00001d005824::2:189873242-189875243(-)
Zm00001d003835::2:61464015-61466016(-)
Zm00001d037241::6:117496580-117498581(+)
Zm00001d012615::8:177259146-177261147(+)
Zm00001d019293::7:25960996-25962997(+)
Zm00001d034337::1:290195470-290197471(+)
Zm00001d024620::10:80549630-80551631(+)
Zm00001d017409::5:195099044-195101045(-)
Zm00001d031694::1:198712966-198714967(-)
Zm00001d013108::5:4779667-4781668(-)
Zm00001d015374::5:87027019-87029020(+)
Zm00001d043824::3:210992077-210994078(+)
Zm00001d039401::3:3436743-3438744(-)
Zm00001d039352::3:2367302-2369303(+)
Zm00001d050202::4:73395880-73397881(+)
Zm00001d048596::4:1027585-1029586(-)
Zm00001d038495::6:158581427-158583428(+)
Zm00001d044581::3:232478393-232480394(-)
Zm00001d034518::1:295589310-295591311(+)
Zm00001d047859::9:143635607-143637608(-)
Zm00001d024521::10:75863393-75865394(+)
Zm00001d010718::8:125542412-125544413(+)
Zm00001d010426::8:114525754-114527755(+)
Zm00001d032831::1:239608351-239610352(+)
Zm00001d053865::4:242564063-242566064(-)
Zm00001d017071::5:184387655-184389656(-)
Zm00001d032788::1:238189269-238191270(+)
Zm00001d047634::9:137664262-137666263(-)
Zm00001d025652::10:125101473-125103474(+)
Zm00001d022418::7:177224474-177226475(+)
Zm00001d053739::4:240121411-240123412(-)
Zm00001d026180::10:140450485-140452486(-)
Zm00001d018435::5:220826886-220828887(+)
Zm00001d020261::7:102760401-102762402(+)
Zm00001d038676::6:162391071-162393072(-)
Zm00001d040270::3:35198727-35200728(+)
Zm00001d003867::2:64010224-64012225(+)
Zm00001d044838::9:4687084-4689085(-)
Zm00001d011504::8:152705025-152707026(-)
Zm00001d039276::3:915128-917129(+)
Zm00001d017201::5:188699277-188701278(-)
Zm00001d031530::1:192975058-192977059(+)
Zm00001d013010::5:3170516-3172517(-)
Zm00001d018362::5:219166989-219168990(+)
Zm00001d006373::2:205994735-205996736(+)
Zm00001d038374::6:155772963-155774964(-)
Zm00001d002598::2:16405134-16407135(+)
Zm00001d018084::5:213933828-213935829(-)
Zm00001d035916::6:60138069-60140070(-)
Zm00001d013809::5:21127021-21129022(-)
Zm00001d018531::5:222540578-222542579(+)
Zm00001d031665::1:198076898-198078899(+)
Zm00001d003825::2:61125385-61127386(-)
Zm00001d037871::6:140508518-140510519(+)
Zm00001d018803::7:5673010-5675011(-)
Zm00001d051951::4:175156751-175158752(-)
Zm00001d040489::3:46468389-46470390(+)
Zm00001d021492::7:153972660-153974661(+)
Zm00001d039362::3:2567675-2569676(+)
Zm00001d012980::5:2678864-2680865(+)
Zm00001d030018::1:99935787-99937788(+)
Zm00001d026249::10:141893150-141895151(+)
Zm00001d020972::7:138222055-138224056(+)
Zm00001d038005::6:144875162-144877163(-)
Zm00001d026700::10:150355351-150357352(-)
Zm00001d016863::5:178549673-178551674(+)
Zm00001d009373::8:60725762-60727763(-)
Zm00001d011519::8:153387710-153389711(-)
Zm00001d032659::1:233389265-233391266(+)
Zm00001d020590::7:123887542-123889543(-)
Zm00001d047765::9:141345899-141347900(-)
Zm00001d025817::10:130520954-130522955(+)
Zm00001d051932::4:174803762-174805763(-)
Zm00001d045014::9:10219636-10221637(+)
Zm00001d017386::5:194076957-194078958(+)
Zm00001d037322::6:121066895-121068896(+)
Zm00001d016496::5:164785745-164787746(+)
Zm00001d019122::7:17901307-17903308(-)
Zm00001d050965::4:134058796-134060797(+)
Zm00001d027415::1:4837880-4839881(-)
Zm00001d035037::6:2748366-2750367(+)
Zm00001d025183::10:108274133-108276134(+)
Zm00001d013663::5:16707174-16709175(+)
Zm00001d002629::2:17330022-17332023(-)
Zm00001d038039::6:145942012-145944013(-)
Zm00001d008794::8:20543794-20545795(+)
Zm00001d042720::3:178127429-178129430(+)
Zm00001d030659::1:151472148-151474149(-)
Zm00001d038054::6:146524274-146526275(+)
Zm00001d035767::6:46579077-46581078(-)
Zm00001d050123::4:67475037-67477038(+)
Zm00001d053377::4:228377580-228379581(-)
Zm00001d052998::4:208175028-208177029(-)
Zm00001d050737::4:120108646-120110647(+)
Zm00001d019074::7:15295962-15297963(+)
Zm00001d016122::5:145590631-145592632(+)
Zm00001d019950::7:79552227-79554228(-)
Zm00001d034106::1:284126209-284128210(-)
Zm00001d027887::1:16742839-16744840(+)
Zm00001d016964::5:181506046-181508047(-)
Zm00001d024525::10:76300794-76302795(+)
Zm00001d004120::2:84066627-84068628(+)
Zm00001d010907::8:132972883-132974884(-)
Zm00001d002097::2:5953340-5955341(+)
Zm00001d007169::2:223716198-223718199(+)
Zm00001d045598::9:28062829-28064830(-)
Zm00001d029437::1:70447703-70449704(-)
Zm00001d053311::4:225551272-225553273(-)
Zm00001d022046::7:168724093-168726094(-)
Zm00001d007363::2:229729770-229731771(-)
Zm00001d041730::3:135455442-135457443(-)
Zm00001d027769::1:13183133-13185134(-)
Zm00001d021914::7:165821312-165823313(-)
Zm00001d016407::5:161267998-161269999(+)
Zm00001d044324::3:225196472-225198473(+)
Zm00001d032505::1:228781533-228783534(-)
Zm00001d048717::4:4145109-4147110(+)
Zm00001d020557::7:122234442-122236443(-)
Zm00001d052368::4:188381023-188383024(+)
Zm00001d044692::3:235007216-235009217(+)
Zm00001d016816::5:177057782-177059783(-)
Zm00001d039484::3:5604432-5606433(+)
Zm00001d021051::7:141400272-141402273(+)
Zm00001d026705::10:150496694-150498695(-)
Zm00001d012666::8:178292851-178294852(+)
Zm00001d053157::4:217059246-217061247(+)
Zm00001d041918::3:143613984-143615985(+)
Zm00001d008666::8:16424714-16426715(+)
Zm00001d034964::6:167201-169202(+)
Zm00001d006722::2:215278846-215280847(+)
Zm00001d044473::3:229109000-229111001(+)
Zm00001d009335::8:56714282-56716283(-)
Zm00001d031915::1:206653215-206655216(-)
Zm00001d038377::6:155919643-155921644(-)
Zm00001d014483::5:49801217-49803218(-)
Zm00001d043084::3:188693541-188695542(+)
Zm00001d037242::6:117576293-117578294(+)
Zm00001d042274::3:158529933-158531934(+)
Zm00001d028782::1:46319192-46321193(-)
Zm00001d014953::5:69656745-69658746(+)
Zm00001d037668::6:133556810-133558811(-)
Zm00001d029750::1:85464005-85466006(+)
Zm00001d047688::9:139358101-139360102(+)
Zm00001d001923::2:3010295-3012296(-)
Zm00001d048968::4:11091588-11093589(-)
Zm00001d032127::1:213901071-213903072(-)
Zm00001d017952::5:210782461-210784462(-)
Zm00001d049761::4:43535309-43537310(+)
Zm00001d032427::1:226004595-226006596(+)
Zm00001d008630::8:15267304-15269305(+)
Zm00001d047426::9:129701373-129703374(+)
Zm00001d051769::4:169021657-169023658(-)
Zm00001d045341::9:19219542-19221543(+)
Zm00001d027799::1:13761570-13763571(-)
Zm00001d024241::10:59154892-59156893(-)
Zm00001d008622::8:14998729-15000730(+)
Zm00001d049714::4:41259300-41261301(+)
Zm00001d006762::2:216181342-216183343(+)
Zm00001d033546::1:266735815-266737816(+)
Zm00001d019057::7:14374334-14376335(-)
Zm00001d025136::10:106033762-106035763(+)
Zm00001d051617::4:164897074-164899075(+)
Zm00001d044471::3:229100832-229102833(+)
Zm00001d020643::7:126242993-126244994(-)
Zm00001d015968::5:134796164-134798165(-)
Zm00001d048087::9:149889672-149891673(-)
Zm00001d052527::4:192220127-192222128(-)
Zm00001d020000::7:84059918-84061919(-)
Zm00001d039918::3:19355141-19357142(-)
Zm00001d028255::1:28076061-28078062(-)
Zm00001d036824::6:102770746-102772747(+)
Zm00001d003262::2:38267265-38269266(+)
Zm00001d027837::1:14700715-14702716(+)
Zm00001d035494::6:29416920-29418921(+)
Zm00001d054082::4:246077994-246079995(+)
Zm00001d017010::5:182685463-182687464(-)
Zm00001d046183::9:70154849-70156850(-)
Zm00001d018133::5:215049279-215051280(-)
Zm00001d023949::10:31068334-31070335(-)
Zm00001d008518::8:11310619-11312620(-)
Zm00001d011167::8:141586274-141588275(-)
Zm00001d038928::6:167155341-167157342(+)
Zm00001d043116::3:189580163-189582164(+)
Zm00001d033154::1:252351639-252353640(-)
Zm00001d007527::2:233983721-233985722(+)
Zm00001d036328::6:84472789-84474790(+)
Zm00001d009760::8:80072788-80074789(+)
Zm00001d003109::2:32539070-32541071(-)
Zm00001d047269::9:124896127-124898128(+)
Zm00001d047946::9:145934257-145936258(+)
Zm00001d024072::10:41644473-41646474(-)
Zm00001d041994::3:146861239-146863240(-)
Zm00001d048219::9:152663453-152665454(-)
Zm00001d012306::8:172156323-172158324(-)
Zm00001d017901::5:209803057-209805058(+)
Zm00001d048312::9:154435230-154437231(-)
Zm00001d003610::2:50101294-50103295(-)
Zm00001d010478::8:117171257-117173258(+)
Zm00001d053688::4:239053554-239055555(-)
Zm00001d025236::10:110441274-110443275(+)
Zm00001d032371::1:224167988-224169989(-)
Zm00001d035223::6:14839476-14841477(+)
Zm00001d015334::5:85043941-85045942(+)
Zm00001d032667::1:233704168-233706169(+)
Zm00001d036429::6:88155767-88157768(+)
Zm00001d007233::2:225336079-225338080(-)
Zm00001d018523::5:222460371-222462372(+)
Zm00001d021132::7:143452392-143454393(+)
Zm00001d023692::10:15723249-15725250(-)
Zm00001d043058::3:187679973-187681974(-)
Zm00001d019850::7:69630657-69632658(+)
Zm00001d041522::3:125841855-125843856(+)
Zm00001d014472::5:49396642-49398643(+)
Zm00001d039409::3:3618779-3620780(+)
Zm00001d048004::9:147696619-147698620(+)
Zm00001d006410::2:206970586-206972587(+)
Zm00001d047907::9:144889971-144891972(-)
Zm00001d033848::1:275703304-275705305(+)
Zm00001d038914::6:166875477-166877478(-)
Zm00001d004090::2:81695025-81697026(+)
Zm00001d051245::4:150317276-150319277(-)
Zm00001d013154::5:5502322-5504323(+)
Zm00001d017371::5:193737501-193739502(-)
Zm00001d045359::9:19536327-19538328(-)
Zm00001d024268::10:60228336-60230337(-)
Zm00001d035318::6:21025577-21027578(+)
Zm00001d027330::1:3052485-3054486(-)
Zm00001d052678::4:197046298-197048299(+)
Zm00001d029386::1:68539633-68541634(-)
Zm00001d021011::7:140406950-140408951(-)
Zm00001d019149::7:19275817-19277818(+)
Zm00001d022490::7:178666969-178668970(-)
Zm00001d007433::2:231619510-231621511(-)
Zm00001d008529::8:11907380-11909381(-)
Zm00001d002553::2:15287424-15289425(-)
Zm00001d010462::8:116443492-116445493(-)
Zm00001d031689::1:198659334-198661335(-)
Zm00001d015387::5:87759872-87761873(-)
Zm00001d019518::7:39338386-39340387(-)
Zm00001d007263::2:226051486-226053487(-)
Zm00001d036940::6:106880859-106882860(-)
Zm00001d019160::7:19593676-19595677(-)
Zm00001d027659::1:10357753-10359754(-)
Zm00001d052993::4:207979003-207981004(+)
Zm00001d037446::6:125619371-125621372(-)
Zm00001d004405::2:110105887-110107888(+)
Zm00001d038652::6:161896059-161898060(-)
Zm00001d040042::3:24392826-24394827(-)
Zm00001d037200::6:115550237-115552238(-)
Zm00001d028532::1:38403005-38405006(-)
Zm00001d051691::4:166840680-166842681(-)
Zm00001d049769::4:44000702-44002703(-)
Zm00001d021841::7:164329477-164331478(+)
Zm00001d036477::6:89571131-89573132(-)
Zm00001d043558::3:203801184-203803185(-)
Zm00001d008890::8:24122176-24124177(+)
Zm00001d033214::1:254402305-254404306(-)
Zm00001d004979::2:151890927-151892928(+)
Zm00001d006327::2:204636279-204638280(+)
Zm00001d033643::1:269434279-269436280(+)
Zm00001d008617::8:14689227-14691228(-)
Zm00001d002129::2:6411408-6413409(+)
Zm00001d012620::8:177297201-177299202(+)
Zm00001d047128::9:119418021-119420022(-)
Zm00001d030087::1:104668219-104670220(+)
Zm00001d054095::4:246376019-246378020(+)
Zm00001d013135::5:5327919-5329920(-)
Zm00001d033307::1:258335964-258337965(-)
Zm00001d010719::8:125574371-125576372(+)
Zm00001d034814::1:302794791-302796792(+)
Zm00001d002446::2:12876740-12878741(-)
Zm00001d017264::5:191015885-191017886(+)
Zm00001d048080::9:149453468-149455469(+)
Zm00001d049916::4:52463291-52465292(+)
Zm00001d002396::2:11934142-11936143(-)
Zm00001d053369::4:227813680-227815681(-)
Zm00001d016692::5:172784877-172786878(+)
Zm00001d038841::6:165628066-165630067(+)
Zm00001d002422::2:12313364-12315365(+)
Zm00001d019450::7:34345609-34347610(+)
Zm00001d016021::5:140071704-140073705(-)
Zm00001d026004::10:135834390-135836391(-)
Zm00001d010029::8:96110358-96112359(-)
Zm00001d036830::6:103103295-103105296(+)
Zm00001d006324::2:204610181-204612182(+)
Zm00001d021180::7:145143089-145145090(-)
Zm00001d011506::8:152788371-152790372(-)
Zm00001d050923::4:131647273-131649274(+)
Zm00001d007065::2:221293225-221295226(-)
Zm00001d004737::2:134904160-134906161(+)
Zm00001d004821::2:141197742-141199743(-)
Zm00001d014994::5:71397396-71399397(-)
Zm00001d008281::8:3862511-3864512(-)
Zm00001d049925::4:53028826-53030827(+)
Zm00001d008567::8:13152861-13154862(-)
Zm00001d008257::8:3292611-3294612(-)
Zm00001d013859::5:23094422-23096423(-)
Zm00001d011154::8:140939333-140941334(-)
Zm00001d035050::6:3215940-3217941(+)
Zm00001d018287::5:217938073-217940074(+)
Zm00001d050488::4:92826375-92828376(-)
Zm00001d030940::1:168457626-168459627(-)
Zm00001d029432::1:70231226-70233227(-)
Zm00001d050178::4:71007582-71009583(-)
Zm00001d013334::5:8852771-8854772(-)
Zm00001d037790::6:137864862-137866863(-)
Zm00001d036066::6:69883182-69885183(+)
Zm00001d049748::4:42990110-42992111(-)
Zm00001d030285::1:119479314-119481315(+)
Zm00001d045954::9:49596459-49598460(-)
Zm00001d018970::7:11066961-11068962(+)
Zm00001d043179::3:190704269-190706270(-)
Zm00001d007445::2:231917436-231919437(-)
Zm00001d016585::5:168387645-168389646(-)
Zm00001d034407::1:292052719-292054720(+)
Zm00001d009156::8:39940272-39942273(+)
Zm00001d013493::5:12699679-12701680(+)
Zm00001d018495::5:221802635-221804636(-)
Zm00001d021246::7:146811583-146813584(+)
Zm00001d048324::9:154488504-154490505(+)
Zm00001d048616::4:1394845-1396846(-)
Zm00001d053560::4:234191682-234193683(-)
Zm00001d004467::2:113709702-113711703(+)
Zm00001d006131::2:199414716-199416717(+)
Zm00001d048673::4:3100353-3102354(-)
Zm00001d035539::6:31608118-31610119(+)
Zm00001d045895::9:46324482-46326483(+)
Zm00001d007802::2:239886536-239888537(+)
Zm00001d042627::3:174459924-174461925(+)
Zm00001d052078::4:178763569-178765570(-)
Zm00001d015603::5:100722758-100724759(-)
Zm00001d050810::4:124192588-124194589(-)
Zm00001d022148::7:171257493-171259494(-)
Zm00001d016698::5:172856241-172858242(-)
Zm00001d044903::9:6771289-6773290(+)
Zm00001d030865::1:164102207-164104208(+)
Zm00001d021347::7:149581124-149583125(+)
Zm00001d041809::3:138989301-138991302(+)
Zm00001d042302::3:159929904-159931905(-)
Zm00001d048143::9:150814060-150816061(-)
Zm00001d016902::5:179643560-179645561(+)
Zm00001d035425::6:25087023-25089024(-)
Zm00001d042018::3:147549224-147551225(-)
Zm00001d048620::4:1474146-1476147(+)
Zm00001d022395::7:176673646-176675647(+)
Zm00001d024168::10:52226033-52228034(-)
Zm00001d047474::9:131318675-131320676(+)
Zm00001d015748::5:115887239-115889240(-)
Zm00001d010322::8:109549172-109551173(-)
Zm00001d032708::1:235647293-235649294(+)
Zm00001d033849::1:275750526-275752527(+)
Zm00001d027749::1:12545158-12547159(+)
Zm00001d030661::1:151633544-151635545(-)
Zm00001d048238::9:153029270-153031271(+)
Zm00001d032386::1:225024875-225026876(+)
Zm00001d004599::2:121333831-121335832(+)
Zm00001d049379::4:28395339-28397340(-)
Zm00001d025960::10:134917546-134919547(+)
Zm00001d013555::5:14171838-14173839(+)
Zm00001d008382::8:6828398-6830399(+)
Zm00001d018616::7:1053585-1055586(+)
Zm00001d022386::7:176530370-176532371(+)
Zm00001d034944::1:306362491-306364492(-)
Zm00001d047115::9:119208936-119210937(+)
Zm00001d028919::1:51463565-51465566(+)
Zm00001d018156::5:215692493-215694494(-)
Zm00001d053748::4:240410008-240412009(-)
Zm00001d017867::5:209145342-209147343(-)
Zm00001d048267::9:153483480-153485481(-)
Zm00001d010069::8:98187829-98189830(-)
Zm00001d009810::8:82420139-82422140(-)
Zm00001d047084::9:117766689-117768690(-)
Zm00001d014889::5:67037268-67039269(-)
Zm00001d051936::4:174848558-174850559(+)
Zm00001d038998::6:168510177-168512178(-)
Zm00001d002990::2:28951827-28953828(-)
Zm00001d049077::4:14997755-14999756(-)
Zm00001d004337::2:104457818-104459819(-)
Zm00001d053572::4:234907066-234909067(-)
Zm00001d039733::3:13210696-13212697(+)
Zm00001d043126::3:189781375-189783376(+)
Zm00001d008544::8:12498659-12500660(+)
Zm00001d052383::4:188783246-188785247(+)
Zm00001d017965::5:210961941-210963942(+)
Zm00001d004941::2:149619082-149621083(-)
Zm00001d043299::3:194991512-194993513(-)
Zm00001d009339::8:57191340-57193341(+)
Zm00001d020540::7:121548911-121550912(-)
Zm00001d035981::6:64339768-64341769(+)
Zm00001d043127::3:189827495-189829496(-)
Zm00001d044534::3:231137831-231139832(-)
Zm00001d032319::1:222106861-222108862(-)
Zm00001d035597::6:35985426-35987427(-)
Zm00001d013733::5:18863369-18865370(-)
Zm00001d037306::6:120223739-120225740(+)
Zm00001d031738::1:200305153-200307154(-)
Zm00001d031559::1:194178810-194180811(-)
Zm00001d005466::2:175170755-175172756(-)
Zm00001d017916::5:210062455-210064456(-)
Zm00001d017953::5:210790015-210792016(-)
Zm00001d001866::2:2106670-2108671(-)
Zm00001d034732::1:300945408-300947409(+)
Zm00001d006488::2:209764833-209766834(-)
Zm00001d005813::2:189504459-189506460(+)
Zm00001d021846::7:164383727-164385728(+)
Zm00001d002382::2:11630445-11632446(-)
Zm00001d034915::1:305487678-305489679(-)
Zm00001d021306::7:148365332-148367333(-)
Zm00001d033813::1:274319349-274321350(+)
Zm00001d051231::4:149354274-149356275(+)
Zm00001d048249::9:153144263-153146264(+)
Zm00001d038018::6:145330144-145332145(+)
Zm00001d052372::4:188400337-188402338(-)
Zm00001d036350::6:85119966-85121967(-)
Zm00001d051163::4:146792239-146794240(+)
Zm00001d019072::7:15215299-15217300(-)
Zm00001d039000::6:168514658-168516659(+)
Zm00001d021047::7:141170468-141172469(+)
Zm00001d046644::9:100190940-100192941(-)
Zm00001d042449::3:168091176-168093177(+)
Zm00001d012404::8:173925006-173927007(-)
Zm00001d003216::2:36269762-36271763(-)
Zm00001d043611::3:205135321-205137322(+)
Zm00001d005520::2:177216581-177218582(+)
Zm00001d009708::8:77012098-77014099(+)
Zm00001d018781::7:5085402-5087403(-)
Zm00001d040020::3:23247295-23249296(+)
Zm00001d050341::4:82445115-82447116(+)
Zm00001d024497::10:74152402-74154403(+)
Zm00001d013140::5:5354345-5356346(+)
Zm00001d025474::10:119965820-119967821(+)
Zm00001d022613::7:181088067-181090068(+)
Zm00001d041573::3:127702493-127704494(-)
Zm00001d037150::6:113961295-113963296(-)
Zm00001d037495::6:127256879-127258880(+)
Zm00001d025323::10:114051261-114053262(+)
Zm00001d001864::2:2076139-2078140(-)
Zm00001d040864::3:73202367-73204368(+)
Zm00001d029165::1:60877937-60879938(+)
Zm00001d034358::1:290662704-290664705(-)
Zm00001d052630::4:195314704-195316705(+)
Zm00001d021955::7:167051275-167053276(-)
Zm00001d042653::3:175439064-175441065(+)
Zm00001d020283::7:104113813-104115814(+)
Zm00001d039051::6:169305938-169307939(-)
Zm00001d018709::7:2898574-2900575(-)
Zm00001d037248::6:117883398-117885399(-)
Zm00001d037429::6:125226219-125228220(+)
Zm00001d035864::6:57472144-57474145(-)
Zm00001d015139::5:76862351-76864352(-)
Zm00001d012286::8:171912015-171914016(-)
Zm00001d028802::1:46825004-46827005(+)
Zm00001d002580::2:15967857-15969858(+)
Zm00001d015254::5:81447647-81449648(-)
Zm00001d032090::1:212237137-212239138(+)
Zm00001d017353::5:193508626-193510627(+)
Zm00001d043036::3:187093867-187095868(+)
Zm00001d051773::4:169204227-169206228(-)
Zm00001d045621::9:29035885-29037886(+)
Zm00001d053888::4:243028847-243030848(+)
Zm00001d037100::6:112290369-112292370(-)
Zm00001d021759::7:162470187-162472188(-)
Zm00001d032526::1:229510751-229512752(-)
Zm00001d031373::1:187623749-187625750(+)
Zm00001d018916::7:9213795-9215796(+)
Zm00001d007164::2:223632078-223634079(-)
Zm00001d028654::1:41848258-41850259(-)
Zm00001d032828::1:239453789-239455790(+)
Zm00001d027880::1:16435407-16437408(+)
Zm00001d002332::2:10487389-10489390(+)
Zm00001d029663::1:81794656-81796657(+)
Zm00001d032945::1:244342518-244344519(-)
Zm00001d020937::7:137153090-137155091(+)
Zm00001d048592::4:920496-922497(-)
Zm00001d038890::6:166480883-166482884(+)
Zm00001d043841::3:211596978-211598979(+)
Zm00001d032591::1:231454653-231456654(-)
Zm00001d002739::2:21107035-21109036(+)
Zm00001d004463::2:113567148-113569149(-)
Zm00001d026331::10:143643754-143645755(-)
Zm00001d047897::9:144678576-144680577(-)
Zm00001d011083::8:138445402-138447403(-)
Zm00001d043038::3:187166041-187168042(+)
Zm00001d044452::3:228388199-228390200(+)
Zm00001d003085::2:31705530-31707531(+)
Zm00001d010482::8:117403098-117405099(-)
Zm00001d020519::7:120445075-120447076(-)
Zm00001d052561::4:193200557-193202558(+)
Zm00001d025425::10:118292425-118294426(+)
Zm00001d042393::3:164361337-164363338(-)
Zm00001d045448::9:22517840-22519841(-)
Zm00001d013969::5:26701036-26703037(-)
Zm00001d023499::10:7378824-7380825(-)
Zm00001d008965::8:27709891-27711892(+)
Zm00001d020208::7:100210682-100212683(-)
Zm00001d051000::4:136178717-136180718(-)
Zm00001d039113::6:170246512-170248513(+)
Zm00001d052888::4:203510932-203512933(-)
Zm00001d045677::9:32741040-32743041(-)
Zm00001d002288::2:9616756-9618757(+)
Zm00001d025027::10:100392916-100394917(-)
Zm00001d025024::10:100245919-100247920(-)
Zm00001d009361::8:59480365-59482366(+)
Zm00001d014275::5:38950076-38952077(-)
Zm00001d053281::4:223895794-223897795(-)
Zm00001d045582::9:27267580-27269581(-)
Zm00001d053902::4:243363759-243365760(-)
Zm00001d040374::3:40747199-40749200(+)
Zm00001d031543::1:193780028-193782029(-)
Zm00001d038797::6:164588041-164590042(-)
Zm00001d035134::6:6605736-6607737(+)
Zm00001d023564::10:10308975-10310976(-)
Zm00001d029531::1:75093060-75095061(+)
Zm00001d010446::8:115488912-115490913(+)
Zm00001d032604::1:231814977-231816978(+)
Zm00001d041956::3:145602869-145604870(-)
Zm00001d006050::2:196557129-196559130(+)
Zm00001d034996::6:1309162-1311163(-)
Zm00001d002053::2:5035826-5037827(-)
Zm00001d023510::10:8029833-8031834(-)
Zm00001d011742::8:160444095-160446096(+)
Zm00001d002390::2:11663853-11665854(+)
Zm00001d049954::4:55305750-55307751(+)
Zm00001d048878::4:6902953-6904954(+)
Zm00001d006459::2:208857202-208859203(+)
Zm00001d052047::4:177538775-177540776(+)
Zm00001d034940::1:306172548-306174549(-)
Zm00001d048862::4:6615285-6617286(+)
Zm00001d010454::8:115917895-115919896(-)
Zm00001d037258::6:118388166-118390167(+)
Zm00001d007324::2:228478180-228480181(-)
Zm00001d051785::4:169725327-169727328(-)
Zm00001d002817::2:23532347-23534348(-)
Zm00001d004472::2:114015966-114017967(-)
Zm00001d016172::5:148415009-148417010(-)
Zm00001d008929::8:25817966-25819967(-)
Zm00001d053798::4:241315847-241317848(+)
Zm00001d046549::9:95421889-95423890(+)
Zm00001d009813::8:82668723-82670724(-)
Zm00001d050865::4:127523430-127525431(+)
Zm00001d036947::6:106991139-106993140(-)
Zm00001d004115::2:83491066-83493067(-)
Zm00001d043856::3:212189088-212191089(+)
Zm00001d035126::6:6272635-6274636(-)
Zm00001d016797::5:176186381-176188382(-)
Zm00001d007636::2:236686306-236688307(+)
Zm00001d032567::1:230712785-230714786(+)
Zm00001d047683::9:139191790-139193791(+)
Zm00001d029861::1:90927127-90929128(+)
Zm00001d049324::4:26336806-26338807(-)
Zm00001d025494::10:120564881-120566882(-)
Zm00001d003515::2:46326963-46328964(+)
Zm00001d011926::8:164781403-164783404(-)
Zm00001d021065::7:141952185-141954186(+)
Zm00001d003516::2:46376469-46378470(+)
Zm00001d037813::6:138599600-138601601(-)
Zm00001d023788::10:20293121-20295122(+)
Zm00001d032426::1:226004150-226006151(-)
Zm00001d044391::3:226842745-226844746(+)
Zm00001d037779::6:137398626-137400627(-)
Zm00001d023843::10:24285275-24287276(+)
Zm00001d021517::7:154948556-154950557(+)
Zm00001d046230::9:73364844-73366845(-)
Zm00001d042896::3:183207401-183209402(-)
Zm00001d031074::1:175983833-175985834(+)
Zm00001d029087::1:57456045-57458046(+)
Zm00001d031210::1:182336238-182338239(-)
Zm00001d023934::10:29996129-29998130(+)
Zm00001d020282::7:104036917-104038918(+)
Zm00001d022042::7:168490295-168492296(+)
Zm00001d037942::6:142920605-142922606(-)
Zm00001d008222::8:1662538-1664539(-)
Zm00001d051365::4:156030576-156032577(+)
Zm00001d043508::3:202330632-202332633(-)
Zm00001d024640::10:81534172-81536173(-)
Zm00001d040583::3:51567753-51569754(-)
Zm00001d016599::5:169221286-169223287(-)
Zm00001d012044::8:167190248-167192249(-)
Zm00001d030831::1:162195579-162197580(-)
Zm00001d040734::3:60732662-60734663(-)
Zm00001d030892::1:166132778-166134779(-)
Zm00001d017967::5:210999512-211001513(-)
Zm00001d006934::2:219705794-219707795(+)
Zm00001d027536::1:7684784-7686785(+)
Zm00001d023323::10:3285729-3287730(+)
Zm00001d006798::2:216933589-216935590(+)
Zm00001d019477::7:35914470-35916471(-)
Zm00001d001913::2:2802516-2804517(-)
Zm00001d051161::4:146705470-146707471(+)
Zm00001d032768::1:237685143-237687144(-)
Zm00001d012676::8:178445674-178447675(-)
Zm00001d049787::4:44678693-44680694(+)
Zm00001d013101::5:4713695-4715696(-)
Zm00001d007434::2:231626989-231628990(+)
Zm00001d008293::8:4307980-4309981(+)
Zm00001d037194::6:115261212-115263213(-)
Zm00001d043246::3:193125051-193127052(+)
Zm00001d031697::1:198773331-198775332(+)
Zm00001d005241::2:165405623-165407624(+)
Zm00001d052366::4:188312199-188314200(-)
Zm00001d041052::3:93328175-93330176(-)
Zm00001d005990::2:194861984-194863985(-)
Zm00001d042400::3:164743956-164745957(+)
Zm00001d002846::2:24451909-24453910(-)
Zm00001d005159::2:161849485-161851486(+)
Zm00001d041345::3:113724464-113726465(+)
Zm00001d007709::2:237901856-237903857(+)
Zm00001d016288::5:155698104-155700105(+)
Zm00001d050048::4:62419695-62421696(+)
Zm00001d011924::8:164683483-164685484(+)
Zm00001d046119::9:64446628-64448629(-)
Zm00001d035094::6:4935301-4937302(+)
Zm00001d048375::9:155254919-155256920(-)
Zm00001d042049::3:148580973-148582974(+)
Zm00001d016988::5:182120409-182122410(-)
Zm00001d012688::8:178700513-178702514(-)
Zm00001d031669::1:198141157-198143158(-)
Zm00001d025626::10:124408378-124410379(+)
Zm00001d038868::6:166156847-166158848(-)
Zm00001d005518::2:177074616-177076617(+)
Zm00001d005814::2:189520121-189522122(-)
Zm00001d041323::3:112354639-112356640(-)
Zm00001d025661::10:125346768-125348769(-)
Zm00001d009766::8:80258614-80260615(-)
Zm00001d015963::5:134457294-134459295(-)
Zm00001d029705::1:83208376-83210377(-)
Zm00001d048656::4:2786827-2788828(+)
Zm00001d037375::6:123497288-123499289(+)
Zm00001d051463::4:159588818-159590819(+)
Zm00001d039544::3:7773335-7775336(+)
Zm00001d019576::7:43878418-43880419(+)
Zm00001d040573::3:50778469-50780470(-)
Zm00001d021336::7:149178643-149180644(-)
Zm00001d044251::3:223071937-223073938(-)
Zm00001d033149::1:252138037-252140038(-)
Zm00001d007975::2:244365411-244367412(+)
Zm00001d038127::6:148801207-148803208(+)
Zm00001d053930::4:243758996-243760997(-)
Zm00001d030486::1:136739039-136741040(+)
Zm00001d028370::1:32366525-32368526(-)
Zm00001d019206::7:21891868-21893869(-)
Zm00001d033186::1:253271527-253273528(-)
Zm00001d009175::8:41012357-41014358(-)
Zm00001d026359::10:144196983-144198984(+)
Zm00001d021656::7:159261413-159263414(+)
Zm00001d048437::9:156325176-156327177(+)
Zm00001d018030::5:212392781-212394782(-)
Zm00001d002583::2:15997116-15999117(-)
Zm00001d040320::3:37922163-37924164(+)
Zm00001d011767::8:161246645-161248646(+)
Zm00001d039601::3:8735174-8737175(+)
Zm00001d048085::9:149824338-149826339(-)
Zm00001d025381::10:116550264-116552265(-)
Zm00001d005169::2:162166715-162168716(+)
Zm00001d012239::8:170750040-170752041(+)
Zm00001d053038::4:210229506-210231507(-)
Zm00001d015384::5:87549297-87551298(-)
Zm00001d036835::6:103311426-103313427(+)
Zm00001d014885::5:67004233-67006234(+)
Zm00001d053709::4:239666609-239668610(-)
Zm00001d041204::3:105354876-105356877(+)
Zm00001d008528::8:11882070-11884071(+)
Zm00001d032654::1:233236963-233238964(-)
Zm00001d017119::5:185982938-185984939(-)
Zm00001d033240::1:255514875-255516876(-)
Zm00001d038341::6:154861966-154863967(-)
Zm00001d026415::10:145394473-145396474(+)
Zm00001d052438::4:190070689-190072690(-)
Zm00001d025166::10:107140406-107142407(+)
Zm00001d043992::3:215865976-215867977(-)
Zm00001d036167::6:75647724-75649725(+)
Zm00001d040741::3:61280563-61282564(-)
Zm00001d004512::2:115915543-115917544(-)
Zm00001d032213::1:217295714-217297715(-)
Zm00001d039033::6:168958604-168960605(-)
Zm00001d020081::7:90819615-90821616(-)
Zm00001d020417::7:112557133-112559134(+)
Zm00001d024231::10:58448386-58450387(+)
Zm00001d038780::6:164296812-164298813(+)
Zm00001d050316::4:80722586-80724587(+)
Zm00001d045683::9:33185792-33187793(-)
Zm00001d046472::9:91534924-91536925(-)
Zm00001d047626::9:137458182-137460183(+)
Zm00001d006903::2:219054202-219056203(+)
Zm00001d022627::7:181716481-181718482(+)
Zm00001d037271::6:118913916-118915917(-)
Zm00001d017985::5:211399589-211401590(+)
Zm00001d041816::3:139085700-139087701(-)
Zm00001d005832::2:190307552-190309553(+)
Zm00001d046450::9:90490328-90492329(+)
Zm00001d047872::9:143964501-143966502(-)
Zm00001d042847::3:181899040-181901041(+)
Zm00001d024892::10:93170976-93172977(-)
Zm00001d017455::5:196313657-196315658(+)
Zm00001d005538::2:178019595-178021596(-)
Zm00001d023880::10:26190327-26192328(+)
Zm00001d029816::1:88322978-88324979(-)
Zm00001d035185::6:8561024-8563025(+)
Zm00001d049260::4:23474623-23476624(+)
Zm00001d052616::4:194837578-194839579(-)
Zm00001d035522::6:30886597-30888598(+)
Zm00001d048926::4:8237998-8239999(+)
Zm00001d007503::2:233399094-233401095(+)
Zm00001d009903::8:88652782-88654783(+)
Zm00001d012872::5:1480396-1482397(-)
Zm00001d053179::4:218425178-218427179(-)
Zm00001d051954::4:175234679-175236680(+)
Zm00001d028144::1:24010753-24012754(+)
Zm00001d013289::5:7917829-7919830(+)
Zm00001d015196::5:78934825-78936826(-)
Zm00001d041362::3:114242891-114244892(+)
Zm00001d003920::2:68053663-68055664(+)
Zm00001d045113::9:13148222-13150223(+)
Zm00001d033891::1:277638768-277640769(-)
Zm00001d010720::8:125879729-125881730(-)
Zm00001d026463::10:146327023-146329024(-)
Zm00001d002133::2:6442830-6444831(-)
Zm00001d010813::8:128623028-128625029(+)
Zm00001d012773::8:180622540-180624541(-)
Zm00001d032894::1:241913258-241915259(-)
Zm00001d038100::6:147945362-147947363(-)
Zm00001d025633::10:124644428-124646429(+)
Zm00001d030026::1:100646761-100648762(-)
Zm00001d038321::6:154391021-154393022(+)
Zm00001d051902::4:173986960-173988961(+)
Zm00001d017823::5:207754177-207756178(+)
Zm00001d024211::10:56728038-56730039(-)
Zm00001d028842::1:48423116-48425117(+)
Zm00001d011691::8:158904697-158906698(-)
Zm00001d029380::1:68390922-68392923(+)
Zm00001d011904::8:164283328-164285329(-)
Zm00001d050704::4:116747105-116749106(-)
Zm00001d013317::5:8501333-8503334(-)
Zm00001d021367::7:150059342-150061343(+)
Zm00001d007535::2:234247439-234249440(+)
Zm00001d023682::10:15279218-15281219(-)
Zm00001d045138::9:14008150-14010151(-)
Zm00001d052905::4:204262166-204264167(-)
Zm00001d015449::5:90920010-90922011(-)
Zm00001d011718::8:159814451-159816452(+)
Zm00001d047153::9:120195332-120197333(-)
Zm00001d010982::8:135758193-135760194(+)
Zm00001d022514::7:179175138-179177139(-)
Zm00001d028020::1:20538912-20540913(-)
Zm00001d041232::3:106915886-106917887(+)
Zm00001d017930::5:210261941-210263942(-)
Zm00001d052327::4:187150990-187152991(+)
Zm00001d008345::8:5936658-5938659(+)
Zm00001d039261::3:753230-755231(+)
Zm00001d014271::5:38632256-38634257(-)
Zm00001d041871::3:141634842-141636843(-)
Zm00001d002925::2:26737009-26739010(-)
Zm00001d051990::4:176015907-176017908(-)
Zm00001d001980::2:3880201-3882202(-)
Zm00001d014367::5:43195294-43197295(-)
Zm00001d034749::1:301293444-301295445(-)
Zm00001d029018::1:55039574-55041575(+)
Zm00001d005337::2:169968525-169970526(-)
Zm00001d038207::6:151567241-151569242(+)
Zm00001d048039::9:148594732-148596733(+)
Zm00001d052974::4:206850812-206852813(-)
Zm00001d034866::1:304248574-304250575(-)
Zm00001d024933::10:95592933-95594934(-)
Zm00001d035132::6:6530521-6532522(-)
Zm00001d032172::1:215555992-215557993(-)
Zm00001d042727::3:178252342-178254343(+)
Zm00001d018638::7:1409284-1411285(+)
Zm00001d023542::10:9506718-9508719(+)
Zm00001d033541::1:266461160-266463161(+)
Zm00001d029550::1:75806102-75808103(-)
Zm00001d008203::8:1018058-1020059(+)
Zm00001d026683::10:149850901-149852902(+)
Zm00001d026187::10:140543009-140545010(+)
Zm00001d015451::5:91108599-91110600(-)
Zm00001d029443::1:70816226-70818227(+)
Zm00001d048359::9:154978965-154980966(-)
Zm00001d050310::4:80431309-80433310(+)
Zm00001d006760::2:216125953-216127954(+)
Zm00001d053757::4:240547916-240549917(-)
Zm00001d029658::1:81675844-81677845(+)
Zm00001d024528::10:76467471-76469472(-)
Zm00001d015485::5:93093765-93095766(+)
Zm00001d047463::9:130905383-130907384(-)
Zm00001d044998::9:9672706-9674707(-)
Zm00001d034713::1:300501485-300503486(+)
Zm00001d042525::3:170805730-170807731(+)
Zm00001d029808::1:87833600-87835601(+)
Zm00001d051396::4:157088653-157090654(-)
Zm00001d046890::9:109048145-109050146(+)
Zm00001d005764::2:187151466-187153467(-)
Zm00001d047492::9:132372232-132374233(-)
Zm00001d017613::5:201702770-201704771(-)
Zm00001d049409::4:29647905-29649906(-)
Zm00001d040455::3:44152363-44154364(-)
Zm00001d012323::8:172422192-172424193(+)
Zm00001d047183::9:121228858-121230859(-)
Zm00001d015627::5:102004770-102006771(+)
Zm00001d027734::1:12378038-12380039(-)
Zm00001d011334::8:147204406-147206407(-)
Zm00001d042098::3:150670976-150672977(+)
Zm00001d030908::1:166757348-166759349(-)
Zm00001d048632::4:1773101-1775102(+)
Zm00001d028057::1:21778641-21780642(+)
Zm00001d002639::2:17688612-17690613(-)
Zm00001d020641::7:126102794-126104795(-)
Zm00001d047881::9:144122660-144124661(+)
Zm00001d005961::2:194014832-194016833(-)
Zm00001d041627::3:130022079-130024080(+)
Zm00001d027329::1:3036412-3038413(-)
Zm00001d013076::5:4381353-4383354(-)
Zm00001d013801::5:20671783-20673784(+)
Zm00001d047368::9:127897334-127899335(-)
Zm00001d009835::8:84227628-84229629(-)
Zm00001d022570::7:180138910-180140911(-)
Zm00001d048369::9:155201870-155203871(+)
Zm00001d013314::5:8361285-8363286(+)
Zm00001d022387::7:176586282-176588283(-)
Zm00001d024646::10:82009123-82011124(+)
Zm00001d036396::6:86740399-86742400(-)
Zm00001d033232::1:255275108-255277109(+)
Zm00001d017013::5:182696979-182698980(-)
Zm00001d054106::4:246773882-246775883(+)
Zm00001d043336::3:197012636-197014637(-)
Zm00001d035454::6:26666941-26668942(-)
Zm00001d044102::3:219201058-219203059(-)
Zm00001d012232::8:170595831-170597832(-)
Zm00001d009750::8:79622374-79624375(+)
Zm00001d053183::4:218605294-218607295(-)
Zm00001d050193::4:72528365-72530366(-)
Zm00001d026135::10:139370171-139372172(+)
Zm00001d044008::3:216398641-216400642(-)
Zm00001d047104::9:118711125-118713126(+)
Zm00001d003667::2:53273342-53275343(-)
Zm00001d008289::8:4167076-4169077(+)
Zm00001d019330::7:28123223-28125224(-)
Zm00001d048017::9:148140138-148142139(-)
Zm00001d052379::4:188627662-188629663(+)
Zm00001d033979::1:279977929-279979930(-)
Zm00001d005767::2:187353367-187355368(+)
Zm00001d017347::5:193473014-193475015(+)
Zm00001d032986::1:245814991-245816992(+)
Zm00001d031627::1:196863523-196865524(+)
Zm00001d038923::6:167107921-167109922(-)
Zm00001d033750::1:272780184-272782185(-)
Zm00001d050601::4:103260990-103262991(+)
Zm00001d023439::10:5631950-5633951(-)
Zm00001d040621::3:54365305-54367306(-)
Zm00001d034224::1:287119262-287121263(-)
Zm00001d023853::10:25080142-25082143(+)
Zm00001d017700::5:204561835-204563836(-)
Zm00001d019770::7:58306764-58308765(+)
Zm00001d030577::1:145545117-145547118(-)
Zm00001d025431::10:118600746-118602747(+)
Zm00001d031188::1:181705875-181707876(+)
Zm00001d021170::7:144830419-144832420(+)
Zm00001d002673::2:18909117-18911118(-)
Zm00001d035491::6:29353703-29355704(-)
Zm00001d049436::4:30236844-30238845(-)
Zm00001d053813::4:241603722-241605723(-)
Zm00001d003950::2:71775271-71777272(+)
Zm00001d011252::8:144616899-144618900(-)
Zm00001d009436::8:64428831-64430832(+)
Zm00001d031970::1:208242070-208244071(+)
Zm00001d022378::7:176443502-176445503(-)
Zm00001d026190::10:140560472-140562473(+)
Zm00001d012857::5:1165091-1167092(-)
Zm00001d005902::2:192280049-192282050(-)
Zm00001d009702::8:76421973-76423974(+)
Zm00001d002252::2:8986638-8988639(-)
Zm00001d048417::9:155905020-155907021(-)
Zm00001d051938::4:174853464-174855465(+)
Zm00001d018479::5:221524821-221526822(-)
Zm00001d037550::6:129102996-129104997(-)
Zm00001d021621::7:158179384-158181385(+)
Zm00001d041183::3:103244715-103246716(+)
Zm00001d017472::5:196962004-196964005(-)
Zm00001d045047::9:10989027-10991028(+)
Zm00001d006773::2:216390475-216392476(+)
Zm00001d029762::1:86134030-86136031(-)
Zm00001d026189::10:140558970-140560971(-)
Zm00001d035954::6:61887123-61889124(-)
Zm00001d003334::2:40567442-40569443(-)
Zm00001d013239::5:6864304-6866305(-)
Zm00001d040002::3:22478684-22480685(-)
Zm00001d015759::5:116971351-116973352(+)
Zm00001d041803::3:138830891-138832892(-)
Zm00001d043019::3:186604592-186606593(+)
Zm00001d004055::2:79792999-79795000(+)
Zm00001d043170::3:190527752-190529753(-)
Zm00001d013937::5:25429929-25431930(+)
Zm00001d014088::5:31968775-31970776(-)
Zm00001d034258::1:288235187-288237188(+)
Zm00001d043035::3:187073666-187075667(-)
Zm00001d046261::9:77153617-77155618(-)
Zm00001d004725::2:134071707-134073708(+)
Zm00001d033333::1:259330034-259332035(-)
Zm00001d014260::5:38479283-38481284(+)
Zm00001d047749::9:140821946-140823947(+)
Zm00001d011180::8:142162035-142164036(+)
Zm00001d046792::9:106297538-106299539(-)
Zm00001d007072::2:221454842-221456843(-)
Zm00001d039568::3:8109984-8111985(+)
Zm00001d029706::1:83225437-83227438(+)
Zm00001d051524::4:161336798-161338799(+)
Zm00001d047704::9:139534414-139536415(+)
Zm00001d031954::1:207949469-207951470(-)
Zm00001d026664::10:149607676-149609677(+)
Zm00001d026139::10:139502729-139504730(-)
Zm00001d013199::5:6336031-6338032(+)
Zm00001d031118::1:177982572-177984573(-)
Zm00001d051306::4:152566193-152568194(-)
Zm00001d048949::4:10534837-10536838(+)
Zm00001d029543::1:75647561-75649562(-)
Zm00001d021286::7:147950583-147952584(+)
Zm00001d020472::7:116989553-116991554(+)
Zm00001d041534::3:126109480-126111481(-)
Zm00001d021378::7:150328728-150330729(-)
Zm00001d006446::2:208455626-208457627(+)
Zm00001d028445::1:35202817-35204818(+)
Zm00001d041753::3:135971167-135973168(+)
Zm00001d012161::8:169182211-169184212(+)
Zm00001d010053::8:97369023-97371024(+)
Zm00001d047753::9:140909163-140911164(-)
Zm00001d012176::8:169561967-169563968(-)
Zm00001d030544::1:142960036-142962037(+)
Zm00001d024763::10:87103897-87105898(-)
Zm00001d044394::3:227054057-227056058(-)
Zm00001d010975::8:135638788-135640789(+)
Zm00001d035544::6:32005939-32007940(+)
Zm00001d029333::1:66336604-66338605(-)
Zm00001d028482::1:36507411-36509412(+)
Zm00001d008568::8:13200572-13202573(-)
Zm00001d006342::2:205076577-205078578(-)
Zm00001d008716::8:17622209-17624210(+)
Zm00001d038326::6:154564037-154566038(-)
Zm00001d019117::7:17794977-17796978(-)
Zm00001d043619::3:205361260-205363261(+)
Zm00001d002532::2:14860579-14862580(-)
Zm00001d009866::8:85806479-85808480(-)
Zm00001d054005::4:245044370-245046371(-)
Zm00001d013421::5:11024903-11026904(-)
Zm00001d051919::4:174631527-174633528(+)
Zm00001d012661::8:178169285-178171286(+)
Zm00001d029715::1:83657461-83659462(+)
Zm00001d013113::5:4878326-4880327(-)
Zm00001d027789::1:13532643-13534644(-)
Zm00001d022322::7:175411485-175413486(-)
Zm00001d005330::2:169720822-169722823(-)
Zm00001d009111::8:37070969-37072970(+)
Zm00001d023233::10:971582-973583(+)
Zm00001d004965::2:150854066-150856067(-)
Zm00001d045948::9:49020495-49022496(-)
Zm00001d004991::2:152586326-152588327(+)
Zm00001d027807::1:14011189-14013190(+)
Zm00001d050548::4:99406520-99408521(+)
Zm00001d008615::8:14500353-14502354(-)
Zm00001d028994::1:53951563-53953564(+)
Zm00001d006172::2:200513959-200515960(+)
Zm00001d024855::10:90670153-90672154(+)
Zm00001d029534::1:75281791-75283792(+)
Zm00001d017069::5:184383370-184385371(-)
Zm00001d031211::1:182334646-182336647(+)
Zm00001d048635::4:1861984-1863985(+)
Zm00001d037531::6:128395303-128397304(-)
Zm00001d004956::2:150596817-150598818(-)
Zm00001d019376::7:30745073-30747074(-)
Zm00001d034286::1:288508323-288510324(+)
Zm00001d005901::2:192224605-192226606(-)
Zm00001d004361::2:106296805-106298806(-)
Zm00001d044657::3:234238190-234240191(-)
Zm00001d048342::9:154785020-154787021(-)
Zm00001d013071::5:4311440-4313441(-)
Zm00001d003813::2:60624644-60626645(+)
Zm00001d032678::1:233887193-233889194(+)
Zm00001d043100::3:189196377-189198378(-)
Zm00001d031232::1:182923611-182925612(+)
Zm00001d002336::2:10549521-10551522(+)
Zm00001d046652::9:100616350-100618351(-)
Zm00001d042233::3:157011463-157013464(+)
Zm00001d017682::5:204119336-204121337(+)
Zm00001d052411::4:189318272-189320273(+)
Zm00001d026638::10:149258017-149260018(-)
Zm00001d051206::4:148680335-148682336(-)
Zm00001d036643::6:95995654-95997655(+)
Zm00001d013441::5:11412027-11414028(+)
Zm00001d006040::2:196146193-196148194(-)
Zm00001d008514::8:11255860-11257861(-)
Zm00001d040953::3:82388697-82390698(-)
Zm00001d051121::4:144440179-144442180(-)
Zm00001d026495::10:147113521-147115522(+)
Zm00001d028093::1:22733765-22735766(+)
Zm00001d037565::6:129800796-129802797(+)
Zm00001d022537::7:179681253-179683254(-)
Zm00001d052967::4:206533928-206535929(+)
Zm00001d031688::1:198652604-198654605(-)
Zm00001d038535::6:159535631-159537632(-)
Zm00001d016545::5:166787217-166789218(-)
Zm00001d051566::4:162918657-162920658(+)
Zm00001d020103::7:92280353-92282354(+)
Zm00001d034439::1:292991396-292993397(+)
Zm00001d031435::1:190084447-190086448(+)
Zm00001d041598::3:129187888-129189889(+)
Zm00001d048545::9:158376750-158378751(-)
Zm00001d015829::5:124542774-124544775(+)
Zm00001d049086::4:15590432-15592433(-)
Zm00001d022310::7:174906539-174908540(+)
Zm00001d032293::1:220722643-220724644(-)
Zm00001d012764::8:180331161-180333162(+)
Zm00001d046024::9:55964950-55966951(+)
Zm00001d013804::5:20986258-20988259(-)
Zm00001d032676::1:233775864-233777865(+)
Zm00001d020093::7:91455485-91457486(+)
Zm00001d024420::10:70275988-70277989(+)
Zm00001d019595::7:45550382-45552383(-)
Zm00001d042478::3:169003726-169005727(+)
Zm00001d043609::3:205106734-205108735(-)
Zm00001d006944::2:219964043-219966044(+)
Zm00001d044050::3:217851765-217853766(-)
Zm00001d006210::2:201904138-201906139(+)
Zm00001d031598::1:195872057-195874058(-)
Zm00001d032961::1:244866916-244868917(-)
Zm00001d037551::6:129106264-129108265(+)
Zm00001d030148::1:108717158-108719159(-)
Zm00001d043320::3:196437347-196439348(+)
Zm00001d015559::5:97470368-97472369(+)
Zm00001d032274::1:219946189-219948190(+)
Zm00001d041165::3:101291805-101293806(-)
Zm00001d032922::1:243199904-243201905(+)
Zm00001d023411::10:5025159-5027160(-)
Zm00001d027916::1:17552668-17554669(-)
Zm00001d018128::5:214802275-214804276(+)
Zm00001d040726::3:60286763-60288764(+)
Zm00001d043556::3:203752028-203754029(-)
Zm00001d004333::2:104142859-104144860(+)
Zm00001d043049::3:187420003-187422004(-)
Zm00001d023395::10:4670825-4672826(+)
Zm00001d020943::7:137360435-137362436(+)
Zm00001d017836::5:208270721-208272722(-)
Zm00001d033092::1:250108021-250110022(-)
Zm00001d047376::9:128094720-128096721(+)
Zm00001d005334::2:169837153-169839154(+)
Zm00001d009509::8:68254149-68256150(-)
Zm00001d026590::10:148522245-148524246(+)
Zm00001d028928::1:51813304-51815305(+)
Zm00001d031908::1:206404215-206406216(+)
Zm00001d033057::1:248803705-248805706(+)
Zm00001d025782::10:129510268-129512269(+)
Zm00001d038832::6:165374873-165376874(+)
Zm00001d016535::5:166649727-166651728(-)
Zm00001d012681::8:178512634-178514635(+)
Zm00001d027596::1:8665370-8667371(+)
Zm00001d037235::6:117168712-117170713(-)
Zm00001d053968::4:244417936-244419937(+)
Zm00001d035698::6:41670517-41672518(+)
Zm00001d010021::8:95494142-95496143(-)
Zm00001d016163::5:147969614-147971615(-)
Zm00001d013107::5:4771377-4773378(-)
Zm00001d020264::7:102996572-102998573(-)
Zm00001d038330::6:154715313-154717314(-)
Zm00001d027850::1:15155417-15157418(+)
Zm00001d018429::5:220586715-220588716(+)
Zm00001d049311::4:25826671-25828672(+)
Zm00001d045675::9:32679790-32681791(+)
Zm00001d051068::4:140489434-140491435(-)
Zm00001d043069::3:188279071-188281072(+)
Zm00001d021178::7:145097800-145099801(-)
Zm00001d053852::4:242207058-242209059(+)
Zm00001d045963::9:50290996-50292997(-)
Zm00001d048202::9:152376804-152378805(-)
Zm00001d031040::1:174738137-174740138(+)
Zm00001d037196::6:115286932-115288933(+)
Zm00001d018659::7:2075030-2077031(+)
Zm00001d013571::5:14481010-14483011(-)
Zm00001d044267::3:223381590-223383591(+)
Zm00001d042148::3:153589649-153591650(+)
Zm00001d020412::7:112201570-112203571(+)
Zm00001d051403::4:157203486-157205487(-)
Zm00001d023957::10:31819582-31821583(+)
Zm00001d029164::1:60876056-60878057(-)
Zm00001d017425::5:195721302-195723303(+)
Zm00001d026411::10:145350754-145352755(+)
Zm00001d012525::8:176095318-176097319(-)
Zm00001d010030::8:96118867-96120868(-)
Zm00001d021641::7:158884638-158886639(+)
Zm00001d045054::9:11191932-11193933(-)
Zm00001d012812::5:700981-702982(-)
Zm00001d029489::1:72886582-72888583(-)
Zm00001d013522::5:13538430-13540431(-)
Zm00001d028730::1:44535802-44537803(-)
Zm00001d027612::1:9007450-9009451(+)
Zm00001d041853::3:140876084-140878085(-)
Zm00001d026643::10:149292169-149294170(-)
Zm00001d029084::1:57452094-57454095(-)
Zm00001d052404::4:189189502-189191503(-)
Zm00001d013523::5:13542763-13544764(+)
Zm00001d025624::10:124383127-124385128(-)
Zm00001d006128::2:199354641-199356642(+)
Zm00001d028354::1:31744163-31746164(+)
Zm00001d003750::2:57474446-57476447(+)
Zm00001d009571::8:71292761-71294762(-)
Zm00001d030362::1:126243861-126245862(+)
Zm00001d038171::6:150451127-150453128(+)
Zm00001d030167::1:110009260-110011261(+)
Zm00001d049553::4:34699705-34701706(-)
Zm00001d014443::5:47268376-47270377(+)
Zm00001d022406::7:176982005-176984006(-)
Zm00001d029680::1:82526758-82528759(-)
Zm00001d003108::2:32462509-32464510(+)
Zm00001d019398::7:32006004-32008005(-)
Zm00001d020392::7:111019686-111021687(+)
Zm00001d013574::5:14563640-14565641(-)
Zm00001d036322::6:84110503-84112504(+)
Zm00001d050347::4:82698997-82700998(+)
Zm00001d037727::6:135294643-135296644(+)
Zm00001d029137::1:60111385-60113386(+)
Zm00001d016821::5:177259272-177261273(-)
Zm00001d018724::7:3126307-3128308(+)
Zm00001d011041::8:137258414-137260415(+)
Zm00001d009023::8:30574793-30576794(-)
Zm00001d037233::6:117054337-117056338(-)
Zm00001d052331::4:187326376-187328377(+)
Zm00001d012212::8:170114288-170116289(+)
Zm00001d015059::5:73779064-73781065(-)
Zm00001d028786::1:46383511-46385512(-)
Zm00001d020589::7:123818618-123820619(-)
Zm00001d011996::8:166090522-166092523(+)
Zm00001d003559::2:48065262-48067263(+)
Zm00001d003210::2:36091936-36093937(+)
Zm00001d008294::8:4379944-4381945(-)
Zm00001d014729::5:60862246-60864247(-)
Zm00001d037927::6:142235460-142237461(-)
Zm00001d030652::1:151022443-151024444(+)
Zm00001d015127::5:76603201-76605202(+)
Zm00001d001970::2:3706172-3708173(+)
Zm00001d016757::5:175072114-175074115(+)
Zm00001d027646::1:9996460-9998461(-)
Zm00001d020797::7:133226499-133228500(+)
Zm00001d027279::1:1547840-1549841(-)
Zm00001d012867::5:1365141-1367142(+)
Zm00001d045332::9:19120253-19122254(+)
Zm00001d025777::10:129237883-129239884(+)
Zm00001d021182::7:145177778-145179779(-)
Zm00001d033645::1:269532497-269534498(-)
Zm00001d015231::5:80214766-80216767(-)
Zm00001d050020::4:60160656-60162657(-)
Zm00001d004903::2:147880614-147882615(+)
Zm00001d014377::5:43572236-43574237(-)
Zm00001d013758::5:19600076-19602077(-)
Zm00001d046299::9:79125823-79127824(-)
Zm00001d024455::10:71688118-71690119(-)
Zm00001d020984::7:139073208-139075209(+)
Zm00001d003379::2:42232964-42234965(+)
Zm00001d032504::1:228755296-228757297(+)
Zm00001d042178::3:155177198-155179199(+)
Zm00001d049507::4:32693239-32695240(+)
Zm00001d024595::10:79820511-79822512(-)
Zm00001d003833::2:61459934-61461935(-)
Zm00001d045730::9:35763164-35765165(-)
Zm00001d036022::6:66747191-66749192(-)
Zm00001d049764::4:43702463-43704464(-)
Zm00001d034085::1:283649837-283651838(+)
Zm00001d011602::8:155611914-155613915(-)
Zm00001d017864::5:209120964-209122965(-)
Zm00001d024113::10:46413545-46415546(-)
Zm00001d021142::7:143949286-143951287(-)
Zm00001d026091::10:138164619-138166620(-)
Zm00001d021784::7:162969848-162971849(-)
Zm00001d025063::10:102252957-102254958(+)
Zm00001d005715::2:184460855-184462856(-)
Zm00001d003284::2:38747433-38749434(+)
Zm00001d004505::2:115435453-115437454(+)
Zm00001d010068::8:98130771-98132772(+)
Zm00001d038834::6:165388510-165390511(+)
Zm00001d009413::8:63473898-63475899(-)
Zm00001d004036::2:77716820-77718821(-)
Zm00001d040639::3:55592319-55594320(-)
Zm00001d050973::4:134672665-134674666(-)
Zm00001d042394::3:164360274-164362275(+)
Zm00001d045182::9:15337019-15339020(+)
Zm00001d023700::10:16131420-16133421(+)
Zm00001d045504::9:24830211-24832212(+)
Zm00001d014664::5:58017426-58019427(-)
Zm00001d009030::8:30791524-30793525(-)
Zm00001d024678::10:83379508-83381509(-)
Zm00001d026425::10:145555063-145557064(+)
Zm00001d031136::1:179008846-179010847(+)
Zm00001d012313::8:172253703-172255704(+)
Zm00001d016286::5:155679212-155681213(+)
Zm00001d042016::3:147506658-147508659(+)
Zm00001d047234::9:123498618-123500619(-)
Zm00001d030614::1:148685795-148687796(+)
Zm00001d053610::4:236301258-236303259(+)
Zm00001d030213::1:113437556-113439557(-)
Zm00001d040717::3:59845419-59847420(-)
Zm00001d046186::9:70324052-70326053(+)
Zm00001d049835::4:47104137-47106138(+)
Zm00001d028419::1:34326864-34328865(+)
Zm00001d037500::6:127558981-127560982(-)
Zm00001d003784::2:59224803-59226804(+)
Zm00001d047457::9:130798771-130800772(+)
Zm00001d002033::2:4809100-4811101(-)
Zm00001d031149::1:179748728-179750729(-)
Zm00001d031910::1:206517420-206519421(-)
Zm00001d028006::1:20027288-20029289(+)
Zm00001d020202::7:98959006-98961007(-)
Zm00001d041280::3:110160930-110162931(+)
Zm00001d050011::4:59297044-59299045(+)
Zm00001d047962::9:146347207-146349208(+)
Zm00001d015182::5:78512380-78514381(-)
Zm00001d006340::2:205018505-205020506(-)
Zm00001d033155::1:252349168-252351169(+)
Zm00001d024308::10:63094295-63096296(+)
Zm00001d017778::5:206412972-206414973(+)
Zm00001d040678::3:57618482-57620483(-)
Zm00001d026603::10:148756522-148758523(+)
Zm00001d034833::1:303289369-303291370(+)
Zm00001d038756::6:163940081-163942082(-)
Zm00001d029948::1:96082881-96084882(+)
Zm00001d043536::3:203126459-203128460(-)
Zm00001d043314::3:196106663-196108664(+)
Zm00001d048082::9:149620801-149622802(-)
Zm00001d044426::3:227714312-227716313(-)
Zm00001d003928::2:69386938-69388939(-)
Zm00001d039483::3:5498066-5500067(+)
Zm00001d021371::7:150145139-150147140(+)
Zm00001d015226::5:80065442-80067443(+)
Zm00001d046513::9:93331911-93333912(-)
Zm00001d049893::4:51081105-51083106(+)
Zm00001d048400::9:155601122-155603123(+)
Zm00001d053010::4:208869047-208871048(+)
Zm00001d032027::1:209850066-209852067(+)
Zm00001d044343::3:225523347-225525348(+)
Zm00001d045584::9:27334244-27336245(+)
Zm00001d021489::7:153855727-153857728(+)
Zm00001d033266::1:256565580-256567581(-)
Zm00001d005310::2:169139930-169141931(+)
Zm00001d022453::7:178051954-178053955(-)
Zm00001d019560::7:42570670-42572671(+)
Zm00001d002546::2:15134790-15136791(-)
Zm00001d034245::1:287794750-287796751(+)
Zm00001d013725::5:18633339-18635340(-)
Zm00001d027950::1:18189787-18191788(-)
Zm00001d051521::4:161218050-161220051(+)
Zm00001d003996::2:74406428-74408429(+)
Zm00001d048521::9:157717404-157719405(+)
Zm00001d051455::4:159254246-159256247(-)
Zm00001d002257::2:9075769-9077770(-)
Zm00001d045581::9:27264139-27266140(-)
Zm00001d027754::1:12674128-12676129(-)
Zm00001d036422::6:87796488-87798489(-)
Zm00001d037395::6:124283717-124285718(-)
Zm00001d011634::8:156914297-156916298(-)
Zm00001d043890::3:213159900-213161901(+)
Zm00001d039098::6:169967273-169969274(-)
Zm00001d021753::7:162204975-162206976(+)
Zm00001d033867::1:276774253-276776254(+)
Zm00001d015595::5:100227302-100229303(+)
Zm00001d028964::1:53154353-53156354(-)
Zm00001d008193::8:822987-824988(+)
Zm00001d048059::9:149092584-149094585(-)
Zm00001d037675::6:133727454-133729455(-)
Zm00001d047167::9:120746200-120748201(+)
Zm00001d011438::8:150483955-150485956(-)
Zm00001d028056::1:21779427-21781428(-)
Zm00001d030287::1:119695837-119697838(+)
Zm00001d026046::10:136886393-136888394(-)
Zm00001d006069::2:197413231-197415232(-)
Zm00001d025771::10:129063352-129065353(-)
Zm00001d013358::5:9522074-9524075(+)
Zm00001d027411::1:4717445-4719446(+)
Zm00001d005857::2:190969443-190971444(+)
Zm00001d019277::7:25228977-25230978(-)
Zm00001d042505::3:170033465-170035466(-)
Zm00001d033297::1:258036706-258038707(+)
Zm00001d006733::2:215450152-215452153(+)
Zm00001d028694::1:43346702-43348703(+)
Zm00001d022160::7:171444395-171446396(-)
Zm00001d029274::1:64515328-64517329(-)
Zm00001d013038::5:3585390-3587391(+)
Zm00001d022275::7:174210504-174212505(-)
Zm00001d022603::7:180894347-180896348(-)
Zm00001d017654::5:203243859-203245860(+)
Zm00001d014540::5:52377258-52379259(+)
Zm00001d007237::2:225400556-225402557(+)
Zm00001d026518::10:147476474-147478475(-)
Zm00001d014968::5:70463005-70465006(-)
Zm00001d019636::7:47398497-47400498(-)
Zm00001d044810::9:3126524-3128525(-)
Zm00001d007465::2:232274012-232276013(+)
Zm00001d024998::10:98562935-98564936(-)
Zm00001d038896::6:166660157-166662158(+)
Zm00001d012460::8:174879704-174881705(+)
Zm00001d041471::3:122363843-122365844(-)
Zm00001d049221::4:21298496-21300497(+)
Zm00001d013786::5:20162931-20164932(-)
Zm00001d008727::8:17937884-17939885(+)
Zm00001d048689::4:3345371-3347372(-)
Zm00001d048997::4:12009157-12011158(-)
Zm00001d008276::8:3702388-3704389(-)
Zm00001d013455::5:12055985-12057986(-)
Zm00001d027810::1:14246373-14248374(+)
Zm00001d018043::5:212715679-212717680(+)
Zm00001d005547::2:178270257-178272258(-)
Zm00001d019550::7:41860475-41862476(+)
Zm00001d022510::7:179103593-179105594(+)
Zm00001d029020::1:55059628-55061629(-)
Zm00001d042615::3:173789596-173791597(+)
Zm00001d005503::2:176566670-176568671(-)
Zm00001d037086::6:111761626-111763627(-)
Zm00001d025616::10:124038594-124040595(-)
Zm00001d011541::8:153954190-153956191(+)
Zm00001d038773::6:164181215-164183216(+)
Zm00001d020694::7:128791118-128793119(+)
Zm00001d017458::5:196451377-196453378(-)
Zm00001d030790::1:159883990-159885991(-)
Zm00001d016528::5:166527101-166529102(-)
Zm00001d049490::4:32208973-32210974(+)
Zm00001d017186::5:188271602-188273603(+)
Zm00001d040485::3:46293824-46295825(-)
Zm00001d007897::2:241932228-241934229(-)
Zm00001d020727::7:130357445-130359446(-)
Zm00001d013854::5:22723323-22725324(+)
Zm00001d047481::9:131634359-131636360(-)
Zm00001d043263::3:193702239-193704240(-)
Zm00001d044355::3:225698789-225700790(-)
Zm00001d023871::10:25779954-25781955(-)
Zm00001d016838::5:177878616-177880617(+)
Zm00001d037246::6:117735198-117737199(+)
Zm00001d045996::9:53099644-53101645(+)
Zm00001d006345::2:205185187-205187188(+)
Zm00001d014419::5:45784142-45786143(+)
Zm00001d051804::4:170035195-170037196(+)
Zm00001d003664::2:53139244-53141245(+)
Zm00001d046221::9:72874968-72876969(-)
Zm00001d021590::7:157357805-157359806(-)
Zm00001d052938::4:205509090-205511091(-)
Zm00001d013475::5:12421039-12423040(+)
Zm00001d028921::1:51593105-51595106(-)
Zm00001d011276::8:145539931-145541932(-)
Zm00001d014542::5:52453046-52455047(+)
Zm00001d053011::4:208897398-208899399(+)
Zm00001d003059::2:30710932-30712933(+)
Zm00001d012450::8:174727376-174729377(+)
Zm00001d033824::1:274819677-274821678(+)
Zm00001d052461::4:190491320-190493321(-)
Zm00001d030132::1:108198441-108200442(+)
Zm00001d038211::6:151752615-151754616(-)
Zm00001d039368::3:2662939-2664940(+)
Zm00001d034513::1:295274494-295276495(-)
Zm00001d017288::5:191819413-191821414(-)
Zm00001d021938::7:166549090-166551091(+)
Zm00001d049898::4:51370419-51372420(+)
Zm00001d029467::1:72009051-72011052(-)
Zm00001d051740::4:168580149-168582150(+)
Zm00001d048436::9:156316041-156318042(+)
Zm00001d034463::1:293747500-293749501(+)
Zm00001d020357::7:108881938-108883939(-)
Zm00001d019989::7:83154937-83156938(-)
Zm00001d051130::4:145117277-145119278(+)
Zm00001d027976::1:19025158-19027159(-)
Zm00001d039510::3:6137322-6139323(+)
Zm00001d010670::8:123790283-123792284(-)
Zm00001d053835::4:242116109-242118110(-)
Zm00001d039947::3:20214642-20216643(+)
Zm00001d049416::4:29874341-29876342(-)
Zm00001d032376::1:224513946-224515947(+)
Zm00001d033837::1:275423719-275425720(-)
Zm00001d035400::6:24388480-24390481(+)
Zm00001d052385::4:188825181-188827182(+)
Zm00001d008237::8:2223249-2225250(+)
Zm00001d028277::1:28938767-28940768(-)
Zm00001d038551::6:159761241-159763242(+)
Zm00001d011868::8:163313964-163315965(-)
Zm00001d006667::2:213895328-213897329(-)
Zm00001d010700::8:124969623-124971624(-)
Zm00001d038409::6:156601501-156603502(+)
Zm00001d025015::10:99812203-99814204(-)
Zm00001d020947::7:137481025-137483026(+)
Zm00001d007964::2:244286076-244288077(-)
Zm00001d031033::1:174326637-174328638(+)
Zm00001d028728::1:44531725-44533726(-)
Zm00001d023459::10:6298238-6300239(-)
Zm00001d035579::6:34689200-34691201(+)
Zm00001d005295::2:168135632-168137633(+)
Zm00001d017947::5:210664205-210666206(+)
Zm00001d030342::1:123463436-123465437(+)
Zm00001d048220::9:152677658-152679659(-)
Zm00001d023226::10:831157-833158(+)
Zm00001d045680::9:32980294-32982295(+)
Zm00001d026173::10:140305655-140307656(-)
Zm00001d052354::4:187990364-187992365(+)
Zm00001d021765::7:162693866-162695867(-)
Zm00001d021537::7:155329844-155331845(-)
Zm00001d045490::9:24405199-24407200(+)
Zm00001d020238::7:101651254-101653255(+)
Zm00001d042246::3:157428676-157430677(-)
Zm00001d052336::4:187362481-187364482(-)
Zm00001d002095::2:5872111-5874112(+)
Zm00001d047063::9:117059765-117061766(-)
Zm00001d028188::1:25758819-25760820(+)
Zm00001d039280::3:975328-977329(-)
Zm00001d028797::1:46675039-46677040(-)
Zm00001d040712::3:59633728-59635729(+)
Zm00001d001765::2:98300-100301(+)
Zm00001d040541::3:48777273-48779274(-)
Zm00001d029121::1:58943323-58945324(+)
Zm00001d038866::6:166082750-166084751(+)
Zm00001d001978::2:3823391-3825392(-)
Zm00001d024698::10:83960504-83962505(+)
Zm00001d026536::10:147842355-147844356(+)
Zm00001d009595::8:72173096-72175097(-)
Zm00001d015872::5:127464709-127466710(+)
Zm00001d052932::4:205273786-205275787(-)
Zm00001d027333::1:3122366-3124367(-)
Zm00001d030163::1:109744693-109746694(-)
Zm00001d039956::3:20566789-20568790(+)
Zm00001d030574::1:144879555-144881556(+)
Zm00001d031911::1:206536714-206538715(-)
Zm00001d039195::6:172323897-172325898(+)
Zm00001d038300::6:153810854-153812855(-)
Zm00001d047076::9:117525191-117527192(-)
Zm00001d042378::3:163832786-163834787(+)
Zm00001d052763::4:199988146-199990147(+)
Zm00001d016448::5:162683830-162685831(-)
Zm00001d009569::8:71078869-71080870(+)
Zm00001d043109::3:189361710-189363711(+)
Zm00001d016442::5:162547541-162549542(-)
Zm00001d034600::1:297596021-297598022(-)
Zm00001d028585::1:40037975-40039976(-)
Zm00001d029325::1:65989512-65991513(+)
Zm00001d051535::4:161766497-161768498(-)
Zm00001d003290::2:38840883-38842884(-)
Zm00001d018641::7:1463664-1465665(-)
Zm00001d049911::4:52099313-52101314(-)
Zm00001d023749::10:18612004-18614005(+)
Zm00001d031554::1:194119346-194121347(-)
Zm00001d011123::8:139674706-139676707(+)
Zm00001d038777::6:164212306-164214307(+)
Zm00001d032192::1:216395954-216397955(-)
Zm00001d035490::6:29243502-29245503(+)
Zm00001d036799::6:101246717-101248718(+)
Zm00001d049505::4:32685493-32687494(-)
Zm00001d033236::1:255317660-255319661(+)
Zm00001d052948::4:205893818-205895819(+)
Zm00001d008376::8:6703560-6705561(+)
Zm00001d028549::1:38972464-38974465(-)
Zm00001d003781::2:59178885-59180886(+)
Zm00001d046945::9:112213364-112215365(-)
Zm00001d009418::8:63650766-63652767(+)
Zm00001d044823::9:3918474-3920475(+)
Zm00001d048957::4:10670336-10672337(+)
Zm00001d010313::8:109191134-109193135(-)
Zm00001d016248::5:152954915-152956916(+)
Zm00001d018545::5:222761766-222763767(+)
Zm00001d004772::2:138159544-138161545(+)
Zm00001d017585::5:200770723-200772724(+)
Zm00001d014596::5:54664016-54666017(+)
Zm00001d038049::6:146400012-146402013(+)
Zm00001d035656::6:39270021-39272022(+)
Zm00001d043690::3:207536758-207538759(-)
Zm00001d015379::5:87174197-87176198(+)
Zm00001d022347::7:175950127-175952128(+)
Zm00001d040311::3:37401620-37403621(+)
Zm00001d004787::2:139195963-139197964(+)
Zm00001d001974::2:3762360-3764361(-)
Zm00001d006461::2:208884675-208886676(+)
Zm00001d002545::2:15126665-15128666(+)
Zm00001d014467::5:49122273-49124274(-)
Zm00001d036673::6:97231126-97233127(+)
Zm00001d004862::2:145378553-145380554(+)
Zm00001d007652::2:236953006-236955007(+)
Zm00001d012609::8:177162004-177164005(-)
Zm00001d021540::7:155403421-155405422(-)
Zm00001d032453::1:227159332-227161333(-)
Zm00001d039250::3:558719-560720(-)
Zm00001d005713::2:184334969-184336970(-)
Zm00001d025103::10:104217660-104219661(+)
Zm00001d042264::3:158022761-158024762(-)
Zm00001d008305::8:4714660-4716661(-)
Zm00001d019854::7:70496683-70498684(-)
Zm00001d017764::5:206193930-206195931(-)
Zm00001d016443::5:162552839-162554840(-)
Zm00001d033261::1:256415169-256417170(-)
Zm00001d030725::1:155962883-155964884(-)
Zm00001d033753::1:272914345-272916346(+)
Zm00001d011119::8:139411327-139413328(+)
Zm00001d024540::10:77142690-77144691(+)
Zm00001d043911::3:213660473-213662474(+)
Zm00001d024745::10:85906364-85908365(+)
Zm00001d014073::5:31565677-31567678(-)
Zm00001d026408::10:145333017-145335018(-)
Zm00001d027401::1:4416037-4418038(+)
Zm00001d027726::1:12296081-12298082(-)
Zm00001d053742::4:240208827-240210828(+)
Zm00001d035063::6:3468474-3470475(+)
Zm00001d035874::6:58023127-58025128(+)
Zm00001d031871::1:204746910-204748911(+)
Zm00001d018941::7:9990163-9992164(+)
Zm00001d022460::7:178141999-178144000(-)
Zm00001d012488::8:175395885-175397886(-)
Zm00001d023765::10:19356827-19358828(+)
Zm00001d011970::8:165343030-165345031(-)
Zm00001d032103::1:213128732-213130733(-)
Zm00001d006462::2:208895348-208897349(-)
Zm00001d023281::10:2044801-2046802(-)
Zm00001d019568::7:43297234-43299235(+)
Zm00001d045876::9:45288564-45290565(-)
Zm00001d050383::4:85013711-85015712(+)
Zm00001d031929::1:207098366-207100367(+)
Zm00001d047988::9:147318358-147320359(-)
Zm00001d015741::5:115206059-115208060(+)
Zm00001d015820::5:123888096-123890097(+)
Zm00001d004616::2:122071791-122073792(+)
Zm00001d053211::4:220342799-220344800(-)
Zm00001d023816::10:23317761-23319762(-)
Zm00001d010343::8:110630281-110632282(-)
Zm00001d047589::9:136498909-136500910(-)
Zm00001d004506::2:115647125-115649126(+)
Zm00001d030012::1:99318753-99320754(-)
Zm00001d002591::2:16302059-16304060(+)
Zm00001d016714::5:173522758-173524759(+)
Zm00001d032378::1:224570619-224572620(+)
Zm00001d049914::4:52309510-52311511(-)
Zm00001d044991::9:9472320-9474321(+)
Zm00001d050616::4:104892092-104894093(+)
Zm00001d028347::1:31514657-31516658(-)
Zm00001d010948::8:134765640-134767641(-)
Zm00001d012672::8:178371889-178373890(-)
Zm00001d041923::3:143810981-143812982(+)
Zm00001d052903::4:204209240-204211241(-)
Zm00001d039608::3:8849381-8851382(+)
Zm00001d015197::5:78934779-78936780(-)
Zm00001d042656::3:175633747-175635748(+)
Zm00001d002434::2:12566695-12568696(-)
Zm00001d004200::2:91153460-91155461(-)
Zm00001d015676::5:105120601-105122602(+)
Zm00001d047788::9:141788542-141790543(+)
Zm00001d040205::3:32013296-32015297(-)
Zm00001d017427::5:195762966-195764967(+)
Zm00001d042147::3:153597841-153599842(-)
Zm00001d038971::6:167997248-167999249(+)
Zm00001d037674::6:133717184-133719185(-)
Zm00001d007720::2:238199954-238201955(+)
Zm00001d031934::1:207280732-207282733(+)
Zm00001d003939::2:70547348-70549349(+)
Zm00001d020875::7:135221097-135223098(-)
Zm00001d029420::1:69748276-69750277(+)
Zm00001d001928::2:3078530-3080531(-)
Zm00001d016174::5:148424946-148426947(+)
Zm00001d008549::8:12684110-12686111(-)
Zm00001d021301::7:148263073-148265074(+)
Zm00001d038970::6:167998223-168000224(-)
Zm00001d020381::7:110249153-110251154(-)
Zm00001d036961::6:107444777-107446778(-)
Zm00001d028102::1:23008035-23010036(-)
Zm00001d044285::3:224216225-224218226(-)
Zm00001d053123::4:214605608-214607609(-)
Zm00001d013398::5:10356463-10358464(-)
Zm00001d019795::7:62188692-62190693(+)
Zm00001d053725::4:239898880-239900881(-)
Zm00001d012801::5:240488-242489(+)
Zm00001d032148::1:214495689-214497690(-)
Zm00001d045044::9:10940919-10942920(+)
Zm00001d005381::2:171682500-171684501(+)
Zm00001d038058::6:146571815-146573816(-)
Zm00001d006063::2:197040079-197042080(-)
Zm00001d043344::3:197153548-197155549(-)
Zm00001d003066::2:31032505-31034506(+)
Zm00001d015389::5:87833903-87835904(-)
Zm00001d043104::3:189315970-189317971(-)
Zm00001d051557::4:162757100-162759101(+)
Zm00001d034815::1:302811339-302813340(-)
Zm00001d026176::10:140375324-140377325(-)
Zm00001d027705::1:11552486-11554487(+)
Zm00001d051516::4:161108692-161110693(+)
Zm00001d033055::1:248798271-248800272(-)
Zm00001d044716::3:235600685-235602686(+)
Zm00001d010017::8:95276329-95278330(+)
Zm00001d043360::3:197668886-197670887(+)
Zm00001d003669::2:53280148-53282149(+)
Zm00001d042191::3:155496348-155498349(+)
Zm00001d012474::8:175161147-175163148(+)
Zm00001d042802::3:180319438-180321439(-)
Zm00001d024597::10:79903560-79905561(-)
Zm00001d006757::2:216048622-216050623(+)
Zm00001d022065::7:169201365-169203366(+)
Zm00001d010514::8:118705203-118707204(+)
Zm00001d033370::1:260857229-260859230(-)
Zm00001d050412::4:86683218-86685219(+)
Zm00001d031925::1:206933997-206935998(-)
Zm00001d031327::1:186074959-186076960(-)
Zm00001d024850::10:90613000-90615001(+)
Zm00001d042596::3:173073309-173075310(+)
Zm00001d029441::1:70620804-70622805(-)
Zm00001d045195::9:15777234-15779235(+)
Zm00001d007966::2:244310041-244312042(+)
Zm00001d045487::9:24294207-24296208(+)
Zm00001d011955::8:165138989-165140990(-)
Zm00001d048412::9:155823801-155825802(-)
Zm00001d039502::3:6074101-6076102(+)
Zm00001d054004::4:245026837-245028838(+)
Zm00001d008218::8:1591122-1593123(-)
Zm00001d031134::1:178997080-178999081(+)
Zm00001d010811::8:128599094-128601095(+)
Zm00001d014946::5:69426454-69428455(-)
Zm00001d051096::4:142175231-142177232(-)
Zm00001d023396::10:4672874-4674875(+)
Zm00001d004546::2:117278717-117280718(+)
Zm00001d043283::3:194338255-194340256(-)
Zm00001d042483::3:169111753-169113754(+)
Zm00001d021506::7:154414822-154416823(+)
Zm00001d021314::7:148634619-148636620(-)
Zm00001d008512::8:11117566-11119567(+)
Zm00001d034779::1:302139647-302141648(-)
Zm00001d045431::9:21927488-21929489(-)
Zm00001d011792::8:161708594-161710595(-)
Zm00001d044284::3:224172828-224174829(-)
Zm00001d027468::1:5947123-5949124(-)
Zm00001d045518::9:25252653-25254654(+)
Zm00001d041363::3:114362393-114364394(+)
Zm00001d024854::10:90670913-90672914(-)
Zm00001d041984::3:146587910-146589911(+)
Zm00001d031993::1:208980623-208982624(+)
Zm00001d028862::1:48852465-48854466(+)
Zm00001d006929::2:219604999-219607000(-)
Zm00001d036090::6:71697122-71699123(-)
Zm00001d009426::8:63984068-63986069(-)
Zm00001d002658::2:18563603-18565604(-)
Zm00001d044650::3:234078598-234080599(-)
Zm00001d051799::4:169986852-169988853(-)
Zm00001d028214::1:26609062-26611063(+)
Zm00001d051291::4:151992838-151994839(+)
Zm00001d054071::4:245924464-245926465(-)
Zm00001d005889::2:191790560-191792561(+)
Zm00001d045927::9:47490325-47492326(-)
Zm00001d052276::4:185644699-185646700(-)
Zm00001d032178::1:215898042-215900043(-)
Zm00001d051814::4:170345602-170347603(-)
Zm00001d052598::4:194315307-194317308(-)
Zm00001d018642::7:1463553-1465554(+)
Zm00001d002951::2:27936513-27938514(+)
Zm00001d036543::6:91519655-91521656(+)
Zm00001d007461::2:232213855-232215856(-)
Zm00001d025971::10:135013949-135015950(-)
Zm00001d040965::3:85290910-85292911(+)
Zm00001d006409::2:206932354-206934355(+)
Zm00001d007786::2:239620568-239622569(+)
Zm00001d018911::7:8984440-8986441(+)
Zm00001d047446::9:130363372-130365373(-)
Zm00001d025983::10:135288492-135290493(+)
Zm00001d029569::1:76740807-76742808(-)
Zm00001d043415::3:199054399-199056400(+)
Zm00001d007437::2:231738805-231740806(+)
Zm00001d005253::2:165938244-165940245(+)
Zm00001d045095::9:12378912-12380913(+)
Zm00001d049400::4:29281262-29283263(+)
Zm00001d012674::8:178409466-178411467(-)
Zm00001d028981::1:53454680-53456681(+)
Zm00001d004119::2:83932434-83934435(+)
Zm00001d028825::1:47753504-47755505(-)
Zm00001d046767::9:104953386-104955387(+)
Zm00001d048790::4:5582320-5584321(+)
Zm00001d044164::3:220841593-220843594(+)
Zm00001d044995::9:9519095-9521096(-)
Zm00001d012574::8:176820774-176822775(+)
Zm00001d044272::3:223524902-223526903(-)
Zm00001d045500::9:24644934-24646935(+)
Zm00001d039345::3:2189775-2191776(+)
Zm00001d035663::6:39871676-39873677(+)
Zm00001d028759::1:45723184-45725185(+)
Zm00001d004706::2:132361894-132363895(+)
Zm00001d018516::5:222350923-222352924(+)
Zm00001d024644::10:81908421-81910422(+)
Zm00001d042193::3:155541336-155543337(+)
Zm00001d047928::9:145584860-145586861(+)
Zm00001d035032::6:2461631-2463632(-)
Zm00001d007549::2:234541159-234543160(-)
Zm00001d030380::1:127552095-127554096(-)
Zm00001d002952::2:27984530-27986531(+)
Zm00001d002501::2:14155308-14157309(-)
Zm00001d031457::1:190942560-190944561(-)
Zm00001d047600::9:136756366-136758367(-)
Zm00001d009908::8:88818871-88820872(+)
Zm00001d026690::10:150051359-150053360(-)
Zm00001d004413::2:110316121-110318122(-)
Zm00001d031077::1:176195548-176197549(-)
Zm00001d008516::8:11267096-11269097(+)
Zm00001d021351::7:149690356-149692357(+)
Zm00001d042237::3:157172376-157174377(+)
Zm00001d050116::4:66991996-66993997(-)
Zm00001d028344::1:31349957-31351958(+)
Zm00001d032516::1:229141562-229143563(-)
Zm00001d040423::3:42816164-42818165(+)
Zm00001d019123::7:17936213-17938214(+)
Zm00001d043294::3:194899326-194901327(-)
Zm00001d019120::7:17889400-17891401(-)
Zm00001d037573::6:130068535-130070536(-)
Zm00001d018935::7:9657543-9659544(-)
Zm00001d033017::1:247060882-247062883(+)
Zm00001d043827::3:211043325-211045326(-)
Zm00001d046947::9:112274778-112276779(-)
Zm00001d042241::3:157301595-157303596(-)
Zm00001d013642::5:16101754-16103755(-)
Zm00001d006249::2:202836331-202838332(+)
Zm00001d011849::8:162774495-162776496(+)
Zm00001d019776::7:59516350-59518351(-)
Zm00001d016382::5:160273926-160275927(-)
Zm00001d035098::6:5181409-5183410(+)
Zm00001d022218::7:172978929-172980930(+)
Zm00001d008805::8:21007417-21009418(-)
Zm00001d050224::4:74624516-74626517(-)
Zm00001d015775::5:118266060-118268061(-)
Zm00001d035317::6:21026562-21028563(-)
Zm00001d045263::9:17434928-17436929(-)
Zm00001d011917::8:164543624-164545625(-)
Zm00001d051884::4:173451868-173453869(+)
Zm00001d018022::5:212223586-212225587(+)
Zm00001d003212::2:36100868-36102869(+)
Zm00001d049443::4:30517355-30519356(+)
Zm00001d047840::9:143015578-143017579(+)
Zm00001d037982::6:144214556-144216557(+)
Zm00001d032250::1:218948576-218950577(-)
Zm00001d008952::8:26875068-26877069(+)
Zm00001d019920::7:75824025-75826026(+)
Zm00001d048857::4:6484293-6486294(-)
Zm00001d006194::2:201271332-201273333(-)
Zm00001d048904::4:7507083-7509084(-)
Zm00001d009448::8:64902751-64904752(-)
Zm00001d031042::1:174775938-174777939(+)
Zm00001d050365::4:83770642-83772643(+)
Zm00001d018812::7:5869622-5871623(+)
Zm00001d050272::4:77691385-77693386(+)
Zm00001d024008::10:36384109-36386110(-)
Zm00001d007821::2:240313899-240315900(-)
Zm00001d047207::9:121975454-121977455(+)
Zm00001d014659::5:57819095-57821096(+)
Zm00001d039658::3:10934704-10936705(-)
Zm00001d016149::5:147040170-147042171(+)
Zm00001d039157::6:171237521-171239522(+)
Zm00001d014201::5:36221361-36223362(+)
Zm00001d018207::5:216596324-216598325(+)
Zm00001d044277::3:223833691-223835692(-)
Zm00001d007947::2:243860953-243862954(-)
Zm00001d040360::3:39912912-39914913(-)
Zm00001d033039::1:248266904-248268905(+)
Zm00001d043654::3:206101340-206103341(+)
Zm00001d018430::5:220605681-220607682(-)
Zm00001d001848::2:1809646-1811647(+)
Zm00001d049153::4:17991960-17993961(-)
Zm00001d018837::7:6928843-6930844(-)
Zm00001d011364::8:148612770-148614771(-)
Zm00001d024895::10:93456206-93458207(+)
Zm00001d008248::8:2568074-2570075(-)
Zm00001d044185::3:221307020-221309021(+)
Zm00001d006457::2:208847936-208849937(+)
Zm00001d047537::9:134260000-134262001(-)
Zm00001d002577::2:15923425-15925426(+)
Zm00001d054072::4:245923423-245925424(+)
Zm00001d012921::5:1958212-1960213(+)
Zm00001d025274::10:112167613-112169614(-)
Zm00001d047245::9:123902126-123904127(-)
Zm00001d031275::1:184818985-184820986(-)
Zm00001d032616::1:232177031-232179032(+)
Zm00001d041772::3:137007168-137009169(-)
Zm00001d016330::5:157539702-157541703(+)
Zm00001d011947::8:164906825-164908826(+)
Zm00001d013765::5:19658755-19660756(+)
Zm00001d008274::8:3701007-3703008(-)
Zm00001d007173::2:223806666-223808667(+)
Zm00001d045264::9:17437185-17439186(-)
Zm00001d027842::1:14880957-14882958(+)
Zm00001d015156::5:77314859-77316860(+)
Zm00001d018610::7:837728-839729(+)
Zm00001d038536::6:159543124-159545125(-)
Zm00001d013746::5:19174247-19176248(-)
Zm00001d026014::10:136048922-136050923(-)
Zm00001d029362::1:67483052-67485053(+)
Zm00001d042560::3:171819102-171821103(+)
Zm00001d033691::1:271339444-271341445(+)
Zm00001d036507::6:90880044-90882045(+)
Zm00001d043862::3:212448944-212450945(-)
Zm00001d047920::9:145456665-145458666(-)
Zm00001d007824::2:240325991-240327992(+)
Zm00001d008468::8:9638928-9640929(-)
Zm00001d051861::4:172534256-172536257(-)
Zm00001d022474::7:178332739-178334740(+)
Zm00001d030894::1:166193275-166195276(+)
Zm00001d034125::1:284543921-284545922(+)
Zm00001d005100::2:158140865-158142866(+)
Zm00001d049165::4:18649996-18651997(-)
Zm00001d048552::9:158535970-158537971(+)
Zm00001d025915::10:133739410-133741411(-)
Zm00001d051232::4:149365165-149367166(-)
Zm00001d027698::1:11322110-11324111(-)
Zm00001d026117::10:138799750-138801751(+)
Zm00001d032303::1:221296370-221298371(-)
Zm00001d002402::2:11997801-11999802(-)
Zm00001d047279::9:125379552-125381553(+)
Zm00001d054105::4:246606450-246608451(+)
Zm00001d027296::1:2107688-2109689(+)
Zm00001d005958::2:193812983-193814984(+)
Zm00001d028153::1:24332595-24334596(-)
Zm00001d035937::6:61317958-61319959(+)
Zm00001d012662::8:178242489-178244490(+)
Zm00001d005636::2:181465068-181467069(-)
Zm00001d007560::2:234895054-234897055(-)
Zm00001d043494::3:201767925-201769926(-)
Zm00001d044207::3:221906914-221908915(-)
Zm00001d039535::3:7478191-7480192(+)
Zm00001d029719::1:84035291-84037292(-)
Zm00001d043328::3:196691208-196693209(+)
Zm00001d009591::8:72073992-72075993(-)
Zm00001d047479::9:131493098-131495099(+)
Zm00001d048823::4:6011440-6013441(+)
Zm00001d048891::4:7213032-7215033(+)
Zm00001d013429::5:11205769-11207770(-)
Zm00001d052081::4:178938650-178940651(-)
Zm00001d026311::10:143368785-143370786(-)
Zm00001d002444::2:12837274-12839275(+)
Zm00001d048715::4:4118392-4120393(-)
Zm00001d023471::10:6715835-6717836(-)
Zm00001d044121::3:219838726-219840727(-)
Zm00001d025397::10:116908780-116910781(+)
Zm00001d050978::4:134814862-134816863(+)
Zm00001d031225::1:182662793-182664794(+)
Zm00001d050083::4:64867788-64869789(+)
Zm00001d018499::5:221854557-221856558(+)
Zm00001d009396::8:62200739-62202740(-)
Zm00001d053233::4:221198376-221200377(+)
Zm00001d036813::6:101754564-101756565(-)
Zm00001d015729::5:114039948-114041949(-)
Zm00001d039858::3:16939347-16941348(-)
Zm00001d028103::1:23018361-23020362(-)
Zm00001d036995::6:108559373-108561374(+)
Zm00001d017545::5:199139903-199141904(+)
Zm00001d015288::5:82819486-82821487(-)
Zm00001d006538::2:210698845-210700846(-)
Zm00001d017491::5:197433904-197435905(-)
Zm00001d033156::1:252350900-252352901(-)
Zm00001d035246::6:16840258-16842259(-)
Zm00001d012595::8:177030939-177032940(-)
Zm00001d026152::10:139913892-139915893(-)
Zm00001d035876::6:58232013-58234014(+)
Zm00001d027431::1:5127283-5129284(-)
Zm00001d029184::1:61495464-61497465(-)
Zm00001d053665::4:238448572-238450573(+)
Zm00001d031659::1:197775869-197777870(-)
Zm00001d047483::9:131743822-131745823(-)
Zm00001d019866::7:71124137-71126138(+)
Zm00001d014548::5:52710110-52712111(+)
Zm00001d047010::9:115073020-115075021(-)
Zm00001d052828::4:202069171-202071172(-)
Zm00001d006889::2:218601539-218603540(-)
Zm00001d004913::2:148159029-148161030(+)
Zm00001d036601::6:94184221-94186222(+)
Zm00001d033655::1:269773915-269775916(+)
Zm00001d009402::8:62917478-62919479(-)
Zm00001d032165::1:215243796-215245797(+)
Zm00001d021687::7:160064710-160066711(+)
Zm00001d043516::3:202501201-202503202(-)
Zm00001d042025::3:147730127-147732128(-)
Zm00001d009829::8:84168645-84170646(-)
Zm00001d035737::6:44298790-44300791(+)
Zm00001d039893::3:18373733-18375734(-)
Zm00001d012092::8:168116548-168118549(-)
Zm00001d034063::1:282855582-282857583(+)
Zm00001d030240::1:115469514-115471515(-)
Zm00001d015459::5:91457726-91459727(+)
Zm00001d048540::9:158124322-158126323(-)
Zm00001d027888::1:16747259-16749260(+)
Zm00001d045533::9:25741803-25743804(-)
Zm00001d007185::2:224105196-224107197(+)
Zm00001d028500::1:37239898-37241899(+)
Zm00001d047204::9:121910123-121912124(-)
Zm00001d014858::5:65679228-65681229(+)
Zm00001d001983::2:3938148-3940149(+)
Zm00001d010064::8:98036765-98038766(+)
Zm00001d035487::6:28935903-28937904(+)
Zm00001d034824::1:303001013-303003014(+)
Zm00001d004440::2:112117437-112119438(-)
Zm00001d048376::9:155255127-155257128(+)
Zm00001d041255::3:108508729-108510730(+)
Zm00001d037688::6:134046137-134048138(+)
Zm00001d050532::4:97642387-97644388(+)
Zm00001d021461::7:152744048-152746049(-)
Zm00001d016152::5:147336017-147338018(+)
Zm00001d018901::7:8757655-8759656(-)
Zm00001d048541::9:158185710-158187711(-)
Zm00001d048084::9:149789845-149791846(-)
Zm00001d039090::6:169787029-169789030(+)
Zm00001d017365::5:193678454-193680455(+)
Zm00001d023696::10:15887956-15889957(-)
Zm00001d020533::7:121240590-121242591(-)
Zm00001d009965::8:92682350-92684351(+)
Zm00001d003649::2:51956233-51958234(-)
Zm00001d042637::3:174785566-174787567(+)
Zm00001d008665::8:16425674-16427675(-)
Zm00001d048522::9:157736656-157738657(+)
Zm00001d002022::2:4552073-4554074(-)
Zm00001d022239::7:173395198-173397199(+)
Zm00001d017210::5:188994484-188996485(+)
Zm00001d013412::5:10598922-10600923(+)
Zm00001d027511::1:7142891-7144892(+)
Zm00001d049094::4:15845167-15847168(+)
Zm00001d041819::3:139135594-139137595(-)
Zm00001d002896::2:26121509-26123510(-)
Zm00001d025134::10:105976897-105978898(-)
Zm00001d007029::2:220381563-220383564(+)
Zm00001d049506::4:32688672-32690673(+)
Zm00001d048318::9:154467690-154469691(-)
Zm00001d016198::5:150299475-150301476(+)
Zm00001d021565::7:156210893-156212894(-)
Zm00001d047522::9:133459476-133461477(+)
Zm00001d014428::5:46504270-46506271(+)
Zm00001d031740::1:200310698-200312699(+)
Zm00001d052185::4:182583131-182585132(-)
Zm00001d036988::6:108403447-108405448(+)
Zm00001d034862::1:304071251-304073252(-)
Zm00001d044770::9:1941183-1943184(+)
Zm00001d010735::8:126340021-126342022(+)
Zm00001d016921::5:180065147-180067148(-)
Zm00001d035375::6:23622497-23624498(-)
Zm00001d022126::7:170889613-170891614(-)
Zm00001d052453::4:190346607-190348608(-)
Zm00001d038634::6:161403523-161405524(-)
Zm00001d004428::2:111132664-111134665(+)
Zm00001d052123::4:180319146-180321147(+)
Zm00001d012085::8:167845784-167847785(+)
Zm00001d048236::9:152954902-152956903(+)
Zm00001d039642::3:9975822-9977823(+)
Zm00001d037247::6:117831929-117833930(-)
Zm00001d048727::4:4318862-4320863(-)
Zm00001d003254::2:38062416-38064417(+)
Zm00001d034207::1:286818593-286820594(+)
Zm00001d004877::2:145960813-145962814(+)
Zm00001d049394::4:29100035-29102036(+)
Zm00001d004661::2:127005464-127007465(-)
Zm00001d048113::9:150380461-150382462(+)
Zm00001d042621::3:174099165-174101166(+)
Zm00001d040535::3:48602175-48604176(-)
Zm00001d039612::3:9049185-9051186(+)
Zm00001d047574::9:136094028-136096029(-)
Zm00001d025457::10:119084982-119086983(+)
Zm00001d019145::7:19092070-19094071(+)
Zm00001d038088::6:147387978-147389979(+)
Zm00001d020900::7:135890362-135892363(+)
Zm00001d030707::1:154856553-154858554(-)
Zm00001d025251::10:111151695-111153696(-)
Zm00001d031545::1:193832571-193834572(+)
Zm00001d006731::2:215413987-215415988(-)
Zm00001d052115::4:180191092-180193093(-)
Zm00001d052444::4:190135996-190137997(-)
Zm00001d020453::7:115384057-115386058(-)
Zm00001d052333::4:187329313-187331314(+)
Zm00001d020502::7:119517677-119519678(-)
Zm00001d026122::10:138967652-138969653(-)
Zm00001d010059::8:97530922-97532923(+)
Zm00001d053101::4:213755115-213757116(+)
Zm00001d029155::1:60831490-60833491(-)
Zm00001d052835::4:202209500-202211501(-)
Zm00001d042969::3:185338912-185340913(+)
Zm00001d016824::5:177352770-177354771(+)
Zm00001d040775::3:64948045-64950046(-)
Zm00001d015914::5:130950209-130952210(-)
Zm00001d036727::6:99185517-99187518(-)
Zm00001d009548::8:69758395-69760396(-)
Zm00001d009907::8:88819756-88821757(-)
Zm00001d006372::2:205995308-205997309(-)
Zm00001d023432::10:5428630-5430631(+)
Zm00001d007571::2:235047394-235049395(+)
Zm00001d014986::5:71083720-71085721(+)
Zm00001d042533::3:171048185-171050186(-)
Zm00001d039882::3:17549876-17551877(-)
Zm00001d022316::7:175116901-175118902(-)
Zm00001d027363::1:3773716-3775717(+)
Zm00001d018274::5:217762718-217764719(-)
Zm00001d016908::5:179679647-179681648(-)
Zm00001d006864::2:218097367-218099368(-)
Zm00001d021465::7:152802951-152804952(-)
Zm00001d036423::6:87795439-87797440(+)
Zm00001d027918::1:17614629-17616630(-)
Zm00001d042438::3:167222708-167224709(+)
Zm00001d017037::5:183342312-183344313(-)
Zm00001d025799::10:129945974-129947975(-)
Zm00001d010877::8:131825753-131827754(-)
Zm00001d026062::10:137306732-137308733(+)
Zm00001d019083::7:15674132-15676133(+)
Zm00001d002968::2:28305898-28307899(+)
Zm00001d025450::10:118969121-118971122(-)
Zm00001d051178::4:147346679-147348680(-)
Zm00001d023446::10:5749398-5751399(-)
Zm00001d020348::7:108323259-108325260(-)
Zm00001d027278::1:1532657-1534658(-)
Zm00001d034336::1:290158966-290160967(-)
Zm00001d043382::3:198288237-198290238(-)
Zm00001d033005::1:246789050-246791051(+)
Zm00001d051836::4:171676584-171678585(-)
Zm00001d032776::1:237890536-237892537(-)
Zm00001d038796::6:164511003-164513004(+)
Zm00001d004924::2:149024975-149026976(+)
Zm00001d042045::3:148448588-148450589(+)
Zm00001d020021::7:86268938-86270939(-)
Zm00001d028837::1:48282428-48284429(-)
Zm00001d003092::2:31877783-31879784(-)
Zm00001d004519::2:116317861-116319862(+)
Zm00001d022602::7:180848399-180850400(+)
Zm00001d019107::7:16911350-16913351(-)
Zm00001d032719::1:236001747-236003748(-)
Zm00001d016524::5:166273012-166275013(-)
Zm00001d006759::2:216114439-216116440(+)
Zm00001d021447::7:152380041-152382042(+)
Zm00001d041829::3:139488554-139490555(+)
Zm00001d039144::6:171030546-171032547(-)
Zm00001d049239::4:22374437-22376438(-)
Zm00001d045146::9:14228211-14230212(+)
Zm00001d004193::2:90153151-90155152(+)
Zm00001d032517::1:229148601-229150602(-)
Zm00001d012659::8:178075608-178077609(+)
Zm00001d013343::5:8968175-8970176(+)
Zm00001d036637::6:95863189-95865190(+)
Zm00001d014317::5:40684398-40686399(+)
Zm00001d033912::1:278378863-278380864(-)
Zm00001d033025::1:247650362-247652363(+)
Zm00001d047162::9:120448971-120450972(+)
Zm00001d009492::8:67173270-67175271(+)
Zm00001d013652::5:16257392-16259393(-)
Zm00001d028280::1:29052095-29054096(-)
Zm00001d029907::1:93608144-93610145(-)
Zm00001d043896::3:213255064-213257065(+)
Zm00001d053618::4:236690888-236692889(+)
Zm00001d012689::8:178699545-178701546(+)
Zm00001d027987::1:19435171-19437172(-)
Zm00001d025369::10:115869224-115871225(-)
Zm00001d009803::8:82154640-82156641(+)
Zm00001d036684::6:97510224-97512225(-)
Zm00001d039870::3:17279641-17281642(+)
Zm00001d050359::4:83500357-83502358(-)
Zm00001d013812::5:21293155-21295156(-)
Zm00001d018210::5:216620253-216622254(+)
Zm00001d020420::7:112908643-112910644(+)
Zm00001d053553::4:233806192-233808193(+)
Zm00001d030304::1:121173735-121175736(-)
Zm00001d045527::9:25546771-25548772(-)
Zm00001d019472::7:35460514-35462515(-)
Zm00001d017526::5:198709952-198711953(-)
Zm00001d033910::1:278288283-278290284(+)
Zm00001d031766::1:201191120-201193121(-)
Zm00001d014783::5:62950975-62952976(-)
Zm00001d022422::7:177330060-177332061(+)
Zm00001d029987::1:97698473-97700474(-)
Zm00001d006072::2:197419678-197421679(+)
Zm00001d028130::1:23627123-23629124(+)
Zm00001d007960::2:244107954-244109955(+)
Zm00001d038196::6:151271221-151273222(-)
Zm00001d043021::3:186773425-186775426(-)
Zm00001d018939::7:9879387-9881388(-)
Zm00001d005957::2:193812879-193814880(-)
Zm00001d034338::1:290206866-290208867(-)
Zm00001d017326::5:192887384-192889385(+)
Zm00001d011876::8:163617785-163619786(-)
Zm00001d048447::9:156593522-156595523(+)
Zm00001d053524::4:233017449-233019450(+)
Zm00001d046476::9:91661201-91663202(-)
Zm00001d002589::2:16285968-16287969(+)
Zm00001d004387::2:107999331-108001332(-)
Zm00001d006052::2:196581440-196583441(-)
Zm00001d006386::2:206342489-206344490(-)
Zm00001d017391::5:194314683-194316684(+)
Zm00001d033839::1:275425286-275427287(+)
Zm00001d037071::6:111359223-111361224(+)
Zm00001d031653::1:197498975-197500976(-)
Zm00001d038807::6:164816584-164818585(-)
Zm00001d048340::9:154758548-154760549(-)
Zm00001d011874::8:163446211-163448212(+)
Zm00001d046187::9:70335196-70337197(+)
Zm00001d022457::7:178106197-178108198(+)
Zm00001d052443::4:190130876-190132877(-)
Zm00001d024804::10:88760312-88762313(+)
Zm00001d044043::3:217620381-217622382(-)
Zm00001d021404::7:151355045-151357046(-)
Zm00001d005743::2:185602178-185604179(+)
Zm00001d003200::2:35414195-35416196(+)
Zm00001d053337::4:226699074-226701075(-)
Zm00001d002065::2:5236505-5238506(-)
Zm00001d004756::2:136521485-136523486(-)
Zm00001d003021::2:29669698-29671699(-)
Zm00001d015861::5:127018143-127020144(+)
Zm00001d049605::4:37192908-37194909(-)
Zm00001d012144::8:168854186-168856187(+)
Zm00001d019102::7:16747944-16749945(+)
Zm00001d013094::5:4679707-4681708(-)
Zm00001d004579::2:119282548-119284549(-)
Zm00001d042323::3:161219505-161221506(+)
Zm00001d017806::5:207371875-207373876(-)
Zm00001d031199::1:181911237-181913238(-)
Zm00001d004480::2:114514676-114516677(+)
Zm00001d010255::8:106231971-106233972(+)
Zm00001d024060::10:40746207-40748208(+)
Zm00001d015628::5:102013703-102015704(+)
Zm00001d025973::10:135021968-135023969(-)
Zm00001d038600::6:160735997-160737998(+)
Zm00001d027325::1:2976434-2978435(-)
Zm00001d018024::5:212252761-212254762(+)
Zm00001d052785::4:200789446-200791447(+)
Zm00001d033812::1:274318300-274320301(-)
Zm00001d012922::5:1992641-1994642(-)
Zm00001d035302::6:20200991-20202992(+)
Zm00001d039255::3:628028-630029(-)
Zm00001d021534::7:155260574-155262575(+)
Zm00001d028514::1:37839538-37841539(+)
Zm00001d039780::3:14535757-14537758(-)
Zm00001d007431::2:231537637-231539638(+)
Zm00001d050907::4:129656512-129658513(-)
Zm00001d012226::8:170454487-170456488(-)
Zm00001d034044::1:282135628-282137629(-)
Zm00001d045774::9:38440716-38442717(+)
Zm00001d053124::4:214605717-214607718(+)
Zm00001d049171::4:19000549-19002550(+)
Zm00001d044620::3:233489416-233491417(-)
Zm00001d027921::1:17708545-17710546(-)
Zm00001d014998::5:71501571-71503572(+)
Zm00001d030675::1:152399313-152401314(+)
Zm00001d006456::2:208768603-208770604(+)
Zm00001d030166::1:110000560-110002561(+)
Zm00001d017927::5:210208389-210210390(+)
Zm00001d033210::1:254192591-254194592(+)
Zm00001d013470::5:12369739-12371740(+)
Zm00001d037647::6:132783554-132785555(+)
Zm00001d037552::6:129186613-129188614(-)
Zm00001d014848::5:65460768-65462769(-)
Zm00001d053881::4:242879077-242881078(+)
Zm00001d029809::1:87841170-87843171(-)
Zm00001d013603::5:15166834-15168835(+)
Zm00001d039981::3:21730808-21732809(-)
Zm00001d041234::3:107216213-107218214(+)
Zm00001d044318::3:225066204-225068205(+)
Zm00001d035367::6:23490484-23492485(-)
Zm00001d003293::2:39099975-39101976(-)
Zm00001d020851::7:134662633-134664634(-)
Zm00001d029972::1:97091220-97093221(+)
Zm00001d006401::2:206596357-206598358(+)
Zm00001d015066::5:73960058-73962059(+)
Zm00001d014844::5:65184601-65186602(+)
Zm00001d045049::9:11149039-11151040(-)
Zm00001d038263::6:152645724-152647725(+)
Zm00001d040752::3:63581472-63583473(-)
Zm00001d006162::2:200219676-200221677(-)
Zm00001d039816::3:15653895-15655896(-)
Zm00001d006928::2:219594161-219596162(+)
Zm00001d053969::4:244425563-244427564(+)
Zm00001d042493::3:169440991-169442992(-)
Zm00001d023421::10:5101472-5103473(-)
Zm00001d005343::2:170145725-170147726(-)
Zm00001d020811::7:133778432-133780433(-)
Zm00001d025988::10:135342775-135344776(+)
Zm00001d005783::2:188169306-188171307(-)
Zm00001d032552::1:230237429-230239430(+)
Zm00001d014712::5:60145015-60147016(+)
Zm00001d010047::8:96820544-96822545(-)
Zm00001d020001::7:84203866-84205867(-)
Zm00001d003023::2:29709893-29711894(-)
Zm00001d007279::2:226698040-226700041(-)
Zm00001d052462::4:190496433-190498434(-)
Zm00001d046134::9:65719218-65721219(-)
Zm00001d008417::8:8200146-8202147(+)
Zm00001d045082::9:11881103-11883104(+)
Zm00001d018229::5:217044951-217046952(-)
Zm00001d030489::1:136750445-136752446(+)
Zm00001d048045::9:148688551-148690552(-)
Zm00001d052353::4:187991383-187993384(-)
Zm00001d020280::7:103975936-103977937(+)
Zm00001d027714::1:11887051-11889052(-)
Zm00001d029711::1:83543439-83545440(+)
Zm00001d036002::6:65318051-65320052(+)
Zm00001d018370::5:219419253-219421254(+)
Zm00001d013862::5:23183374-23185375(-)
Zm00001d018386::5:219778344-219780345(-)
Zm00001d033596::1:268073040-268075041(+)
Zm00001d050544::4:99149181-99151182(-)
Zm00001d040028::3:23431955-23433956(+)
Zm00001d030953::1:168709003-168711004(-)
Zm00001d020908::7:136243176-136245177(-)
Zm00001d033345::1:259766879-259768880(-)
Zm00001d048109::9:150359246-150361247(-)
Zm00001d028183::1:25724033-25726034(+)
Zm00001d050696::4:116409624-116411625(+)
Zm00001d020891::7:135607560-135609561(+)
Zm00001d036579::6:93642345-93644346(-)
Zm00001d011512::8:152934806-152936807(-)
Zm00001d035848::6:55785892-55787893(-)
Zm00001d046467::9:91187175-91189176(+)
Zm00001d027388::1:4147150-4149151(-)
Zm00001d046491::9:92234560-92236561(+)
Zm00001d018772::7:4778386-4780387(-)
Zm00001d045381::9:20216396-20218397(-)
Zm00001d028608::1:40718005-40720006(-)
Zm00001d031672::1:198167907-198169908(-)
Zm00001d003778::2:59004948-59006949(-)
Zm00001d031236::1:183200063-183202064(-)
Zm00001d006700::2:214677169-214679170(-)
Zm00001d052325::4:187126501-187128502(+)
Zm00001d031262::1:184232169-184234170(+)
Zm00001d011035::8:137159027-137161028(-)
Zm00001d041365::3:114432208-114434209(+)
Zm00001d041613::3:129690295-129692296(+)
Zm00001d037499::6:127493599-127495600(-)
Zm00001d024796::10:88570858-88572859(-)
Zm00001d051991::4:176027584-176029585(+)
Zm00001d002797::2:22936556-22938557(-)
Zm00001d017158::5:187192939-187194940(+)
Zm00001d010866::8:131136003-131138004(+)
Zm00001d009399::8:62577922-62579923(+)
Zm00001d001979::2:3822606-3824607(+)
Zm00001d009762::8:80082116-80084117(+)
Zm00001d010314::8:109190092-109192093(+)
Zm00001d033954::1:279581779-279583780(-)
Zm00001d006917::2:219338751-219340752(+)
Zm00001d050606::4:103705099-103707100(+)
Zm00001d017941::5:210499607-210501608(-)
Zm00001d026381::10:144815506-144817507(-)
Zm00001d019613::7:46352258-46354259(+)
Zm00001d021839::7:164316319-164318320(+)
Zm00001d037452::6:125855391-125857392(-)
Zm00001d020511::7:119802631-119804632(-)
Zm00001d042052::3:148710409-148712410(+)
Zm00001d006872::2:218315514-218317515(-)
Zm00001d030079::1:104117204-104119205(+)
Zm00001d028181::1:25716726-25718727(-)
Zm00001d043358::3:197611150-197613151(+)
Zm00001d018856::7:7457908-7459909(+)
Zm00001d047203::9:121852239-121854240(-)
Zm00001d006918::2:219347281-219349282(+)
Zm00001d052093::4:179380371-179382372(-)
Zm00001d016274::5:155131853-155133854(+)
Zm00001d046992::9:114341205-114343206(-)
Zm00001d025926::10:133897223-133899224(+)
Zm00001d026302::10:143208075-143210076(+)
Zm00001d030162::1:109715808-109717809(-)
Zm00001d006047::2:196522482-196524483(-)
Zm00001d020172::7:97256186-97258187(-)
Zm00001d038999::6:168509799-168511800(+)
Zm00001d002810::2:23329133-23331134(-)
Zm00001d033260::1:256387097-256389098(-)
Zm00001d020689::7:128595366-128597367(-)
Zm00001d033026::1:247669796-247671797(+)
Zm00001d031949::1:207799384-207801385(-)
Zm00001d006587::2:211691819-211693820(+)
Zm00001d028896::1:50023421-50025422(+)
Zm00001d048281::9:153815930-153817931(-)
Zm00001d024944::10:96161050-96163051(+)
Zm00001d053401::4:230204888-230206889(-)
Zm00001d007095::2:222181014-222183015(+)
Zm00001d026523::10:147515104-147517105(-)
Zm00001d051499::4:160462442-160464443(+)
Zm00001d008357::8:6172953-6174954(+)
Zm00001d053582::4:235344332-235346333(-)
Zm00001d010725::8:125966734-125968735(-)
Zm00001d019641::7:47734766-47736767(-)
Zm00001d027758::1:12771496-12773497(-)
Zm00001d052416::4:189487513-189489514(+)
Zm00001d025860::10:131689768-131691769(+)
Zm00001d028511::1:37579097-37581098(+)
Zm00001d053633::4:237654461-237656462(-)
Zm00001d047971::9:146694220-146696221(-)
Zm00001d041103::3:97446960-97448961(-)
Zm00001d029154::1:60798202-60800203(-)
Zm00001d044693::3:235064585-235066586(-)
Zm00001d049211::4:20798004-20800005(+)
Zm00001d014515::5:51274602-51276603(-)
Zm00001d035800::6:50542268-50544269(-)
Zm00001d034151::1:285168179-285170180(+)
Zm00001d025828::10:131120085-131122086(+)
Zm00001d004763::2:137366969-137368970(-)
Zm00001d016950::5:180968193-180970194(-)
Zm00001d044307::3:224912348-224914349(-)
Zm00001d040416::3:42356758-42358759(+)
Zm00001d025629::10:124620762-124622763(+)
Zm00001d005094::2:158028686-158030687(-)
Zm00001d029091::1:57484475-57486476(+)
Zm00001d006673::2:214021817-214023818(-)
Zm00001d043378::3:198228736-198230737(-)
Zm00001d047875::9:144031735-144033736(-)
Zm00001d047917::9:145314518-145316519(+)
Zm00001d009271::8:49784231-49786232(+)
Zm00001d050434::4:87632303-87634304(+)
Zm00001d045999::9:53119195-53121196(+)
Zm00001d011454::8:150933586-150935587(-)
Zm00001d034408::1:292153871-292155872(-)
Zm00001d022595::7:180738813-180740814(-)
Zm00001d044551::3:231499578-231501579(-)
Zm00001d044194::3:221630133-221632134(-)
Zm00001d024394::10:68654001-68656002(-)
Zm00001d028379::1:32668455-32670456(+)
Zm00001d024612::10:80328463-80330464(-)
Zm00001d031794::1:202095005-202097006(-)
Zm00001d001788::2:947943-949944(-)
Zm00001d028884::1:49596657-49598658(-)
Zm00001d049928::4:53481681-53483682(+)
Zm00001d022631::7:181801921-181803922(+)
Zm00001d029853::1:90317679-90319680(-)
Zm00001d005818::2:189657253-189659254(+)
Zm00001d017489::5:197378485-197380486(-)
Zm00001d015754::5:116651173-116653174(-)
Zm00001d053851::4:242207620-242209621(-)
Zm00001d052232::4:184154644-184156645(+)
Zm00001d013321::5:8670046-8672047(+)
Zm00001d047707::9:139668182-139670183(+)
Zm00001d037993::6:144584308-144586309(-)
Zm00001d019257::7:24291113-24293114(+)
Zm00001d046350::9:82797548-82799549(-)
Zm00001d004731::2:134452243-134454244(+)
Zm00001d011738::8:160392139-160394140(-)
Zm00001d003654::2:52016832-52018833(-)
Zm00001d020500::7:119414344-119416345(-)
Zm00001d027386::1:4120279-4122280(+)
Zm00001d033781::1:273612032-273614033(+)
Zm00001d045247::9:16977300-16979301(+)
Zm00001d044816::9:3593559-3595560(+)
Zm00001d048695::4:3432826-3434827(-)
Zm00001d017240::5:190057516-190059517(-)
Zm00001d039904::3:18870212-18872213(-)
Zm00001d019476::7:35816550-35818551(+)
Zm00001d025416::10:117963680-117965681(-)
Zm00001d036177::6:75729757-75731758(-)
Zm00001d033832::1:275191545-275193546(-)
Zm00001d040123::3:28443233-28445234(+)
Zm00001d052975::4:206853166-206855167(+)
Zm00001d042793::3:179900137-179902138(-)
Zm00001d030553::1:143421968-143423969(-)
Zm00001d046676::9:101919281-101921282(-)
Zm00001d042258::3:157665504-157667505(-)
Zm00001d011847::8:162656484-162658485(-)
Zm00001d022223::7:173078592-173080593(+)
Zm00001d036338::6:84762264-84764265(+)
Zm00001d016996::5:182319122-182321123(-)
Zm00001d012770::8:180487062-180489063(+)
Zm00001d044929::9:7562944-7564945(-)
Zm00001d017964::5:210964882-210966883(-)
Zm00001d004166::2:88505192-88507193(+)
Zm00001d012891::5:1621204-1623205(+)
Zm00001d013329::5:8765412-8767413(-)
Zm00001d011979::8:165564935-165566936(+)
Zm00001d008977::8:28101863-28103864(-)
Zm00001d012890::5:1616537-1618538(+)
Zm00001d047666::9:138647359-138649360(-)
Zm00001d023802::10:22243565-22245566(-)
Zm00001d052060::4:178017570-178019571(+)
Zm00001d035038::6:2748368-2750369(+)
Zm00001d025901::10:133324840-133326841(+)
Zm00001d046223::9:73067297-73069298(-)
Zm00001d025538::10:121725832-121727833(-)
Zm00001d039613::3:9082577-9084578(+)
Zm00001d022399::7:176807723-176809724(+)
Zm00001d006730::2:215404915-215406916(-)
Zm00001d041498::3:124366135-124368136(+)
Zm00001d040163::3:29852453-29854454(-)
Zm00001d022444::7:177864722-177866723(-)
Zm00001d044569::3:231973321-231975322(+)
Zm00001d002089::2:5785675-5787676(+)
Zm00001d007381::2:230303400-230305401(+)
Zm00001d017516::5:198488644-198490645(+)
Zm00001d041744::3:135683490-135685491(+)
Zm00001d028413::1:34107797-34109798(+)
Zm00001d016012::5:139325109-139327110(+)
Zm00001d038808::6:164872556-164874557(-)
Zm00001d027719::1:12104920-12106921(-)
Zm00001d012853::5:1118253-1120254(-)
Zm00001d034730::1:300932153-300934154(-)
Zm00001d007043::2:220737887-220739888(+)
Zm00001d017373::5:193775599-193777600(-)
Zm00001d006220::2:202186222-202188223(-)
Zm00001d015486::5:93126594-93128595(+)
Zm00001d020242::7:101931474-101933475(-)
Zm00001d020936::7:137154151-137156152(-)
Zm00001d002680::2:19116043-19118044(+)
Zm00001d029946::1:95966498-95968499(-)
Zm00001d012939::5:2235902-2237903(+)
Zm00001d037774::6:137233965-137235966(-)
Zm00001d035870::6:57860943-57862944(+)
Zm00001d026362::10:144220950-144222951(+)
Zm00001d036573::6:93295937-93297938(-)
Zm00001d013370::5:9973925-9975926(-)
Zm00001d018367::5:219273376-219275377(+)
Zm00001d054013::4:245165597-245167598(-)
Zm00001d044939::9:7774209-7776210(+)
Zm00001d024835::10:90193869-90195870(+)
Zm00001d001945::2:3373732-3375733(-)
Zm00001d048310::9:154319563-154321564(+)
Zm00001d015407::5:88560395-88562396(+)
Zm00001d053098::4:213555982-213557983(-)
Zm00001d039468::3:5117448-5119449(+)
Zm00001d011958::8:165202001-165204002(+)
Zm00001d029625::1:80177269-80179270(+)
Zm00001d031328::1:186079795-186081796(+)
Zm00001d013785::5:20158008-20160009(-)
Zm00001d021482::7:153387383-153389384(+)
Zm00001d010231::8:104888002-104890003(+)
Zm00001d012503::8:175570172-175572173(-)
Zm00001d043268::3:193853221-193855222(+)
Zm00001d020444::7:114902099-114904100(+)
Zm00001d053189::4:218975560-218977561(+)
Zm00001d038989::6:168298546-168300547(+)
Zm00001d018988::7:12178726-12180727(-)
Zm00001d017519::5:198530214-198532215(-)
Zm00001d007075::2:221684963-221686964(-)
Zm00001d016874::5:179022324-179024325(-)
Zm00001d047843::9:143116021-143118022(-)
Zm00001d040446::3:43700424-43702425(+)
Zm00001d042699::3:177341148-177343149(+)
Zm00001d013950::5:25863152-25865153(+)
Zm00001d050018::4:60016236-60018237(-)
Zm00001d043406::3:198945575-198947576(-)
Zm00001d025932::10:134080138-134082139(+)
Zm00001d008503::8:10654215-10656216(+)
Zm00001d027477::1:6236165-6238166(+)
Zm00001d044990::9:9471646-9473647(-)
Zm00001d051567::4:162921573-162923574(+)
Zm00001d042356::3:163103032-163105033(-)
Zm00001d050559::4:100659942-100661943(-)
Zm00001d018056::5:213278175-213280176(+)
Zm00001d017566::5:199765912-199767913(-)
Zm00001d024190::10:54619026-54621027(-)
Zm00001d003006::2:29274427-29276428(+)
Zm00001d046688::9:102439270-102441271(+)
Zm00001d018464::5:221328615-221330616(-)
Zm00001d005964::2:194060297-194062298(-)
Zm00001d037386::6:124043507-124045508(+)
Zm00001d049936::4:53964763-53966764(-)
Zm00001d047059::9:116852499-116854500(+)
Zm00001d027593::1:8595005-8597006(+)
Zm00001d024560::10:78245103-78247104(+)
Zm00001d025789::10:129675121-129677122(+)
Zm00001d017248::5:190308343-190310344(-)
Zm00001d042410::3:166269936-166271937(+)
Zm00001d018470::5:221361675-221363676(-)
Zm00001d005425::2:173593305-173595306(-)
Zm00001d036920::6:106396776-106398777(+)
Zm00001d032832::1:239627716-239629717(+)
Zm00001d024337::10:65390073-65392074(-)
Zm00001d053149::4:216218339-216220340(-)
Zm00001d032804::1:238804364-238806365(-)
Zm00001d010448::8:115609947-115611948(-)
Zm00001d036222::6:77838636-77840637(+)
Zm00001d011033::8:137138133-137140134(-)
Zm00001d019432::7:33468517-33470518(+)
Zm00001d022202::7:172753882-172755883(+)
Zm00001d022466::7:178215108-178217109(-)
Zm00001d007886::2:241691964-241693965(+)
Zm00001d021994::7:167662420-167664421(-)
Zm00001d024605::10:80140137-80142138(-)
Zm00001d045193::9:15735407-15737408(+)
Zm00001d032674::1:233756456-233758457(-)
Zm00001d028603::1:40509025-40511026(+)
Zm00001d043591::3:204507907-204509908(-)
Zm00001d049810::4:45770918-45772919(+)
Zm00001d032383::1:224769868-224771869(-)
Zm00001d020506::7:119723807-119725808(+)
Zm00001d048665::4:2989185-2991186(-)
Zm00001d010369::8:111491278-111493279(+)
Zm00001d012816::5:791947-793948(-)
Zm00001d018793::7:5332751-5334752(-)
Zm00001d051001::4:136190029-136192030(-)
Zm00001d052495::4:191461021-191463022(-)
Zm00001d028707::1:43832314-43834315(-)
Zm00001d024872::10:91597177-91599178(+)
Zm00001d005283::2:167665105-167667106(+)
Zm00001d033925::1:278702906-278704907(+)
Zm00001d042482::3:169070072-169072073(+)
Zm00001d044254::3:223084234-223086235(+)
Zm00001d050640::4:108479145-108481146(-)
Zm00001d018831::7:6805869-6807870(-)
Zm00001d028780::1:46198827-46200828(+)
Zm00001d053016::4:209192561-209194562(+)
Zm00001d021812::7:163522347-163524348(+)
Zm00001d044714::3:235592693-235594694(-)
Zm00001d032621::1:232352619-232354620(-)
Zm00001d048836::4:6150790-6152791(+)
Zm00001d020382::7:110499753-110501754(+)
Zm00001d014714::5:60217873-60219874(+)
Zm00001d013223::5:6719007-6721008(+)
Zm00001d033104::1:250289842-250291843(+)
Zm00001d018009::5:211937422-211939423(+)
Zm00001d018411::5:220249781-220251782(-)
Zm00001d018059::5:213448955-213450956(+)
Zm00001d013683::5:17281074-17283075(+)
Zm00001d045544::9:25955554-25957555(-)
Zm00001d051093::4:141789220-141791221(+)
Zm00001d026115::10:138790905-138792906(+)
Zm00001d013757::5:19529024-19531025(-)
Zm00001d052810::4:201665923-201667924(+)
Zm00001d052396::4:189097708-189099709(-)
Zm00001d013469::5:12355304-12357305(-)
Zm00001d029357::1:67295351-67297352(+)
Zm00001d010871::8:131613912-131615913(-)
Zm00001d048919::4:7975590-7977591(+)
Zm00001d020461::7:116270485-116272486(-)
Zm00001d015579::5:99077194-99079195(-)
Zm00001d023669::10:14595640-14597641(-)
Zm00001d009726::8:77932261-77934262(+)
Zm00001d011676::8:158313265-158315266(-)
Zm00001d044702::3:235286327-235288328(-)
Zm00001d037272::6:118952837-118954838(+)
Zm00001d004839::2:143077353-143079354(-)
Zm00001d028905::1:50454512-50456513(-)
Zm00001d012041::8:167027887-167029888(+)
Zm00001d007922::2:242731904-242733905(+)
Zm00001d038698::6:162809312-162811313(-)
Zm00001d017114::5:185784932-185786933(+)
Zm00001d008721::8:17742869-17744870(-)
Zm00001d028206::1:26187305-26189306(+)
Zm00001d042211::3:156122602-156124603(+)
Zm00001d008489::8:10005741-10007742(-)
Zm00001d036936::6:106845749-106847750(-)
Zm00001d049746::4:42781980-42783981(-)
Zm00001d015088::5:75059122-75061123(+)
Zm00001d003644::2:51562080-51564081(-)
Zm00001d039530::3:7381231-7383232(-)
Zm00001d050227::4:74757541-74759542(+)
Zm00001d002654::2:18310994-18312995(+)
Zm00001d014416::5:45483462-45485463(+)
Zm00001d022106::7:170519173-170521174(-)
Zm00001d012930::5:2171386-2173387(-)
Zm00001d047934::9:145673703-145675704(-)
Zm00001d014074::5:31564745-31566746(+)
Zm00001d004095::2:82542588-82544589(+)
Zm00001d014721::5:60514676-60516677(+)
Zm00001d022554::7:179920406-179922407(+)
Zm00001d037034::6:109809347-109811348(+)
Zm00001d009808::8:82341108-82343109(+)
Zm00001d034250::1:287920535-287922536(-)
Zm00001d034249::1:287871914-287873915(+)
Zm00001d046468::9:91363829-91365830(+)
Zm00001d011900::8:164236948-164238949(+)
Zm00001d051538::4:161855247-161857248(-)
Zm00001d049552::4:34379860-34381861(+)
Zm00001d040673::3:57202419-57204420(+)
Zm00001d041727::3:135394124-135396125(+)
Zm00001d022436::7:177693903-177695904(-)
Zm00001d036510::6:90930738-90932739(-)
Zm00001d018036::5:212567563-212569564(+)
Zm00001d049744::4:42453872-42455873(+)
Zm00001d044835::9:4604985-4606986(-)
Zm00001d013430::5:11238955-11240956(-)
Zm00001d022518::7:179281672-179283673(-)
Zm00001d020163::7:96648493-96650494(+)
Zm00001d021285::7:147851585-147853586(+)
Zm00001d028992::1:53881857-53883858(+)
Zm00001d033588::1:267929548-267931549(+)
Zm00001d036495::6:90595757-90597758(-)
Zm00001d041592::3:128772972-128774973(-)
Zm00001d004437::2:111722783-111724784(-)
Zm00001d015566::5:98147129-98149130(-)
Zm00001d053641::4:238083629-238085630(+)
Zm00001d028369::1:32359807-32361808(-)
Zm00001d019503::7:37972442-37974443(-)
Zm00001d010055::8:97440212-97442213(+)
Zm00001d044405::3:227328264-227330265(-)
Zm00001d005161::2:161886722-161888723(-)
Zm00001d048736::4:4609856-4611857(-)
Zm00001d007094::2:222141699-222143700(-)
Zm00001d044672::3:234549274-234551275(-)
Zm00001d019552::7:42050924-42052925(+)
Zm00001d047831::9:142719685-142721686(-)
Zm00001d021952::7:166937236-166939237(-)
Zm00001d037882::6:140950980-140952981(+)
Zm00001d002135::2:6447795-6449796(+)
Zm00001d035559::6:33093350-33095351(+)
Zm00001d021000::7:139888921-139890922(+)
Zm00001d033419::1:262566106-262568107(-)
Zm00001d003024::2:29734629-29736630(-)
Zm00001d017670::5:203609709-203611710(-)
Zm00001d053858::4:242394805-242396806(-)
Zm00001d002616::2:16819315-16821316(+)
Zm00001d052435::4:189980170-189982171(+)
Zm00001d012317::8:172336297-172338298(+)
Zm00001d033160::1:252544618-252546619(+)
Zm00001d013612::5:15362774-15364775(+)
Zm00001d027847::1:15064044-15066045(+)
Zm00001d016800::5:176391055-176393056(+)
Zm00001d021310::7:148459615-148461616(+)
Zm00001d050718::4:118686269-118688270(-)
Zm00001d005035::2:155228832-155230833(-)
Zm00001d035869::6:57748180-57750181(+)
Zm00001d053014::4:209051562-209053563(+)
Zm00001d006642::2:213280035-213282036(-)
Zm00001d014809::5:63890054-63892055(+)
Zm00001d013425::5:11127210-11129211(-)
Zm00001d012936::5:2226881-2228882(-)
Zm00001d026692::10:150066686-150068687(-)
Zm00001d004236::2:94298241-94300242(+)
Zm00001d033983::1:280116931-280118932(+)
Zm00001d042444::3:167658662-167660663(-)
Zm00001d025683::10:126172073-126174074(+)
Zm00001d013025::5:3432270-3434271(-)
Zm00001d002391::2:11805718-11807719(+)
Zm00001d042795::3:180009399-180011400(+)
Zm00001d049905::4:51608249-51610250(+)
Zm00001d028189::1:25768357-25770358(+)
Zm00001d015055::5:73491031-73493032(-)
Zm00001d032805::1:238803355-238805356(+)
Zm00001d003600::2:49394017-49396018(-)
Zm00001d036545::6:91580019-91582020(-)
Zm00001d030710::1:154976954-154978955(-)
Zm00001d009409::8:63306926-63308927(-)
Zm00001d052720::4:198681519-198683520(+)
Zm00001d008179::8:562263-564264(+)
Zm00001d038244::6:152238333-152240334(-)
Zm00001d018661::7:2088569-2090570(-)
Zm00001d032761::1:237513892-237515893(+)
Zm00001d026370::10:144450762-144452763(+)
Zm00001d032908::1:242755866-242757867(-)
Zm00001d050505::4:94715047-94717048(-)
Zm00001d051511::4:160982826-160984827(+)
Zm00001d044863::9:5752019-5754020(-)
Zm00001d013547::5:14034207-14036208(-)
Zm00001d046975::9:113791644-113793645(-)
Zm00001d051362::4:155983359-155985360(+)
Zm00001d039452::3:4743443-4745444(-)
Zm00001d032031::1:209982516-209984517(+)
Zm00001d008686::8:17172430-17174431(-)
Zm00001d037518::6:127910698-127912699(+)
Zm00001d046297::9:78829267-78831268(-)
Zm00001d002432::2:12556700-12558701(-)
Zm00001d009167::8:40632546-40634547(-)
Zm00001d006251::2:202847563-202849564(+)
Zm00001d048959::4:10752825-10754826(+)
Zm00001d014656::5:57721632-57723633(+)
Zm00001d021682::7:159938479-159940480(-)
Zm00001d045764::9:37792604-37794605(-)
Zm00001d019856::7:70636667-70638668(+)
Zm00001d037590::6:130726440-130728441(-)
Zm00001d011363::8:148504956-148506957(+)
Zm00001d018560::5:223235990-223237991(-)
Zm00001d013713::5:18273305-18275306(+)
Zm00001d045432::9:21982018-21984019(+)
Zm00001d017798::5:207097681-207099682(-)
Zm00001d042590::3:172908807-172910808(+)
Zm00001d037115::6:112915136-112917137(+)
Zm00001d035992::6:65099973-65101974(+)
Zm00001d022159::7:171438984-171440985(-)
Zm00001d038393::6:156265115-156267116(+)
Zm00001d051083::4:141343298-141345299(-)
Zm00001d035734::6:44156868-44158869(+)
Zm00001d006195::2:201273331-201275332(+)
Zm00001d043150::3:190205742-190207743(+)
Zm00001d045179::9:15322246-15324247(-)
Zm00001d032915::1:242981784-242983785(+)
Zm00001d019664::7:48964019-48966020(+)
Zm00001d007240::2:225524362-225526363(-)
Zm00001d049160::4:18470168-18472169(-)
Zm00001d030809::1:161203730-161205731(-)
Zm00001d033850::1:275846926-275848927(-)
Zm00001d029189::1:61570217-61572218(+)
Zm00001d018374::5:219478017-219480018(-)
Zm00001d024058::10:40475527-40477528(+)
Zm00001d023555::10:10116245-10118246(-)
Zm00001d005396::2:172251691-172253692(+)
Zm00001d021197::7:145648288-145650289(+)
Zm00001d005156::2:161486064-161488065(+)
Zm00001d039109::6:170145162-170147163(+)
Zm00001d046718::9:103266534-103268535(+)
Zm00001d054014::4:245165072-245167073(+)
Zm00001d005038::2:155404608-155406609(-)
Zm00001d049614::4:37639661-37641662(+)
Zm00001d010175::8:103045014-103047015(+)
Zm00001d046625::9:99492426-99494427(-)
Zm00001d028472::1:35963998-35965999(+)
Zm00001d037985::6:144390466-144392467(+)
Zm00001d018637::7:1410606-1412607(-)
Zm00001d043355::3:197512756-197514757(+)
Zm00001d013499::5:12909943-12911944(-)
Zm00001d017120::5:185982393-185984394(+)
Zm00001d024384::10:68302491-68304492(+)
Zm00001d031863::1:204516957-204518958(+)
Zm00001d046716::9:103213587-103215588(-)
Zm00001d003995::2:74392938-74394939(+)
Zm00001d013195::5:6189356-6191357(-)
Zm00001d026297::10:143162804-143164805(+)
Zm00001d012808::5:570801-572802(+)
Zm00001d014013::5:28633409-28635410(+)
Zm00001d046131::9:65252756-65254757(+)
Zm00001d019597::7:45691903-45693904(+)
Zm00001d003655::2:52538666-52540667(-)
Zm00001d003632::2:51104988-51106989(+)
Zm00001d013631::5:15865433-15867434(+)
Zm00001d033654::1:269764589-269766590(+)
Zm00001d051211::4:148732907-148734908(-)
Zm00001d012643::8:177710783-177712784(+)
Zm00001d032062::1:211123742-211125743(-)
Zm00001d013858::5:22864578-22866579(-)
Zm00001d015054::5:73450981-73452982(-)
Zm00001d001899::2:2561344-2563345(-)
Zm00001d039474::3:5283671-5285672(-)
Zm00001d030372::1:126997286-126999287(-)
Zm00001d012499::8:175512594-175514595(+)
Zm00001d002372::2:11319325-11321326(+)
Zm00001d042043::3:148438006-148440007(+)
Zm00001d047220::9:122721107-122723108(-)
Zm00001d009555::8:70019409-70021410(-)
Zm00001d015024::5:72668408-72670409(+)
Zm00001d044585::3:232637656-232639657(-)
Zm00001d007581::2:235121800-235123801(+)
Zm00001d010367::8:111458740-111460741(-)
Zm00001d038730::6:163422659-163424660(+)
Zm00001d010399::8:112880639-112882640(+)
Zm00001d016884::5:179291242-179293243(-)
Zm00001d044828::9:4252669-4254670(-)
Zm00001d036959::6:107402817-107404818(-)
Zm00001d028796::1:46669525-46671526(-)
Zm00001d035256::6:17757888-17759889(+)
Zm00001d043579::3:204369810-204371811(+)
Zm00001d033711::1:271956160-271958161(+)
Zm00001d047362::9:127737661-127739662(-)
Zm00001d041888::3:142426497-142428498(+)
Zm00001d038475::6:158283938-158285939(-)
Zm00001d043420::3:199109058-199111059(+)
Zm00001d010946::8:134637034-134639035(-)
Zm00001d032366::1:224068985-224070986(+)
Zm00001d048551::9:158533268-158535269(+)
Zm00001d011720::8:159840347-159842348(-)
Zm00001d037902::6:141552379-141554380(-)
Zm00001d049351::4:27712313-27714314(-)
Zm00001d036788::6:100888163-100890164(+)
Zm00001d007592::2:235867395-235869396(+)
Zm00001d048929::4:8269400-8271401(+)
Zm00001d047876::9:144030993-144032994(+)
Zm00001d046273::9:77372576-77374577(-)
Zm00001d023566::10:10422814-10424815(-)
Zm00001d018824::7:6508963-6510964(+)
Zm00001d029429::1:70218659-70220660(-)
Zm00001d034124::1:284543454-284545455(-)
Zm00001d048577::9:159690582-159692583(-)
Zm00001d038910::6:166846667-166848668(+)
Zm00001d005932::2:193257281-193259282(+)
Zm00001d039349::3:2357679-2359680(-)
Zm00001d029461::1:71833735-71835736(-)
Zm00001d006024::2:195442854-195444855(-)
Zm00001d015758::5:116975883-116977884(-)
Zm00001d006443::2:208365974-208367975(-)
Zm00001d042517::3:170329661-170331662(-)
Zm00001d010526::8:119278467-119280468(-)
Zm00001d021140::7:143876736-143878737(-)
Zm00001d050728::4:118947240-118949241(+)
Zm00001d045158::9:14625254-14627255(-)
Zm00001d010466::8:116646038-116648039(+)
Zm00001d020781::7:132447536-132449537(+)
Zm00001d031986::1:208745443-208747444(+)
Zm00001d033732::1:272378669-272380670(-)
Zm00001d021032::7:140953247-140955248(+)
Zm00001d007112::2:222489310-222491311(-)
Zm00001d032044::1:210443751-210445752(+)
Zm00001d024270::10:60605689-60607690(-)
Zm00001d003646::2:51781819-51783820(-)
Zm00001d010427::8:114559776-114561777(+)
Zm00001d042077::3:149834272-149836273(+)
Zm00001d042152::3:153899822-153901823(+)
Zm00001d009423::8:63772485-63774486(-)
Zm00001d051565::4:162885902-162887903(+)
Zm00001d018466::5:221340916-221342917(-)
Zm00001d024169::10:52319607-52321608(+)
Zm00001d027649::1:10109062-10111063(-)
Zm00001d035578::6:34501614-34503615(+)
Zm00001d008308::8:4799954-4801955(+)
Zm00001d016287::5:155681712-155683713(-)
Zm00001d051259::4:150962691-150964692(-)
Zm00001d008303::8:4662013-4664014(+)
Zm00001d012287::8:171911007-171913008(+)
Zm00001d023581::10:10706495-10708496(-)
Zm00001d007146::2:223324563-223326564(+)
Zm00001d002900::2:26179879-26181880(+)
Zm00001d051258::4:150959290-150961291(-)
Zm00001d053090::4:213267932-213269933(-)
Zm00001d018830::7:6733250-6735251(-)
Zm00001d047632::9:137489557-137491558(+)
Zm00001d049588::4:36426449-36428450(+)
Zm00001d033937::1:279128039-279130040(-)
Zm00001d050455::4:89652638-89654639(+)
Zm00001d029803::1:87585298-87587299(+)
Zm00001d043725::3:208414693-208416694(-)
Zm00001d027441::1:5433965-5435966(-)
Zm00001d020537::7:121387268-121389269(+)
Zm00001d009010::8:30105463-30107464(+)
Zm00001d010899::8:132498699-132500700(-)
Zm00001d003525::2:46710927-46712928(+)
Zm00001d038355::6:155175699-155177700(-)
Zm00001d041168::3:101768710-101770711(-)
Zm00001d002688::2:19329345-19331346(-)
Zm00001d012155::8:169039606-169041607(+)
Zm00001d003533::2:47103686-47105687(+)
Zm00001d004198::2:91040114-91042115(-)
Zm00001d046336::9:81441908-81443909(+)
Zm00001d043905::3:213460990-213462991(-)
Zm00001d029312::1:65583281-65585282(+)
Zm00001d013411::5:10556447-10558448(+)
Zm00001d049798::4:45037939-45039940(+)
Zm00001d048943::4:10217348-10219349(-)
Zm00001d038653::6:161895853-161897854(-)
Zm00001d045991::9:52949329-52951330(+)
Zm00001d033568::1:267324479-267326480(-)
Zm00001d052765::4:200041849-200043850(-)
Zm00001d043853::3:212108942-212110943(-)
Zm00001d025992::10:135573011-135575012(+)
Zm00001d010366::8:111286770-111288771(-)
Zm00001d005776::2:187837414-187839415(-)
Zm00001d046630::9:99657414-99659415(+)
Zm00001d024066::10:41071792-41073793(+)
Zm00001d020877::7:135225712-135227713(-)
Zm00001d023962::10:32087936-32089937(+)
Zm00001d051233::4:149420063-149422064(-)
Zm00001d048044::9:148681439-148683440(+)
Zm00001d040670::3:57111414-57113415(-)
Zm00001d017832::5:208256774-208258775(-)
Zm00001d032284::1:220398754-220400755(+)
Zm00001d045163::9:14785015-14787016(+)
Zm00001d022428::7:177454652-177456653(+)
Zm00001d017374::5:193774912-193776913(+)
Zm00001d045546::9:26322774-26324775(+)
Zm00001d053695::4:239188555-239190556(+)
Zm00001d013048::5:3758684-3760685(+)
Zm00001d050827::4:125018559-125020560(-)
Zm00001d041055::3:93409870-93411871(+)
Zm00001d033778::1:273544704-273546705(-)
Zm00001d003319::2:40119359-40121360(-)
Zm00001d016520::5:165950069-165952070(-)
Zm00001d019062::7:14886494-14888495(-)
Zm00001d044260::3:223169330-223171331(-)
Zm00001d034215::1:286966266-286968267(-)
Zm00001d016679::5:172377677-172379678(+)
Zm00001d044353::3:225693648-225695649(-)
Zm00001d045181::9:15337945-15339946(-)
Zm00001d004831::2:142067077-142069078(+)
Zm00001d044982::9:9210968-9212969(-)
Zm00001d049886::4:50585863-50587864(-)
Zm00001d003291::2:38958108-38960109(-)
Zm00001d035347::6:22750198-22752199(-)
Zm00001d022264::7:173953956-173955957(-)
Zm00001d037413::6:124870784-124872785(+)
Zm00001d039426::3:3978864-3980865(-)
Zm00001d044996::9:9520390-9522391(+)
Zm00001d015281::5:82608823-82610824(-)
Zm00001d007034::2:220602098-220604099(-)
Zm00001d006828::2:217455855-217457856(+)
Zm00001d047436::9:129912122-129914123(+)
Zm00001d020069::7:90081530-90083531(+)
Zm00001d053122::4:214602508-214604509(-)
Zm00001d005769::2:187444520-187446521(+)
Zm00001d027385::1:4117196-4119197(+)
Zm00001d030773::1:159069558-159071559(-)
Zm00001d024729::10:85506759-85508760(+)
Zm00001d032540::1:229984094-229986095(+)
Zm00001d034738::1:300990317-300992318(+)
Zm00001d001966::2:3606658-3608659(+)
Zm00001d053886::4:242980888-242982889(-)
Zm00001d029093::1:57598072-57600073(-)
Zm00001d028647::1:41723694-41725695(+)
Zm00001d003658::2:52838558-52840559(-)
Zm00001d035999::6:65218850-65220851(-)
Zm00001d017068::5:184338120-184340121(-)
Zm00001d003903::2:66483517-66485518(+)
Zm00001d018419::5:220375991-220377992(+)
Zm00001d053697::4:239380846-239382847(+)
Zm00001d025948::10:134517863-134519864(+)
Zm00001d049948::4:54775830-54777831(-)
Zm00001d020291::7:104339224-104341225(+)
Zm00001d015586::5:99713230-99715231(-)
Zm00001d038668::6:162274262-162276263(+)
Zm00001d001883::2:2348040-2350041(-)
Zm00001d032844::1:239915775-239917776(-)
Zm00001d040149::3:29239428-29241429(-)
Zm00001d018833::7:6809310-6811311(+)
Zm00001d034888::1:304817186-304819187(-)
Zm00001d024807::10:88841904-88843905(-)
Zm00001d041315::3:111762250-111764251(+)
Zm00001d021710::7:160980807-160982808(-)
Zm00001d050258::4:77039820-77041821(+)
Zm00001d027920::1:17621351-17623352(-)
Zm00001d025642::10:124769188-124771189(-)
Zm00001d046672::9:101704839-101706840(-)
Zm00001d022582::7:180321469-180323470(+)
Zm00001d029643::1:80922113-80924114(+)
Zm00001d002416::2:12277369-12279370(-)
Zm00001d034622::1:298179146-298181147(+)
Zm00001d042287::3:159083669-159085670(-)
Zm00001d004438::2:111721671-111723672(+)
Zm00001d019248::7:23852659-23854660(-)
Zm00001d001881::2:2312691-2314692(-)
Zm00001d052648::4:195795618-195797619(+)
Zm00001d032300::1:221085012-221087013(-)
Zm00001d021935::7:166378311-166380312(-)
Zm00001d051742::4:168614081-168616082(+)
Zm00001d044755::9:1354718-1356719(+)
Zm00001d036898::6:105897858-105899859(+)
Zm00001d049470::4:31446646-31448647(-)
Zm00001d031988::1:208833863-208835864(+)
Zm00001d031231::1:182803912-182805913(+)
Zm00001d013241::5:6895378-6897379(+)
Zm00001d028560::1:39163292-39165293(-)
Zm00001d014487::5:49946873-49948874(+)
Zm00001d012175::8:169551026-169553027(-)
Zm00001d053331::4:226419086-226421087(+)
Zm00001d045291::9:18042025-18044026(+)
Zm00001d029266::1:64356702-64358703(-)
Zm00001d015084::5:74822008-74824009(+)
Zm00001d020170::7:97042372-97044373(-)
Zm00001d032911::1:242882647-242884648(+)
Zm00001d035871::6:57906016-57908017(-)
Zm00001d037894::6:141322994-141324995(+)
Zm00001d047935::9:145672722-145674723(+)
Zm00001d039747::3:13686179-13688180(+)
Zm00001d006625::2:212799408-212801409(-)
Zm00001d033524::1:265559654-265561655(-)
Zm00001d011585::8:155019347-155021348(-)
Zm00001d041420::3:118459120-118461121(+)
Zm00001d044745::9:1024011-1026012(-)
Zm00001d006049::2:196558066-196560067(-)
Zm00001d027598::1:8676134-8678135(+)
Zm00001d009292::8:52706445-52708446(+)
Zm00001d022169::7:171710611-171712612(-)
Zm00001d015605::5:100773083-100775084(-)
Zm00001d044525::3:230870418-230872419(-)
Zm00001d038038::6:145848441-145850442(+)
Zm00001d050192::4:72089372-72091373(-)
Zm00001d031778::1:201513767-201515768(+)
Zm00001d013083::5:4459781-4461782(+)
Zm00001d001917::2:2918746-2920747(-)
Zm00001d024756::10:86467645-86469646(+)
Zm00001d028264::1:28577348-28579349(-)
Zm00001d035662::6:39842395-39844396(+)
Zm00001d007081::2:221853108-221855109(-)
Zm00001d009844::8:84735344-84737345(-)
Zm00001d035070::6:3732314-3734315(+)
Zm00001d012859::5:1223097-1225098(-)
Zm00001d032003::1:209208724-209210725(+)
Zm00001d034644::1:298707606-298709607(-)
Zm00001d006064::2:197105019-197107020(-)
Zm00001d002451::2:12960604-12962605(-)
Zm00001d039588::3:8509499-8511500(+)
Zm00001d053022::4:209716883-209718884(+)
Zm00001d030126::1:107680550-107682551(+)
Zm00001d038381::6:155952799-155954800(+)
Zm00001d051099::4:142304019-142306020(-)
Zm00001d007224::2:225127987-225129988(-)
Zm00001d053952::4:244168616-244170617(-)
Zm00001d018135::5:215070459-215072460(+)
Zm00001d021533::7:155258185-155260186(+)
Zm00001d014085::5:31927713-31929714(-)
Zm00001d015346::5:85580945-85582946(+)
Zm00001d026137::10:139478314-139480315(+)
Zm00001d053972::4:244495782-244497783(+)
Zm00001d002704::2:19806573-19808574(+)
Zm00001d050465::4:90614157-90616158(-)
Zm00001d045667::9:32542033-32544034(-)
Zm00001d049576::4:35887018-35889019(+)
Zm00001d012229::8:170472062-170474063(-)
Zm00001d015415::5:89130548-89132549(+)
Zm00001d051950::4:175129393-175131394(-)
Zm00001d022199::7:172706718-172708719(-)
Zm00001d009174::8:40916497-40918498(+)
Zm00001d034399::1:291831578-291833579(-)
Zm00001d034924::1:305676028-305678029(+)
Zm00001d022291::7:174605023-174607024(-)
Zm00001d003039::2:30077979-30079980(+)
Zm00001d045104::9:12698500-12700501(-)
Zm00001d018618::7:1149277-1151278(-)
Zm00001d011202::8:142837149-142839150(+)
Zm00001d023536::10:9161109-9163110(+)
Zm00001d047936::9:145688046-145690047(+)
Zm00001d041298::3:110786860-110788861(+)
Zm00001d035854::6:56295065-56297066(+)
Zm00001d044381::3:226484550-226486551(-)
Zm00001d020311::7:105595123-105597124(-)
Zm00001d048190::9:152140453-152142454(-)
Zm00001d037950::6:143300018-143302019(+)
Zm00001d028002::1:19959582-19961583(+)
Zm00001d049008::4:12382290-12384291(+)
Zm00001d042455::3:168344796-168346797(+)
Zm00001d045887::9:45748901-45750902(-)
Zm00001d023767::10:19463210-19465211(-)
Zm00001d045654::9:31222947-31224948(+)
Zm00001d029161::1:60868439-60870440(-)
Zm00001d004486::2:114665217-114667218(-)
Zm00001d011708::8:159403866-159405867(-)
Zm00001d006102::2:198164580-198166581(+)
Zm00001d034555::1:296184569-296186570(-)
Zm00001d043598::3:204720746-204722747(+)
Zm00001d021261::7:147134565-147136566(-)
Zm00001d023704::10:16364523-16366524(+)
Zm00001d028096::1:22878521-22880522(+)
Zm00001d026594::10:148670801-148672802(-)
Zm00001d053202::4:219686271-219688272(+)
Zm00001d043383::3:198346465-198348466(+)
Zm00001d051249::4:150496764-150498765(+)
Zm00001d017962::5:210954390-210956391(-)
Zm00001d031122::1:178354530-178356531(+)
Zm00001d014365::5:43034419-43036420(-)
Zm00001d025705::10:126855304-126857305(+)
Zm00001d039006::6:168663300-168665301(-)
Zm00001d005714::2:184334504-184336505(+)
Zm00001d036086::6:71142542-71144543(+)
Zm00001d043439::3:199919230-199921231(-)
Zm00001d019184::7:20592090-20594091(-)
Zm00001d029516::1:74157152-74159153(+)
Zm00001d009960::8:92434489-92436490(-)
Zm00001d044701::3:235258718-235260719(-)
Zm00001d034813::1:302795055-302797056(-)
Zm00001d045959::9:49796368-49798369(+)
Zm00001d034733::1:300952624-300954625(+)
Zm00001d048041::9:148609509-148611510(+)
Zm00001d012265::8:171472005-171474006(+)
Zm00001d045739::9:36162201-36164202(+)
Zm00001d039455::3:4836834-4838835(-)
Zm00001d005847::2:190768285-190770286(-)
Zm00001d027319::1:2877761-2879762(-)
Zm00001d034727::1:300811033-300813034(+)
Zm00001d043445::3:200382859-200384860(-)
Zm00001d025751::10:128390710-128392711(-)
Zm00001d011207::8:142981272-142983273(+)
Zm00001d043076::3:188443420-188445421(+)
Zm00001d046083::9:61953630-61955631(+)
Zm00001d041514::3:125125909-125127910(-)
Zm00001d013077::5:4389124-4391125(-)
Zm00001d004543::2:117225148-117227149(-)
Zm00001d016885::5:179323687-179325688(-)
Zm00001d045911::9:47100002-47102003(-)
Zm00001d021871::7:165005368-165007369(+)
Zm00001d043726::3:208444422-208446423(+)
Zm00001d017742::5:205732744-205734745(+)
Zm00001d007605::2:236097039-236099040(-)
Zm00001d043101::3:189205065-189207066(-)
Zm00001d035106::6:5509443-5511444(-)
Zm00001d031510::1:192355870-192357871(+)
Zm00001d012732::8:179491877-179493878(-)
Zm00001d003058::2:30706546-30708547(+)
Zm00001d009532::8:69163141-69165142(+)
Zm00001d012030::8:166783565-166785566(-)
Zm00001d046399::9:87272491-87274492(+)
Zm00001d033063::1:249198438-249200439(+)
Zm00001d043207::3:191796083-191798084(-)
Zm00001d050916::4:130733271-130735272(+)
Zm00001d021183::7:145177986-145179987(+)
Zm00001d013047::5:3749793-3751794(+)
Zm00001d018799::7:5402481-5404482(+)
Zm00001d024832::10:90141242-90143243(-)
Zm00001d033492::1:264214070-264216071(-)
Zm00001d049700::4:40569089-40571090(-)
Zm00001d022346::7:175970383-175972384(-)
Zm00001d027383::1:4114170-4116171(-)
Zm00001d019914::7:75385692-75387693(-)
Zm00001d010883::8:132074132-132076133(+)
Zm00001d015125::5:76536915-76538916(+)
Zm00001d048235::9:152941619-152943620(+)
Zm00001d009765::8:80234163-80236164(+)
Zm00001d022010::7:167904317-167906318(+)
Zm00001d045894::9:46158567-46160568(-)
Zm00001d020714::7:129801098-129803099(-)
Zm00001d018719::7:3076648-3078649(+)
Zm00001d035089::6:4679170-4681171(+)
Zm00001d021270::7:147363206-147365207(+)
Zm00001d012690::8:178706243-178708244(-)
Zm00001d016831::5:177773777-177775778(-)
Zm00001d038155::6:149714409-149716410(+)
Zm00001d029183::1:61471975-61473976(-)
Zm00001d006750::2:215852263-215854264(-)
Zm00001d031337::1:186588134-186590135(-)
Zm00001d015943::5:132990538-132992539(-)
Zm00001d042435::3:167143797-167145798(+)
Zm00001d032417::1:225913162-225915163(-)
Zm00001d045825::9:41800211-41802212(-)
Zm00001d012540::8:176402494-176404495(-)
Zm00001d047631::9:137490552-137492553(-)
Zm00001d033324::1:259035728-259037729(+)
Zm00001d038920::6:166933902-166935903(-)
Zm00001d021473::7:153175826-153177827(+)
Zm00001d018626::7:1335061-1337062(-)
Zm00001d034894::1:304964675-304966676(-)
Zm00001d011479::8:151743059-151745060(+)
Zm00001d011405::8:149597049-149599050(-)
Zm00001d022343::7:175915589-175917590(-)
Zm00001d009872::8:86439760-86441761(-)
Zm00001d051924::4:174720062-174722063(-)
Zm00001d043945::3:214387164-214389165(-)
Zm00001d034361::1:290793271-290795272(-)
Zm00001d037929::6:142397893-142399894(+)
Zm00001d007765::2:239269099-239271100(-)
Zm00001d027402::1:4420558-4422559(-)
Zm00001d010274::8:106961305-106963306(+)
Zm00001d013600::5:15122813-15124814(+)
Zm00001d008525::8:11672333-11674334(-)
Zm00001d020384::7:110523582-110525583(+)
Zm00001d011225::8:143690530-143692531(-)
Zm00001d054081::4:246055207-246057208(+)
Zm00001d026647::10:149344275-149346276(+)
Zm00001d028352::1:31687614-31689615(-)
Zm00001d008752::8:18997871-18999872(+)
Zm00001d015299::5:83249091-83251092(+)
Zm00001d017050::5:183935601-183937602(-)
Zm00001d052014::4:176583578-176585579(+)
Zm00001d052010::4:176414388-176416389(-)
Zm00001d035086::6:4482646-4484647(+)
Zm00001d051392::4:156976246-156978247(-)
Zm00001d042512::3:170275547-170277548(-)
Zm00001d010092::8:99055377-99057378(-)
Zm00001d043333::3:196853290-196855291(-)
Zm00001d011756::8:160824920-160826921(-)
Zm00001d045686::9:33213467-33215468(-)
Zm00001d038452::6:157519970-157521971(-)
Zm00001d049375::4:28143798-28145799(+)
Zm00001d037636::6:132569924-132571925(-)
Zm00001d052072::4:178594492-178596493(+)
Zm00001d031415::1:189361621-189363622(-)
Zm00001d006426::2:207631219-207633220(+)
Zm00001d026619::10:149047845-149049846(+)
Zm00001d047138::9:119755836-119757837(-)
Zm00001d052221::4:183599053-183601054(-)
Zm00001d049412::4:29800982-29802983(+)
Zm00001d028604::1:40562631-40564632(-)
Zm00001d046972::9:113639386-113641387(+)
Zm00001d044524::3:230863462-230865463(+)
Zm00001d043117::3:189697539-189699540(-)
Zm00001d040127::3:28622279-28624280(+)
Zm00001d049220::4:21273520-21275521(+)
Zm00001d032730::1:236471335-236473336(-)
Zm00001d034206::1:286754857-286756858(+)
Zm00001d044133::3:220053713-220055714(+)
Zm00001d046936::9:111777213-111779214(+)
Zm00001d040968::3:85427561-85429562(-)
Zm00001d033529::1:265789789-265791790(+)
Zm00001d041438::3:119834740-119836741(-)
Zm00001d024034::10:38720255-38722256(-)
Zm00001d019467::7:35256408-35258409(+)
Zm00001d028484::1:36592454-36594455(-)
Zm00001d035436::6:25381088-25383089(-)
Zm00001d029378::1:68250275-68252276(-)
Zm00001d011983::8:165879192-165881193(-)
Zm00001d045315::9:18808835-18810836(-)
Zm00001d020237::7:101652227-101654228(-)
Zm00001d010193::8:103470295-103472296(+)
Zm00001d016516::5:165760651-165762652(+)
Zm00001d045684::9:33195902-33197903(-)
Zm00001d029088::1:57480704-57482705(-)
Zm00001d033709::1:271941135-271943136(+)
Zm00001d004992::2:152651258-152653259(-)
Zm00001d004021::2:76079942-76081943(-)
Zm00001d017442::5:195908643-195910644(+)
Zm00001d017783::5:206695800-206697801(-)
Zm00001d021854::7:164539948-164541949(-)
Zm00001d012509::8:175624375-175626376(-)
Zm00001d045321::9:18924777-18926778(+)
Zm00001d002514::2:14443250-14445251(+)
Zm00001d013431::5:11268314-11270315(+)
Zm00001d002012::2:4324335-4326336(+)
Zm00001d005506::2:176647948-176649949(-)
Zm00001d014965::5:70371991-70373992(-)
Zm00001d014897::5:67133627-67135628(+)
Zm00001d047637::9:137800230-137802231(+)
Zm00001d018130::5:214944175-214946176(-)
Zm00001d010630::8:122401755-122403756(+)
Zm00001d025233::10:110235710-110237711(+)
Zm00001d016658::5:171576136-171578137(-)
Zm00001d049424::4:30011497-30013498(-)
Zm00001d053158::4:217087549-217089550(+)
Zm00001d024960::10:96938140-96940141(-)
Zm00001d004507::2:115669753-115671754(-)
Zm00001d051642::4:165574918-165576919(-)
Zm00001d011576::8:154833828-154835829(-)
Zm00001d022405::7:176863920-176865921(+)
Zm00001d047979::9:146946566-146948567(+)
Zm00001d012729::8:179413613-179415614(+)
Zm00001d015242::5:80680274-80682275(-)
Zm00001d005099::2:158138900-158140901(-)
Zm00001d001798::2:1083718-1085719(-)
Zm00001d039560::3:7994345-7996346(-)
Zm00001d008680::8:16984441-16986442(-)
Zm00001d020437::7:114148330-114150331(+)
Zm00001d043489::3:201662808-201664809(+)
Zm00001d029074::1:57253735-57255736(-)
Zm00001d046072::9:61248599-61250600(-)
Zm00001d004819::2:141043085-141045086(+)
Zm00001d051366::4:156037042-156039043(-)
Zm00001d006085::2:197747369-197749370(+)
Zm00001d034400::1:291830566-291832567(+)
Zm00001d042578::3:172479563-172481564(+)
Zm00001d048078::9:149434557-149436558(+)
Zm00001d032398::1:225369800-225371801(-)
Zm00001d031747::1:200678895-200680896(-)
Zm00001d042800::3:180216591-180218592(-)
Zm00001d015789::5:119786098-119788099(-)
Zm00001d036820::6:102177732-102179733(+)
Zm00001d029901::1:93281051-93283052(+)
Zm00001d033516::1:265275808-265277809(+)
Zm00001d035292::6:19577544-19579545(-)
Zm00001d049692::4:40461077-40463078(+)
Zm00001d051235::4:149498412-149500413(+)
Zm00001d012339::8:172717795-172719796(-)
Zm00001d018481::5:221583066-221585067(-)
Zm00001d005288::2:167727302-167729303(+)
Zm00001d034277::1:288353063-288355064(-)
Zm00001d034621::1:298062185-298064186(-)
Zm00001d049617::4:37705696-37707697(+)
Zm00001d039441::3:4479426-4481427(+)
Zm00001d043652::3:206065384-206067385(-)
Zm00001d019052::7:14296114-14298115(-)
Zm00001d039617::3:9146397-9148398(+)
Zm00001d015921::5:131468115-131470116(+)
Zm00001d046748::9:104332235-104334236(-)
Zm00001d042260::3:157877975-157879976(+)
Zm00001d028005::1:20020993-20022994(+)
Zm00001d006125::2:199258411-199260412(+)
Zm00001d045576::9:27085897-27087898(+)
Zm00001d020434::7:114137854-114139855(+)
Zm00001d035506::6:29707856-29709857(+)
Zm00001d014760::5:61832887-61834888(-)
Zm00001d052636::4:195468453-195470454(+)
Zm00001d050509::4:94924357-94926358(+)
Zm00001d031050::1:174871088-174873089(+)
Zm00001d043144::3:190098683-190100684(+)
Zm00001d044744::9:1008648-1010649(-)
Zm00001d026458::10:146240308-146242309(+)
Zm00001d017925::5:210194808-210196809(-)
Zm00001d047310::9:126280439-126282440(+)
Zm00001d037420::6:124958460-124960461(-)
Zm00001d022131::7:170932837-170934838(+)
Zm00001d014569::5:53757990-53759991(-)
Zm00001d049349::4:27565237-27567238(-)
Zm00001d050157::4:69659721-69661722(+)
Zm00001d051925::4:174741524-174743525(-)
Zm00001d048099::9:150150552-150152553(+)
Zm00001d031996::1:209090245-209092246(+)
Zm00001d045029::9:10627582-10629583(-)
Zm00001d016008::5:139155519-139157520(-)
Zm00001d034493::1:294612903-294614904(+)
Zm00001d014989::5:71261439-71263440(+)
Zm00001d022338::7:175704400-175706401(+)
Zm00001d013653::5:16285711-16287712(-)
Zm00001d047166::9:120518570-120520571(+)
Zm00001d045483::9:24096973-24098974(+)
Zm00001d032745::1:237061813-237063814(+)
Zm00001d045080::9:11801656-11803657(+)
Zm00001d004764::2:137388617-137390618(-)
Zm00001d006906::2:219172456-219174457(-)
Zm00001d029418::1:69730792-69732793(+)
Zm00001d027845::1:15018198-15020199(-)
Zm00001d046420::9:88598915-88600916(-)
Zm00001d018104::5:214354040-214356041(+)
Zm00001d009697::8:76274148-76276149(-)
Zm00001d007390::2:230563409-230565410(-)
Zm00001d048161::9:151212577-151214578(+)
Zm00001d018872::7:7903607-7905608(+)
Zm00001d019719::7:53589080-53591081(+)
Zm00001d035702::6:41776380-41778381(+)
Zm00001d040545::3:48942088-48944089(+)
Zm00001d003715::2:56142845-56144846(-)
Zm00001d004681::2:130045871-130047872(+)
Zm00001d016855::5:178405826-178407827(-)
Zm00001d002166::2:7065722-7067723(-)
Zm00001d006400::2:206596811-206598812(-)
Zm00001d039305::3:1407724-1409725(-)
Zm00001d013263::5:7385690-7387691(+)
Zm00001d012466::8:175045135-175047136(-)
Zm00001d010315::8:109276692-109278693(+)
Zm00001d034741::1:301090818-301092819(+)
Zm00001d022119::7:170772294-170774295(+)
Zm00001d010040::8:96552412-96554413(-)
Zm00001d043502::3:202100926-202102927(-)
Zm00001d019032::7:13590462-13592463(-)
Zm00001d048705::4:3673902-3675903(-)
Zm00001d013095::5:4678733-4680734(+)
Zm00001d031296::1:185531656-185533657(+)
Zm00001d037872::6:140519203-140521204(+)
Zm00001d017363::5:193669204-193671205(+)
Zm00001d020292::7:104440055-104442056(+)
Zm00001d008250::8:2674057-2676058(+)
Zm00001d045616::9:28907960-28909961(-)
Zm00001d014726::5:60848383-60850384(-)
Zm00001d037606::6:131466747-131468748(+)
Zm00001d003729::2:56643954-56645955(+)
Zm00001d045804::9:40100684-40102685(+)
Zm00001d017689::5:204309433-204311434(+)
Zm00001d052966::4:206446441-206448442(+)
Zm00001d038451::6:157438306-157440307(+)
Zm00001d017507::5:197883821-197885822(-)
Zm00001d040764::3:64372582-64374583(+)
Zm00001d006939::2:219890036-219892037(+)
Zm00001d009121::8:37568162-37570163(-)
Zm00001d022330::7:175559013-175561014(+)
Zm00001d002691::2:19357214-19359215(+)
Zm00001d051891::4:173819159-173821160(-)
Zm00001d043860::3:212348263-212350264(+)
Zm00001d011137::8:140107242-140109243(+)
Zm00001d008743::8:18850662-18852663(-)
Zm00001d027869::1:15974851-15976852(-)
Zm00001d018428::5:220577660-220579661(+)
Zm00001d038703::6:162997683-162999684(+)
Zm00001d002603::2:16546085-16548086(+)
Zm00001d016903::5:179653104-179655105(-)
Zm00001d042285::3:158988314-158990315(-)
Zm00001d005708::2:184107711-184109712(+)
Zm00001d039469::3:5150209-5152210(-)
Zm00001d040396::3:41246975-41248976(+)
Zm00001d038622::6:161063560-161065561(+)
Zm00001d053792::4:241158720-241160721(-)
Zm00001d047993::9:147428172-147430173(-)
Zm00001d047780::9:141575209-141577210(-)
Zm00001d039963::3:20812401-20814402(+)
Zm00001d012935::5:2224710-2226711(-)
Zm00001d026557::10:148114235-148116236(-)
Zm00001d032881::1:241338525-241340526(-)
Zm00001d047253::9:124176671-124178672(+)
Zm00001d042982::3:185782469-185784470(-)
Zm00001d038775::6:164199727-164201728(+)
Zm00001d004498::2:115227197-115229198(+)
Zm00001d033190::1:253288150-253290151(+)
Zm00001d037125::6:113330514-113332515(+)
Zm00001d046313::9:79858232-79860233(-)
Zm00001d042048::3:148577675-148579676(+)
Zm00001d011896::8:164159056-164161057(+)
Zm00001d036008::6:65513125-65515126(+)
Zm00001d043098::3:189167622-189169623(-)
Zm00001d028120::1:23431427-23433428(+)
Zm00001d038104::6:148053628-148055629(-)
Zm00001d007231::2:225278354-225280355(+)
Zm00001d024985::10:97992743-97994744(+)
Zm00001d034617::1:297875585-297877586(+)
Zm00001d034931::1:306071183-306073184(-)
Zm00001d048372::9:155229311-155231312(+)
Zm00001d015599::5:100242403-100244404(-)
Zm00001d034698::1:300194997-300196998(+)
Zm00001d035889::6:58508067-58510068(+)
Zm00001d025021::10:100000892-100002893(+)
Zm00001d042192::3:155541930-155543931(-)
Zm00001d014489::5:50006861-50008862(-)
Zm00001d036844::6:103613306-103615307(+)
Zm00001d003680::2:53962976-53964977(-)
Zm00001d039797::3:15050996-15052997(+)
Zm00001d021907::7:165741627-165743628(+)
Zm00001d022479::7:178452302-178454303(+)
Zm00001d046824::9:107369137-107371138(-)
Zm00001d026018::10:136179252-136181253(-)
Zm00001d014665::5:58165204-58167205(-)
Zm00001d002399::2:11971342-11973343(-)
Zm00001d025953::10:134614956-134616957(-)
Zm00001d025111::10:104815851-104817852(+)
Zm00001d053731::4:240026302-240028303(-)
Zm00001d021696::7:160470260-160472261(+)
Zm00001d053932::4:243766589-243768590(+)
Zm00001d044566::3:231876997-231878998(-)
Zm00001d042918::3:183916046-183918047(+)
Zm00001d027236::1:136877-138878(+)
Zm00001d028105::1:23026459-23028460(-)
Zm00001d021048::7:141204006-141206007(+)
Zm00001d018439::5:220889337-220891338(+)
Zm00001d043274::3:194030796-194032797(+)
Zm00001d053575::4:234980132-234982133(-)
Zm00001d045366::9:19824907-19826908(+)
Zm00001d039973::3:21316758-21318759(-)
Zm00001d010422::8:114405523-114407524(+)
Zm00001d035958::6:62331137-62333138(+)
Zm00001d023278::10:2031475-2033476(-)
Zm00001d051687::4:166719193-166721194(-)
Zm00001d033591::1:268004243-268006244(-)
Zm00001d012546::8:176434544-176436545(+)
Zm00001d034986::6:842424-844425(-)
Zm00001d008986::8:28667294-28669295(+)
Zm00001d024327::10:64818038-64820039(+)
Zm00001d052076::4:178747527-178749528(+)
Zm00001d016649::5:171188530-171190531(-)
Zm00001d024937::10:95810534-95812535(-)
Zm00001d034808::1:302534889-302536890(-)
Zm00001d037439::6:125465213-125467214(-)
Zm00001d048023::9:148209133-148211134(+)
Zm00001d028088::1:22606023-22608024(-)
Zm00001d006503::2:210100839-210102840(-)
Zm00001d033994::1:280607719-280609720(-)
Zm00001d011069::8:138010816-138012817(+)
Zm00001d032350::1:223438944-223440945(+)
Zm00001d016331::5:157658073-157660074(+)
Zm00001d005194::2:163092517-163094518(-)
Zm00001d026633::10:149200258-149202259(-)
Zm00001d010653::8:122979277-122981278(+)
Zm00001d022259::7:173852581-173854582(-)
Zm00001d030031::1:100840492-100842493(-)
Zm00001d049638::4:38437361-38439362(-)
Zm00001d052943::4:205738185-205740186(-)
Zm00001d018255::5:217460540-217462541(+)
Zm00001d019453::7:34421555-34423556(+)
Zm00001d038631::6:161385207-161387208(-)
Zm00001d042141::3:153357329-153359330(-)
Zm00001d048611::4:1282211-1284212(+)
Zm00001d016408::5:161312903-161314904(-)
Zm00001d010174::8:102987399-102989400(+)
Zm00001d043599::3:204840405-204842406(-)
Zm00001d039696::3:12333772-12335773(+)
Zm00001d018440::5:220895416-220897417(+)
Zm00001d036567::6:92807374-92809375(+)
Zm00001d019661::7:48731973-48733974(+)
Zm00001d012923::5:1992394-1994395(+)
Zm00001d053919::4:243646452-243648453(+)
Zm00001d004804::2:140345223-140347224(-)
Zm00001d026452::10:146102216-146104217(-)
Zm00001d030523::1:141160549-141162550(-)
Zm00001d020512::7:119801665-119803666(+)
Zm00001d042669::3:176162398-176164399(-)
Zm00001d037209::6:115846517-115848518(+)
Zm00001d017544::5:199141519-199143520(-)
Zm00001d033457::1:263189516-263191517(+)
Zm00001d014564::5:53470822-53472823(-)
Zm00001d002726::2:20526006-20528007(-)
Zm00001d052612::4:194615156-194617157(-)
Zm00001d050764::4:121649116-121651117(+)
Zm00001d035125::6:6266046-6268047(+)
Zm00001d052001::4:176257313-176259314(-)
Zm00001d023718::10:16728062-16730063(-)
Zm00001d017906::5:209947856-209949857(-)
Zm00001d044312::3:224976456-224978457(-)
Zm00001d021752::7:162188858-162190859(+)
Zm00001d037035::6:109822932-109824933(+)
Zm00001d041778::3:137469803-137471804(-)
Zm00001d050607::4:103734742-103736743(-)
Zm00001d044208::3:221907291-221909292(+)
Zm00001d046214::9:72366558-72368559(+)
Zm00001d040259::3:34378465-34380466(-)
Zm00001d027648::1:10060101-10062102(+)
Zm00001d005436::2:173913886-173915887(+)
Zm00001d013049::5:3817742-3819743(+)
Zm00001d026511::10:147369077-147371078(+)
Zm00001d024088::10:43225428-43227429(-)
Zm00001d024687::10:83607321-83609322(-)
Zm00001d027731::1:12353261-12355262(+)
Zm00001d032527::1:229514483-229516484(+)
Zm00001d018511::5:222125736-222127737(+)
Zm00001d007365::2:229756355-229758356(-)
Zm00001d044516::3:230684756-230686757(+)
Zm00001d012738::8:179533333-179535334(-)
Zm00001d005073::2:157270631-157272632(-)
Zm00001d010458::8:116140387-116142388(+)
Zm00001d023639::10:13314355-13316356(-)
Zm00001d029964::1:96641440-96643441(-)
Zm00001d039350::3:2356689-2358690(+)
Zm00001d013542::5:13960313-13962314(-)
Zm00001d032356::1:223600976-223602977(+)
Zm00001d031946::1:207704639-207706640(-)
Zm00001d038435::6:157223386-157225387(+)
Zm00001d012331::8:172530791-172532792(+)
Zm00001d015723::5:113152187-113154188(+)
Zm00001d035004::6:1578308-1580309(-)
Zm00001d013920::5:24846044-24848045(+)
Zm00001d019666::7:49122040-49124041(-)
Zm00001d011401::8:149538186-149540187(-)
Zm00001d045326::9:19065211-19067212(-)
Zm00001d039310::3:1445927-1447928(+)
Zm00001d031064::1:175369669-175371670(+)
Zm00001d039682::3:11813341-11815342(-)
Zm00001d048890::4:7213988-7215989(-)
Zm00001d038373::6:155713503-155715504(-)
Zm00001d041347::3:113867637-113869638(-)
Zm00001d029642::1:80921437-80923438(-)
Zm00001d030981::1:171567591-171569592(-)
Zm00001d045231::9:16734579-16736580(-)
Zm00001d025005::10:99215885-99217886(+)
Zm00001d021139::7:143854717-143856718(+)
Zm00001d029454::1:71436671-71438672(-)
Zm00001d014286::5:39505443-39507444(+)
Zm00001d052415::4:189489079-189491080(-)
Zm00001d041072::3:95102749-95104750(-)
Zm00001d002613::2:16762361-16764362(+)
Zm00001d019692::7:51182618-51184619(+)
Zm00001d003897::2:65741212-65743213(+)
Zm00001d015477::5:92675244-92677245(-)
Zm00001d021297::7:148189675-148191676(-)
Zm00001d039787::3:14746808-14748809(-)
Zm00001d024873::10:91646235-91648236(-)
Zm00001d021169::7:144830508-144832509(-)
Zm00001d011352::8:147823813-147825814(-)
Zm00001d025082::10:102930303-102932304(-)
Zm00001d013729::5:18757322-18759323(+)
Zm00001d049736::4:42104677-42106678(+)
Zm00001d050816::4:124422559-124424560(-)
Zm00001d041545::3:126534317-126536318(+)
Zm00001d053664::4:238425605-238427606(-)
Zm00001d043017::3:186593936-186595937(+)
Zm00001d024462::10:71954650-71956651(-)
Zm00001d014863::5:66023194-66025195(+)
Zm00001d050633::4:106714414-106716415(+)
Zm00001d032032::1:209997010-209999011(-)
Zm00001d008393::8:7168968-7170969(-)
Zm00001d038251::6:152414040-152416041(+)
Zm00001d031128::1:178803092-178805093(-)
Zm00001d024833::10:90194711-90196712(-)
Zm00001d053663::4:238380190-238382191(-)
Zm00001d018607::7:741288-743289(-)
Zm00001d026040::10:136647212-136649213(+)
Zm00001d029375::1:68098173-68100174(-)
Zm00001d002429::2:12495531-12497532(-)
Zm00001d013365::5:9790592-9792593(-)
Zm00001d032322::1:222266969-222268970(-)
Zm00001d051424::4:158061698-158063699(+)
Zm00001d013933::5:25176302-25178303(+)
Zm00001d002757::2:21811502-21813503(-)
Zm00001d017983::5:211348125-211350126(+)
Zm00001d028967::1:53187937-53189938(-)
Zm00001d017493::5:197523002-197525003(-)
Zm00001d029218::1:62745567-62747568(+)
Zm00001d044479::3:229351549-229353550(-)
Zm00001d024424::10:70412737-70414738(+)
Zm00001d005208::2:163610708-163612709(+)
Zm00001d021804::7:163314131-163316132(-)
Zm00001d028431::1:34833156-34835157(-)
Zm00001d032694::1:234844728-234846729(-)
Zm00001d011286::8:145831373-145833374(+)
Zm00001d028197::1:25931938-25933939(+)
Zm00001d007826::2:240373431-240375432(+)
Zm00001d021934::7:166184909-166186910(-)
Zm00001d052865::4:202875101-202877102(-)
Zm00001d040721::3:59858980-59860981(+)
Zm00001d037191::6:115200580-115202581(-)
Zm00001d039475::3:5282635-5284636(+)
Zm00001d002385::2:11638231-11640232(-)
Zm00001d013079::5:4420805-4422806(+)
Zm00001d034651::1:298858115-298860116(-)
Zm00001d045369::9:19932386-19934387(-)
Zm00001d033747::1:272703274-272705275(+)
Zm00001d021718::7:161356211-161358212(-)
Zm00001d032435::1:226325123-226327124(+)
Zm00001d022496::7:178786658-178788659(-)
Zm00001d044732::9:666265-668266(+)
Zm00001d007044::2:220800466-220802467(-)
Zm00001d013256::5:7184283-7186284(-)
Zm00001d002244::2:8754623-8756624(+)
Zm00001d029872::1:91257733-91259734(-)
Zm00001d032815::1:239120141-239122142(+)
Zm00001d037388::6:124164520-124166521(+)
Zm00001d027588::1:8556729-8558730(-)
Zm00001d038830::6:165361825-165363826(+)
Zm00001d027277::1:1230044-1232045(+)
Zm00001d017077::5:184492718-184494719(+)
Zm00001d040733::3:60681967-60683968(-)
Zm00001d032884::1:241405363-241407364(-)
Zm00001d052827::4:202043523-202045524(-)
Zm00001d047142::9:119866846-119868847(+)
Zm00001d006369::2:205906911-205908912(+)
Zm00001d034569::1:296488319-296490320(+)
Zm00001d034038::1:281977493-281979494(+)
Zm00001d037153::6:113979892-113981893(+)
Zm00001d053127::4:214709902-214711903(-)
Zm00001d031442::1:190247586-190249587(+)
Zm00001d014820::5:64544058-64546059(+)
Zm00001d016100::5:144546615-144548616(-)
Zm00001d007595::2:235877541-235879542(+)
Zm00001d011136::8:140065064-140067065(-)
Zm00001d038521::6:159135159-159137160(+)
Zm00001d003019::2:29634837-29636838(-)
Zm00001d009238::8:45833883-45835884(-)
Zm00001d036448::6:88908360-88910361(+)
Zm00001d036981::6:108211370-108213371(-)
Zm00001d047502::9:132771922-132773923(-)
Zm00001d031824::1:202981616-202983617(+)
Zm00001d014378::5:43718707-43720708(+)
Zm00001d028668::1:42437608-42439609(-)
Zm00001d047945::9:145927845-145929846(+)
Zm00001d052586::4:193762160-193764161(+)
Zm00001d006846::2:217779714-217781715(+)
Zm00001d010520::8:118978275-118980276(-)
Zm00001d030157::1:109409088-109411089(+)
Zm00001d020471::7:116950491-116952492(-)
Zm00001d017890::5:209653000-209655001(+)
Zm00001d053660::4:238368559-238370560(-)
Zm00001d011966::8:165296442-165298443(-)
Zm00001d052051::4:177821065-177823066(+)
Zm00001d043465::3:200809580-200811581(-)
Zm00001d025660::10:125344477-125346478(-)
Zm00001d035028::6:2256165-2258166(+)
Zm00001d046999::9:114863390-114865391(+)
Zm00001d048117::9:150409114-150411115(+)
Zm00001d048726::4:4315378-4317379(-)
Zm00001d021587::7:157223791-157225792(-)
Zm00001d026405::10:145314297-145316298(+)
Zm00001d049092::4:15795221-15797222(+)
Zm00001d039982::3:21730879-21732880(+)
Zm00001d006718::2:215049382-215051383(+)
Zm00001d017987::5:211410994-211412995(+)
Zm00001d017157::5:187193356-187195357(-)
Zm00001d049987::4:57418326-57420327(-)
Zm00001d051052::4:138840781-138842782(+)
Zm00001d043708::3:207957902-207959903(+)
Zm00001d019936::7:77665091-77667092(-)
Zm00001d003086::2:31746160-31748161(+)
Zm00001d010965::8:135175316-135177317(-)
Zm00001d011379::8:149084662-149086663(+)
Zm00001d034565::1:296462760-296464761(+)
Zm00001d014785::5:63019798-63021799(-)
Zm00001d053359::4:227595982-227597983(+)
Zm00001d036557::6:92023070-92025071(-)
Zm00001d013983::5:27293059-27295060(+)
Zm00001d048060::9:149091684-149093685(+)
Zm00001d027303::1:2291102-2293103(+)
Zm00001d031605::1:196089649-196091650(-)
Zm00001d018794::7:5352308-5354309(+)
Zm00001d037208::6:115816941-115818942(+)
Zm00001d045703::9:33993666-33995667(+)
Zm00001d023262::10:1563891-1565892(+)
Zm00001d017951::5:210778767-210780768(-)
Zm00001d022388::7:176587685-176589686(+)
Zm00001d019442::7:34006726-34008727(-)
Zm00001d018465::5:221327459-221329460(+)
Zm00001d034745::1:301131844-301133845(+)
Zm00001d003601::2:49475072-49477073(+)
Zm00001d013242::5:6932516-6934517(+)
Zm00001d002873::2:25236128-25238129(+)
Zm00001d027773::1:13257916-13259917(-)
Zm00001d022108::7:170561820-170563821(-)
Zm00001d021015::7:140496598-140498599(-)
Zm00001d007286::2:226836318-226838319(-)
Zm00001d038174::6:150541227-150543228(-)
Zm00001d004336::2:104247647-104249648(+)
Zm00001d019555::7:42145529-42147530(-)
Zm00001d051301::4:152417826-152419827(+)
Zm00001d027506::1:7033579-7035580(-)
Zm00001d038734::6:163541390-163543391(+)
Zm00001d018957::7:10577258-10579259(-)
Zm00001d031173::1:180743782-180745783(-)
Zm00001d030090::1:104852315-104854316(-)
Zm00001d034401::1:291860545-291862546(+)
Zm00001d010614::8:121854339-121856340(+)
Zm00001d008401::8:7423687-7425688(+)
Zm00001d016072::5:142987870-142989871(-)
Zm00001d019370::7:30366367-30368368(-)
Zm00001d002712::2:19966658-19968659(+)
Zm00001d040178::3:30683893-30685894(+)
Zm00001d032967::1:244980383-244982384(+)
Zm00001d049293::4:24643375-24645376(+)
Zm00001d013979::5:27072049-27074050(-)
Zm00001d033273::1:257012767-257014768(-)
Zm00001d046521::9:93517844-93519845(-)
Zm00001d025495::10:120565089-120567090(+)
Zm00001d004697::2:131936647-131938648(-)
Zm00001d045462::9:23105828-23107829(+)
Zm00001d052002::4:176256286-176258287(+)
Zm00001d006594::2:211787563-211789564(-)
Zm00001d010488::8:117500904-117502905(-)
Zm00001d010795::8:128031176-128033177(+)
Zm00001d021153::7:144191670-144193671(-)
Zm00001d017978::5:211183411-211185412(-)
Zm00001d031413::1:189317042-189319043(+)
Zm00001d049230::4:21787410-21789411(+)
Zm00001d044601::3:233145816-233147817(+)
Zm00001d051456::4:159323046-159325047(-)
Zm00001d031635::1:196942732-196944733(+)
Zm00001d032889::1:241518552-241520553(+)
Zm00001d048764::4:5151795-5153796(-)
Zm00001d021870::7:164999821-165001822(-)
Zm00001d041334::3:112553600-112555601(+)
Zm00001d041833::3:139775537-139777538(-)
Zm00001d012269::8:171647127-171649128(-)
Zm00001d026239::10:141703834-141705835(+)
Zm00001d029096::1:57820196-57822197(+)
Zm00001d040831::3:68532477-68534478(+)
Zm00001d052729::4:199201824-199203825(+)
Zm00001d018404::5:220041268-220043269(-)
Zm00001d053830::4:241978302-241980303(+)
Zm00001d044498::3:229725711-229727712(+)
Zm00001d049466::4:31334674-31336675(-)
Zm00001d032656::1:233335553-233337554(+)
Zm00001d016463::5:163224051-163226052(-)
Zm00001d034046::1:282185396-282187397(+)
Zm00001d015825::5:124309480-124311481(+)
Zm00001d052690::4:197461182-197463183(-)
Zm00001d005453::2:174634622-174636623(+)
Zm00001d006810::2:217188749-217190750(-)
Zm00001d034340::1:290227740-290229741(+)
Zm00001d044442::3:228213307-228215308(+)
Zm00001d047570::9:135945932-135947933(-)
Zm00001d002087::2:5780945-5782946(-)
```
