## Supplementary material for "A comprehensive map of preferentially located motifs reveals distinct proximal *cis*-regulatory elements in plants": AAGAAAA_containing_gene_set.txt

```
#Occurences of AAGAAAA between -60 and 10 (positions relative to the transcription start site)
#1370 sequences with AAGAAAA in this interval
#5.44% of the sequences in promoter set with AAGAAAA (set with 25199 sequences)
Zm00001d019591::7:45112450-45114451(+)
Zm00001d041744::3:135683490-135685491(+)
Zm00001d009983::8:93322875-93324876(+)
Zm00001d049736::4:42104677-42106678(+)
Zm00001d026452::10:146102216-146104217(-)
Zm00001d018255::5:217460540-217462541(+)
Zm00001d028514::1:37839538-37841539(+)
Zm00001d006503::2:210100839-210102840(-)
Zm00001d019518::7:39338386-39340387(-)
Zm00001d028981::1:53454680-53456681(+)
Zm00001d043465::3:200809580-200811581(-)
Zm00001d015820::5:123888096-123890097(+)
Zm00001d005520::2:177216581-177218582(+)
Zm00001d030240::1:115469514-115471515(-)
Zm00001d004763::2:137366969-137368970(-)
Zm00001d008666::8:16424714-16426715(+)
Zm00001d004737::2:134904160-134906161(+)
Zm00001d020208::7:100210682-100212683(-)
Zm00001d010422::8:114405523-114407524(+)
Zm00001d048957::4:10670336-10672337(+)
Zm00001d024034::10:38720255-38722256(-)
Zm00001d037779::6:137398626-137400627(-)
Zm00001d036429::6:88155767-88157768(+)
Zm00001d034940::1:306172548-306174549(-)
Zm00001d039973::3:21316758-21318759(-)
Zm00001d035876::6:58232013-58234014(+)
Zm00001d027536::1:7684784-7686785(+)
Zm00001d036835::6:103311426-103313427(+)
Zm00001d021938::7:166549090-166551091(+)
Zm00001d043489::3:201662808-201664809(+)
Zm00001d033983::1:280116931-280118932(+)
Zm00001d037194::6:115261212-115263213(-)
Zm00001d005538::2:178019595-178021596(-)
Zm00001d023432::10:5428630-5430631(+)
Zm00001d027850::1:15155417-15157418(+)
Zm00001d046467::9:91187175-91189176(+)
Zm00001d042287::3:159083669-159085670(-)
Zm00001d017442::5:195908643-195910644(+)
Zm00001d004546::2:117278717-117280718(+)
Zm00001d014013::5:28633409-28635410(+)
Zm00001d044996::9:9520390-9522391(+)
Zm00001d013351::5:9198393-9200394(+)
Zm00001d027987::1:19435171-19437172(-)
Zm00001d041819::3:139135594-139137595(-)
Zm00001d049835::4:47104137-47106138(+)
Zm00001d014986::5:71083720-71085721(+)
Zm00001d005330::2:169720822-169722823(-)
Zm00001d052404::4:189189502-189191503(-)
Zm00001d013547::5:14034207-14036208(-)
Zm00001d037790::6:137864862-137866863(-)
Zm00001d040573::3:50778469-50780470(-)
Zm00001d007029::2:220381563-220383564(+)
Zm00001d026302::10:143208075-143210076(+)
Zm00001d045527::9:25546771-25548772(-)
Zm00001d002616::2:16819315-16821316(+)
Zm00001d034400::1:291830566-291832567(+)
Zm00001d029218::1:62745567-62747568(+)
Zm00001d007636::2:236686306-236688307(+)
Zm00001d041055::3:93409870-93411871(+)
Zm00001d024646::10:82009123-82011124(+)
Zm00001d047840::9:143015578-143017579(+)
Zm00001d053660::4:238368559-238370560(-)
Zm00001d006718::2:215049382-215051383(+)
Zm00001d048919::4:7975590-7977591(+)
Zm00001d044405::3:227328264-227330265(-)
Zm00001d048190::9:152140453-152142454(-)
Zm00001d012540::8:176402494-176404495(-)
Zm00001d011958::8:165202001-165204002(+)
Zm00001d017363::5:193669204-193671205(+)
Zm00001d021261::7:147134565-147136566(-)
Zm00001d040455::3:44152363-44154364(-)
Zm00001d031040::1:174738137-174740138(+)
Zm00001d014664::5:58017426-58019427(-)
Zm00001d017832::5:208256774-208258775(-)
Zm00001d018367::5:219273376-219275377(+)
Zm00001d027330::1:3052485-3054486(-)
Zm00001d007065::2:221293225-221295226(-)
Zm00001d050633::4:106714414-106716415(+)
Zm00001d022344::7:175931186-175933187(-)
Zm00001d018781::7:5085402-5087403(-)
Zm00001d038018::6:145330144-145332145(+)
Zm00001d022218::7:172978929-172980930(+)
Zm00001d049714::4:41259300-41261301(+)
Zm00001d021480::7:153347177-153349178(+)
Zm00001d024698::10:83960504-83962505(+)
Zm00001d025416::10:117963680-117965681(-)
Zm00001d017544::5:199141519-199143520(-)
Zm00001d028205::1:26180725-26182726(+)
Zm00001d002990::2:28951827-28953828(-)
Zm00001d038686::6:162597602-162599603(-)
Zm00001d021383::7:150575385-150577386(+)
Zm00001d043101::3:189205065-189207066(-)
Zm00001d020537::7:121387268-121389269(+)
Zm00001d031688::1:198652604-198654605(-)
Zm00001d014271::5:38632256-38634257(-)
Zm00001d049394::4:29100035-29102036(+)
Zm00001d021178::7:145097800-145099801(-)
Zm00001d018428::5:220577660-220579661(+)
Zm00001d037227::6:116696703-116698704(+)
Zm00001d050764::4:121649116-121651117(+)
Zm00001d040726::3:60286763-60288764(+)
Zm00001d004102::2:82837862-82839863(+)
Zm00001d048310::9:154319563-154321564(+)
Zm00001d047479::9:131493098-131495099(+)
Zm00001d033643::1:269434279-269436280(+)
Zm00001d029715::1:83657461-83659462(+)
Zm00001d013370::5:9973925-9975926(-)
Zm00001d031554::1:194119346-194121347(-)
Zm00001d004681::2:130045871-130047872(+)
Zm00001d025476::10:120019797-120021798(+)
Zm00001d042241::3:157301595-157303596(-)
Zm00001d028484::1:36592454-36594455(-)
Zm00001d053798::4:241315847-241317848(+)
Zm00001d037727::6:135294643-135296644(+)
Zm00001d013785::5:20158008-20160009(-)
Zm00001d031442::1:190247586-190249587(+)
Zm00001d049553::4:34699705-34701706(-)
Zm00001d015963::5:134457294-134459295(-)
Zm00001d033711::1:271956160-271958161(+)
Zm00001d003257::2:38089792-38091793(+)
Zm00001d009595::8:72173096-72175097(-)
Zm00001d035004::6:1578308-1580309(-)
Zm00001d011168::8:141594942-141596943(-)
Zm00001d024602::10:80085326-80087327(-)
Zm00001d034358::1:290662704-290664705(-)
Zm00001d050718::4:118686269-118688270(-)
Zm00001d003319::2:40119359-40121360(-)
Zm00001d030618::1:148821377-148823378(+)
Zm00001d002613::2:16762361-16764362(+)
Zm00001d043355::3:197512756-197514757(+)
Zm00001d019083::7:15674132-15676133(+)
Zm00001d028173::1:25316154-25318155(-)
Zm00001d034888::1:304817186-304819187(-)
Zm00001d051785::4:169725327-169727328(-)
Zm00001d052385::4:188825181-188827182(+)
Zm00001d004512::2:115915543-115917544(-)
Zm00001d039033::6:168958604-168960605(-)
Zm00001d043378::3:198228736-198230737(-)
Zm00001d052331::4:187326376-187328377(+)
Zm00001d015254::5:81447647-81449648(-)
Zm00001d004337::2:104457818-104459819(-)
Zm00001d023853::10:25080142-25082143(+)
Zm00001d038551::6:159761241-159763242(+)
Zm00001d003262::2:38267265-38269266(+)
Zm00001d042615::3:173789596-173791597(+)
Zm00001d032062::1:211123742-211125743(-)
Zm00001d037452::6:125855391-125857392(-)
Zm00001d005715::2:184460855-184462856(-)
Zm00001d037246::6:117735198-117737199(+)
Zm00001d033654::1:269764589-269766590(+)
Zm00001d040673::3:57202419-57204420(+)
Zm00001d046999::9:114863390-114865391(+)
Zm00001d013049::5:3817742-3819743(+)
Zm00001d047631::9:137490552-137492553(-)
Zm00001d048632::4:1773101-1775102(+)
Zm00001d006918::2:219347281-219349282(+)
Zm00001d040082::3:26318388-26320389(+)
Zm00001d039049::6:169246772-169248773(-)
Zm00001d009702::8:76421973-76423974(+)
Zm00001d025915::10:133739410-133741411(-)
Zm00001d031536::1:193618936-193620937(+)
Zm00001d025705::10:126855304-126857305(+)
Zm00001d008528::8:11882070-11884071(+)
Zm00001d042260::3:157877975-157879976(+)
Zm00001d023802::10:22243565-22245566(-)
Zm00001d045684::9:33195902-33197903(-)
Zm00001d052123::4:180319146-180321147(+)
Zm00001d013083::5:4459781-4461782(+)
Zm00001d047972::9:146755447-146757448(-)
Zm00001d038005::6:144875162-144877163(-)
Zm00001d023880::10:26190327-26192328(+)
Zm00001d051902::4:173986960-173988961(+)
Zm00001d023459::10:6298238-6300239(-)
Zm00001d046450::9:90490328-90492329(+)
Zm00001d039601::3:8735174-8737175(+)
Zm00001d019914::7:75385692-75387693(-)
Zm00001d011119::8:139411327-139413328(+)
Zm00001d039618::3:9214435-9216436(-)
Zm00001d003996::2:74406428-74408429(+)
Zm00001d040752::3:63581472-63583473(-)
Zm00001d007185::2:224105196-224107197(+)
Zm00001d002336::2:10549521-10551522(+)
Zm00001d011676::8:158313265-158315266(-)
Zm00001d049588::4:36426449-36428450(+)
Zm00001d045677::9:32741040-32743041(-)
Zm00001d048412::9:155823801-155825802(-)
Zm00001d045049::9:11149039-11151040(-)
Zm00001d009872::8:86439760-86441761(-)
Zm00001d026152::10:139913892-139915893(-)
Zm00001d024933::10:95592933-95594934(-)
Zm00001d014443::5:47268376-47270377(+)
Zm00001d038155::6:149714409-149716410(+)
Zm00001d011966::8:165296442-165298443(-)
Zm00001d032915::1:242981784-242983785(+)
Zm00001d033419::1:262566106-262568107(-)
Zm00001d047076::9:117525191-117527192(-)
Zm00001d025817::10:130520954-130522955(+)
Zm00001d052993::4:207979003-207981004(+)
Zm00001d049605::4:37192908-37194909(-)
Zm00001d046024::9:55964950-55966951(+)
Zm00001d039797::3:15050996-15052997(+)
Zm00001d038244::6:152238333-152240334(-)
Zm00001d007947::2:243860953-243862954(-)
Zm00001d016008::5:139155519-139157520(-)
Zm00001d048764::4:5151795-5153796(-)
Zm00001d008276::8:3702388-3704389(-)
Zm00001d045616::9:28907960-28909961(-)
Zm00001d022479::7:178452302-178454303(+)
Zm00001d028964::1:53154353-53156354(-)
Zm00001d032527::1:229514483-229516484(+)
Zm00001d027386::1:4120279-4122280(+)
Zm00001d038834::6:165388510-165390511(+)
Zm00001d045996::9:53099644-53101645(+)
Zm00001d019568::7:43297234-43299235(+)
Zm00001d028482::1:36507411-36509412(+)
Zm00001d008952::8:26875068-26877069(+)
Zm00001d039261::3:753230-755231(+)
Zm00001d012466::8:175045135-175047136(-)
Zm00001d008706::8:17462247-17464248(-)
Zm00001d003669::2:53280148-53282149(+)
Zm00001d053572::4:234907066-234909067(-)
Zm00001d010735::8:126340021-126342022(+)
Zm00001d047749::9:140821946-140823947(+)
Zm00001d007363::2:229729770-229731771(-)
Zm00001d020172::7:97256186-97258187(-)
Zm00001d007231::2:225278354-225280355(+)
Zm00001d047436::9:129912122-129914123(+)
Zm00001d012980::5:2678864-2680865(+)
Zm00001d049379::4:28395339-28397340(-)
Zm00001d035126::6:6272635-6274636(-)
Zm00001d016021::5:140071704-140073705(-)
Zm00001d018024::5:212252761-212254762(+)
Zm00001d026647::10:149344275-149346276(+)
Zm00001d002514::2:14443250-14445251(+)
Zm00001d018499::5:221854557-221856558(+)
Zm00001d041923::3:143810981-143812982(+)
Zm00001d027789::1:13532643-13534644(-)
Zm00001d006456::2:208768603-208770604(+)
Zm00001d032616::1:232177031-232179032(+)
Zm00001d021711::7:160979791-160981792(+)
Zm00001d034862::1:304071251-304073252(-)
Zm00001d033850::1:275846926-275848927(-)
Zm00001d017604::5:201367281-201369282(-)
Zm00001d013713::5:18273305-18275306(+)
Zm00001d038211::6:151752615-151754616(-)
Zm00001d052827::4:202043523-202045524(-)
Zm00001d048238::9:153029270-153031271(+)
Zm00001d029948::1:96082881-96084882(+)
Zm00001d003995::2:74392938-74394939(+)
Zm00001d034745::1:301131844-301133845(+)
Zm00001d037241::6:117496580-117498581(+)
Zm00001d023555::10:10116245-10118246(-)
Zm00001d031697::1:198773331-198775332(+)
Zm00001d016874::5:179022324-179024325(-)
Zm00001d009731::8:78410570-78412571(-)
Zm00001d043556::3:203752028-203754029(-)
Zm00001d034439::1:292991396-292993397(+)
Zm00001d018156::5:215692493-215694494(-)
Zm00001d029088::1:57480704-57482705(-)
Zm00001d045163::9:14785015-14787016(+)
Zm00001d048437::9:156325176-156327177(+)
Zm00001d002691::2:19357214-19359215(+)
Zm00001d014714::5:60217873-60219874(+)
Zm00001d002726::2:20526006-20528007(-)
Zm00001d004333::2:104142859-104144860(+)
Zm00001d038374::6:155772963-155774964(-)
Zm00001d041365::3:114432208-114434209(+)
Zm00001d038377::6:155919643-155921644(-)
Zm00001d002012::2:4324335-4326336(+)
Zm00001d030553::1:143421968-143423969(-)
Zm00001d011979::8:165564935-165566936(+)
Zm00001d005194::2:163092517-163094518(-)
Zm00001d031996::1:209090245-209092246(+)
Zm00001d038373::6:155713503-155715504(-)
Zm00001d053968::4:244417936-244419937(+)
Zm00001d045963::9:50290996-50292997(-)
Zm00001d048540::9:158124322-158126323(-)
Zm00001d005283::2:167665105-167667106(+)
Zm00001d049893::4:51081105-51083106(+)
Zm00001d052943::4:205738185-205740186(-)
Zm00001d037125::6:113330514-113332515(+)
Zm00001d039483::3:5498066-5500067(+)
Zm00001d002097::2:5953340-5955341(+)
Zm00001d033691::1:271339444-271341445(+)
Zm00001d050465::4:90614157-90616158(-)
Zm00001d041165::3:101291805-101293806(-)
Zm00001d037034::6:109809347-109811348(+)
Zm00001d036396::6:86740399-86742400(-)
Zm00001d048545::9:158376750-158378751(-)
Zm00001d033867::1:276774253-276776254(+)
Zm00001d053902::4:243363759-243365760(-)
Zm00001d043207::3:191796083-191798084(-)
Zm00001d020650::7:126591872-126593873(-)
Zm00001d047401::9:128896142-128898143(-)
Zm00001d032031::1:209982516-209984517(+)
Zm00001d033056::1:248797398-248799399(+)
Zm00001d051000::4:136178717-136180718(-)
Zm00001d036898::6:105897858-105899859(+)
Zm00001d003432::2:44205805-44207806(+)
Zm00001d003655::2:52538666-52540667(-)
Zm00001d033848::1:275703304-275705305(+)
Zm00001d017472::5:196962004-196964005(-)
Zm00001d037071::6:111359223-111361224(+)
Zm00001d013663::5:16707174-16709175(+)
Zm00001d035098::6:5181409-5183410(+)
Zm00001d014665::5:58165204-58167205(-)
Zm00001d049094::4:15845167-15847168(+)
Zm00001d004200::2:91153460-91155461(-)
Zm00001d048078::9:149434557-149436558(+)
Zm00001d005343::2:170145725-170147726(-)
Zm00001d028946::1:52508897-52510898(-)
Zm00001d012323::8:172422192-172424193(+)
Zm00001d013113::5:4878326-4880327(-)
Zm00001d024066::10:41071792-41073793(+)
Zm00001d031993::1:208980623-208982624(+)
Zm00001d010670::8:123790283-123792284(-)
Zm00001d014085::5:31927713-31929714(-)
Zm00001d033370::1:260857229-260859230(-)
Zm00001d015156::5:77314859-77316860(+)
Zm00001d025005::10:99215885-99217886(+)
Zm00001d003601::2:49475072-49477073(+)
Zm00001d037606::6:131466747-131468748(+)
Zm00001d022275::7:174210504-174212505(-)
Zm00001d028206::1:26187305-26189306(+)
Zm00001d018970::7:11066961-11068962(+)
Zm00001d021032::7:140953247-140955248(+)
Zm00001d031986::1:208745443-208747444(+)
Zm00001d052072::4:178594492-178596493(+)
Zm00001d015449::5:90920010-90922011(-)
Zm00001d011069::8:138010816-138012817(+)
Zm00001d020643::7:126242993-126244994(-)
Zm00001d022613::7:181088067-181090068(+)
Zm00001d044581::3:232478393-232480394(-)
Zm00001d026046::10:136886393-136888394(-)
Zm00001d012985::5:2834086-2836087(+)
Zm00001d002288::2:9616756-9618757(+)
Zm00001d052353::4:187991383-187993384(-)
Zm00001d053281::4:223895794-223897795(-)
Zm00001d052616::4:194837578-194839579(-)
Zm00001d021470::7:153073848-153075849(+)
Zm00001d046970::9:113509535-113511536(+)
Zm00001d037248::6:117883398-117885399(-)
Zm00001d026523::10:147515104-147517105(-)
Zm00001d045959::9:49796368-49798369(+)
Zm00001d052411::4:189318272-189320273(+)
Zm00001d019555::7:42145529-42147530(-)
Zm00001d040193::3:31629800-31631801(+)
Zm00001d037905::6:141654794-141656795(-)
Zm00001d013317::5:8501333-8503334(-)
Zm00001d021015::7:140496598-140498599(-)
Zm00001d047010::9:115073020-115075021(-)
Zm00001d005156::2:161486064-161488065(+)
Zm00001d027705::1:11552486-11554487(+)
Zm00001d001881::2:2312691-2314692(-)
Zm00001d019472::7:35460514-35462515(-)
Zm00001d005100::2:158140865-158142866(+)
Zm00001d013725::5:18633339-18635340(-)
Zm00001d032090::1:212237137-212239138(+)
Zm00001d043320::3:196437347-196439348(+)
Zm00001d026590::10:148522245-148524246(+)
Zm00001d014367::5:43195294-43197295(-)
Zm00001d011083::8:138445402-138447403(-)
Zm00001d010366::8:111286770-111288771(-)
Zm00001d036579::6:93642345-93644346(-)
Zm00001d027665::1:10572002-10574003(-)
Zm00001d029809::1:87841170-87843171(-)
Zm00001d021448::7:152384449-152386450(+)
Zm00001d008407::8:7960596-7962597(-)
Zm00001d020781::7:132447536-132449537(+)
Zm00001d031627::1:196863523-196865524(+)
Zm00001d032617::1:232183751-232185752(-)
Zm00001d017120::5:185982393-185984394(+)
Zm00001d007034::2:220602098-220604099(-)
Zm00001d047481::9:131634359-131636360(-)
Zm00001d007058::2:220987450-220989451(-)
Zm00001d030790::1:159883990-159885991(-)
Zm00001d015789::5:119786098-119788099(-)
Zm00001d013077::5:4389124-4391125(-)
Zm00001d018939::7:9879387-9881388(-)
Zm00001d051291::4:151992838-151994839(+)
Zm00001d006409::2:206932354-206934355(+)
Zm00001d052835::4:202209500-202211501(-)
Zm00001d048447::9:156593522-156595523(+)
Zm00001d038971::6:167997248-167999249(+)
Zm00001d034520::1:295605156-295607157(+)
Zm00001d046476::9:91661201-91663202(-)
Zm00001d041234::3:107216213-107218214(+)
Zm00001d031231::1:182803912-182805913(+)
Zm00001d028654::1:41848258-41850259(-)
Zm00001d042191::3:155496348-155498349(+)
Zm00001d043239::3:192800589-192802590(-)
Zm00001d024373::10:67658571-67660572(-)
Zm00001d052932::4:205273786-205275787(-)
Zm00001d026135::10:139370171-139372172(+)
Zm00001d032656::1:233335553-233337554(+)
Zm00001d015754::5:116651173-116653174(-)
Zm00001d047991::9:147398624-147400625(-)
Zm00001d025652::10:125101473-125103474(+)
Zm00001d021590::7:157357805-157359806(-)
Zm00001d041208::3:105546943-105548944(-)
Zm00001d041280::3:110160930-110162931(+)
Zm00001d011535::8:153748837-153750838(+)
Zm00001d011334::8:147204406-147206407(-)
Zm00001d024455::10:71688118-71690119(-)
Zm00001d031173::1:180743782-180745783(-)
Zm00001d005902::2:192280049-192282050(-)
Zm00001d028020::1:20538912-20540913(-)
Zm00001d037499::6:127493599-127495600(-)
Zm00001d051925::4:174741524-174743525(-)
Zm00001d008716::8:17622209-17624210(+)
Zm00001d017613::5:201702770-201704771(-)
Zm00001d034407::1:292052719-292054720(+)
Zm00001d012666::8:178292851-178294852(+)
Zm00001d051001::4:136190029-136192030(-)
Zm00001d002589::2:16285968-16287969(+)
Zm00001d052561::4:193200557-193202558(+)
Zm00001d046660::9:100851123-100853124(+)
Zm00001d045876::9:45288564-45290565(-)
Zm00001d029550::1:75806102-75808103(-)
Zm00001d008622::8:14998729-15000730(+)
Zm00001d045113::9:13148222-13150223(+)
Zm00001d040541::3:48777273-48779274(-)
Zm00001d017186::5:188271602-188273603(+)
Zm00001d032376::1:224513946-224515947(+)
Zm00001d007802::2:239886536-239888537(+)
Zm00001d013365::5:9790592-9792593(-)
Zm00001d034833::1:303289369-303291370(+)
Zm00001d051068::4:140489434-140491435(-)
Zm00001d022386::7:176530370-176532371(+)
Zm00001d049391::4:28935530-28937531(-)
Zm00001d044207::3:221906914-221908915(-)
Zm00001d030213::1:113437556-113439557(-)
Zm00001d035086::6:4482646-4484647(+)
Zm00001d025323::10:114051261-114053262(+)
Zm00001d005818::2:189657253-189659254(+)
Zm00001d021336::7:149178643-149180644(-)
Zm00001d047747::9:140733091-140735092(+)
Zm00001d013289::5:7917829-7919830(+)
Zm00001d015415::5:89130548-89132549(+)
Zm00001d041853::3:140876084-140878085(-)
Zm00001d043536::3:203126459-203128460(-)
Zm00001d046299::9:79125823-79127824(-)
Zm00001d047463::9:130905383-130907384(-)
Zm00001d018056::5:213278175-213280176(+)
Zm00001d035375::6:23622497-23624498(-)
Zm00001d005518::2:177074616-177076617(+)
Zm00001d005636::2:181465068-181467069(-)
Zm00001d031835::1:203192134-203194135(-)
Zm00001d012899::5:1765667-1767668(-)
Zm00001d002257::2:9075769-9077770(-)
Zm00001d019595::7:45550382-45552383(-)
Zm00001d019248::7:23852659-23854660(-)
Zm00001d033812::1:274318300-274320301(-)
Zm00001d035864::6:57472144-57474145(-)
Zm00001d028277::1:28938767-28940768(-)
Zm00001d004055::2:79792999-79795000(+)
Zm00001d020175::7:97546179-97548180(-)
Zm00001d047707::9:139668182-139670183(+)
Zm00001d024424::10:70412737-70414738(+)
Zm00001d022343::7:175915589-175917590(-)
Zm00001d017566::5:199765912-199767913(-)
Zm00001d008757::8:19080372-19082373(+)
Zm00001d048790::4:5582320-5584321(+)
Zm00001d052760::4:199961807-199963808(+)
Zm00001d023765::10:19356827-19358828(+)
Zm00001d026633::10:149200258-149202259(-)
Zm00001d031309::1:185842396-185844397(-)
Zm00001d022160::7:171444395-171446396(-)
Zm00001d006934::2:219705794-219707795(+)
Zm00001d008615::8:14500353-14502354(-)
Zm00001d013155::5:5510760-5512761(+)
Zm00001d039588::3:8509499-8511500(+)
Zm00001d033308::1:258346181-258348182(-)
Zm00001d047167::9:120746200-120748201(+)
Zm00001d028153::1:24332595-24334596(-)
Zm00001d030163::1:109744693-109746694(-)
Zm00001d007605::2:236097039-236099040(-)
Zm00001d031122::1:178354530-178356531(+)
Zm00001d032505::1:228781533-228783534(-)
Zm00001d052729::4:199201824-199203825(+)
Zm00001d006024::2:195442854-195444855(-)
Zm00001d052379::4:188627662-188629663(+)
Zm00001d049987::4:57418326-57420327(-)
Zm00001d037659::6:133274292-133276293(+)
Zm00001d051861::4:172534256-172536257(-)
Zm00001d041183::3:103244715-103246716(+)
Zm00001d032719::1:236001747-236003748(-)
Zm00001d042152::3:153899822-153901823(+)
Zm00001d006430::2:207772493-207774494(+)
Zm00001d011917::8:164543624-164545625(-)
Zm00001d019184::7:20592090-20594091(-)
Zm00001d032511::1:229018790-229020791(-)
Zm00001d028786::1:46383511-46385512(-)
Zm00001d008601::8:14156748-14158749(+)
Zm00001d036422::6:87796488-87798489(-)
Zm00001d049798::4:45037939-45039940(+)
Zm00001d050978::4:134814862-134816863(+)
Zm00001d007527::2:233983721-233985722(+)
Zm00001d009111::8:37070969-37072970(+)
Zm00001d011585::8:155019347-155021348(-)
Zm00001d048929::4:8269400-8271401(+)
Zm00001d012226::8:170454487-170456488(-)
Zm00001d052232::4:184154644-184156645(+)
Zm00001d013241::5:6895378-6897379(+)
Zm00001d016248::5:152954915-152956916(+)
Zm00001d047262::9:124765526-124767527(+)
Zm00001d028603::1:40509025-40511026(+)
Zm00001d016545::5:166787217-166789218(-)
Zm00001d047183::9:121228858-121230859(-)
Zm00001d002846::2:24451909-24453910(-)
Zm00001d051521::4:161218050-161220051(+)
Zm00001d029750::1:85464005-85466006(+)
Zm00001d010322::8:109549172-109551173(-)
Zm00001d026690::10:150051359-150053360(-)
Zm00001d005466::2:175170755-175172756(-)
Zm00001d029274::1:64515328-64517329(-)
Zm00001d012939::5:2235902-2237903(+)
Zm00001d021246::7:146811583-146813584(+)
Zm00001d022131::7:170932837-170934838(+)
Zm00001d021587::7:157223791-157225792(-)
Zm00001d014809::5:63890054-63892055(+)
Zm00001d013812::5:21293155-21295156(-)
Zm00001d047726::9:140010535-140012536(+)
Zm00001d048220::9:152677658-152679659(-)
Zm00001d011438::8:150483955-150485956(-)
Zm00001d010975::8:135638788-135640789(+)
Zm00001d028694::1:43346702-43348703(+)
Zm00001d017425::5:195721302-195723303(+)
Zm00001d024612::10:80328463-80330464(-)
Zm00001d022422::7:177330060-177332061(+)
Zm00001d048552::9:158535970-158537971(+)
Zm00001d052266::4:185247934-185249935(+)
Zm00001d017783::5:206695800-206697801(-)
Zm00001d048084::9:149789845-149791846(-)
Zm00001d031635::1:196942732-196944733(+)
Zm00001d028928::1:51813304-51815305(+)
Zm00001d033728::1:272357073-272359074(+)
Zm00001d044285::3:224216225-224218226(-)
Zm00001d023421::10:5101472-5103473(-)
Zm00001d039468::3:5117448-5119449(+)
Zm00001d040374::3:40747199-40749200(+)
Zm00001d032986::1:245814991-245816992(+)
Zm00001d006327::2:204636279-204638280(+)
Zm00001d014074::5:31564745-31566746(+)
Zm00001d013475::5:12421039-12423040(+)
Zm00001d053122::4:214602508-214604509(-)
Zm00001d042393::3:164361337-164363338(-)
Zm00001d027679::1:10991437-10993438(+)
Zm00001d028962::1:53031625-53033626(-)
Zm00001d008308::8:4799954-4801955(+)
Zm00001d038923::6:167107921-167109922(-)
Zm00001d044770::9:1941183-1943184(+)
Zm00001d034038::1:281977493-281979494(+)
Zm00001d053930::4:243758996-243760997(-)
Zm00001d014080::5:31724506-31726507(+)
Zm00001d044307::3:224912348-224914349(-)
Zm00001d038600::6:160735997-160737998(+)
Zm00001d014379::5:43730829-43732830(+)
Zm00001d013140::5:5354345-5356346(+)
Zm00001d012681::8:178512634-178514635(+)
Zm00001d038452::6:157519970-157521971(-)
Zm00001d006731::2:215413987-215415988(-)
Zm00001d040360::3:39912912-39914913(-)
Zm00001d043862::3:212448944-212450945(-)
Zm00001d008602::8:14166086-14168087(+)
Zm00001d002033::2:4809100-4811101(-)
Zm00001d054081::4:246055207-246057208(+)
Zm00001d025023::10:100053957-100055958(+)
Zm00001d007263::2:226051486-226053487(-)
Zm00001d029473::1:72299903-72301904(-)
Zm00001d017987::5:211410994-211412995(+)
Zm00001d038634::6:161403523-161405524(-)
Zm00001d034569::1:296488319-296490320(+)
Zm00001d011667::8:158091723-158093724(-)
Zm00001d032621::1:232352619-232354620(-)
Zm00001d040621::3:54365305-54367306(-)
Zm00001d021540::7:155403421-155405422(-)
Zm00001d008257::8:3292611-3294612(-)
Zm00001d021378::7:150328728-150330729(-)
Zm00001d049769::4:44000702-44002703(-)
Zm00001d031232::1:182923611-182925612(+)
Zm00001d003742::2:56998946-57000947(-)
Zm00001d013038::5:3585390-3587391(+)
Zm00001d052383::4:188783246-188785247(+)
Zm00001d005436::2:173913886-173915887(+)
Zm00001d026415::10:145394473-145396474(+)
Zm00001d004706::2:132361894-132363895(+)
Zm00001d039530::3:7381231-7383232(-)
Zm00001d053211::4:220342799-220344800(-)
Zm00001d002022::2:4552073-4554074(-)
Zm00001d015676::5:105120601-105122602(+)
Zm00001d019895::7:73557695-73559696(-)
Zm00001d029165::1:60877937-60879938(+)
Zm00001d018523::5:222460371-222462372(+)
Zm00001d018837::7:6928843-6930844(-)
Zm00001d030162::1:109715808-109717809(-)
Zm00001d027731::1:12353261-12355262(+)
Zm00001d003210::2:36091936-36093937(+)
Zm00001d045047::9:10989027-10991028(+)
Zm00001d050728::4:118947240-118949241(+)
Zm00001d004979::2:151890927-151892928(+)
Zm00001d049071::4:14762014-14764015(-)
Zm00001d034518::1:295589310-295591311(+)
Zm00001d019989::7:83154937-83156938(-)
Zm00001d010965::8:135175316-135177317(-)
Zm00001d019719::7:53589080-53591081(+)
Zm00001d012509::8:175624375-175626376(-)
Zm00001d036601::6:94184221-94186222(+)
Zm00001d031559::1:194178810-194180811(-)
Zm00001d048017::9:148140138-148142139(-)
Zm00001d053709::4:239666609-239668610(-)
Zm00001d031074::1:175983833-175985834(+)
Zm00001d044442::3:228213307-228215308(+)
Zm00001d032306::1:221459274-221461275(-)
Zm00001d027278::1:1532657-1534658(-)
Zm00001d029516::1:74157152-74159153(+)
Zm00001d014140::5:34017957-34019958(+)
Zm00001d045703::9:33993666-33995667(+)
Zm00001d020238::7:101651254-101653255(+)
Zm00001d051991::4:176027584-176029585(+)
Zm00001d033910::1:278288283-278290284(+)
Zm00001d044112::3:219574422-219576423(-)
Zm00001d048862::4:6615285-6617286(+)
Zm00001d012269::8:171647127-171649128(-)
Zm00001d019442::7:34006726-34008727(-)
Zm00001d004090::2:81695025-81697026(+)
Zm00001d029023::1:55107381-55109382(+)
Zm00001d039441::3:4479426-4481427(+)
Zm00001d045621::9:29035885-29037886(+)
Zm00001d035089::6:4679170-4681171(+)
Zm00001d006372::2:205995308-205997309(-)
Zm00001d036947::6:106991139-106993140(-)
Zm00001d025642::10:124769188-124771189(-)
Zm00001d034151::1:285168179-285170180(+)
Zm00001d005743::2:185602178-185604179(+)
Zm00001d042918::3:183916046-183918047(+)
Zm00001d025384::10:116618321-116620322(-)
Zm00001d008222::8:1662538-1664539(-)
Zm00001d047875::9:144031735-144033736(-)
Zm00001d026700::10:150355351-150357352(-)
Zm00001d014088::5:31968775-31970776(-)
Zm00001d024160::10:51313813-51315814(+)
Zm00001d004831::2:142067077-142069078(+)
Zm00001d050816::4:124422559-124424560(-)
Zm00001d052081::4:178938650-178940651(-)
Zm00001d032103::1:213128732-213130733(-)
Zm00001d018637::7:1410606-1412607(-)
Zm00001d007094::2:222141699-222143700(-)
Zm00001d011401::8:149538186-149540187(-)
Zm00001d004965::2:150854066-150856067(-)
Zm00001d027431::1:5127283-5129284(-)
Zm00001d042233::3:157011463-157013464(+)
Zm00001d024270::10:60605689-60607690(-)
Zm00001d051773::4:169204227-169206228(-)
Zm00001d036920::6:106396776-106398777(+)
Zm00001d033533::1:266044469-266046470(+)
Zm00001d013531::5:13746998-13748999(-)
Zm00001d022065::7:169201365-169203366(+)
Zm00001d013683::5:17281074-17283075(+)
Zm00001d041727::3:135394124-135396125(+)
Zm00001d028965::1:53167896-53169897(+)
Zm00001d015723::5:113152187-113154188(+)
Zm00001d033925::1:278702906-278704907(+)
Zm00001d035425::6:25087023-25089024(-)
Zm00001d041438::3:119834740-119836741(-)
Zm00001d017201::5:188699277-188701278(-)
Zm00001d017951::5:210778767-210780768(-)
Zm00001d003516::2:46376469-46378470(+)
Zm00001d036477::6:89571131-89573132(-)
Zm00001d036940::6:106880859-106882860(-)
Zm00001d005714::2:184334504-184336505(+)
Zm00001d032293::1:220722643-220724644(-)
Zm00001d046261::9:77153617-77155618(-)
Zm00001d019920::7:75824025-75826026(+)
Zm00001d002129::2:6411408-6413409(+)
Zm00001d020851::7:134662633-134664634(-)
Zm00001d040775::3:64948045-64950046(-)
Zm00001d014785::5:63019798-63021799(-)
Zm00001d037877::6:140802153-140804154(+)
Zm00001d033891::1:277638768-277640769(-)
Zm00001d015566::5:98147129-98149130(-)
Zm00001d047201::9:121701628-121703629(-)
Zm00001d013957::5:26164020-26166021(+)
Zm00001d007381::2:230303400-230305401(+)
Zm00001d033591::1:268004243-268006244(-)
Zm00001d042560::3:171819102-171821103(+)
Zm00001d050532::4:97642387-97644388(+)
Zm00001d028672::1:42562369-42564370(+)
Zm00001d007535::2:234247439-234249440(+)
Zm00001d003076::2:31284966-31286967(-)
Zm00001d048340::9:154758548-154760549(-)
Zm00001d032961::1:244866916-244868917(-)
Zm00001d020348::7:108323259-108325260(-)
Zm00001d044863::9:5752019-5754020(-)
Zm00001d016821::5:177259272-177261273(-)
Zm00001d027714::1:11887051-11889052(-)
Zm00001d032284::1:220398754-220400755(+)
Zm00001d049698::4:40546777-40548778(-)
Zm00001d032303::1:221296370-221298371(-)
Zm00001d012688::8:178700513-178702514(-)
Zm00001d021132::7:143452392-143454393(+)
Zm00001d008544::8:12498659-12500660(+)
Zm00001d044043::3:217620381-217622382(-)
Zm00001d037777::6:137325250-137327251(-)
Zm00001d023816::10:23317761-23319762(-)
Zm00001d052975::4:206853166-206855167(+)
Zm00001d045680::9:32980294-32982295(+)
Zm00001d021871::7:165005368-165007369(+)
Zm00001d014721::5:60514676-60516677(+)
Zm00001d049221::4:21298496-21300497(+)
Zm00001d024539::10:77087253-77089254(-)
Zm00001d033367::1:260534813-260536814(-)
Zm00001d044355::3:225698789-225700790(-)
Zm00001d015127::5:76603201-76605202(+)
Zm00001d031077::1:176195548-176197549(-)
Zm00001d002925::2:26737009-26739010(-)
Zm00001d041994::3:146861239-146863240(-)
Zm00001d033273::1:257012767-257014768(-)
Zm00001d003825::2:61125385-61127386(-)
Zm00001d021465::7:152802951-152804952(-)
Zm00001d041052::3:93328175-93330176(-)
Zm00001d045359::9:19536327-19538328(-)
Zm00001d028960::1:52937129-52939130(+)
Zm00001d044695::3:235105072-235107073(-)
Zm00001d021011::7:140406950-140408951(-)
Zm00001d047946::9:145934257-145936258(+)
Zm00001d002166::2:7065722-7067723(-)
Zm00001d048726::4:4315378-4317379(-)
Zm00001d034698::1:300194997-300196998(+)
Zm00001d040042::3:24392826-24394827(-)
Zm00001d032676::1:233775864-233777865(+)
Zm00001d043654::3:206101340-206103341(+)
Zm00001d037950::6:143300018-143302019(+)
Zm00001d016280::5:155456601-155458602(+)
Zm00001d003600::2:49394017-49396018(-)
Zm00001d030981::1:171567591-171569592(-)
Zm00001d007435::2:231644638-231646639(-)
Zm00001d048335::9:154616503-154618504(+)
Zm00001d008289::8:4167076-4169077(+)
Zm00001d046297::9:78829267-78831268(-)
Zm00001d041730::3:135455442-135457443(-)
Zm00001d048620::4:1474146-1476147(+)
Zm00001d042656::3:175633747-175635748(+)
Zm00001d005932::2:193257281-193259282(+)
Zm00001d036643::6:95995654-95997655(+)
Zm00001d053011::4:208897398-208899399(+)
Zm00001d014712::5:60145015-60147016(+)
Zm00001d014073::5:31565677-31567678(-)
Zm00001d033529::1:265789789-265791790(+)
Zm00001d021517::7:154948556-154950557(+)
Zm00001d016585::5:168387645-168389646(-)
Zm00001d051249::4:150496764-150498765(+)
Zm00001d042356::3:163103032-163105033(-)
Zm00001d049954::4:55305750-55307751(+)
Zm00001d014885::5:67004233-67006234(+)
Zm00001d001866::2:2106670-2108671(-)
Zm00001d035698::6:41670517-41672518(+)
Zm00001d026639::10:149257018-149259019(+)
Zm00001d052010::4:176414388-176416389(-)
Zm00001d045825::9:41800211-41802212(-)
Zm00001d049171::4:19000549-19002550(+)
Zm00001d041888::3:142426497-142428498(+)
Zm00001d027754::1:12674128-12676129(-)
Zm00001d047234::9:123498618-123500619(-)
Zm00001d017489::5:197378485-197380486(-)
Zm00001d050827::4:125018559-125020560(-)
Zm00001d003646::2:51781819-51783820(-)
Zm00001d017365::5:193678454-193680455(+)
Zm00001d018799::7:5402481-5404482(+)
Zm00001d036961::6:107444777-107446778(-)
Zm00001d005764::2:187151466-187153467(-)
Zm00001d051687::4:166719193-166721194(-)
Zm00001d037505::6:127623031-127625032(-)
Zm00001d044656::3:234157858-234159859(-)
Zm00001d028006::1:20027288-20029289(+)
Zm00001d028370::1:32366525-32368526(-)
Zm00001d025024::10:100245919-100247920(-)
Zm00001d003750::2:57474446-57476447(+)
Zm00001d011947::8:164906825-164908826(+)
Zm00001d041363::3:114362393-114364394(+)
Zm00001d016818::5:177140174-177142175(+)
Zm00001d043890::3:213159900-213161901(+)
Zm00001d051235::4:149498412-149500413(+)
Zm00001d013195::5:6189356-6191357(-)
Zm00001d003559::2:48065262-48067263(+)
Zm00001d004120::2:84066627-84068628(+)
Zm00001d040396::3:41246975-41248976(+)
Zm00001d014659::5:57819095-57821096(+)
Zm00001d003715::2:56142845-56144846(-)
Zm00001d045895::9:46324482-46326483(+)
Zm00001d024804::10:88760312-88762313(+)
Zm00001d027918::1:17614629-17616630(-)
Zm00001d014993::5:71284139-71286140(+)
Zm00001d018719::7:3076648-3078649(+)
Zm00001d015758::5:116975883-116977884(-)
Zm00001d015197::5:78934779-78936780(-)
Zm00001d048904::4:7507083-7509084(-)
Zm00001d022169::7:171710611-171712612(-)
Zm00001d016599::5:169221286-169223287(-)
Zm00001d022223::7:173078592-173080593(+)
Zm00001d050123::4:67475037-67477038(+)
Zm00001d011904::8:164283328-164285329(-)
Zm00001d013910::5:24431985-24433986(-)
Zm00001d043126::3:189781375-189783376(+)
Zm00001d006700::2:214677169-214679170(-)
Zm00001d041833::3:139775537-139777538(-)
Zm00001d021314::7:148634619-148636620(-)
Zm00001d021268::7:147333501-147335502(+)
Zm00001d030362::1:126243861-126245862(+)
Zm00001d043356::3:197527137-197529138(-)
Zm00001d012629::8:177494508-177496509(+)
Zm00001d047859::9:143635607-143637608(-)
Zm00001d026705::10:150496694-150498695(-)
Zm00001d018274::5:217762718-217764719(-)
Zm00001d028884::1:49596657-49598658(-)
Zm00001d014953::5:69656745-69658746(+)
Zm00001d012673::8:178377573-178379574(-)
Zm00001d007754::2:238897950-238899951(+)
Zm00001d019032::7:13590462-13592463(-)
Zm00001d018901::7:8757655-8759656(-)
Zm00001d004579::2:119282548-119284549(-)
Zm00001d047150::9:120125623-120127624(-)
Zm00001d048717::4:4145109-4147110(+)
Zm00001d051456::4:159323046-159325047(-)
Zm00001d029408::1:69298697-69300698(-)
Zm00001d018544::5:222687797-222689798(+)
Zm00001d019477::7:35914470-35916471(-)
Zm00001d031327::1:186074959-186076960(-)
Zm00001d048997::4:12009157-12011158(-)
Zm00001d048059::9:149092584-149094585(-)
Zm00001d032911::1:242882647-242884648(+)
Zm00001d005035::2:155228832-155230833(-)
Zm00001d013135::5:5327919-5329920(-)
Zm00001d025884::10:132880161-132882162(+)
Zm00001d014567::5:53642722-53644723(-)
Zm00001d042517::3:170329661-170331662(-)
Zm00001d027649::1:10109062-10111063(-)
Zm00001d027842::1:14880957-14882958(+)
Zm00001d012313::8:172253703-172255704(+)
Zm00001d033588::1:267929548-267931549(+)
Zm00001d052998::4:208175028-208177029(-)
Zm00001d017000::5:182398565-182400566(+)
Zm00001d035702::6:41776380-41778381(+)
Zm00001d048099::9:150150552-150152553(+)
Zm00001d003658::2:52838558-52840559(-)
Zm00001d029872::1:91257733-91259734(-)
Zm00001d002580::2:15967857-15969858(+)
Zm00001d020972::7:138222055-138224056(+)
Zm00001d018610::7:837728-839729(+)
Zm00001d043579::3:204369810-204371811(+)
Zm00001d014899::5:67329016-67331017(-)
Zm00001d046625::9:99492426-99494427(-)
Zm00001d051463::4:159588818-159590819(+)
Zm00001d040028::3:23431955-23433956(+)
Zm00001d002422::2:12313364-12315365(+)
Zm00001d022418::7:177224474-177226475(+)
Zm00001d007169::2:223716198-223718199(+)
Zm00001d052921::4:204938754-204940755(-)
Zm00001d023736::10:18036517-18038518(-)
Zm00001d045054::9:11191932-11193933(-)
Zm00001d034493::1:294612903-294614904(+)
Zm00001d024060::10:40746207-40748208(+)
Zm00001d021139::7:143854717-143856718(+)
Zm00001d008354::8:6162976-6164977(-)
Zm00001d033186::1:253271527-253273528(-)
Zm00001d017491::5:197433904-197435905(-)
Zm00001d047920::9:145456665-145458666(-)
Zm00001d020280::7:103975936-103977937(+)
Zm00001d028500::1:37239898-37241899(+)
Zm00001d040489::3:46468389-46470390(+)
Zm00001d001899::2:2561344-2563345(-)
Zm00001d044823::9:3918474-3920475(+)
Zm00001d038999::6:168509799-168511800(+)
Zm00001d034732::1:300945408-300947409(+)
Zm00001d007826::2:240373431-240375432(+)
Zm00001d016288::5:155698104-155700105(+)
Zm00001d025992::10:135573011-135575012(+)
Zm00001d047257::9:124523890-124525891(+)
Zm00001d012460::8:174879704-174881705(+)
Zm00001d018386::5:219778344-219780345(-)
Zm00001d022436::7:177693903-177695904(-)
Zm00001d040127::3:28622279-28624280(+)
Zm00001d048823::4:6011440-6013441(+)
Zm00001d013937::5:25429929-25431930(+)
Zm00001d032148::1:214495689-214497690(-)
Zm00001d006422::2:207464054-207466055(+)
Zm00001d009762::8:80082116-80084117(+)
Zm00001d037209::6:115846517-115848518(+)
Zm00001d015182::5:78512380-78514381(-)
Zm00001d003212::2:36100868-36102869(+)
Zm00001d042640::3:174990639-174992640(-)
Zm00001d050310::4:80431309-80433310(+)
Zm00001d045104::9:12698500-12700501(-)
Zm00001d035656::6:39270021-39272022(+)
Zm00001d021934::7:166184909-166186910(-)
Zm00001d028413::1:34107797-34109798(+)
Zm00001d051206::4:148680335-148682336(-)
Zm00001d046083::9:61953630-61955631(+)
Zm00001d017455::5:196313657-196315658(+)
Zm00001d052527::4:192220127-192222128(-)
Zm00001d036055::6:69309943-69311944(+)
Zm00001d036507::6:90880044-90882045(+)
Zm00001d025926::10:133897223-133899224(+)
Zm00001d053369::4:227813680-227815681(-)
Zm00001d012808::5:570801-572802(+)
Zm00001d023749::10:18612004-18614005(+)
Zm00001d036350::6:85119966-85121967(-)
Zm00001d051769::4:169021657-169023658(-)
Zm00001d002546::2:15134790-15136791(-)
Zm00001d012030::8:166783565-166785566(-)
Zm00001d040968::3:85427561-85429562(-)
Zm00001d042394::3:164360274-164362275(+)
Zm00001d038698::6:162809312-162811313(-)
Zm00001d011880::8:163861207-163863208(+)
Zm00001d029719::1:84035291-84037292(-)
Zm00001d040414::3:42233644-42235645(-)
Zm00001d046119::9:64446628-64448629(-)
Zm00001d021952::7:166937236-166939237(-)
Zm00001d031128::1:178803092-178805093(-)
Zm00001d031911::1:206536714-206538715(-)
Zm00001d019692::7:51182618-51184619(+)
Zm00001d051403::4:157203486-157205487(-)
Zm00001d020412::7:112201570-112203571(+)
Zm00001d044524::3:230863462-230865463(+)
Zm00001d051121::4:144440179-144442180(-)
Zm00001d043591::3:204507907-204509908(-)
Zm00001d039658::3:10934704-10936705(-)
Zm00001d033057::1:248803705-248805706(+)
Zm00001d002757::2:21811502-21813503(-)
Zm00001d014201::5:36221361-36223362(+)
Zm00001d050227::4:74757541-74759542(+)
Zm00001d031118::1:177982572-177984573(-)
Zm00001d028431::1:34833156-34835157(-)
Zm00001d026518::10:147476474-147478475(-)
Zm00001d025932::10:134080138-134082139(+)
Zm00001d047269::9:124896127-124898128(+)
Zm00001d014946::5:69426454-69428455(-)
Zm00001d033655::1:269773915-269775916(+)
Zm00001d049351::4:27712313-27714314(-)
Zm00001d049700::4:40569089-40571090(-)
Zm00001d029861::1:90927127-90929128(+)
Zm00001d012232::8:170595831-170597832(-)
Zm00001d051890::4:173816542-173818543(-)
Zm00001d023411::10:5025159-5027160(-)
Zm00001d038355::6:155175699-155177700(-)
Zm00001d035506::6:29707856-29709857(+)
Zm00001d042596::3:173073309-173075310(+)
Zm00001d040764::3:64372582-64374583(+)
Zm00001d042402::3:164919386-164921387(+)
Zm00001d052785::4:200789446-200791447(+)
Zm00001d045044::9:10940919-10942920(+)
Zm00001d032815::1:239120141-239122142(+)
Zm00001d043299::3:194991512-194993513(-)
Zm00001d027769::1:13183133-13185134(-)
Zm00001d018957::7:10577258-10579259(-)
Zm00001d030710::1:154976954-154978955(-)
Zm00001d012647::8:177799596-177801597(-)
Zm00001d031373::1:187623749-187625750(+)
Zm00001d028188::1:25758819-25760820(+)
Zm00001d022406::7:176982005-176984006(-)
Zm00001d048039::9:148594732-148596733(+)
Zm00001d045332::9:19120253-19122254(+)
Zm00001d013429::5:11205769-11207770(-)
Zm00001d003379::2:42232964-42234965(+)
Zm00001d034124::1:284543454-284545455(-)
Zm00001d020811::7:133778432-133780433(-)
Zm00001d007224::2:225127987-225129988(-)
Zm00001d052076::4:178747527-178749528(+)
Zm00001d017077::5:184492718-184494719(+)
Zm00001d045315::9:18808835-18810836(-)
Zm00001d021621::7:158179384-158181385(+)
Zm00001d047753::9:140909163-140911164(-)
Zm00001d047142::9:119866846-119868847(+)
Zm00001d014365::5:43034419-43036420(-)
Zm00001d012074::8:167677956-167679957(+)
Zm00001d008721::8:17742869-17744870(-)
Zm00001d020237::7:101652227-101654228(-)
Zm00001d047063::9:117059765-117061766(-)
Zm00001d010866::8:131136003-131138004(+)
Zm00001d048551::9:158533268-158535269(+)
Zm00001d016965::5:181507018-181509019(+)
Zm00001d011847::8:162656484-162658485(-)
Zm00001d020381::7:110249153-110251154(-)
Zm00001d022428::7:177454652-177456653(+)
Zm00001d035578::6:34501614-34503615(+)
Zm00001d048109::9:150359246-150361247(-)
Zm00001d025457::10:119084982-119086983(+)
Zm00001d035094::6:4935301-4937302(+)
Zm00001d031689::1:198659334-198661335(-)
Zm00001d043853::3:212108942-212110943(-)
Zm00001d037902::6:141552379-141554380(-)
Zm00001d044353::3:225693648-225695649(-)
Zm00001d031199::1:181911237-181913238(-)
Zm00001d036830::6:103103295-103105296(+)
Zm00001d020512::7:119801665-119803666(+)
Zm00001d008743::8:18850662-18852663(-)
Zm00001d016198::5:150299475-150301476(+)
Zm00001d006079::2:197543167-197545168(+)
Zm00001d044031::3:217268283-217270284(-)
Zm00001d033979::1:279977929-279979930(-)
Zm00001d028905::1:50454512-50456513(-)
Zm00001d051431::4:158373770-158375771(+)
Zm00001d044534::3:231137831-231139832(-)
Zm00001d005038::2:155404608-155406609(-)
Zm00001d038998::6:168510177-168512178(-)
Zm00001d048359::9:154978965-154980966(-)
Zm00001d029443::1:70816226-70818227(+)
Zm00001d048968::4:11091588-11093589(-)
Zm00001d049311::4:25826671-25828672(+)
Zm00001d038058::6:146571815-146573816(-)
Zm00001d021310::7:148459615-148461616(+)
Zm00001d010231::8:104888002-104890003(+)
Zm00001d016797::5:176186381-176188382(-)
Zm00001d024854::10:90670913-90672914(-)
Zm00001d046230::9:73364844-73366845(-)
Zm00001d037500::6:127558981-127560982(-)
Zm00001d037882::6:140950980-140952981(+)
Zm00001d021142::7:143949286-143951287(-)
Zm00001d049748::4:42990110-42992111(-)
Zm00001d031908::1:206404215-206406216(+)
Zm00001d018659::7:2075030-2077031(+)
Zm00001d012922::5:1992641-1994642(-)
Zm00001d038393::6:156265115-156267116(+)
Zm00001d039990::3:22040723-22042724(+)
Zm00001d042077::3:149834272-149836273(+)
Zm00001d049349::4:27565237-27567238(-)
Zm00001d024211::10:56728038-56730039(-)
Zm00001d006128::2:199354641-199356642(+)
Zm00001d006249::2:202836331-202838332(+)
Zm00001d028096::1:22878521-22880522(+)
Zm00001d037233::6:117054337-117056338(-)
Zm00001d002390::2:11663853-11665854(+)
Zm00001d044781::9:2212512-2214513(+)
Zm00001d042098::3:150670976-150672977(+)
Zm00001d019613::7:46352258-46354259(+)
Zm00001d017347::5:193473014-193475015(+)
Zm00001d028994::1:53951563-53953564(+)
Zm00001d047600::9:136756366-136758367(-)
Zm00001d007173::2:223806666-223808667(+)
Zm00001d008294::8:4379944-4381945(-)
Zm00001d019950::7:79552227-79554228(-)
Zm00001d027236::1:136877-138878(+)
Zm00001d051638::4:165370959-165372960(-)
Zm00001d008305::8:4714660-4716661(-)
Zm00001d041613::3:129690295-129692296(+)
Zm00001d038830::6:165361825-165363826(+)
Zm00001d028759::1:45723184-45725185(+)
Zm00001d054105::4:246606450-246608451(+)
Zm00001d044525::3:230870418-230872419(-)
Zm00001d025431::10:118600746-118602747(+)
Zm00001d050965::4:134058796-134060797(+)
Zm00001d034215::1:286966266-286968267(-)
Zm00001d051223::4:149060969-149062970(+)
Zm00001d050640::4:108479145-108481146(-)
Zm00001d008727::8:17937884-17939885(+)
Zm00001d028352::1:31687614-31689615(-)
Zm00001d053158::4:217087549-217089550(+)
Zm00001d012482::8:175326752-175328753(+)
Zm00001d037242::6:117576293-117578294(+)
Zm00001d052333::4:187329313-187331314(+)
Zm00001d018022::5:212223586-212225587(+)
Zm00001d045263::9:17434928-17436929(-)
Zm00001d031211::1:182334646-182336647(+)
Zm00001d035032::6:2461631-2463632(-)
Zm00001d012890::5:1616537-1618538(+)
Zm00001d053852::4:242207058-242209059(+)
Zm00001d022239::7:173395198-173397199(+)
Zm00001d036936::6:106845749-106847750(-)
Zm00001d020283::7:104113813-104115814(+)
Zm00001d015605::5:100773083-100775084(-)
Zm00001d028919::1:51463565-51465566(+)
Zm00001d030577::1:145545117-145547118(-)
Zm00001d013223::5:6719007-6721008(+)
Zm00001d036959::6:107402817-107404818(-)
Zm00001d052336::4:187362481-187364482(-)
Zm00001d015231::5:80214766-80216767(-)
Zm00001d027799::1:13761570-13763571(-)
Zm00001d035400::6:24388480-24390481(+)
Zm00001d005547::2:178270257-178272258(-)
Zm00001d004661::2:127005464-127007465(-)
Zm00001d042578::3:172479563-172481564(+)
Zm00001d003781::2:59178885-59180886(+)
Zm00001d049506::4:32688672-32690673(+)
Zm00001d020689::7:128595366-128597367(-)
Zm00001d014258::5:38465200-38467201(+)
Zm00001d002065::2:5236505-5238506(-)
Zm00001d006944::2:219964043-219966044(+)
Zm00001d014416::5:45483462-45485463(+)
Zm00001d053107::4:214128372-214130373(+)
Zm00001d011576::8:154833828-154835829(-)
Zm00001d025973::10:135021968-135023969(-)
Zm00001d020103::7:92280353-92282354(+)
Zm00001d021854::7:164539948-164541949(-)
Zm00001d009803::8:82154640-82156641(+)
Zm00001d016535::5:166649727-166651728(-)
Zm00001d020242::7:101931474-101933475(-)
Zm00001d035125::6:6266046-6268047(+)
Zm00001d038775::6:164199727-164201728(+)
Zm00001d020506::7:119723807-119725808(+)
Zm00001d048236::9:152954902-152956903(+)
Zm00001d013398::5:10356463-10358464(-)
Zm00001d004764::2:137388617-137390618(-)
Zm00001d051231::4:149354274-149356275(+)
Zm00001d037559::6:129535715-129537716(+)
Zm00001d028417::1:34214690-34216691(+)
Zm00001d025660::10:125344477-125346478(-)
Zm00001d037149::6:113949705-113951706(+)
Zm00001d046399::9:87272491-87274492(+)
Zm00001d034317::1:289104221-289106222(-)
Zm00001d028585::1:40037975-40039976(-)
Zm00001d015586::5:99713230-99715231(-)
Zm00001d049165::4:18649996-18651997(-)
Zm00001d012867::5:1365141-1367142(+)
Zm00001d029096::1:57820196-57822197(+)
Zm00001d035317::6:21026562-21028563(-)
Zm00001d040639::3:55592319-55594320(-)
Zm00001d040717::3:59845419-59847420(-)
Zm00001d029030::1:55370850-55372851(-)
Zm00001d025234::10:110344262-110346263(-)
Zm00001d005094::2:158028686-158030687(-)
Zm00001d038536::6:159543124-159545125(-)
Zm00001d024113::10:46413545-46415546(-)
Zm00001d014419::5:45784142-45786143(+)
Zm00001d048424::9:155992546-155994547(+)
Zm00001d030908::1:166757348-166759349(-)
Zm00001d038435::6:157223386-157225387(+)
Zm00001d048249::9:153144263-153146264(+)
Zm00001d038207::6:151567241-151569242(+)
Zm00001d020641::7:126102794-126104795(-)
Zm00001d032356::1:223600976-223602977(+)
Zm00001d050704::4:116747105-116749106(-)
Zm00001d004513::2:115925294-115927295(-)
Zm00001d053886::4:242980888-242982889(-)
Zm00001d014275::5:38950076-38952077(-)
Zm00001d048592::4:920496-922497(-)
Zm00001d011755::8:160796123-160798124(+)
Zm00001d045490::9:24405199-24407200(+)
Zm00001d044318::3:225066204-225068205(+)
Zm00001d045576::9:27085897-27087898(+)
Zm00001d051924::4:174720062-174722063(-)
Zm00001d011033::8:137138133-137140134(-)
Zm00001d047138::9:119755836-119757837(-)
Zm00001d038796::6:164511003-164513004(+)
Zm00001d017068::5:184338120-184340121(-)
Zm00001d038104::6:148053628-148055629(-)
Zm00001d026594::10:148670801-148672802(-)
Zm00001d028923::1:51724829-51726830(-)
Zm00001d032383::1:224769868-224771869(-)
Zm00001d026331::10:143643754-143645755(-)
Zm00001d047632::9:137489557-137491558(+)
Zm00001d024729::10:85506759-85508760(+)
Zm00001d014157::5:34360299-34362300(+)
Zm00001d002739::2:21107035-21109036(+)
Zm00001d031275::1:184818985-184820986(-)
Zm00001d013600::5:15122813-15124814(+)
Zm00001d033596::1:268073040-268075041(+)
Zm00001d036813::6:101754564-101756565(-)
Zm00001d027920::1:17621351-17623352(-)
Zm00001d031970::1:208242070-208244071(+)
Zm00001d018374::5:219478017-219480018(-)
Zm00001d053331::4:226419086-226421087(+)
Zm00001d028802::1:46825004-46827005(+)
Zm00001d053090::4:213267932-213269933(-)
Zm00001d026115::10:138790905-138792906(+)
Zm00001d010047::8:96820544-96822545(-)
Zm00001d051691::4:166840680-166842681(-)
Zm00001d014729::5:60862246-60864247(-)
Zm00001d048372::9:155229311-155231312(+)
Zm00001d002654::2:18310994-18312995(+)
Zm00001d011364::8:148612770-148614771(-)
Zm00001d008250::8:2674057-2676058(+)
Zm00001d008986::8:28667294-28669295(+)
Zm00001d015579::5:99077194-99079195(-)
Zm00001d044312::3:224976456-224978457(-)
Zm00001d038171::6:150451127-150453128(+)
Zm00001d002053::2:5035826-5037827(-)
Zm00001d015387::5:87759872-87761873(-)
Zm00001d033240::1:255514875-255516876(-)
Zm00001d014789::5:63233982-63235983(-)
Zm00001d048634::4:1847570-1849571(-)
Zm00001d012689::8:178699545-178701546(+)
Zm00001d013729::5:18757322-18759323(+)
Zm00001d036448::6:88908360-88910361(+)
Zm00001d051951::4:175156751-175158752(-)
Zm00001d017519::5:198530214-198532215(-)
Zm00001d035992::6:65099973-65101974(+)
Zm00001d011767::8:161246645-161248646(+)
Zm00001d020780::7:132448505-132450506(-)
Zm00001d041809::3:138989301-138991302(+)
Zm00001d053157::4:217059246-217061247(+)
Zm00001d036328::6:84472789-84474790(+)
Zm00001d043019::3:186604592-186606593(+)
Zm00001d029084::1:57452094-57454095(-)
Zm00001d012643::8:177710783-177712784(+)
Zm00001d036510::6:90930738-90932739(-)
Zm00001d021048::7:141204006-141206007(+)
Zm00001d024833::10:90194711-90196712(-)
Zm00001d015968::5:134796164-134798165(-)
Zm00001d034813::1:302795055-302797056(-)
Zm00001d015252::5:81416835-81418836(-)
Zm00001d022518::7:179281672-179283673(-)
Zm00001d016448::5:162683830-162685831(-)
Zm00001d028057::1:21778641-21780642(+)
Zm00001d006410::2:206970586-206972587(+)
Zm00001d039544::3:7773335-7775336(+)
Zm00001d048087::9:149889672-149891673(-)
Zm00001d036222::6:77838636-77840637(+)
Zm00001d023446::10:5749398-5751399(-)
Zm00001d004431::2:111473012-111475013(-)
Zm00001d043708::3:207957902-207959903(+)
Zm00001d007324::2:228478180-228480181(-)
Zm00001d053813::4:241603722-241605723(-)
Zm00001d032674::1:233756456-233758457(-)
Zm00001d046420::9:88598915-88600916(-)
Zm00001d037208::6:115816941-115818942(+)
Zm00001d005334::2:169837153-169839154(+)
Zm00001d031413::1:189317042-189319043(+)
Zm00001d009436::8:64428831-64430832(+)
Zm00001d032027::1:209850066-209852067(+)
Zm00001d012930::5:2171386-2173387(-)
Zm00001d052948::4:205893818-205895819(+)
Zm00001d033005::1:246789050-246791051(+)
Zm00001d038184::6:150822054-150824055(+)
Zm00001d037200::6:115550237-115552238(-)
Zm00001d030809::1:161203730-161205731(-)
Zm00001d019370::7:30366367-30368368(-)
Zm00001d028549::1:38972464-38974465(-)
Zm00001d020804::7:133413348-133415349(-)
Zm00001d024644::10:81908421-81910422(+)
Zm00001d032889::1:241518552-241520553(+)
Zm00001d045965::9:50416170-50418171(+)
Zm00001d053311::4:225551272-225553273(-)
Zm00001d002682::2:19207126-19209127(-)
Zm00001d026638::10:149258017-149260018(-)
Zm00001d017427::5:195762966-195764967(+)
Zm00001d016649::5:171188530-171190531(-)
Zm00001d024872::10:91597177-91599178(+)
Zm00001d006401::2:206596357-206598358(+)
Zm00001d042323::3:161219505-161221506(+)
Zm00001d005901::2:192224605-192226606(-)
Zm00001d029324::1:65939775-65941776(+)
Zm00001d012228::8:170461502-170463503(-)
Zm00001d003525::2:46710927-46712928(+)
Zm00001d017458::5:196451377-196453378(-)
Zm00001d032417::1:225913162-225915163(-)
Zm00001d017927::5:210208389-210210390(+)
Zm00001d044381::3:226484550-226486551(-)
Zm00001d030079::1:104117204-104119205(+)
Zm00001d031042::1:174775938-174777939(+)
Zm00001d037272::6:118952837-118954838(+)
Zm00001d034258::1:288235187-288237188(+)
Zm00001d054014::4:245165072-245167073(+)
Zm00001d009413::8:63473898-63475899(-)
Zm00001d041204::3:105354876-105356877(+)
Zm00001d005957::2:193812879-193814880(-)
Zm00001d012258::8:171231022-171233023(-)
Zm00001d053575::4:234980132-234982133(-)
Zm00001d006900::2:219012365-219014366(+)
Zm00001d045911::9:47100002-47102003(-)
Zm00001d043827::3:211043325-211045326(-)
Zm00001d050696::4:116409624-116411625(+)
Zm00001d034463::1:293747500-293749501(+)
Zm00001d010021::8:95494142-95496143(-)
Zm00001d012816::5:791947-793948(-)
Zm00001d024823::10:89629516-89631517(-)
Zm00001d017526::5:198709952-198711953(-)
Zm00001d044816::9:3593559-3595560(+)
Zm00001d053553::4:233806192-233808193(+)
Zm00001d030126::1:107680550-107682551(+)
Zm00001d005453::2:174634622-174636623(+)
Zm00001d042449::3:168091176-168093177(+)
Zm00001d028379::1:32668455-32670456(+)
Zm00001d007433::2:231619510-231621511(-)
Zm00001d037704::6:134490844-134492845(+)
Zm00001d043021::3:186773425-186775426(-)
Zm00001d045095::9:12378912-12380913(+)
Zm00001d045504::9:24830211-24832212(+)
Zm00001d054072::4:245923423-245925424(+)
Zm00001d033546::1:266735815-266737816(+)
Zm00001d031457::1:190942560-190944561(-)
Zm00001d025136::10:106033762-106035763(+)
Zm00001d006903::2:219054202-219056203(+)
Zm00001d029237::1:63324427-63326428(-)
Zm00001d043314::3:196106663-196108664(+)
Zm00001d005961::2:194014832-194016833(-)
Zm00001d016679::5:172377677-172379678(+)
Zm00001d027612::1:9007450-9009451(+)
Zm00001d047162::9:120448971-120450972(+)
Zm00001d013329::5:8765412-8767413(-)
Zm00001d042264::3:158022761-158024762(-)
Zm00001d013873::5:23539764-23541765(-)
Zm00001d029658::1:81675844-81677845(+)
Zm00001d023962::10:32087936-32089937(+)
Zm00001d029074::1:57253735-57255736(-)
Zm00001d039144::6:171030546-171032547(-)
Zm00001d004507::2:115669753-115671754(-)
Zm00001d052630::4:195314704-195316705(+)
Zm00001d013441::5:11412027-11414028(+)
Zm00001d049505::4:32685493-32687494(-)
Zm00001d022346::7:175970383-175972384(-)
Zm00001d026425::10:145555063-145557064(+)
Zm00001d050192::4:72089372-72091373(-)
Zm00001d034206::1:286754857-286756858(+)
Zm00001d008516::8:11267096-11269097(+)
Zm00001d032776::1:237890536-237892537(-)
Zm00001d012108::8:168363389-168365390(+)
Zm00001d022119::7:170772294-170774295(+)
Zm00001d004440::2:112117437-112119438(-)
Zm00001d022537::7:179681253-179683254(-)
Zm00001d047356::9:127437417-127439418(-)
Zm00001d048085::9:149824338-149826339(-)
Zm00001d053888::4:243028847-243030848(+)
Zm00001d053858::4:242394805-242396806(-)
Zm00001d052678::4:197046298-197048299(+)
Zm00001d033232::1:255275108-255277109(+)
Zm00001d004956::2:150596817-150598818(-)
Zm00001d033026::1:247669796-247671797(+)
Zm00001d026180::10:140450485-140452486(-)
Zm00001d034894::1:304964675-304966676(-)
Zm00001d007503::2:233399094-233401095(+)
Zm00001d022631::7:181801921-181803922(+)
Zm00001d045739::9:36162201-36164202(+)
Zm00001d049375::4:28143798-28145799(+)
Zm00001d009866::8:85806479-85808480(-)
Zm00001d035318::6:21025577-21027578(+)
Zm00001d047446::9:130363372-130365373(-)
Zm00001d052276::4:185644699-185646700(-)
Zm00001d009361::8:59480365-59482366(+)
Zm00001d036968::6:107777707-107779708(+)
Zm00001d034713::1:300501485-300503486(+)
Zm00001d051565::4:162885902-162887903(+)
Zm00001d035954::6:61887123-61889124(-)
Zm00001d044272::3:223524902-223526903(-)
Zm00001d031510::1:192355870-192357871(+)
Zm00001d052810::4:201665923-201667924(+)
Zm00001d052612::4:194615156-194617157(-)
Zm00001d035734::6:44156868-44158869(+)
Zm00001d052185::4:182583131-182585132(-)
Zm00001d044132::3:220046847-220048848(+)
Zm00001d022514::7:179175138-179177139(-)
Zm00001d047637::9:137800230-137802231(+)
Zm00001d043100::3:189196377-189198378(-)
Zm00001d032591::1:231454653-231456654(-)
Zm00001d003713::2:56097013-56099014(-)
Zm00001d018641::7:1463664-1465665(-)
Zm00001d035132::6:6530521-6532522(-)
Zm00001d010185::8:103318242-103320243(+)
Zm00001d026676::10:149747916-149749917(+)
Zm00001d009708::8:77012098-77014099(+)
Zm00001d024998::10:98562935-98564936(-)
Zm00001d044701::3:235258718-235260719(-)
Zm00001d012773::8:180622540-180624541(-)
Zm00001d046273::9:77372576-77374577(-)
Zm00001d034063::1:282855582-282857583(+)
Zm00001d020511::7:119802631-119804632(-)
Zm00001d006072::2:197419678-197421679(+)
Zm00001d023692::10:15723249-15725250(-)
Zm00001d044903::9:6771289-6773290(+)
Zm00001d038780::6:164296812-164298813(+)
Zm00001d022387::7:176586282-176588283(-)
Zm00001d021533::7:155258185-155260186(+)
Zm00001d035256::6:17757888-17759889(+)
Zm00001d031794::1:202095005-202097006(-)
Zm00001d049220::4:21273520-21275521(+)
Zm00001d005857::2:190969443-190971444(+)
Zm00001d031824::1:202981616-202983617(+)
Zm00001d012306::8:172156323-172158324(-)
Zm00001d038676::6:162391071-162393072(-)
Zm00001d039098::6:169967273-169969274(-)
Zm00001d046350::9:82797548-82799549(-)
```
