## Supplementary material for "A comprehensive map of preferentially located motifs reveals distinct proximal *cis*-regulatory elements in plants": AAGAAACA_containing_gene_set.txt

```
#Occurences of AAGAAACA between 42 and 133 (positions relative to the transcription start site)
#345 sequences with AAGAAACA in this interval
#1.37% of the sequences in promoter set with AAGAAACA (set with 25199 sequences)
Zm00001d044488::3:229577969-229579970(-)
Zm00001d035861::6:57252661-57254662(-)
Zm00001d033317::1:258853107-258855108(-)
Zm00001d016815::5:177050371-177052372(+)
Zm00001d053891::4:243150845-243152846(-)
Zm00001d021426::7:151845159-151847160(-)
Zm00001d030638::1:150125731-150127732(+)
Zm00001d022205::7:172840001-172842002(-)
Zm00001d026643::10:149292169-149294170(-)
Zm00001d014272::5:38674216-38676217(+)
Zm00001d016155::5:147481061-147483062(+)
Zm00001d031077::1:176195548-176197549(-)
Zm00001d006529::2:210559666-210561667(+)
Zm00001d033266::1:256565580-256567581(-)
Zm00001d024587::10:79471657-79473658(-)
Zm00001d015509::5:94538833-94540834(+)
Zm00001d010902::8:132650292-132652293(-)
Zm00001d025452::10:119058930-119060931(-)
Zm00001d030593::1:147204542-147206543(+)
Zm00001d001910::2:2780316-2782317(+)
Zm00001d039710::3:12753335-12755336(-)
Zm00001d025472::10:119893014-119895015(+)
Zm00001d020228::7:101176804-101178805(-)
Zm00001d040941::3:81367601-81369602(+)
Zm00001d034200::1:286489394-286491395(-)
Zm00001d033986::1:280284579-280286580(+)
Zm00001d010366::8:111286770-111288771(-)
Zm00001d034940::1:306172548-306174549(-)
Zm00001d047948::9:145962791-145964792(-)
Zm00001d034754::1:301384040-301386041(-)
Zm00001d007084::2:221914948-221916949(-)
Zm00001d017150::5:187072820-187074821(-)
Zm00001d029343::1:66654593-66656594(-)
Zm00001d018057::5:213286884-213288885(+)
Zm00001d051988::4:176009872-176011873(-)
Zm00001d029391::1:68667408-68669409(-)
Zm00001d003601::2:49475072-49477073(+)
Zm00001d042028::3:147773269-147775270(+)
Zm00001d013290::5:7927732-7929733(-)
Zm00001d008761::8:19344368-19346369(-)
Zm00001d022172::7:171721649-171723650(+)
Zm00001d027607::1:8918183-8920184(+)
Zm00001d043998::3:216141676-216143677(-)
Zm00001d027344::1:3374365-3376366(-)
Zm00001d047295::9:125814698-125816699(-)
Zm00001d053038::4:210229506-210231507(-)
Zm00001d011391::8:149383546-149385547(+)
Zm00001d049975::4:56361648-56363649(+)
Zm00001d005478::2:175511288-175513289(-)
Zm00001d053801::4:241343297-241345298(+)
Zm00001d009353::8:58248479-58250480(-)
Zm00001d009220::8:44227231-44229232(-)
Zm00001d040541::3:48777273-48779274(-)
Zm00001d049449::4:30669024-30671025(-)
Zm00001d006939::2:219890036-219892037(+)
Zm00001d021995::7:167681050-167683051(-)
Zm00001d003544::2:47661411-47663412(+)
Zm00001d037056::6:110798265-110800266(-)
Zm00001d019207::7:21928906-21930907(-)
Zm00001d035501::6:29603185-29605186(+)
Zm00001d040411::3:42013686-42015687(+)
Zm00001d051879::4:173235281-173237282(+)
Zm00001d032457::1:227367490-227369491(-)
Zm00001d030287::1:119695837-119697838(+)
Zm00001d040933::3:80409698-80411699(-)
Zm00001d035589::6:35388078-35390079(+)
Zm00001d009071::8:34287485-34289486(+)
Zm00001d016892::5:179464995-179466996(+)
Zm00001d036222::6:77838636-77840637(+)
Zm00001d047801::9:142141019-142143020(-)
Zm00001d007857::2:241014292-241016293(+)
Zm00001d013446::5:11812419-11814420(-)
Zm00001d008731::8:17971091-17973092(+)
Zm00001d038490::6:158528167-158530168(-)
Zm00001d016452::5:162870177-162872178(-)
Zm00001d038358::6:155275867-155277868(+)
Zm00001d047514::9:133157390-133159391(+)
Zm00001d002680::2:19116043-19118044(+)
Zm00001d019980::7:81719302-81721303(+)
Zm00001d053220::4:220715944-220717945(+)
Zm00001d013849::5:22613429-22615430(-)
Zm00001d030297::1:120268031-120270032(-)
Zm00001d015175::5:78398159-78400160(+)
Zm00001d052261::4:185172996-185174997(+)
Zm00001d044037::3:217454397-217456398(-)
Zm00001d025547::10:121884502-121886503(+)
Zm00001d029040::1:55714508-55716509(-)
Zm00001d011849::8:162774495-162776496(+)
Zm00001d023741::10:18387319-18389320(+)
Zm00001d026465::10:146400042-146402043(-)
Zm00001d050602::4:103264020-103266021(+)
Zm00001d007821::2:240313899-240315900(-)
Zm00001d031882::1:205251001-205253002(-)
Zm00001d047046::9:116595494-116597495(+)
Zm00001d032313::1:221893674-221895675(-)
Zm00001d015693::5:108279728-108281729(+)
Zm00001d002635::2:17654334-17656335(+)
Zm00001d037857::6:139909336-139911337(+)
Zm00001d017945::5:210538615-210540616(+)
Zm00001d047345::9:127010622-127012623(+)
Zm00001d025003::10:99133597-99135598(-)
Zm00001d023968::10:32562428-32564429(+)
Zm00001d050607::4:103734742-103736743(-)
Zm00001d033105::1:250322046-250324047(-)
Zm00001d031496::1:192004105-192006106(-)
Zm00001d041718::3:134926067-134928068(-)
Zm00001d036004::6:65323272-65325273(+)
Zm00001d023699::10:16082403-16084404(-)
Zm00001d013994::5:27802886-27804887(+)
Zm00001d040614::3:54000569-54002570(+)
Zm00001d040628::3:55025569-55027570(-)
Zm00001d002110::2:6041138-6043139(+)
Zm00001d012750::8:179681528-179683529(+)
Zm00001d032162::1:215111083-215113084(+)
Zm00001d039287::3:1053928-1055929(+)
Zm00001d024009::10:36534961-36536962(-)
Zm00001d037717::6:135052157-135054158(+)
Zm00001d005679::2:183166469-183168470(-)
Zm00001d045076::9:11779428-11781429(+)
Zm00001d016060::5:142154366-142156367(-)
Zm00001d026006::10:135860970-135862971(-)
Zm00001d011994::8:166067874-166069875(-)
Zm00001d022439::7:177713473-177715474(-)
Zm00001d050865::4:127523430-127525431(+)
Zm00001d025055::10:101890400-101892401(-)
Zm00001d022407::7:176982282-176984283(+)
Zm00001d021197::7:145648288-145650289(+)
Zm00001d032603::1:231784423-231786424(-)
Zm00001d020683::7:128195989-128197990(-)
Zm00001d028405::1:33743207-33745208(+)
Zm00001d043509::3:202335283-202337284(-)
Zm00001d007296::2:227087891-227089892(-)
Zm00001d016801::5:176393731-176395732(+)
Zm00001d044197::3:221732037-221734038(-)
Zm00001d023587::10:10861885-10863886(-)
Zm00001d006130::2:199405236-199407237(+)
Zm00001d013334::5:8852771-8854772(-)
Zm00001d008236::8:2206090-2208091(-)
Zm00001d020532::7:121212532-121214533(+)
Zm00001d053964::4:244387831-244389832(-)
Zm00001d019326::7:27939086-27941087(+)
Zm00001d035695::6:41470157-41472158(+)
Zm00001d026258::10:142156160-142158161(+)
Zm00001d040192::3:31630268-31632269(-)
Zm00001d051746::4:168637812-168639813(+)
Zm00001d046730::9:103863504-103865505(-)
Zm00001d035186::6:8567168-8569169(+)
Zm00001d035481::6:28891325-28893326(+)
Zm00001d025519::10:121062027-121064028(-)
Zm00001d029611::1:79331590-79333591(+)
Zm00001d028164::1:24950902-24952903(-)
Zm00001d008287::8:4117251-4119252(-)
Zm00001d045483::9:24096973-24098974(+)
Zm00001d038648::6:161706362-161708363(-)
Zm00001d028928::1:51813304-51815305(+)
Zm00001d015060::5:73778052-73780053(+)
Zm00001d044246::3:222968291-222970292(-)
Zm00001d040954::3:82428611-82430612(-)
Zm00001d017476::5:197145187-197147188(-)
Zm00001d019700::7:51776270-51778271(-)
Zm00001d046389::9:86785126-86787127(-)
Zm00001d019684::7:50707441-50709442(-)
Zm00001d002758::2:21811578-21813579(+)
Zm00001d005426::2:173610517-173612518(+)
Zm00001d011064::8:137944578-137946579(+)
Zm00001d040499::3:46900549-46902550(+)
Zm00001d028120::1:23431427-23433428(+)
Zm00001d028047::1:21554635-21556636(-)
Zm00001d048210::9:152567419-152569420(-)
Zm00001d005598::2:180220767-180222768(+)
Zm00001d026406::10:145323803-145325804(-)
Zm00001d049141::4:17582810-17584811(-)
Zm00001d009364::8:59939258-59941259(-)
Zm00001d033528::1:265790369-265792370(-)
Zm00001d017282::5:191621510-191623511(-)
Zm00001d005964::2:194060297-194062298(-)
Zm00001d048204::9:152407448-152409449(-)
Zm00001d022273::7:174092295-174094296(+)
Zm00001d011979::8:165564935-165566936(+)
Zm00001d016077::5:143194633-143196634(+)
Zm00001d029011::1:54820755-54822756(+)
Zm00001d020260::7:102650280-102652281(+)
Zm00001d034463::1:293747500-293749501(+)
Zm00001d022069::7:169294246-169296247(+)
Zm00001d003048::2:30337112-30339113(+)
Zm00001d050393::4:85558922-85560923(+)
Zm00001d031062::1:175259942-175261943(-)
Zm00001d007355::2:229565807-229567808(-)
Zm00001d026115::10:138790905-138792906(+)
Zm00001d010852::8:130479481-130481482(-)
Zm00001d028035::1:21005258-21007259(+)
Zm00001d016758::5:175093938-175095939(+)
Zm00001d010924::8:133672781-133674782(+)
Zm00001d030131::1:108192221-108194222(+)
Zm00001d039362::3:2567675-2569676(+)
Zm00001d053917::4:243629500-243631501(+)
Zm00001d022143::7:171101968-171103969(-)
Zm00001d027315::1:2810995-2812996(+)
Zm00001d048574::9:159324701-159326702(+)
Zm00001d040523::3:47971115-47973116(-)
Zm00001d007060::2:221014968-221016969(-)
Zm00001d039547::3:7818294-7820295(-)
Zm00001d004014::2:75784166-75786167(+)
Zm00001d026089::10:138137651-138139652(+)
Zm00001d052445::4:190134922-190136923(+)
Zm00001d046912::9:110203704-110205705(-)
Zm00001d002504::2:14172216-14174217(+)
Zm00001d027469::1:6022817-6024818(-)
Zm00001d043922::3:213886857-213888858(-)
Zm00001d040187::3:31070658-31072659(-)
Zm00001d004279::2:99776394-99778395(+)
Zm00001d026479::10:146718686-146720687(-)
Zm00001d046897::9:109487111-109489112(-)
Zm00001d053320::4:225973936-225975937(+)
Zm00001d018451::5:221118913-221120914(-)
Zm00001d009717::8:77526394-77528395(-)
Zm00001d033624::1:269071619-269073620(-)
Zm00001d021600::7:157796303-157798304(-)
Zm00001d032689::1:234492939-234494940(+)
Zm00001d017168::5:187809350-187811351(-)
Zm00001d023592::10:11125240-11127241(-)
Zm00001d012836::5:970508-972509(-)
Zm00001d001881::2:2312691-2314692(-)
Zm00001d038970::6:167998223-168000224(-)
Zm00001d037688::6:134046137-134048138(+)
Zm00001d005893::2:191935862-191937863(-)
Zm00001d012805::5:378522-380523(-)
Zm00001d038318::6:154322396-154324397(-)
Zm00001d030920::1:167521070-167523071(-)
Zm00001d013958::5:26235824-26237825(+)
Zm00001d005520::2:177216581-177218582(+)
Zm00001d020973::7:138247395-138249396(+)
Zm00001d004841::2:143654031-143656032(-)
Zm00001d050442::4:88610422-88612423(-)
Zm00001d051742::4:168614081-168616082(+)
Zm00001d033118::1:250607758-250609759(+)
Zm00001d010220::8:104633041-104635042(+)
Zm00001d026239::10:141703834-141705835(+)
Zm00001d032215::1:217386294-217388295(-)
Zm00001d005437::2:173964747-173966748(+)
Zm00001d012448::8:174718806-174720807(+)
Zm00001d039785::3:14616536-14618537(-)
Zm00001d039385::3:3090884-3092885(+)
Zm00001d035651::6:38684389-38686390(-)
Zm00001d015449::5:90920010-90922011(-)
Zm00001d039496::3:5914296-5916297(-)
Zm00001d049621::4:37871272-37873273(-)
Zm00001d012985::5:2834086-2836087(+)
Zm00001d048393::9:155562684-155564685(-)
Zm00001d012941::5:2278172-2280173(-)
Zm00001d050048::4:62419695-62421696(+)
Zm00001d051937::4:174850894-174852895(+)
Zm00001d024656::10:82269025-82271026(+)
Zm00001d049232::4:21989484-21991485(-)
Zm00001d048149::9:150910788-150912789(-)
Zm00001d019241::7:23594765-23596766(+)
Zm00001d028398::1:33454304-33456305(-)
Zm00001d020445::7:114911485-114913486(-)
Zm00001d007050::2:220880727-220882728(+)
Zm00001d034201::1:286550584-286552585(-)
Zm00001d048814::4:5913127-5915128(-)
Zm00001d025710::10:126951104-126953105(-)
Zm00001d015498::5:93784056-93786057(-)
Zm00001d020904::7:136145734-136147735(-)
Zm00001d013767::5:19732420-19734421(-)
Zm00001d019115::7:17575327-17577328(+)
Zm00001d012916::5:1906804-1908805(+)
Zm00001d005751::2:186193560-186195561(-)
Zm00001d047955::9:146096405-146098406(+)
Zm00001d016736::5:174720345-174722346(+)
Zm00001d006109::2:198435415-198437416(+)
Zm00001d006166::2:200275921-200277922(-)
Zm00001d018440::5:220895416-220897417(+)
Zm00001d035990::6:64974399-64976400(+)
Zm00001d019343::7:28786359-28788360(-)
Zm00001d033309::1:258363109-258365110(+)
Zm00001d054110::4:246847771-246849772(-)
Zm00001d002101::2:5978585-5980586(+)
Zm00001d022465::7:178211974-178213975(-)
Zm00001d014223::5:36949945-36951946(-)
Zm00001d052978::4:207030931-207032932(-)
Zm00001d008481::8:9838436-9840437(-)
Zm00001d016842::5:178208499-178210500(+)
Zm00001d040334::3:38517852-38519853(+)
Zm00001d027888::1:16747259-16749260(+)
Zm00001d049640::4:38551028-38553029(-)
Zm00001d051267::4:151180627-151182628(-)
Zm00001d041958::3:145662599-145664600(-)
Zm00001d006102::2:198164580-198166581(+)
Zm00001d014898::5:67326332-67328333(-)
Zm00001d046534::9:94417568-94419569(-)
Zm00001d021936::7:166384800-166386801(-)
Zm00001d051851::4:172413262-172415263(-)
Zm00001d010908::8:133020174-133022175(+)
Zm00001d001847::2:1810559-1812560(-)
Zm00001d020238::7:101651254-101653255(+)
Zm00001d047596::9:136684209-136686210(+)
Zm00001d012757::8:180033933-180035934(-)
Zm00001d021673::7:159700590-159702591(+)
Zm00001d052579::4:193431807-193433808(-)
Zm00001d053077::4:212574366-212576367(+)
Zm00001d043339::3:197025476-197027477(-)
Zm00001d030579::1:145824290-145826291(-)
Zm00001d039744::3:13626302-13628303(-)
Zm00001d028599::1:40282241-40284242(+)
Zm00001d038926::6:167148846-167150847(-)
Zm00001d031071::1:175968208-175970209(+)
Zm00001d020093::7:91455485-91457486(+)
Zm00001d024141::10:49076306-49078307(-)
Zm00001d019922::7:76563254-76565255(+)
Zm00001d037877::6:140802153-140804154(+)
Zm00001d032707::1:235470562-235472563(+)
Zm00001d040448::3:43802562-43804563(+)
Zm00001d043453::3:200463687-200465688(+)
Zm00001d048730::4:4420133-4422134(+)
Zm00001d053719::4:239820769-239822770(+)
Zm00001d029636::1:80859451-80861452(-)
Zm00001d048560::9:158681639-158683640(+)
Zm00001d037466::6:126237856-126239857(-)
Zm00001d026084::10:138079395-138081396(-)
Zm00001d016728::5:174372039-174374040(-)
Zm00001d041884::3:142361952-142363953(-)
Zm00001d023627::10:12722325-12724326(+)
Zm00001d043491::3:201682187-201684188(-)
Zm00001d026670::10:149699286-149701287(+)
Zm00001d016528::5:166527101-166529102(-)
Zm00001d026018::10:136179252-136181253(-)
Zm00001d012604::8:177069068-177071069(+)
Zm00001d015657::5:103723020-103725021(+)
Zm00001d012509::8:175624375-175626376(-)
Zm00001d027388::1:4147150-4149151(-)
Zm00001d031732::1:200050837-200052838(+)
Zm00001d024963::10:96968011-96970012(+)
Zm00001d019627::7:46650025-46652026(-)
Zm00001d043127::3:189827495-189829496(-)
Zm00001d027295::1:2106123-2108124(-)
Zm00001d050705::4:116878309-116880310(+)
Zm00001d010697::8:124868972-124870973(-)
Zm00001d020316::7:105861768-105863769(-)
Zm00001d044205::3:221858102-221860103(+)
Zm00001d002548::2:15187163-15189164(+)
Zm00001d051913::4:174501752-174503753(-)
Zm00001d042934::3:184481818-184483819(-)
Zm00001d036692::6:97809883-97811884(+)
Zm00001d022282::7:174372812-174374813(-)
```
