## Supplementary material for "A comprehensive map of preferentially located motifs reveals distinct proximal *cis*-regulatory elements in plants": AAGAACCA_containing_gene_set.txt

```
#Occurences of AAGAACCA between 248 and 387 (positions relative to the transcription start site)
#292 sequences with AAGAACCA in this interval
#1.16% of the sequences in promoter set with AAGAACCA (set with 25199 sequences)
Zm00001d016374::5:159955379-159957380(+)
Zm00001d028082::1:22208826-22210827(+)
Zm00001d044303::3:224621278-224623279(+)
Zm00001d019613::7:46352258-46354259(+)
Zm00001d035463::6:28053620-28055621(+)
Zm00001d007348::2:229306678-229308679(-)
Zm00001d051092::4:141765311-141767312(+)
Zm00001d020011::7:85464814-85466815(-)
Zm00001d051272::4:151406923-151408924(+)
Zm00001d022223::7:173078592-173080593(+)
Zm00001d036633::6:95827870-95829871(+)
Zm00001d013602::5:15129067-15131068(+)
Zm00001d022045::7:168611657-168613658(-)
Zm00001d023858::10:25243622-25245623(+)
Zm00001d035015::6:1848303-1850304(-)
Zm00001d021613::7:158090845-158092846(+)
Zm00001d026362::10:144220950-144222951(+)
Zm00001d040233::3:33138876-33140877(+)
Zm00001d025815::10:130393570-130395571(+)
Zm00001d051953::4:175174982-175176983(+)
Zm00001d043635::3:205777029-205779030(-)
Zm00001d012718::8:179118908-179120909(+)
Zm00001d006400::2:206596811-206598812(-)
Zm00001d033155::1:252349168-252351169(+)
Zm00001d023303::10:2438707-2440708(-)
Zm00001d017490::5:197380915-197382916(-)
Zm00001d048763::4:5146424-5148425(-)
Zm00001d044513::3:230495322-230497323(-)
Zm00001d013010::5:3170516-3172517(-)
Zm00001d018366::5:219236925-219238926(+)
Zm00001d028237::1:27576774-27578775(-)
Zm00001d019086::7:15757271-15759272(+)
Zm00001d021974::7:167387521-167389522(+)
Zm00001d029123::1:59021513-59023514(+)
Zm00001d045659::9:31474342-31476343(-)
Zm00001d031706::1:199026122-199028123(-)
Zm00001d015955::5:134003894-134005895(-)
Zm00001d006460::2:208884791-208886792(-)
Zm00001d045095::9:12378912-12380913(+)
Zm00001d035717::6:42707740-42709741(-)
Zm00001d031825::1:202991461-202993462(+)
Zm00001d051520::4:161212075-161214076(+)
Zm00001d008543::8:12495237-12497238(+)
Zm00001d038133::6:148943154-148945155(+)
Zm00001d018260::5:217545453-217547454(+)
Zm00001d013167::5:5737726-5739727(-)
Zm00001d037559::6:129535715-129537716(+)
Zm00001d052368::4:188381023-188383024(+)
Zm00001d035902::6:58856726-58858727(+)
Zm00001d043414::3:199049465-199051466(+)
Zm00001d013712::5:18265022-18267023(+)
Zm00001d021765::7:162693866-162695867(-)
Zm00001d016971::5:181560982-181562983(-)
Zm00001d027520::1:7358098-7360099(-)
Zm00001d028818::1:47589001-47591002(-)
Zm00001d013512::5:13307005-13309006(-)
Zm00001d049141::4:17582810-17584811(-)
Zm00001d021182::7:145177778-145179779(-)
Zm00001d038920::6:166933902-166935903(-)
Zm00001d052952::4:206115389-206117390(-)
Zm00001d017481::5:197259809-197261810(+)
Zm00001d050604::4:103430578-103432579(-)
Zm00001d043950::3:214611674-214613675(-)
Zm00001d020569::7:122617469-122619470(+)
Zm00001d033468::1:263524083-263526084(-)
Zm00001d032160::1:214992423-214994424(-)
Zm00001d035200::6:9606911-9608912(+)
Zm00001d028255::1:28076061-28078062(-)
Zm00001d025780::10:129427633-129429634(-)
Zm00001d015600::5:100359449-100361450(+)
Zm00001d051244::4:150195091-150197092(+)
Zm00001d044720::9:175827-177828(+)
Zm00001d034867::1:304248517-304250518(+)
Zm00001d039483::3:5498066-5500067(+)
Zm00001d028429::1:34707935-34709936(+)
Zm00001d001846::2:1772156-1774157(-)
Zm00001d012633::8:177520241-177522242(+)
Zm00001d025494::10:120564881-120566882(-)
Zm00001d026250::10:141992681-141994682(+)
Zm00001d022218::7:172978929-172980930(+)
Zm00001d037323::6:121113195-121115196(-)
Zm00001d017111::5:185767604-185769605(+)
Zm00001d023978::10:33720514-33722515(-)
Zm00001d029190::1:61641791-61643792(-)
Zm00001d050851::4:126958484-126960485(+)
Zm00001d026178::10:140379466-140381467(-)
Zm00001d009829::8:84168645-84170646(-)
Zm00001d050992::4:135836471-135838472(+)
Zm00001d006057::2:196695873-196697874(+)
Zm00001d047153::9:120195332-120197333(-)
Zm00001d023711::10:16566441-16568442(+)
Zm00001d048318::9:154467690-154469691(-)
Zm00001d047911::9:145081239-145083240(-)
Zm00001d053113::4:214318934-214320935(-)
Zm00001d004236::2:94298241-94300242(+)
Zm00001d043912::3:213677313-213679314(-)
Zm00001d022322::7:175411485-175413486(-)
Zm00001d024980::10:97828032-97830033(-)
Zm00001d030301::1:120812479-120814480(-)
Zm00001d018552::5:222830662-222832663(+)
Zm00001d017087::5:184915619-184917620(-)
Zm00001d033813::1:274319349-274321350(+)
Zm00001d044768::9:1934583-1936584(-)
Zm00001d037561::6:129537686-129539687(+)
Zm00001d046103::9:63754122-63756123(-)
Zm00001d047323::9:126611104-126613105(-)
Zm00001d031269::1:184543804-184545805(+)
Zm00001d049590::4:36536816-36538817(+)
Zm00001d023681::10:15207038-15209039(+)
Zm00001d014510::5:51048108-51050109(+)
Zm00001d048988::4:11657552-11659553(-)
Zm00001d041521::3:125706691-125708692(+)
Zm00001d043560::3:203819508-203821509(+)
Zm00001d030438::1:133023263-133025264(+)
Zm00001d013516::5:13412338-13414339(-)
Zm00001d002228::2:8407132-8409133(-)
Zm00001d029646::1:80962407-80964408(+)
Zm00001d052317::4:186983057-186985058(+)
Zm00001d019944::7:78421684-78423685(-)
Zm00001d043328::3:196691208-196693209(+)
Zm00001d004864::2:145434501-145436502(+)
Zm00001d014401::5:44475220-44477221(-)
Zm00001d034394::1:291816745-291818746(-)
Zm00001d029206::1:62416638-62418639(-)
Zm00001d026448::10:146061609-146063610(-)
Zm00001d032994::1:246211311-246213312(+)
Zm00001d021442::7:152334336-152336337(+)
Zm00001d048189::9:152040669-152042670(+)
Zm00001d053594::4:235779910-235781911(+)
Zm00001d011222::8:143441705-143443706(-)
Zm00001d024225::10:58207767-58209768(-)
Zm00001d004818::2:141023500-141025501(+)
Zm00001d038500::6:158632682-158634683(+)
Zm00001d035570::6:34075049-34077050(-)
Zm00001d035347::6:22750198-22752199(-)
Zm00001d030841::1:162685658-162687659(-)
Zm00001d012665::8:178293353-178295354(-)
Zm00001d005338::2:170012975-170014976(+)
Zm00001d029155::1:60831490-60833491(-)
Zm00001d047924::9:145560662-145562663(-)
Zm00001d028518::1:37968968-37970969(-)
Zm00001d026429::10:145718007-145720008(-)
Zm00001d006924::2:219454801-219456802(+)
Zm00001d024624::10:80774400-80776401(-)
Zm00001d020544::7:121749211-121751212(+)
Zm00001d031251::1:183679258-183681259(-)
Zm00001d011515::8:153106597-153108598(+)
Zm00001d015843::5:125688495-125690496(+)
Zm00001d005030::2:154829503-154831504(+)
Zm00001d048375::9:155254919-155256920(-)
Zm00001d038509::6:158904801-158906802(+)
Zm00001d017252::5:190433299-190435300(+)
Zm00001d033969::1:279875586-279877587(+)
Zm00001d020811::7:133778432-133780433(-)
Zm00001d002296::2:9724607-9726608(+)
Zm00001d014343::5:41975113-41977114(+)
Zm00001d032722::1:236114814-236116815(+)
Zm00001d017756::5:206002771-206004772(+)
Zm00001d024478::10:73136558-73138559(+)
Zm00001d039674::3:11573558-11575559(+)
Zm00001d047896::9:144628308-144630309(-)
Zm00001d039051::6:169305938-169307939(-)
Zm00001d006771::2:216365985-216367986(-)
Zm00001d024930::10:95465054-95467055(-)
Zm00001d027745::1:12531465-12533466(-)
Zm00001d002146::2:6772224-6774225(+)
Zm00001d006797::2:216891199-216893200(+)
Zm00001d024676::10:83291328-83293329(-)
Zm00001d019568::7:43297234-43299235(+)
Zm00001d049346::4:27239037-27241038(+)
Zm00001d011999::8:166137438-166139439(+)
Zm00001d029643::1:80922113-80924114(+)
Zm00001d051611::4:164540540-164542541(+)
Zm00001d015452::5:91147556-91149557(-)
Zm00001d017753::5:205900587-205902588(-)
Zm00001d042106::3:150767047-150769048(-)
Zm00001d048097::9:150092208-150094209(+)
Zm00001d053175::4:218263928-218265929(+)
Zm00001d033670::1:270254103-270256104(+)
Zm00001d003422::2:43833078-43835079(+)
Zm00001d006097::2:198118017-198120018(+)
Zm00001d009047::8:33042930-33044931(+)
Zm00001d042410::3:166269936-166271937(+)
Zm00001d029212::1:62492771-62494772(+)
Zm00001d041282::3:110288636-110290637(+)
Zm00001d005144::2:160872791-160874792(+)
Zm00001d035769::6:46864253-46866254(-)
Zm00001d043684::3:207358179-207360180(-)
Zm00001d017387::5:194082164-194084165(+)
Zm00001d040572::3:50776378-50778379(-)
Zm00001d046534::9:94417568-94419569(-)
Zm00001d011640::8:157207517-157209518(+)
Zm00001d003551::2:47841158-47843159(+)
Zm00001d047234::9:123498618-123500619(-)
Zm00001d009766::8:80258614-80260615(-)
Zm00001d024092::10:43764558-43766559(+)
Zm00001d012540::8:176402494-176404495(-)
Zm00001d006923::2:219454800-219456801(+)
Zm00001d040162::3:29766320-29768321(-)
Zm00001d029074::1:57253735-57255736(-)
Zm00001d048031::9:148448586-148450587(-)
Zm00001d019111::7:17264720-17266721(-)
Zm00001d019069::7:15124028-15126029(-)
Zm00001d033744::1:272672187-272674188(-)
Zm00001d019018::7:12871995-12873996(+)
Zm00001d044203::3:221804614-221806615(+)
Zm00001d037981::6:144085187-144087188(+)
Zm00001d048077::9:149407405-149409406(+)
Zm00001d033170::1:252784462-252786463(-)
Zm00001d046683::9:102321188-102323189(-)
Zm00001d002202::2:8233973-8235974(-)
Zm00001d033641::1:269353758-269355759(+)
Zm00001d015932::5:132614055-132616056(-)
Zm00001d053663::4:238380190-238382191(-)
Zm00001d020297::7:104759109-104761110(+)
Zm00001d013360::5:9536599-9538600(+)
Zm00001d022131::7:170932837-170934838(+)
Zm00001d011174::8:141812116-141814117(-)
Zm00001d036696::6:98047653-98049654(-)
Zm00001d028981::1:53454680-53456681(+)
Zm00001d029312::1:65583281-65585282(+)
Zm00001d038916::6:166895282-166897283(-)
Zm00001d009987::8:93551246-93553247(-)
Zm00001d042731::3:178453160-178455161(+)
Zm00001d040438::3:43454556-43456557(-)
Zm00001d052904::4:204245162-204247163(-)
Zm00001d030526::1:141708995-141710996(-)
Zm00001d018944::7:10192902-10194903(-)
Zm00001d019332::7:28217380-28219381(+)
Zm00001d028905::1:50454512-50456513(-)
Zm00001d025343::10:114916150-114918151(+)
Zm00001d053599::4:235961239-235963240(-)
Zm00001d041504::3:124543303-124545304(-)
Zm00001d024523::10:75992327-75994328(+)
Zm00001d043824::3:210992077-210994078(+)
Zm00001d053642::4:238093639-238095640(-)
Zm00001d019615::7:46375312-46377313(-)
Zm00001d051178::4:147346679-147348680(-)
Zm00001d013351::5:9198393-9200394(+)
Zm00001d052201::4:183183400-183185401(+)
Zm00001d045049::9:11149039-11151040(-)
Zm00001d038681::6:162448211-162450212(+)
Zm00001d027848::1:15119243-15121244(+)
Zm00001d017060::5:184143674-184145675(-)
Zm00001d015460::5:91590486-91592487(-)
Zm00001d003784::2:59224803-59226804(+)
Zm00001d033388::1:261264893-261266894(+)
Zm00001d042027::3:147769289-147771290(+)
Zm00001d005587::2:179830949-179832950(-)
Zm00001d044798::9:2670324-2672325(+)
Zm00001d051587::4:163509928-163511929(-)
Zm00001d033156::1:252350900-252352901(-)
Zm00001d037096::6:112017868-112019869(+)
Zm00001d012495::8:175481321-175483322(+)
Zm00001d030486::1:136739039-136741040(+)
Zm00001d049948::4:54775830-54777831(-)
Zm00001d002973::2:28464880-28466881(+)
Zm00001d048299::9:154129396-154131397(+)
Zm00001d029285::1:64846483-64848484(-)
Zm00001d030489::1:136750445-136752446(+)
Zm00001d040161::3:29766317-29768318(-)
Zm00001d030264::1:117367324-117369325(+)
Zm00001d045237::9:16756399-16758400(+)
Zm00001d037308::6:120270810-120272811(+)
Zm00001d048721::4:4182699-4184700(+)
Zm00001d021587::7:157223791-157225792(-)
Zm00001d039772::3:14468248-14470249(+)
Zm00001d014511::5:51071275-51073276(+)
Zm00001d034956::1:306758307-306760308(+)
Zm00001d047258::9:124551724-124553725(+)
Zm00001d038811::6:164909614-164911615(+)
Zm00001d031070::1:175957130-175959131(+)
Zm00001d031058::1:175153833-175155834(-)
Zm00001d038881::6:166317146-166319147(+)
Zm00001d033994::1:280607719-280609720(-)
Zm00001d050977::4:134809833-134811834(+)
Zm00001d026627::10:149176535-149178536(-)
Zm00001d050884::4:128323773-128325774(-)
Zm00001d002292::2:9670572-9672573(+)
Zm00001d050885::4:128465116-128467117(-)
Zm00001d044990::9:9471646-9473647(-)
Zm00001d005532::2:177524428-177526429(-)
Zm00001d013958::5:26235824-26237825(+)
Zm00001d032603::1:231784423-231786424(-)
Zm00001d047186::9:121316510-121318511(-)
Zm00001d010220::8:104633041-104635042(+)
Zm00001d003075::2:31162038-31164039(-)
Zm00001d002694::2:19427558-19429559(-)
Zm00001d051724::4:168112981-168114982(+)
Zm00001d038183::6:150816560-150818561(+)
Zm00001d002713::2:20016404-20018405(-)
Zm00001d008591::8:13717969-13719970(+)
```
