## Supplementary material for "A comprehensive map of preferentially located motifs reveals distinct proximal *cis*-regulatory elements in plants": AAGAACGT_containing_gene_set.txt

```
#Occurences of AAGAACGT between -586 and -444 (positions relative to the transcription start site)
#140 sequences with AAGAACGT in this interval
#0.56% of the sequences in promoter set with AAGAACGT (set with 25199 sequences)
Zm00001d017753::5:205900587-205902588(-)
Zm00001d029065::1:56920868-56922869(-)
Zm00001d034804::1:302474998-302476999(-)
Zm00001d004407::2:110124678-110126679(-)
Zm00001d010300::8:108441168-108443169(+)
Zm00001d027505::1:6913577-6915578(+)
Zm00001d050445::4:88737460-88739461(+)
Zm00001d028485::1:36683955-36685956(-)
Zm00001d037086::6:111761626-111763627(-)
Zm00001d018257::5:217523950-217525951(-)
Zm00001d027622::1:9232804-9234805(-)
Zm00001d048775::4:5330195-5332196(-)
Zm00001d014756::5:61634480-61636481(+)
Zm00001d003099::2:32034379-32036380(-)
Zm00001d015278::5:82511329-82513330(-)
Zm00001d021972::7:167284007-167286008(+)
Zm00001d040534::3:48539953-48541954(+)
Zm00001d051743::4:168621924-168623925(+)
Zm00001d016965::5:181507018-181509019(+)
Zm00001d043879::3:212723407-212725408(-)
Zm00001d007196::2:224446265-224448266(-)
Zm00001d031171::1:180488941-180490942(+)
Zm00001d012029::8:166756287-166758288(+)
Zm00001d030754::1:158240644-158242645(+)
Zm00001d032912::1:242970724-242972725(+)
Zm00001d021189::7:145429779-145431780(-)
Zm00001d046126::9:65015434-65017435(+)
Zm00001d010499::8:118128198-118130199(-)
Zm00001d041050::3:93120618-93122619(+)
Zm00001d011419::8:149990867-149992868(-)
Zm00001d037674::6:133717184-133719185(-)
Zm00001d037646::6:132766635-132768636(-)
Zm00001d005384::2:171870800-171872801(+)
Zm00001d020453::7:115384057-115386058(-)
Zm00001d024070::10:41423063-41425064(-)
Zm00001d020772::7:131857148-131859149(-)
Zm00001d013113::5:4878326-4880327(-)
Zm00001d051773::4:169204227-169206228(-)
Zm00001d025727::10:127666898-127668899(+)
Zm00001d053822::4:241794247-241796248(+)
Zm00001d036679::6:97444816-97446817(+)
Zm00001d049157::4:18293745-18295746(+)
Zm00001d040971::3:85996865-85998866(+)
Zm00001d007062::2:221061322-221063323(+)
Zm00001d027946::1:18084663-18086664(+)
Zm00001d005121::2:159307284-159309285(-)
Zm00001d035984::6:64670965-64672966(-)
Zm00001d042918::3:183916046-183918047(+)
Zm00001d041354::3:114015165-114017166(+)
Zm00001d010532::8:119569790-119571791(+)
Zm00001d018626::7:1335061-1337062(-)
Zm00001d048191::9:152142854-152144855(+)
Zm00001d011256::8:144698522-144700523(-)
Zm00001d031392::1:188716545-188718546(-)
Zm00001d042160::3:154281281-154283282(-)
Zm00001d002553::2:15287424-15289425(-)
Zm00001d011799::8:161726221-161728222(-)
Zm00001d014520::5:51450521-51452522(-)
Zm00001d006855::2:217972061-217974062(-)
Zm00001d039533::3:7444884-7446885(+)
Zm00001d026046::10:136886393-136888394(-)
Zm00001d021954::7:167047523-167049524(-)
Zm00001d028761::1:45867494-45869495(-)
Zm00001d051017::4:137139854-137141855(-)
Zm00001d035217::6:10799506-10801507(-)
Zm00001d041225::3:106402499-106404500(-)
Zm00001d043638::3:205795410-205797411(-)
Zm00001d007776::2:239397761-239399762(+)
Zm00001d020951::7:137492445-137494446(+)
Zm00001d014290::5:39668181-39670182(-)
Zm00001d025309::10:113730119-113732120(-)
Zm00001d006476::2:209518073-209520074(-)
Zm00001d052875::4:203132026-203134027(-)
Zm00001d025620::10:124228210-124230211(+)
Zm00001d045996::9:53099644-53101645(+)
Zm00001d042517::3:170329661-170331662(-)
Zm00001d031483::1:191559110-191561111(-)
Zm00001d016558::5:167256170-167258171(+)
Zm00001d005398::2:172428144-172430145(-)
Zm00001d052675::4:196969360-196971361(-)
Zm00001d040381::3:40871144-40873145(-)
Zm00001d028713::1:44012384-44014385(-)
Zm00001d040368::3:40483558-40485559(+)
Zm00001d010278::8:107110312-107112313(-)
Zm00001d039021::6:168833813-168835814(-)
Zm00001d029712::1:83592087-83594088(+)
Zm00001d039231::6:173935546-173937547(-)
Zm00001d048730::4:4420133-4422134(+)
Zm00001d040793::3:66274883-66276884(+)
Zm00001d023995::10:35300375-35302376(+)
Zm00001d044614::3:233452929-233454930(-)
Zm00001d042719::3:178122366-178124367(+)
Zm00001d040707::3:59445168-59447169(-)
Zm00001d042827::3:181270455-181272456(-)
Zm00001d035561::6:33192020-33194021(+)
Zm00001d047686::9:139333332-139335333(+)
Zm00001d014701::5:59906929-59908930(-)
Zm00001d038205::6:151482732-151484733(+)
Zm00001d015054::5:73450981-73452982(-)
Zm00001d021978::7:167480398-167482399(-)
Zm00001d023534::10:9084199-9086200(-)
Zm00001d015203::5:79241687-79243688(-)
Zm00001d023993::10:35137842-35139843(+)
Zm00001d040947::3:81709063-81711064(+)
Zm00001d007253::2:225747011-225749012(-)
Zm00001d005176::2:162432381-162434382(-)
Zm00001d005769::2:187444520-187446521(+)
Zm00001d013094::5:4679707-4681708(-)
Zm00001d014562::5:53276265-53278266(-)
Zm00001d043838::3:211455492-211457493(-)
Zm00001d027848::1:15119243-15121244(+)
Zm00001d005652::2:182102061-182104062(-)
Zm00001d006642::2:213280035-213282036(-)
Zm00001d032879::1:241277056-241279057(+)
Zm00001d003294::2:39109539-39111540(-)
Zm00001d035734::6:44156868-44158869(+)
Zm00001d027489::1:6417925-6419926(+)
Zm00001d009344::8:57627993-57629994(+)
Zm00001d044162::3:220822998-220824999(+)
Zm00001d023687::10:15506832-15508833(+)
Zm00001d019768::7:58258080-58260081(-)
Zm00001d015383::5:87522263-87524264(-)
Zm00001d046313::9:79858232-79860233(-)
Zm00001d018419::5:220375991-220377992(+)
Zm00001d033275::1:257134709-257136710(-)
Zm00001d027974::1:18913471-18915472(+)
Zm00001d025931::10:134022189-134024190(+)
Zm00001d040431::3:43194413-43196414(-)
Zm00001d009180::8:41198855-41200856(-)
Zm00001d019797::7:62261041-62263042(-)
Zm00001d031333::1:186422557-186424558(-)
Zm00001d043302::3:195191133-195193134(-)
Zm00001d009057::8:33666710-33668711(-)
Zm00001d037127::6:113415522-113417523(+)
Zm00001d024441::10:70869322-70871323(-)
Zm00001d033812::1:274318300-274320301(-)
Zm00001d045999::9:53119195-53121196(+)
Zm00001d004744::2:135503032-135505033(+)
Zm00001d024157::10:50586265-50588266(-)
Zm00001d009348::8:57760516-57762517(-)
```
