## Supplementary material for "A comprehensive map of preferentially located motifs reveals distinct proximal *cis*-regulatory elements in plants": AAGAATCT_containing_gene_set.txt

```
#Occurences of AAGAATCT between 227 and 236 (positions relative to the transcription start site)
#26 sequences with AAGAATCT in this interval
#0.10% of the sequences in promoter set with AAGAATCT (set with 25199 sequences)
Zm00001d023561::10:10260275-10262276(+)
Zm00001d034106::1:284126209-284128210(-)
Zm00001d008339::8:5744900-5746901(+)
Zm00001d041272::3:109592252-109594253(+)
Zm00001d020421::7:113084609-113086610(+)
Zm00001d021583::7:156884392-156886393(+)
Zm00001d053878::4:242760456-242762457(-)
Zm00001d045277::9:17751905-17753906(-)
Zm00001d013944::5:25545125-25547126(-)
Zm00001d035490::6:29243502-29245503(+)
Zm00001d009260::8:47904864-47906865(+)
Zm00001d005541::2:178095462-178097463(-)
Zm00001d041775::3:137104151-137106152(-)
Zm00001d034082::1:283606245-283608246(-)
Zm00001d019897::7:73564717-73566718(-)
Zm00001d002613::2:16762361-16764362(+)
Zm00001d038685::6:162576637-162578638(-)
Zm00001d022174::7:171733321-171735322(-)
Zm00001d016334::5:157891706-157893707(-)
Zm00001d047527::9:133873786-133875787(+)
Zm00001d038387::6:156101252-156103253(+)
Zm00001d047073::9:117287453-117289454(-)
Zm00001d004818::2:141023500-141025501(+)
Zm00001d010558::8:120345128-120347129(-)
Zm00001d013240::5:6866632-6868633(+)
Zm00001d014823::5:64556520-64558521(-)
```
