## Supplementary material for "A comprehensive map of preferentially located motifs reveals distinct proximal *cis*-regulatory elements in plants": AAGACACT_containing_gene_set.txt

```
#Occurences of AAGACACT between -357 and -272 (positions relative to the transcription start site)
#155 sequences with AAGACACT in this interval
#0.62% of the sequences in promoter set with AAGACACT (set with 25199 sequences)
Zm00001d005432::2:173780386-173782387(+)
Zm00001d016008::5:139155519-139157520(-)
Zm00001d016333::5:157774194-157776195(-)
Zm00001d005899::2:192221310-192223311(-)
Zm00001d050224::4:74624516-74626517(-)
Zm00001d046381::9:85599471-85601472(+)
Zm00001d034803::1:302453180-302455181(+)
Zm00001d006467::2:209131199-209133200(+)
Zm00001d050220::4:74497352-74499353(+)
Zm00001d053953::4:244173159-244175160(-)
Zm00001d019111::7:17264720-17266721(-)
Zm00001d015747::5:115881489-115883490(+)
Zm00001d039417::3:3836745-3838746(-)
Zm00001d011868::8:163313964-163315965(-)
Zm00001d044826::9:4093037-4095038(-)
Zm00001d030870::1:164367796-164369797(-)
Zm00001d053906::4:243391949-243393950(-)
Zm00001d040026::3:23368022-23370023(+)
Zm00001d017593::5:201048342-201050343(-)
Zm00001d009931::8:90451515-90453516(-)
Zm00001d043839::3:211456517-211458518(+)
Zm00001d005579::2:179321520-179323521(+)
Zm00001d001808::2:1266678-1268679(+)
Zm00001d020209::7:100247062-100249063(-)
Zm00001d053738::4:240114861-240116862(-)
Zm00001d024481::10:73440959-73442960(+)
Zm00001d049254::4:22960066-22962067(-)
Zm00001d021420::7:151703506-151705507(-)
Zm00001d020068::7:89720633-89722634(+)
Zm00001d035179::6:8223884-8225885(+)
Zm00001d032074::1:211496518-211498519(+)
Zm00001d045876::9:45288564-45290565(-)
Zm00001d026359::10:144196983-144198984(+)
Zm00001d034183::1:285938040-285940041(-)
Zm00001d034009::1:281123080-281125081(-)
Zm00001d009287::8:52298911-52300912(+)
Zm00001d030106::1:106129014-106131015(-)
Zm00001d004511::2:115891322-115893323(-)
Zm00001d004885::2:146494848-146496849(+)
Zm00001d045603::9:28456774-28458775(-)
Zm00001d004689::2:131240892-131242893(+)
Zm00001d046017::9:55196778-55198779(+)
Zm00001d013653::5:16285711-16287712(-)
Zm00001d041007::3:89969631-89971632(-)
Zm00001d035647::6:38174220-38176221(-)
Zm00001d048717::4:4145109-4147110(+)
Zm00001d039348::3:2276272-2278273(+)
Zm00001d041013::3:90295550-90297551(+)
Zm00001d029714::1:83656302-83658303(-)
Zm00001d039579::3:8264480-8266481(-)
Zm00001d031575::1:195068334-195070335(-)
Zm00001d035180::6:8229140-8231141(-)
Zm00001d008460::8:9328109-9330110(+)
Zm00001d042557::3:171683581-171685582(-)
Zm00001d013476::5:12424075-12426076(+)
Zm00001d051360::4:155950818-155952819(+)
Zm00001d050845::4:126546232-126548233(+)
Zm00001d033764::1:273004745-273006746(-)
Zm00001d011708::8:159403866-159405867(-)
Zm00001d040769::3:64638053-64640054(+)
Zm00001d019335::7:28399380-28401381(+)
Zm00001d018314::5:218310671-218312672(-)
Zm00001d015887::5:129135927-129137928(-)
Zm00001d020442::7:114643528-114645529(+)
Zm00001d012875::5:1504820-1506821(-)
Zm00001d039326::3:1949501-1951502(+)
Zm00001d050498::4:93537497-93539498(-)
Zm00001d016792::5:176046583-176048584(+)
Zm00001d003144::2:33546152-33548153(+)
Zm00001d005247::2:165584236-165586237(+)
Zm00001d031548::1:193847506-193849507(+)
Zm00001d051261::4:151011819-151013820(+)
Zm00001d016956::5:181171772-181173773(+)
Zm00001d028738::1:44767910-44769911(-)
Zm00001d004105::2:83175330-83177331(-)
Zm00001d023846::10:24406097-24408098(+)
Zm00001d037395::6:124283717-124285718(-)
Zm00001d027268::1:1033276-1035277(+)
Zm00001d027852::1:15191780-15193781(+)
Zm00001d024029::10:38043241-38045242(-)
Zm00001d007715::2:238065672-238067673(-)
Zm00001d005178::2:162545404-162547405(-)
Zm00001d042154::3:153990174-153992175(-)
Zm00001d040409::3:41723911-41725912(+)
Zm00001d009327::8:56286577-56288578(-)
Zm00001d019803::7:62980983-62982984(+)
Zm00001d011152::8:140851841-140853842(+)
Zm00001d053283::4:223936514-223938515(-)
Zm00001d035797::6:50382670-50384671(+)
Zm00001d009883::8:87299877-87301878(+)
Zm00001d003772::2:58359608-58361609(-)
Zm00001d030786::1:159727148-159729149(-)
Zm00001d040148::3:29228663-29230664(+)
Zm00001d041035::3:92263998-92265999(-)
Zm00001d025589::10:123301590-123303591(+)
Zm00001d045133::9:13838041-13840042(+)
Zm00001d037981::6:144085187-144087188(+)
Zm00001d024950::10:96576096-96578097(-)
Zm00001d027380::1:3986929-3988930(+)
Zm00001d015481::5:92809680-92811681(+)
Zm00001d052193::4:182758744-182760745(+)
Zm00001d047143::9:120015250-120017251(+)
Zm00001d015497::5:93774103-93776104(+)
Zm00001d016443::5:162552839-162554840(-)
Zm00001d046864::9:108495903-108497904(-)
Zm00001d052744::4:199499440-199501441(+)
Zm00001d023264::10:1604633-1606634(-)
Zm00001d026415::10:145394473-145396474(+)
Zm00001d045632::9:29540300-29542301(-)
Zm00001d041852::3:140629191-140631192(-)
Zm00001d005030::2:154829503-154831504(+)
Zm00001d008989::8:29002356-29004357(+)
Zm00001d042342::3:162161637-162163638(-)
Zm00001d019339::7:28577809-28579810(+)
Zm00001d024874::10:91750839-91752840(+)
Zm00001d027370::1:3853985-3855986(-)
Zm00001d031743::1:200574949-200576950(-)
Zm00001d021480::7:153347177-153349178(+)
Zm00001d008887::8:24105076-24107077(+)
Zm00001d031460::1:191034458-191036459(-)
Zm00001d048487::9:157083467-157085468(-)
Zm00001d038470::6:157953486-157955487(+)
Zm00001d030330::1:122752965-122754966(+)
Zm00001d046611::9:98776952-98778953(-)
Zm00001d046200::9:71539198-71541199(+)
Zm00001d004088::2:81500986-81502987(-)
Zm00001d029908::1:93677352-93679353(+)
Zm00001d034623::1:298185165-298187166(-)
Zm00001d014508::5:50804742-50806743(-)
Zm00001d035226::6:15066454-15068455(+)
Zm00001d051723::4:168074655-168076656(-)
Zm00001d045627::9:29256935-29258936(+)
Zm00001d024894::10:93461923-93463924(-)
Zm00001d023507::10:7858980-7860981(-)
Zm00001d026544::10:147963146-147965147(+)
Zm00001d038163::6:150035216-150037217(-)
Zm00001d004510::2:115886064-115888065(+)
Zm00001d015682::5:106606185-106608186(+)
Zm00001d049009::4:12392337-12394338(-)
Zm00001d047561::9:135581454-135583455(-)
Zm00001d019844::7:68695817-68697818(+)
Zm00001d009000::8:29484464-29486465(+)
Zm00001d019681::7:50688188-50690189(-)
Zm00001d046595::9:97779932-97781933(-)
Zm00001d032521::1:229325259-229327260(-)
Zm00001d008223::8:1664681-1666682(-)
Zm00001d045958::9:49776466-49778467(-)
Zm00001d019679::7:50546646-50548647(+)
Zm00001d050145::4:69075108-69077109(-)
Zm00001d009983::8:93322875-93324876(+)
Zm00001d041265::3:109136558-109138559(+)
Zm00001d015612::5:101057404-101059405(+)
Zm00001d028083::1:22221065-22223066(-)
Zm00001d037427::6:125222560-125224561(-)
Zm00001d030551::1:143315700-143317701(+)
```
