## Supplementary material for "A comprehensive map of preferentially located motifs reveals distinct proximal *cis*-regulatory elements in plants": AAGACCGT_containing_gene_set.txt

```
#Occurences of AAGACCGT between 179 and 279 (positions relative to the transcription start site)
#106 sequences with AAGACCGT in this interval
#0.42% of the sequences in promoter set with AAGACCGT (set with 25199 sequences)
Zm00001d019579::7:44291125-44293126(+)
Zm00001d016918::5:179885771-179887772(+)
Zm00001d032534::1:229829772-229831773(+)
Zm00001d035704::6:41835084-41837085(+)
Zm00001d046777::9:105536509-105538510(+)
Zm00001d029709::1:83410901-83412902(+)
Zm00001d052830::4:202078494-202080495(-)
Zm00001d051510::4:160973658-160975659(+)
Zm00001d010923::8:133673022-133675023(-)
Zm00001d023497::10:7359420-7361421(+)
Zm00001d034222::1:287044875-287046876(+)
Zm00001d015244::5:80937056-80939057(-)
Zm00001d008765::8:19527779-19529780(-)
Zm00001d005228::2:164593961-164595962(+)
Zm00001d030764::1:158953383-158955384(-)
Zm00001d040577::3:50993579-50995580(-)
Zm00001d037542::6:128779406-128781407(+)
Zm00001d051388::4:156843910-156845911(+)
Zm00001d005419::2:173365155-173367156(+)
Zm00001d033308::1:258346181-258348182(-)
Zm00001d047811::9:142368703-142370704(+)
Zm00001d006869::2:218299017-218301018(+)
Zm00001d052270::4:185401860-185403861(+)
Zm00001d043519::3:202656604-202658605(-)
Zm00001d015344::5:85579354-85581355(-)
Zm00001d028482::1:36507411-36509412(+)
Zm00001d035511::6:30355855-30357856(-)
Zm00001d046005::9:53475690-53477691(-)
Zm00001d024459::10:71760474-71762475(-)
Zm00001d015683::5:107118304-107120305(+)
Zm00001d044180::3:221248492-221250493(+)
Zm00001d007289::2:226919361-226921362(-)
Zm00001d014422::5:45962334-45964335(-)
Zm00001d052674::4:196904789-196906790(-)
Zm00001d024209::10:56569096-56571097(-)
Zm00001d005062::2:156881660-156883661(+)
Zm00001d018952::7:10372255-10374256(-)
Zm00001d038769::6:164165545-164167546(+)
Zm00001d006592::2:211764805-211766806(-)
Zm00001d005024::2:154433882-154435883(+)
Zm00001d023747::10:18442195-18444196(-)
Zm00001d002933::2:27116507-27118508(-)
Zm00001d045424::9:21658739-21660740(-)
Zm00001d019184::7:20592090-20594091(-)
Zm00001d017444::5:196010265-196012266(+)
Zm00001d017740::5:205614125-205616126(+)
Zm00001d010145::8:101317025-101319026(-)
Zm00001d050217::4:74115994-74117995(-)
Zm00001d037853::6:139799084-139801085(-)
Zm00001d047194::9:121578298-121580299(+)
Zm00001d046511::9:93194900-93196901(-)
Zm00001d019218::7:22311587-22313588(+)
Zm00001d020355::7:108762528-108764529(+)
Zm00001d050969::4:134224449-134226450(-)
Zm00001d031411::1:189278448-189280449(-)
Zm00001d027784::1:13439225-13441226(-)
Zm00001d019331::7:28125887-28127888(-)
Zm00001d020806::7:133442380-133444381(+)
Zm00001d025309::10:113730119-113732120(-)
Zm00001d026637::10:149250584-149252585(+)
Zm00001d021822::7:163772602-163774603(-)
Zm00001d048386::9:155335962-155337963(+)
Zm00001d039890::3:18009049-18011050(+)
Zm00001d007332::2:228915197-228917198(-)
Zm00001d018298::5:218097373-218099374(-)
Zm00001d039803::3:15230129-15232130(+)
Zm00001d003100::2:32064389-32066390(-)
Zm00001d026482::10:146766667-146768668(+)
Zm00001d026173::10:140305655-140307656(-)
Zm00001d015622::5:101913080-101915081(+)
Zm00001d030881::1:165230235-165232236(+)
Zm00001d039733::3:13210696-13212697(+)
Zm00001d047809::9:142343263-142345264(+)
Zm00001d041620::3:129748597-129750598(-)
Zm00001d047810::9:142360087-142362088(-)
Zm00001d052980::4:207107982-207109983(-)
Zm00001d010714::8:125355729-125357730(+)
Zm00001d045517::9:25248228-25250229(+)
Zm00001d038652::6:161896059-161898060(-)
Zm00001d034544::1:295924076-295926077(+)
Zm00001d002191::2:7658446-7660447(-)
Zm00001d024278::10:61395774-61397775(+)
Zm00001d024910::10:94434703-94436704(+)
Zm00001d044865::9:5840797-5842798(-)
Zm00001d050934::4:132597931-132599932(+)
Zm00001d036682::6:97480147-97482148(+)
Zm00001d030703::1:154504419-154506420(-)
Zm00001d046638::9:100060804-100062805(-)
Zm00001d033118::1:250607758-250609759(+)
Zm00001d025760::10:128640246-128642247(+)
Zm00001d052862::4:202849064-202851065(+)
Zm00001d036337::6:84748675-84750676(+)
Zm00001d033203::1:253922414-253924415(+)
Zm00001d015500::5:94104611-94106612(-)
Zm00001d020419::7:112909093-112911094(-)
Zm00001d022150::7:171310140-171312141(+)
Zm00001d019105::7:16886470-16888471(+)
Zm00001d027520::1:7358098-7360099(-)
Zm00001d012699::8:178826210-178828211(-)
Zm00001d051755::4:168936693-168938694(-)
Zm00001d043688::3:207416662-207418663(+)
Zm00001d003101::2:32088213-32090214(-)
Zm00001d043207::3:191796083-191798084(-)
Zm00001d047605::9:136921777-136923778(-)
Zm00001d012522::8:176049145-176051146(-)
Zm00001d005744::2:185662310-185664311(+)
```
