## Supplementary material for "A comprehensive map of preferentially located motifs reveals distinct proximal *cis*-regulatory elements in plants": AAGACGCT_containing_gene_set.txt

```
#Occurences of AAGACGCT between -579 and -481 (positions relative to the transcription start site)
#97 sequences with AAGACGCT in this interval
#0.38% of the sequences in promoter set with AAGACGCT (set with 25199 sequences)
Zm00001d019844::7:68695817-68697818(+)
Zm00001d009311::8:54148582-54150583(-)
Zm00001d035797::6:50382670-50384671(+)
Zm00001d051599::4:164069925-164071926(+)
Zm00001d040550::3:49052482-49054483(-)
Zm00001d018537::5:222625722-222627723(-)
Zm00001d049254::4:22960066-22962067(-)
Zm00001d021480::7:153347177-153349178(+)
Zm00001d031460::1:191034458-191036459(-)
Zm00001d014995::5:71408630-71410631(+)
Zm00001d009931::8:90451515-90453516(-)
Zm00001d018600::7:473695-475696(-)
Zm00001d039181::6:172034439-172036440(+)
Zm00001d050670::4:114196186-114198187(+)
Zm00001d012398::8:173579511-173581512(+)
Zm00001d046611::9:98776952-98778953(-)
Zm00001d030106::1:106129014-106131015(-)
Zm00001d044379::3:226482113-226484114(-)
Zm00001d004817::2:140975884-140977885(+)
Zm00001d053283::4:223936514-223938515(-)
Zm00001d024874::10:91750839-91752840(+)
Zm00001d044038::3:217461483-217463484(+)
Zm00001d006226::2:202329035-202331036(-)
Zm00001d031575::1:195068334-195070335(-)
Zm00001d053906::4:243391949-243393950(-)
Zm00001d020428::7:113327413-113329414(-)
Zm00001d005502::2:176560729-176562730(-)
Zm00001d046200::9:71539198-71541199(+)
Zm00001d009515::8:68509923-68511924(-)
Zm00001d016333::5:157774194-157776195(-)
Zm00001d017536::5:198951532-198953533(-)
Zm00001d018431::5:220632542-220634543(+)
Zm00001d046381::9:85599471-85601472(+)
Zm00001d006917::2:219338751-219340752(+)
Zm00001d002741::2:21196961-21198962(-)
Zm00001d008887::8:24105076-24107077(+)
Zm00001d050438::4:88134946-88136947(+)
Zm00001d049174::4:19151519-19153520(+)
Zm00001d050299::4:79714940-79716941(-)
Zm00001d026544::10:147963146-147965147(+)
Zm00001d028738::1:44767910-44769911(-)
Zm00001d042154::3:153990174-153992175(-)
Zm00001d047143::9:120015250-120017251(+)
Zm00001d013817::5:21327743-21329744(-)
Zm00001d015747::5:115881489-115883490(+)
Zm00001d033314::1:258694499-258696500(+)
Zm00001d049075::4:14907669-14909670(-)
Zm00001d012533::8:176251422-176253423(-)
Zm00001d050950::4:133223517-133225518(-)
Zm00001d052991::4:207879056-207881057(-)
Zm00001d035647::6:38174220-38176221(-)
Zm00001d040242::3:33399852-33401853(+)
Zm00001d024894::10:93461923-93463924(-)
Zm00001d035823::6:53477423-53479424(-)
Zm00001d037395::6:124283717-124285718(-)
Zm00001d048503::9:157462500-157464501(+)
Zm00001d031753::1:200736208-200738209(+)
Zm00001d005082::2:157617603-157619604(+)
Zm00001d002131::2:6426821-6428822(+)
Zm00001d045876::9:45288564-45290565(-)
Zm00001d022399::7:176807723-176809724(+)
Zm00001d045883::9:45476605-45478606(-)
Zm00001d044034::3:217293674-217295675(+)
Zm00001d009327::8:56286577-56288578(-)
Zm00001d050845::4:126546232-126548233(+)
Zm00001d046864::9:108495903-108497904(-)
Zm00001d008398::8:7256817-7258818(-)
Zm00001d019335::7:28399380-28401381(+)
Zm00001d013519::5:13445572-13447573(-)
Zm00001d009883::8:87299877-87301878(+)
Zm00001d008380::8:6825823-6827824(-)
Zm00001d001903::2:2639242-2641243(-)
Zm00001d002742::2:21196959-21198960(+)
Zm00001d017573::5:200052575-200054576(-)
Zm00001d015682::5:106606185-106608186(+)
Zm00001d018535::5:222619623-222621624(+)
Zm00001d040852::3:71766696-71768697(+)
Zm00001d045958::9:49776466-49778467(-)
Zm00001d013242::5:6932516-6934517(+)
Zm00001d015887::5:129135927-129137928(-)
Zm00001d031743::1:200574949-200576950(-)
Zm00001d024029::10:38043241-38045242(-)
Zm00001d041363::3:114362393-114364394(+)
Zm00001d042833::3:181425490-181427491(+)
Zm00001d005247::2:165584236-165586237(+)
Zm00001d041013::3:90295550-90297551(+)
Zm00001d040541::3:48777273-48779274(-)
Zm00001d042870::3:182561540-182563541(-)
Zm00001d037672::6:133573039-133575040(+)
Zm00001d005951::2:193730005-193732006(-)
Zm00001d041007::3:89969631-89971632(-)
Zm00001d046017::9:55196778-55198779(+)
Zm00001d030010::1:98968787-98970788(-)
Zm00001d020357::7:108881938-108883939(-)
Zm00001d041265::3:109136558-109138559(+)
Zm00001d019803::7:62980983-62982984(+)
Zm00001d035226::6:15066454-15068455(+)
```
