## Supplementary material for "A comprehensive map of preferentially located motifs reveals distinct proximal *cis*-regulatory elements in plants": AAGAGAAA_containing_gene_set.txt

```
#Occurences of AAGAGAAA between -121 and 5 (positions relative to the transcription start site)
#464 sequences with AAGAGAAA in this interval
#1.84% of the sequences in promoter set with AAGAGAAA (set with 25199 sequences)
Zm00001d044261::3:223245868-223247869(-)
Zm00001d039156::6:171179593-171181594(+)
Zm00001d004046::2:78654503-78656504(-)
Zm00001d052602::4:194402727-194404728(+)
Zm00001d037927::6:142235460-142237461(-)
Zm00001d025018::10:99918340-99920341(-)
Zm00001d025915::10:133739410-133741411(-)
Zm00001d019758::7:56864311-56866312(+)
Zm00001d044863::9:5752019-5754020(-)
Zm00001d008372::8:6691701-6693702(-)
Zm00001d047376::9:128094720-128096721(+)
Zm00001d012362::8:173029013-173031014(-)
Zm00001d019971::7:81152103-81154104(-)
Zm00001d007632::2:236536122-236538123(+)
Zm00001d009799::8:81981643-81983644(+)
Zm00001d019489::7:36793023-36795024(-)
Zm00001d037803::6:138206957-138208958(+)
Zm00001d025739::10:128020107-128022108(+)
Zm00001d007542::2:234340667-234342668(+)
Zm00001d004105::2:83175330-83177331(-)
Zm00001d013985::5:27484872-27486873(-)
Zm00001d004885::2:146494848-146496849(+)
Zm00001d046381::9:85599471-85601472(+)
Zm00001d016082::5:143465475-143467476(-)
Zm00001d021727::7:161514678-161516679(+)
Zm00001d038592::6:160631454-160633455(-)
Zm00001d019111::7:17264720-17266721(-)
Zm00001d053906::4:243391949-243393950(-)
Zm00001d023392::10:4493822-4495823(+)
Zm00001d009883::8:87299877-87301878(+)
Zm00001d004386::2:107916704-107918705(-)
Zm00001d019804::7:63161752-63163753(+)
Zm00001d031518::1:192622093-192624094(-)
Zm00001d052310::4:186759269-186761270(+)
Zm00001d050845::4:126546232-126548233(+)
Zm00001d021202::7:145863210-145865211(+)
Zm00001d037448::6:125638260-125640261(+)
Zm00001d013027::5:3461036-3463037(-)
Zm00001d053391::4:228955743-228957744(-)
Zm00001d037237::6:117260079-117262080(+)
Zm00001d005396::2:172251691-172253692(+)
Zm00001d005647::2:181877424-181879425(-)
Zm00001d017829::5:207958052-207960053(-)
Zm00001d003051::2:30449299-30451300(-)
Zm00001d043031::3:187052067-187054068(-)
Zm00001d007840::2:240627166-240629167(-)
Zm00001d007890::2:241884772-241886773(-)
Zm00001d040852::3:71766696-71768697(+)
Zm00001d019335::7:28399380-28401381(+)
Zm00001d006345::2:205185187-205187188(+)
Zm00001d035659::6:39827832-39829833(+)
Zm00001d040672::3:57177672-57179673(+)
Zm00001d039817::3:15767553-15769554(-)
Zm00001d008870::8:23370859-23372860(+)
Zm00001d047143::9:120015250-120017251(+)
Zm00001d043101::3:189205065-189207066(-)
Zm00001d004669::2:128651632-128653633(-)
Zm00001d011043::8:137266958-137268959(+)
Zm00001d028709::1:43903777-43905778(-)
Zm00001d030870::1:164367796-164369797(-)
Zm00001d041007::3:89969631-89971632(-)
Zm00001d016520::5:165950069-165952070(-)
Zm00001d031743::1:200574949-200576950(-)
Zm00001d028738::1:44767910-44769911(-)
Zm00001d048684::4:3249337-3251338(-)
Zm00001d008974::8:27983989-27985990(+)
Zm00001d011646::8:157426945-157428946(+)
Zm00001d045604::9:28455683-28457684(+)
Zm00001d003904::2:66527430-66529431(+)
Zm00001d039828::3:15997969-15999970(-)
Zm00001d018838::7:6929878-6931879(+)
Zm00001d010634::8:122649674-122651675(+)
Zm00001d022578::7:180307864-180309865(-)
Zm00001d042600::3:173138160-173140161(-)
Zm00001d045958::9:49776466-49778467(-)
Zm00001d035833::6:54110457-54112458(+)
Zm00001d039293::3:1165722-1167723(+)
Zm00001d030544::1:142960036-142962037(+)
Zm00001d011748::8:160705336-160707337(+)
Zm00001d047069::9:117205943-117207944(-)
Zm00001d005818::2:189657253-189659254(+)
Zm00001d009037::8:31005113-31007114(-)
Zm00001d043490::3:201673441-201675442(+)
Zm00001d009063::8:33993973-33995974(-)
Zm00001d010033::8:96363510-96365511(-)
Zm00001d053432::4:231192432-231194433(+)
Zm00001d027731::1:12353261-12355262(+)
Zm00001d012821::5:903614-905615(-)
Zm00001d029125::1:59068930-59070931(+)
Zm00001d013862::5:23183374-23185375(-)
Zm00001d027488::1:6409314-6411315(-)
Zm00001d012712::8:179085171-179087172(+)
Zm00001d005247::2:165584236-165586237(+)
Zm00001d014769::5:62505406-62507407(-)
Zm00001d052282::4:185958822-185960823(-)
Zm00001d050403::4:86241128-86243129(-)
Zm00001d015857::5:126867229-126869230(-)
Zm00001d053332::4:226435638-226437639(+)
Zm00001d040769::3:64638053-64640054(+)
Zm00001d022042::7:168490295-168492296(+)
Zm00001d024012::10:36876665-36878666(-)
Zm00001d011362::8:148483737-148485738(-)
Zm00001d021684::7:160007500-160009501(-)
Zm00001d006033::2:195818577-195820578(-)
Zm00001d017644::5:202969946-202971947(-)
Zm00001d009311::8:54148582-54150583(-)
Zm00001d024211::10:56728038-56730039(-)
Zm00001d046357::9:83805539-83807540(-)
Zm00001d016727::5:174364285-174366286(+)
Zm00001d036145::6:74427820-74429821(-)
Zm00001d016826::5:177537520-177539521(+)
Zm00001d023371::10:4189179-4191180(+)
Zm00001d024083::10:42506236-42508237(+)
Zm00001d042256::3:157564961-157566962(-)
Zm00001d028778::1:46193945-46195946(-)
Zm00001d045525::9:25507699-25509700(+)
Zm00001d042111::3:151332355-151334356(-)
Zm00001d020108::7:92394510-92396511(+)
Zm00001d017550::5:199323840-199325841(-)
Zm00001d015254::5:81447647-81449648(-)
Zm00001d031653::1:197498975-197500976(-)
Zm00001d034623::1:298185165-298187166(-)
Zm00001d032881::1:241338525-241340526(-)
Zm00001d035180::6:8229140-8231141(-)
Zm00001d003254::2:38062416-38064417(+)
Zm00001d011168::8:141594942-141596943(-)
Zm00001d019920::7:75824025-75826026(+)
Zm00001d013861::5:23157170-23159171(-)
Zm00001d050670::4:114196186-114198187(+)
Zm00001d010875::8:131724139-131726140(-)
Zm00001d021135::7:143616262-143618263(+)
Zm00001d008395::8:7172472-7174473(+)
Zm00001d015399::5:88375773-88377774(-)
Zm00001d036971::6:107847086-107849087(+)
Zm00001d004073::2:80289841-80291842(-)
Zm00001d043950::3:214611674-214613675(-)
Zm00001d025233::10:110235710-110237711(+)
Zm00001d039517::3:6374231-6376232(+)
Zm00001d016735::5:174687699-174689700(+)
Zm00001d017139::5:186704798-186706799(+)
Zm00001d012574::8:176820774-176822775(+)
Zm00001d014739::5:61138924-61140925(-)
Zm00001d005127::2:159769702-159771703(-)
Zm00001d015430::5:89672212-89674213(+)
Zm00001d034710::1:300426235-300428236(-)
Zm00001d008308::8:4799954-4801955(+)
Zm00001d016863::5:178549673-178551674(+)
Zm00001d031575::1:195068334-195070335(-)
Zm00001d017753::5:205900587-205902588(-)
Zm00001d015927::5:131792818-131794819(+)
Zm00001d022272::7:174091132-174093133(-)
Zm00001d017593::5:201048342-201050343(-)
Zm00001d050220::4:74497352-74499353(+)
Zm00001d035861::6:57252661-57254662(-)
Zm00001d042525::3:170805730-170807731(+)
Zm00001d008727::8:17937884-17939885(+)
Zm00001d024003::10:35855992-35857993(-)
Zm00001d047255::9:124483382-124485383(-)
Zm00001d051532::4:161647209-161649210(+)
Zm00001d016731::5:174486469-174488470(+)
Zm00001d028010::1:20262176-20264177(+)
Zm00001d034745::1:301131844-301133845(+)
Zm00001d046492::9:92288930-92290931(+)
Zm00001d009383::8:61552327-61554328(-)
Zm00001d015682::5:106606185-106608186(+)
Zm00001d004651::2:126254686-126256687(+)
Zm00001d015086::5:74942509-74944510(+)
Zm00001d044355::3:225698789-225700790(-)
Zm00001d026664::10:149607676-149609677(+)
Zm00001d053855::4:242285063-242287064(-)
Zm00001d021956::7:167087940-167089941(+)
Zm00001d023846::10:24406097-24408098(+)
Zm00001d014268::5:38595440-38597441(-)
Zm00001d028083::1:22221065-22223066(-)
Zm00001d038104::6:148053628-148055629(-)
Zm00001d012667::8:178300933-178302934(+)
Zm00001d012367::8:173110063-173112064(-)
Zm00001d034931::1:306071183-306073184(-)
Zm00001d019844::7:68695817-68697818(+)
Zm00001d016860::5:178503459-178505460(+)
Zm00001d035007::6:1585620-1587621(+)
Zm00001d003432::2:44205805-44207806(+)
Zm00001d041265::3:109136558-109138559(+)
Zm00001d020463::7:116464809-116466810(-)
Zm00001d007882::2:241671469-241673470(+)
Zm00001d053856::4:242284113-242286114(+)
Zm00001d050827::4:125018559-125020560(-)
Zm00001d037427::6:125222560-125224561(-)
Zm00001d005426::2:173610517-173612518(+)
Zm00001d002613::2:16762361-16764362(+)
Zm00001d031749::1:200684821-200686822(+)
Zm00001d005030::2:154829503-154831504(+)
Zm00001d026608::10:148914303-148916304(-)
Zm00001d034932::1:306070953-306072954(+)
Zm00001d024323::10:64613330-64615331(-)
Zm00001d026290::10:142981128-142983129(-)
Zm00001d042276::3:158612401-158614402(-)
Zm00001d014705::5:59976577-59978578(-)
Zm00001d050400::4:85968037-85970038(-)
Zm00001d009866::8:85806479-85808480(-)
Zm00001d024029::10:38043241-38045242(-)
Zm00001d004088::2:81500986-81502987(-)
Zm00001d044050::3:217851765-217853766(-)
Zm00001d013111::5:4794651-4796652(+)
Zm00001d006409::2:206932354-206934355(+)
Zm00001d036497::6:90605042-90607043(-)
Zm00001d016467::5:163433290-163435291(+)
Zm00001d004008::2:75135115-75137116(-)
Zm00001d052848::4:202466450-202468451(-)
Zm00001d025115::10:105044849-105046850(+)
Zm00001d020404::7:111768458-111770459(+)
Zm00001d002847::2:24474897-24476898(+)
Zm00001d038118::6:148605953-148607954(-)
Zm00001d048968::4:11091588-11093589(-)
Zm00001d004510::2:115886064-115888065(+)
Zm00001d004734::2:134684951-134686952(+)
Zm00001d011976::8:165541303-165543304(-)
Zm00001d011152::8:140851841-140853842(+)
Zm00001d044694::3:235064511-235066512(+)
Zm00001d032383::1:224769868-224771869(-)
Zm00001d031460::1:191034458-191036459(-)
Zm00001d008887::8:24105076-24107077(+)
Zm00001d049441::4:30360544-30362545(+)
Zm00001d020639::7:125924340-125926341(+)
Zm00001d049548::4:34371616-34373617(-)
Zm00001d009708::8:77012098-77014099(+)
Zm00001d035226::6:15066454-15068455(+)
Zm00001d015723::5:113152187-113154188(+)
Zm00001d027509::1:7074023-7076024(-)
Zm00001d025414::10:117934622-117936623(-)
Zm00001d003571::2:48468606-48470607(+)
Zm00001d031262::1:184232169-184234170(+)
Zm00001d006311::2:204260346-204262347(-)
Zm00001d035769::6:46864253-46866254(-)
Zm00001d007324::2:228478180-228480181(-)
Zm00001d005432::2:173780386-173782387(+)
Zm00001d001987::2:3957279-3959280(+)
Zm00001d002759::2:21821129-21823130(+)
Zm00001d024894::10:93461923-93463924(-)
Zm00001d048962::4:10894368-10896369(+)
Zm00001d019592::7:45129761-45131762(-)
Zm00001d047555::9:135296687-135298688(-)
Zm00001d050985::4:135265296-135267297(+)
Zm00001d019693::7:51236011-51238012(-)
Zm00001d012429::8:174354400-174356401(+)
Zm00001d050145::4:69075108-69077109(-)
Zm00001d046611::9:98776952-98778953(-)
Zm00001d031617::1:196227546-196229547(-)
Zm00001d034788::1:302327174-302329175(+)
Zm00001d028965::1:53167896-53169897(+)
Zm00001d037877::6:140802153-140804154(+)
Zm00001d026376::10:144635062-144637063(-)
Zm00001d011413::8:149846761-149848762(-)
Zm00001d049254::4:22960066-22962067(-)
Zm00001d051081::4:141313443-141315444(-)
Zm00001d012663::8:178278042-178280043(+)
Zm00001d009327::8:56286577-56288578(-)
Zm00001d026544::10:147963146-147965147(+)
Zm00001d042257::3:157564058-157566059(+)
Zm00001d028601::1:40430518-40432519(-)
Zm00001d021713::7:161067719-161069720(+)
Zm00001d004561::2:118170656-118172657(-)
Zm00001d017205::5:188876341-188878342(-)
Zm00001d044185::3:221307020-221309021(+)
Zm00001d010735::8:126340021-126342022(+)
Zm00001d019893::7:73480050-73482051(-)
Zm00001d030031::1:100840492-100842493(-)
Zm00001d053283::4:223936514-223938515(-)
Zm00001d031011::1:173326736-173328737(+)
Zm00001d010876::8:131746809-131748810(-)
Zm00001d029908::1:93677352-93679353(+)
Zm00001d048410::9:155784625-155786626(+)
Zm00001d037258::6:118388166-118390167(+)
Zm00001d006402::2:206602348-206604349(+)
Zm00001d002938::2:27442131-27444132(+)
Zm00001d020213::7:100363847-100365848(-)
Zm00001d047234::9:123498618-123500619(-)
Zm00001d046246::9:76265941-76267942(+)
Zm00001d027514::1:7176169-7178170(+)
Zm00001d028859::1:48749337-48751338(+)
Zm00001d017144::5:186768538-186770539(+)
Zm00001d047747::9:140733091-140735092(+)
Zm00001d043734::3:208689085-208691086(-)
Zm00001d009931::8:90451515-90453516(-)
Zm00001d008706::8:17462247-17464248(-)
Zm00001d019947::7:78858225-78860226(-)
Zm00001d012937::5:2228925-2230926(-)
Zm00001d014424::5:46055203-46057204(-)
Zm00001d041013::3:90295550-90297551(+)
Zm00001d042998::3:186204090-186206091(-)
Zm00001d003101::2:32088213-32090214(-)
Zm00001d011631::8:156789958-156791959(-)
Zm00001d038574::6:160171584-160173585(+)
Zm00001d024365::10:67165120-67167121(+)
Zm00001d035647::6:38174220-38176221(-)
Zm00001d050616::4:104892092-104894093(+)
Zm00001d009771::8:80440205-80442206(-)
Zm00001d002725::2:20516877-20518878(-)
Zm00001d005736::2:185236392-185238393(-)
Zm00001d042906::3:183580916-183582917(-)
Zm00001d017061::5:184231617-184233618(+)
Zm00001d016167::5:148253460-148255461(-)
Zm00001d015497::5:93774103-93776104(+)
Zm00001d003540::2:47413309-47415310(+)
Zm00001d034796::1:302386798-302388799(-)
Zm00001d014134::5:33634231-33636232(-)
Zm00001d009276::8:50543934-50545935(+)
Zm00001d025903::10:133421110-133423111(-)
Zm00001d023592::10:11125240-11127241(-)
Zm00001d015586::5:99713230-99715231(-)
Zm00001d031366::1:187455240-187457241(+)
Zm00001d009287::8:52298911-52300912(+)
Zm00001d019265::7:24769601-24771602(+)
Zm00001d048958::4:10721999-10724000(-)
Zm00001d039551::3:7837514-7839515(+)
Zm00001d046778::9:105592987-105594988(-)
Zm00001d016095::5:144346941-144348942(-)
Zm00001d028730::1:44535802-44537803(-)
Zm00001d020424::7:113227984-113229985(-)
Zm00001d014365::5:43034419-43036420(-)
Zm00001d026017::10:136071703-136073704(+)
Zm00001d044116::3:219690189-219692190(+)
Zm00001d036904::6:106004644-106006645(+)
Zm00001d016531::5:166563333-166565334(+)
Zm00001d048515::9:157628762-157630763(+)
Zm00001d053760::4:240618505-240620506(-)
Zm00001d016715::5:173615251-173617252(-)
Zm00001d036002::6:65318051-65320052(+)
Zm00001d005871::2:191277562-191279563(+)
Zm00001d002869::2:25139133-25141134(-)
Zm00001d032024::1:209721942-209723943(-)
Zm00001d024339::10:65522783-65524784(+)
Zm00001d015887::5:129135927-129137928(-)
Zm00001d004804::2:140345223-140347224(-)
Zm00001d050836::4:125509229-125511230(+)
Zm00001d003058::2:30706546-30708547(+)
Zm00001d048139::9:150707322-150709323(+)
Zm00001d045190::9:15653950-15655951(-)
Zm00001d032424::1:225987181-225989182(-)
Zm00001d008460::8:9328109-9330110(+)
Zm00001d020533::7:121240590-121242591(-)
Zm00001d027946::1:18084663-18086664(+)
Zm00001d024874::10:91750839-91752840(+)
Zm00001d020351::7:108483037-108485038(+)
Zm00001d045627::9:29256935-29258936(+)
Zm00001d053080::4:212683911-212685912(+)
Zm00001d042961::3:184963095-184965096(+)
Zm00001d002122::2:6154645-6156646(-)
Zm00001d023636::10:13144432-13146433(+)
Zm00001d020428::7:113327413-113329414(-)
Zm00001d030106::1:106129014-106131015(-)
Zm00001d003949::2:71577619-71579620(+)
Zm00001d052991::4:207879056-207881057(-)
Zm00001d047973::9:146763443-146765444(-)
Zm00001d042154::3:153990174-153992175(-)
Zm00001d011904::8:164283328-164285329(-)
Zm00001d024891::10:93135904-93137905(+)
Zm00001d053572::4:234907066-234909067(-)
Zm00001d048766::4:5227794-5229795(-)
Zm00001d023238::10:1121825-1123826(-)
Zm00001d042370::3:163515798-163517799(-)
Zm00001d041138::3:99795458-99797459(+)
Zm00001d037876::6:140762130-140764131(-)
Zm00001d026425::10:145555063-145557064(+)
Zm00001d047669::9:138729938-138731939(-)
Zm00001d036192::6:76622969-76624970(+)
Zm00001d038373::6:155713503-155715504(-)
Zm00001d052686::4:197443595-197445596(-)
Zm00001d038244::6:152238333-152240334(-)
Zm00001d035215::6:10272233-10274234(+)
Zm00001d050950::4:133223517-133225518(-)
Zm00001d028072::1:21984774-21986775(-)
Zm00001d005283::2:167665105-167667106(+)
Zm00001d043419::3:199108202-199110203(-)
Zm00001d048715::4:4118392-4120393(-)
Zm00001d014521::5:51449670-51451671(+)
Zm00001d049730::4:41764572-41766573(-)
Zm00001d018432::5:220724757-220726758(-)
Zm00001d022474::7:178332739-178334740(+)
Zm00001d048496::9:157236874-157238875(-)
Zm00001d049552::4:34379860-34381861(+)
Zm00001d042394::3:164360274-164362275(+)
Zm00001d046399::9:87272491-87274492(+)
Zm00001d019642::7:47826403-47828404(+)
Zm00001d023462::10:6348637-6350638(-)
Zm00001d017284::5:191692963-191694964(-)
Zm00001d013804::5:20986258-20988259(-)
Zm00001d039155::6:171180492-171182493(-)
Zm00001d027450::1:5527457-5529458(+)
Zm00001d052537::4:192552295-192554296(+)
Zm00001d003089::2:31853752-31855753(-)
Zm00001d020209::7:100247062-100249063(-)
Zm00001d042386::3:164111416-164113417(-)
Zm00001d005195::2:163100814-163102815(-)
Zm00001d027572::1:8307848-8309849(-)
Zm00001d046017::9:55196778-55198779(+)
Zm00001d021745::7:162088690-162090691(+)
Zm00001d010367::8:111458740-111460741(-)
Zm00001d046304::9:79538432-79540433(-)
Zm00001d007717::2:238101881-238103882(-)
Zm00001d019561::7:42677355-42679356(+)
Zm00001d040203::3:31840172-31842173(+)
Zm00001d053305::4:225235861-225237862(+)
Zm00001d015481::5:92809680-92811681(+)
Zm00001d042266::3:158056494-158058495(-)
Zm00001d037535::6:128523120-128525121(+)
Zm00001d006064::2:197105019-197107020(-)
Zm00001d016059::5:141986092-141988093(+)
Zm00001d021534::7:155260574-155262575(+)
Zm00001d009808::8:82341108-82343109(+)
Zm00001d034706::1:300345050-300347051(+)
Zm00001d038999::6:168509799-168511800(+)
Zm00001d019339::7:28577809-28579810(+)
Zm00001d040133::3:28853781-28855782(-)
Zm00001d040550::3:49052482-49054483(-)
Zm00001d039879::3:17379715-17381716(+)
Zm00001d031736::1:200196311-200198312(+)
Zm00001d051586::4:163488063-163490064(-)
Zm00001d024640::10:81534172-81536173(-)
Zm00001d045199::9:15862470-15864471(-)
Zm00001d049075::4:14907669-14909670(-)
Zm00001d012738::8:179533333-179535334(-)
Zm00001d010835::8:129350134-129352135(+)
Zm00001d051261::4:151011819-151013820(+)
Zm00001d011541::8:153954190-153956191(+)
Zm00001d021178::7:145097800-145099801(-)
Zm00001d019803::7:62980983-62982984(+)
Zm00001d043118::3:189708820-189710821(-)
Zm00001d028262::1:28404645-28406646(-)
Zm00001d006760::2:216125953-216127954(+)
Zm00001d050580::4:102241014-102243015(+)
Zm00001d026010::10:135907951-135909952(-)
Zm00001d051082::4:141312523-141314524(+)
Zm00001d016333::5:157774194-157776195(-)
Zm00001d049277::4:24289802-24291803(-)
Zm00001d037340::6:122062577-122064578(+)
Zm00001d008422::8:8317409-8319410(-)
Zm00001d024217::10:57146002-57148003(-)
Zm00001d047677::9:139093937-139095938(-)
Zm00001d038652::6:161896059-161898060(-)
Zm00001d019679::7:50546646-50548647(+)
Zm00001d025050::10:101676627-101678628(+)
Zm00001d020677::7:127732530-127734531(-)
Zm00001d036839::6:103352180-103354181(-)
Zm00001d002732::2:20701822-20703823(+)
Zm00001d015747::5:115881489-115883490(+)
Zm00001d030342::1:123463436-123465437(+)
Zm00001d023696::10:15887956-15889957(-)
Zm00001d046774::9:105253240-105255241(+)
Zm00001d035797::6:50382670-50384671(+)
Zm00001d015252::5:81416835-81418836(-)
Zm00001d020068::7:89720633-89722634(+)
Zm00001d046652::9:100616350-100618351(-)
Zm00001d002681::2:19182182-19184183(+)
Zm00001d005875::2:191462119-191464120(-)
Zm00001d045133::9:13838041-13840042(+)
Zm00001d052715::4:198521165-198523166(-)
Zm00001d002803::2:23170251-23172252(+)
Zm00001d019573::7:43811441-43813442(-)
Zm00001d046200::9:71539198-71541199(+)
Zm00001d048095::9:150082159-150084160(-)
Zm00001d029132::1:59753776-59755777(-)
Zm00001d010017::8:95276329-95278330(+)
Zm00001d028830::1:47980858-47982859(+)
```
