## Supplementary material for "A comprehensive map of preferentially located motifs reveals distinct proximal *cis*-regulatory elements in plants": AAGAGATG_containing_gene_set.txt

```
#Occurences of AAGAGATG between 208 and 307 (positions relative to the transcription start site)
#163 sequences with AAGAGATG in this interval
#0.65% of the sequences in promoter set with AAGAGATG (set with 25199 sequences)
Zm00001d039702::3:12559252-12561253(+)
Zm00001d037009::6:108928030-108930031(-)
Zm00001d012198::8:169937978-169939979(+)
Zm00001d008188::8:747388-749389(-)
Zm00001d052910::4:204478838-204480839(-)
Zm00001d039678::3:11700975-11702976(-)
Zm00001d011231::8:143889261-143891262(-)
Zm00001d051321::4:154088080-154090081(-)
Zm00001d053079::4:212654228-212656229(+)
Zm00001d034832::1:303277891-303279892(+)
Zm00001d029992::1:98011815-98013816(-)
Zm00001d043805::3:210591890-210593891(-)
Zm00001d008986::8:28667294-28669295(+)
Zm00001d012528::8:176104882-176106883(+)
Zm00001d017236::5:189993938-189995939(+)
Zm00001d029053::1:56212808-56214809(+)
Zm00001d023826::10:23663057-23665058(+)
Zm00001d039147::6:171048496-171050497(-)
Zm00001d010969::8:135350645-135352646(+)
Zm00001d039640::3:9899389-9901390(-)
Zm00001d050550::4:99568743-99570744(-)
Zm00001d048291::9:153998520-154000521(-)
Zm00001d004965::2:150854066-150856067(-)
Zm00001d048049::9:148864319-148866320(-)
Zm00001d048060::9:149091684-149093685(+)
Zm00001d016358::5:159036422-159038423(+)
Zm00001d008340::8:5787621-5789622(+)
Zm00001d043365::3:197756810-197758811(+)
Zm00001d041402::3:116831651-116833652(-)
Zm00001d040153::3:29318038-29320039(-)
Zm00001d027768::1:13175698-13177699(-)
Zm00001d034037::1:281976645-281978646(-)
Zm00001d007135::2:223110520-223112521(-)
Zm00001d053899::4:243342410-243344411(+)
Zm00001d016796::5:176126797-176128798(-)
Zm00001d015810::5:122523258-122525259(+)
Zm00001d016545::5:166787217-166789218(-)
Zm00001d030809::1:161203730-161205731(-)
Zm00001d014180::5:35158722-35160723(+)
Zm00001d044600::3:233110283-233112284(-)
Zm00001d036165::6:75433889-75435890(+)
Zm00001d041208::3:105546943-105548944(-)
Zm00001d009756::8:79837921-79839922(+)
Zm00001d001946::2:3401618-3403619(-)
Zm00001d003800::2:59825167-59827168(+)
Zm00001d029980::1:97336592-97338593(-)
Zm00001d045848::9:43408925-43410926(+)
Zm00001d033928::1:278736905-278738906(-)
Zm00001d035053::6:3273762-3275763(-)
Zm00001d007772::2:239371125-239373126(-)
Zm00001d051060::4:139667113-139669114(-)
Zm00001d032383::1:224769868-224771869(-)
Zm00001d009315::8:54552440-54554441(-)
Zm00001d027996::1:19698031-19700032(+)
Zm00001d049445::4:30592900-30594901(-)
Zm00001d005716::2:184486183-184488184(+)
Zm00001d048505::9:157489056-157491057(-)
Zm00001d017059::5:184135415-184137416(-)
Zm00001d052829::4:202071292-202073293(+)
Zm00001d054090::4:246279941-246281942(+)
Zm00001d029198::1:61902600-61904601(+)
Zm00001d010030::8:96118867-96120868(-)
Zm00001d017659::5:203313751-203315752(+)
Zm00001d041179::3:102860784-102862785(+)
Zm00001d043598::3:204720746-204722747(+)
Zm00001d038809::6:164887810-164889811(+)
Zm00001d007490::2:232869274-232871275(-)
Zm00001d020408::7:111960670-111962671(-)
Zm00001d018231::5:217074670-217076671(-)
Zm00001d024930::10:95465054-95467055(-)
Zm00001d019130::7:18333023-18335024(+)
Zm00001d029874::1:91284815-91286816(-)
Zm00001d006486::2:209689225-209691226(-)
Zm00001d032805::1:238803355-238805356(+)
Zm00001d003014::2:29461272-29463273(-)
Zm00001d005175::2:162407666-162409667(+)
Zm00001d025116::10:105049221-105051222(+)
Zm00001d044895::9:6585750-6587751(+)
Zm00001d038186::6:150860004-150862005(+)
Zm00001d051521::4:161218050-161220051(+)
Zm00001d034682::1:299672845-299674846(-)
Zm00001d049042::4:13681054-13683055(+)
Zm00001d047941::9:145895446-145897447(-)
Zm00001d005805::2:189367773-189369774(-)
Zm00001d050084::4:64871829-64873830(+)
Zm00001d041610::3:129608025-129610026(+)
Zm00001d036818::6:101959140-101961141(+)
Zm00001d047802::9:142158999-142161000(-)
Zm00001d043765::3:209277168-209279169(-)
Zm00001d053857::4:242291768-242293769(+)
Zm00001d032879::1:241277056-241279057(+)
Zm00001d035500::6:29604185-29606186(-)
Zm00001d047898::9:144748933-144750934(-)
Zm00001d047461::9:130895762-130897763(-)
Zm00001d012122::8:168484977-168486978(-)
Zm00001d009587::8:71700516-71702517(+)
Zm00001d042402::3:164919386-164921387(+)
Zm00001d043784::3:210173850-210175851(-)
Zm00001d052213::4:183439447-183441448(-)
Zm00001d006586::2:211672501-211674502(-)
Zm00001d045356::9:19444745-19446746(+)
Zm00001d004468::2:113817369-113819370(+)
Zm00001d054072::4:245923423-245925424(+)
Zm00001d035093::6:4934416-4936417(-)
Zm00001d038835::6:165530327-165532328(-)
Zm00001d008633::8:15280460-15282461(+)
Zm00001d021968::7:167230650-167232651(+)
Zm00001d051756::4:168944364-168946365(-)
Zm00001d023877::10:26076086-26078087(-)
Zm00001d030392::1:128911708-128913709(+)
Zm00001d028414::1:34136658-34138659(+)
Zm00001d014462::5:48441566-48443567(-)
Zm00001d047058::9:116829060-116831061(-)
Zm00001d004831::2:142067077-142069078(+)
Zm00001d040968::3:85427561-85429562(-)
Zm00001d030127::1:107761466-107763467(+)
Zm00001d050544::4:99149181-99151182(-)
Zm00001d037109::6:112503476-112505477(+)
Zm00001d014435::5:46711963-46713964(-)
Zm00001d024783::10:87875141-87877142(-)
Zm00001d006849::2:217796418-217798419(+)
Zm00001d027321::1:2892111-2894112(-)
Zm00001d044999::9:9672204-9674205(+)
Zm00001d053268::4:223284977-223286978(+)
Zm00001d046742::9:104067260-104069261(-)
Zm00001d048329::9:154552477-154554478(+)
Zm00001d005847::2:190768285-190770286(-)
Zm00001d039465::3:5027126-5029127(-)
Zm00001d039059::6:169392679-169394680(+)
Zm00001d036898::6:105897858-105899859(+)
Zm00001d028261::1:28224566-28226567(+)
Zm00001d034560::1:296360757-296362758(+)
Zm00001d023323::10:3285729-3287730(+)
Zm00001d042810::3:180843736-180845737(+)
Zm00001d024759::10:86561812-86563813(+)
Zm00001d015468::5:91972177-91974178(-)
Zm00001d004115::2:83491066-83493067(-)
Zm00001d037926::6:142179075-142181076(-)
Zm00001d044416::3:227492728-227494729(-)
Zm00001d010099::8:99175161-99177162(+)
Zm00001d010421::8:114337463-114339464(-)
Zm00001d030784::1:159574777-159576778(+)
Zm00001d002503::2:14157621-14159622(+)
Zm00001d030372::1:126997286-126999287(-)
Zm00001d036714::6:98446911-98448912(-)
Zm00001d048551::9:158533268-158535269(+)
Zm00001d044756::9:1356948-1358949(+)
Zm00001d004764::2:137388617-137390618(-)
Zm00001d037784::6:137683675-137685676(-)
Zm00001d031199::1:181911237-181913238(-)
Zm00001d011034::8:137156048-137158049(-)
Zm00001d010098::8:99151734-99153735(+)
Zm00001d017172::5:187960939-187962940(-)
Zm00001d025449::10:118886953-118888954(+)
Zm00001d043071::3:188319147-188321148(+)
Zm00001d051132::4:145257234-145259235(-)
Zm00001d031514::1:192435160-192437161(+)
Zm00001d011971::8:165342309-165344310(+)
Zm00001d053542::4:233522442-233524443(-)
Zm00001d012567::8:176778732-176780733(-)
Zm00001d032224::1:217881837-217883838(-)
Zm00001d020312::7:105595241-105597242(+)
Zm00001d022493::7:178733175-178735176(+)
```
