## Supplementary material for "A comprehensive map of preferentially located motifs reveals distinct proximal *cis*-regulatory elements in plants": AAGAGGTA_containing_gene_set.txt

```
#Occurences of AAGAGGTA between -539 and -530 (positions relative to the transcription start site)
#20 sequences with AAGAGGTA in this interval
#0.08% of the sequences in promoter set with AAGAGGTA (set with 25199 sequences)
Zm00001d045157::9:14564400-14566401(+)
Zm00001d016206::5:150428182-150430183(+)
Zm00001d052536::4:192537679-192539680(-)
Zm00001d003324::2:40165370-40167371(-)
Zm00001d022354::7:176070627-176072628(-)
Zm00001d022609::7:181033305-181035306(-)
Zm00001d015191::5:78810026-78812027(+)
Zm00001d031920::1:206691935-206693936(+)
Zm00001d019194::7:21098396-21100397(-)
Zm00001d029694::1:82891721-82893722(+)
Zm00001d053724::4:239878794-239880795(+)
Zm00001d032954::1:244533638-244535639(+)
Zm00001d015638::5:102524248-102526249(+)
Zm00001d028632::1:41459256-41461257(+)
Zm00001d007966::2:244310041-244312042(+)
Zm00001d039326::3:1949501-1951502(+)
Zm00001d029354::1:67217126-67219127(-)
Zm00001d006719::2:215151606-215153607(-)
Zm00001d005761::2:187001549-187003550(-)
Zm00001d043148::3:190151073-190153074(+)
```
