## Supplementary material for "A comprehensive map of preferentially located motifs reveals distinct proximal *cis*-regulatory elements in plants": AAGAGGTC_containing_gene_set.txt

```
#Occurences of AAGAGGTC between 291 and 396 (positions relative to the transcription start site)
#91 sequences with AAGAGGTC in this interval
#0.36% of the sequences in promoter set with AAGAGGTC (set with 25199 sequences)
Zm00001d046282::9:78167359-78169360(+)
Zm00001d043955::3:214774197-214776198(+)
Zm00001d010272::8:106931612-106933613(+)
Zm00001d043170::3:190527752-190529753(-)
Zm00001d025571::10:122641086-122643087(-)
Zm00001d019147::7:19142073-19144074(-)
Zm00001d008382::8:6828398-6830399(+)
Zm00001d048341::9:154768094-154770095(-)
Zm00001d040734::3:60732662-60734663(-)
Zm00001d049933::4:53888225-53890226(+)
Zm00001d037835::6:139204780-139206781(-)
Zm00001d018246::5:217332877-217334878(+)
Zm00001d031954::1:207949469-207951470(-)
Zm00001d026267::10:142374704-142376705(+)
Zm00001d015704::5:109295048-109297049(-)
Zm00001d015851::5:126285117-126287118(-)
Zm00001d028770::1:46010025-46012026(+)
Zm00001d046389::9:86785126-86787127(-)
Zm00001d017607::5:201459639-201461640(-)
Zm00001d031423::1:189593436-189595437(-)
Zm00001d051683::4:166649721-166651722(+)
Zm00001d003846::2:61948402-61950403(-)
Zm00001d011754::8:160753982-160755983(+)
Zm00001d025358::10:115502552-115504553(-)
Zm00001d019061::7:14731011-14733012(+)
Zm00001d024640::10:81534172-81536173(-)
Zm00001d041741::3:135628918-135630919(+)
Zm00001d014744::5:61240311-61242312(+)
Zm00001d028909::1:50720898-50722899(-)
Zm00001d012431::8:174363504-174365505(+)
Zm00001d046354::9:83395707-83397708(-)
Zm00001d007507::2:233452273-233454274(-)
Zm00001d013529::5:13664452-13666453(-)
Zm00001d021621::7:158179384-158181385(+)
Zm00001d053225::4:220845432-220847433(-)
Zm00001d041714::3:134687582-134689583(-)
Zm00001d006274::2:203393919-203395920(+)
Zm00001d030981::1:171567591-171569592(-)
Zm00001d053372::4:228103943-228105944(-)
Zm00001d051934::4:174843039-174845040(-)
Zm00001d029002::1:54348104-54350105(-)
Zm00001d040479::3:46079672-46081673(-)
Zm00001d052097::4:179491740-179493741(+)
Zm00001d030540::1:142545284-142547285(+)
Zm00001d030732::1:156408307-156410308(+)
Zm00001d007717::2:238101881-238103882(-)
Zm00001d040221::3:32674116-32676117(+)
Zm00001d052598::4:194315307-194317308(-)
Zm00001d040467::3:44997737-44999738(+)
Zm00001d017147::5:187052101-187054102(+)
Zm00001d018454::5:221153474-221155475(-)
Zm00001d052784::4:200746869-200748870(-)
Zm00001d002497::2:14016042-14018043(+)
Zm00001d027288::1:1840221-1842222(+)
Zm00001d042026::3:147733667-147735668(-)
Zm00001d006464::2:209000076-209002077(-)
Zm00001d003864::2:63723247-63725248(-)
Zm00001d040621::3:54365305-54367306(-)
Zm00001d037923::6:142039469-142041470(-)
Zm00001d051018::4:137139948-137141949(+)
Zm00001d035496::6:29556467-29558468(-)
Zm00001d041984::3:146587910-146589911(+)
Zm00001d006714::2:215021675-215023676(+)
Zm00001d042019::3:147548392-147550393(+)
Zm00001d050171::4:70427562-70429563(-)
Zm00001d043036::3:187093867-187095868(+)
Zm00001d006445::2:208366241-208368242(+)
Zm00001d019130::7:18333023-18335024(+)
Zm00001d028785::1:46378031-46380032(+)
Zm00001d030542::1:142567689-142569690(+)
Zm00001d014674::5:58596134-58598135(+)
Zm00001d052022::4:176743712-176745713(+)
Zm00001d004889::2:147002556-147004557(+)
Zm00001d051788::4:169861713-169863714(+)
Zm00001d014122::5:33166012-33168013(+)
Zm00001d051682::4:166604759-166606760(+)
Zm00001d036469::6:89401642-89403643(+)
Zm00001d053956::4:244185247-244187248(+)
Zm00001d044094::3:218985005-218987006(+)
Zm00001d015818::5:123628176-123630177(-)
Zm00001d034674::1:299548620-299550621(+)
Zm00001d016783::5:175763478-175765479(+)
Zm00001d031090::1:176655707-176657708(+)
Zm00001d051600::4:164092547-164094548(+)
Zm00001d019600::7:45982893-45984894(-)
Zm00001d045421::9:21564760-21566761(+)
Zm00001d016044::5:141275737-141277738(+)
Zm00001d049627::4:38068676-38070677(-)
Zm00001d015156::5:77314859-77316860(+)
Zm00001d021254::7:146963606-146965607(-)
Zm00001d010069::8:98187829-98189830(-)
```
