## Supplementary material for "A comprehensive map of preferentially located motifs reveals distinct proximal *cis*-regulatory elements in plants": AAGATAC_containing_gene_set.txt

```
#Occurences of AAGATAC between 18 and 67 (positions relative to the transcription start site)
#239 sequences with AAGATAC in this interval
#0.95% of the sequences in promoter set with AAGATAC (set with 25199 sequences)
Zm00001d030684::1:152891070-152893071(-)
Zm00001d050988::4:135626103-135628104(-)
Zm00001d022481::7:178466070-178468071(+)
Zm00001d012906::5:1836629-1838630(-)
Zm00001d038819::6:165190323-165192324(+)
Zm00001d012278::8:171802445-171804446(-)
Zm00001d054065::4:245793076-245795077(+)
Zm00001d038688::6:162604659-162606660(-)
Zm00001d041038::3:92331512-92333513(-)
Zm00001d031003::1:172840582-172842583(+)
Zm00001d002267::2:9176253-9178254(-)
Zm00001d025082::10:102930303-102932304(-)
Zm00001d027948::1:18148436-18150437(-)
Zm00001d012915::5:1907831-1909832(-)
Zm00001d025025::10:100276927-100278928(+)
Zm00001d013470::5:12369739-12371740(+)
Zm00001d033056::1:248797398-248799399(+)
Zm00001d005158::2:161665100-161667101(+)
Zm00001d043904::3:213448316-213450317(+)
Zm00001d022544::7:179769342-179771343(+)
Zm00001d049914::4:52309510-52311511(-)
Zm00001d021866::7:164895830-164897831(-)
Zm00001d054071::4:245924464-245926465(-)
Zm00001d047493::9:132374785-132376786(+)
Zm00001d024620::10:80549630-80551631(+)
Zm00001d047972::9:146755447-146757448(-)
Zm00001d042862::3:182291069-182293070(-)
Zm00001d031453::1:190555290-190557291(+)
Zm00001d024204::10:55987628-55989629(-)
Zm00001d017689::5:204309433-204311434(+)
Zm00001d007354::2:229500782-229502783(-)
Zm00001d028100::1:22994309-22996310(+)
Zm00001d004431::2:111473012-111475013(-)
Zm00001d020185::7:98427130-98429131(+)
Zm00001d019907::7:74611506-74613507(+)
Zm00001d044693::3:235064585-235066586(-)
Zm00001d002970::2:28354539-28356540(-)
Zm00001d049225::4:21650001-21652002(+)
Zm00001d048591::4:819852-821853(+)
Zm00001d015818::5:123628176-123630177(-)
Zm00001d014303::5:40156576-40158577(+)
Zm00001d044291::3:224386299-224388300(+)
Zm00001d013847::5:22503772-22505773(-)
Zm00001d021198::7:145690828-145692829(+)
Zm00001d044367::3:226314840-226316841(-)
Zm00001d015175::5:78398159-78400160(+)
Zm00001d024970::10:97511604-97513605(+)
Zm00001d027429::1:5108153-5110154(-)
Zm00001d008242::8:2437782-2439783(-)
Zm00001d030005::1:98583926-98585927(+)
Zm00001d012426::8:174304605-174306606(-)
Zm00001d047483::9:131743822-131745823(-)
Zm00001d051936::4:174848558-174850559(+)
Zm00001d052266::4:185247934-185249935(+)
Zm00001d011614::8:155952199-155954200(-)
Zm00001d011069::8:138010816-138012817(+)
Zm00001d015086::5:74942509-74944510(+)
Zm00001d017429::5:195831361-195833362(+)
Zm00001d029251::1:63832815-63834816(+)
Zm00001d039386::3:3103894-3105895(-)
Zm00001d043246::3:193125051-193127052(+)
Zm00001d050250::4:76348032-76350033(+)
Zm00001d009527::8:69071285-69073286(-)
Zm00001d011144::8:140402392-140404393(-)
Zm00001d020160::7:96520969-96522970(-)
Zm00001d051838::4:171767588-171769589(+)
Zm00001d048839::4:6203299-6205300(+)
Zm00001d007044::2:220800466-220802467(-)
Zm00001d035501::6:29603185-29605186(+)
Zm00001d050307::4:80277972-80279973(-)
Zm00001d025232::10:110235918-110237919(-)
Zm00001d046225::9:73155946-73157947(+)
Zm00001d025057::10:102028060-102030061(-)
Zm00001d026426::10:145632427-145634428(+)
Zm00001d032484::1:228139392-228141393(-)
Zm00001d025241::10:110755784-110757785(-)
Zm00001d041884::3:142361952-142363953(-)
Zm00001d032529::1:229639590-229641591(-)
Zm00001d033641::1:269353758-269355759(+)
Zm00001d048981::4:11423978-11425979(-)
Zm00001d028262::1:28404645-28406646(-)
Zm00001d023843::10:24285275-24287276(+)
Zm00001d021028::7:140894664-140896665(+)
Zm00001d041346::3:113859253-113861254(+)
Zm00001d009022::8:30340291-30342292(+)
Zm00001d019680::7:50559066-50561067(+)
Zm00001d053886::4:242980888-242982889(-)
Zm00001d021568::7:156274635-156276636(+)
Zm00001d044157::3:220721449-220723450(-)
Zm00001d026293::10:143088970-143090971(-)
Zm00001d020936::7:137154151-137156152(-)
Zm00001d019325::7:27940000-27942001(-)
Zm00001d049645::4:38597888-38599889(+)
Zm00001d053867::4:242571102-242573103(-)
Zm00001d013781::5:19949288-19951289(+)
Zm00001d044647::3:233926586-233928587(+)
Zm00001d007757::2:239001008-239003009(-)
Zm00001d006179::2:200780970-200782971(+)
Zm00001d020589::7:123818618-123820619(-)
Zm00001d038944::6:167400927-167402928(-)
Zm00001d027619::1:9122187-9124188(-)
Zm00001d012479::8:175290583-175292584(-)
Zm00001d045400::9:20676678-20678679(+)
Zm00001d023882::10:26203188-26205189(+)
Zm00001d008259::8:3339126-3341127(+)
Zm00001d034752::1:301373642-301375643(-)
Zm00001d025252::10:111155437-111157438(+)
Zm00001d053709::4:239666609-239668610(-)
Zm00001d048646::4:2597362-2599363(-)
Zm00001d014344::5:42039821-42041822(+)
Zm00001d022429::7:177463974-177465975(+)
Zm00001d029241::1:63374711-63376712(-)
Zm00001d043619::3:205361260-205363261(+)
Zm00001d012643::8:177710783-177712784(+)
Zm00001d051637::4:165357926-165359927(+)
Zm00001d034628::1:298410837-298412838(+)
Zm00001d020201::7:98880410-98882411(+)
Zm00001d041997::3:146898790-146900791(+)
Zm00001d053665::4:238448572-238450573(+)
Zm00001d039654::3:10775868-10777869(-)
Zm00001d019206::7:21891868-21893869(-)
Zm00001d028951::1:52644232-52646233(+)
Zm00001d042483::3:169111753-169113754(+)
Zm00001d030623::1:149353046-149355047(+)
Zm00001d011266::8:145122652-145124653(-)
Zm00001d038206::6:151542733-151544734(+)
Zm00001d052269::4:185374597-185376598(-)
Zm00001d032734::1:236592508-236594509(-)
Zm00001d051154::4:146256323-146258324(+)
Zm00001d032203::1:217013702-217015703(-)
Zm00001d003894::2:65551343-65553344(-)
Zm00001d031911::1:206536714-206538715(-)
Zm00001d011732::8:160218820-160220821(+)
Zm00001d049241::4:22434877-22436878(-)
Zm00001d012127::8:168507372-168509373(+)
Zm00001d011602::8:155611914-155613915(-)
Zm00001d004452::2:113082682-113084683(-)
Zm00001d007760::2:239074227-239076228(+)
Zm00001d006895::2:218755568-218757569(-)
Zm00001d053300::4:224941230-224943231(+)
Zm00001d029120::1:58740946-58742947(+)
Zm00001d049505::4:32685493-32687494(-)
Zm00001d021958::7:167115516-167117517(+)
Zm00001d015131::5:76709471-76711472(-)
Zm00001d011857::8:163127398-163129399(-)
Zm00001d004102::2:82837862-82839863(+)
Zm00001d032361::1:223975646-223977647(-)
Zm00001d016520::5:165950069-165952070(-)
Zm00001d050937::4:132631935-132633936(-)
Zm00001d047659::9:138352321-138354322(+)
Zm00001d020942::7:137357873-137359874(-)
Zm00001d043305::3:195355434-195357435(+)
Zm00001d023724::10:17271175-17273176(+)
Zm00001d036799::6:101246717-101248718(+)
Zm00001d033477::1:263852801-263854802(-)
Zm00001d046226::9:73242761-73244762(+)
Zm00001d018571::5:223499706-223501707(-)
Zm00001d009640::8:74044194-74046195(+)
Zm00001d042722::3:178188505-178190506(+)
Zm00001d048354::9:154870183-154872184(+)
Zm00001d047437::9:130018296-130020297(+)
Zm00001d049726::4:41550652-41552653(-)
Zm00001d038843::6:165656326-165658327(-)
Zm00001d038791::6:164389322-164391323(-)
Zm00001d031676::1:198304449-198306450(-)
Zm00001d040805::3:67064675-67066676(+)
Zm00001d014792::5:63346825-63348826(+)
Zm00001d047034::9:116223400-116225401(-)
Zm00001d026137::10:139478314-139480315(+)
Zm00001d046282::9:78167359-78169360(+)
Zm00001d017354::5:193516456-193518457(+)
Zm00001d052742::4:199483780-199485781(+)
Zm00001d004910::2:148017214-148019215(-)
Zm00001d014749::5:61283807-61285808(+)
Zm00001d018225::5:216952792-216954793(-)
Zm00001d022027::7:168261769-168263770(+)
Zm00001d029135::1:59946544-59948545(+)
Zm00001d039568::3:8109984-8111985(+)
Zm00001d022181::7:172073390-172075391(+)
Zm00001d004787::2:139195963-139197964(+)
Zm00001d005713::2:184334969-184336970(-)
Zm00001d046979::9:113976462-113978463(-)
Zm00001d039880::3:17451766-17453767(+)
Zm00001d018851::7:7331986-7333987(-)
Zm00001d042868::3:182503991-182505992(+)
Zm00001d014718::5:60364503-60366504(-)
Zm00001d023646::10:13504117-13506118(-)
Zm00001d030199::1:112979774-112981775(-)
Zm00001d042089::3:150297075-150299076(-)
Zm00001d029895::1:92851440-92853441(-)
Zm00001d009913::8:89342526-89344527(-)
Zm00001d045800::9:39946702-39948703(-)
Zm00001d041669::3:132741886-132743887(+)
Zm00001d042285::3:158988314-158990315(-)
Zm00001d006132::2:199486202-199488203(-)
Zm00001d005231::2:164759660-164761661(+)
Zm00001d009068::8:34237821-34239822(+)
Zm00001d018872::7:7903607-7905608(+)
Zm00001d051592::4:163976803-163978804(+)
Zm00001d044197::3:221732037-221734038(-)
Zm00001d003782::2:59186009-59188010(-)
Zm00001d044578::3:232295162-232297163(-)
Zm00001d038027::6:145582987-145584988(+)
Zm00001d017685::5:204190065-204192066(+)
Zm00001d038148::6:149402236-149404237(+)
Zm00001d015097::5:75310204-75312205(-)
Zm00001d025295::10:113004721-113006722(+)
Zm00001d025039::10:101000184-101002185(-)
Zm00001d038304::6:154052215-154054216(+)
Zm00001d041759::3:136203721-136205722(-)
Zm00001d051406::4:157350374-157352375(+)
Zm00001d052034::4:177029380-177031381(-)
Zm00001d017521::5:198551580-198553581(-)
Zm00001d005410::2:173114494-173116495(-)
Zm00001d020943::7:137360435-137362436(+)
Zm00001d049394::4:29100035-29102036(+)
Zm00001d022104::7:170385153-170387154(+)
Zm00001d049605::4:37192908-37194909(-)
Zm00001d030366::1:126624457-126626458(+)
Zm00001d049454::4:30736049-30738050(-)
Zm00001d014969::5:70574244-70576245(-)
Zm00001d032049::1:210747559-210749560(+)
Zm00001d004270::2:98333398-98335399(-)
Zm00001d053713::4:239699074-239701075(-)
Zm00001d019678::7:50534751-50536752(+)
Zm00001d028550::1:38977573-38979574(-)
Zm00001d017850::5:208740950-208742951(+)
Zm00001d034058::1:282720525-282722526(-)
Zm00001d042512::3:170275547-170277548(-)
Zm00001d032874::1:241150751-241152752(+)
Zm00001d029300::1:65443061-65445062(-)
Zm00001d004993::2:152741656-152743657(-)
Zm00001d005453::2:174634622-174636623(+)
Zm00001d017468::5:196758978-196760979(-)
Zm00001d049008::4:12382290-12384291(+)
Zm00001d026402::10:145311102-145313103(-)
Zm00001d049959::4:55906821-55908822(+)
Zm00001d027230::1:49336-51337(-)
Zm00001d048295::9:154027100-154029101(+)
```
