## Supplementary material for "A comprehensive map of preferentially located motifs reveals distinct proximal *cis*-regulatory elements in plants": AAGATTT_containing_gene_set.txt

```
#Occurences of AAGATTT between -15 and 21 (positions relative to the transcription start site)
#350 sequences with AAGATTT in this interval
#1.39% of the sequences in promoter set with AAGATTT (set with 25199 sequences)
Zm00001d049297::4:25099786-25101787(-)
Zm00001d012567::8:176778732-176780733(-)
Zm00001d048562::9:158798347-158800348(+)
Zm00001d043970::3:215388401-215390402(-)
Zm00001d004857::2:145113386-145115387(+)
Zm00001d044731::9:651593-653594(-)
Zm00001d001967::2:3616537-3618538(-)
Zm00001d048442::9:156481636-156483637(+)
Zm00001d018517::5:222358609-222360610(-)
Zm00001d043831::3:211087672-211089673(+)
Zm00001d031209::1:182294452-182296453(-)
Zm00001d044431::3:227754422-227756423(-)
Zm00001d037905::6:141654794-141656795(-)
Zm00001d040734::3:60732662-60734663(-)
Zm00001d028623::1:41167726-41169727(-)
Zm00001d053108::4:214197422-214199423(+)
Zm00001d012916::5:1906804-1908805(+)
Zm00001d005815::2:189560977-189562978(-)
Zm00001d013676::5:17053765-17055766(-)
Zm00001d029223::1:63023843-63025844(+)
Zm00001d014970::5:70575072-70577073(+)
Zm00001d049699::4:40546166-40548167(+)
Zm00001d018474::5:221421619-221423620(+)
Zm00001d037978::6:144042196-144044197(-)
Zm00001d005200::2:163305489-163307490(-)
Zm00001d047909::9:144968939-144970940(-)
Zm00001d050178::4:71007582-71009583(-)
Zm00001d032867::1:240894735-240896736(-)
Zm00001d043841::3:211596978-211598979(+)
Zm00001d018632::7:1390029-1392030(-)
Zm00001d013566::5:14439187-14441188(-)
Zm00001d050977::4:134809833-134811834(+)
Zm00001d021069::7:142083343-142085344(-)
Zm00001d025799::10:129945974-129947975(-)
Zm00001d047482::9:131697467-131699468(-)
Zm00001d044668::3:234438839-234440840(-)
Zm00001d046710::9:103065705-103067706(-)
Zm00001d042361::3:163204354-163206355(-)
Zm00001d042885::3:182851379-182853380(+)
Zm00001d043850::3:211980903-211982904(+)
Zm00001d048034::9:148451374-148453375(+)
Zm00001d044152::3:220527271-220529272(-)
Zm00001d006192::2:201124971-201126972(-)
Zm00001d031738::1:200305153-200307154(-)
Zm00001d021336::7:149178643-149180644(-)
Zm00001d046681::9:102109866-102111867(+)
Zm00001d003886::2:65050349-65052350(+)
Zm00001d048158::9:151100489-151102490(+)
Zm00001d043017::3:186593936-186595937(+)
Zm00001d011269::8:145258590-145260591(-)
Zm00001d046120::9:64632385-64634386(-)
Zm00001d021502::7:154176211-154178212(-)
Zm00001d004070::2:80080758-80082759(-)
Zm00001d025526::10:121363254-121365255(-)
Zm00001d023695::10:15877752-15879753(+)
Zm00001d029626::1:80232514-80234515(+)
Zm00001d050944::4:132911678-132913679(+)
Zm00001d043457::3:200500322-200502323(-)
Zm00001d018295::5:218085390-218087391(-)
Zm00001d014852::5:65590941-65592942(-)
Zm00001d028384::1:32808904-32810905(-)
Zm00001d043154::3:190265457-190267458(-)
Zm00001d010413::8:113630923-113632924(+)
Zm00001d039418::3:3842457-3844458(+)
Zm00001d009676::8:75412252-75414253(-)
Zm00001d024779::10:87527742-87529743(-)
Zm00001d007857::2:241014292-241016293(+)
Zm00001d003448::2:44638640-44640641(-)
Zm00001d032440::1:226425620-226427621(+)
Zm00001d003435::2:44316115-44318116(-)
Zm00001d019383::7:30993817-30995818(-)
Zm00001d042237::3:157172376-157174377(+)
Zm00001d041711::3:134554029-134556030(-)
Zm00001d040029::3:23585030-23587031(+)
Zm00001d022302::7:174784056-174786057(-)
Zm00001d033891::1:277638768-277640769(-)
Zm00001d001944::2:3246930-3248931(-)
Zm00001d009915::8:89357311-89359312(+)
Zm00001d053412::4:230691148-230693149(+)
Zm00001d053340::4:226746641-226748642(-)
Zm00001d037815::6:138657582-138659583(+)
Zm00001d039066::6:169500564-169502565(-)
Zm00001d037551::6:129106264-129108265(+)
Zm00001d007078::2:221779724-221781725(-)
Zm00001d045431::9:21927488-21929489(-)
Zm00001d017893::5:209706343-209708344(-)
Zm00001d049299::4:25176211-25178212(-)
Zm00001d050089::4:65090237-65092238(-)
Zm00001d015130::5:76650259-76652260(+)
Zm00001d047788::9:141788542-141790543(+)
Zm00001d013736::5:18921197-18923198(-)
Zm00001d044642::3:233853453-233855454(+)
Zm00001d030626::1:149616143-149618144(-)
Zm00001d036715::6:98446028-98448029(+)
Zm00001d035764::6:46348037-46350038(+)
Zm00001d027673::1:10750626-10752627(+)
Zm00001d010029::8:96110358-96112359(-)
Zm00001d014082::5:31742226-31744227(-)
Zm00001d053277::4:223882107-223884108(+)
Zm00001d048798::4:5675602-5677603(+)
Zm00001d047207::9:121975454-121977455(+)
Zm00001d030496::1:138711460-138713461(-)
Zm00001d010495::8:117998510-118000511(+)
Zm00001d038905::6:166767814-166769815(-)
Zm00001d028732::1:44547292-44549293(+)
Zm00001d034117::1:284360777-284362778(-)
Zm00001d014122::5:33166012-33168013(+)
Zm00001d047921::9:145466874-145468875(-)
Zm00001d017114::5:185784932-185786933(+)
Zm00001d009626::8:73802933-73804934(+)
Zm00001d001804::2:1250127-1252128(+)
Zm00001d040497::3:46811262-46813263(+)
Zm00001d004751::2:136248133-136250134(-)
Zm00001d027694::1:11303085-11305086(-)
Zm00001d040312::3:37519743-37521744(+)
Zm00001d001918::2:2918324-2920325(+)
Zm00001d034254::1:288027573-288029574(-)
Zm00001d009030::8:30791524-30793525(-)
Zm00001d007678::2:237301637-237303638(-)
Zm00001d010240::8:105680568-105682569(+)
Zm00001d023729::10:17437491-17439492(-)
Zm00001d047447::9:130363455-130365456(+)
Zm00001d006068::2:197298263-197300264(-)
Zm00001d053903::4:243363763-243365764(+)
Zm00001d047540::9:134440482-134442483(+)
Zm00001d005324::2:169617508-169619509(+)
Zm00001d013365::5:9790592-9792593(-)
Zm00001d019552::7:42050924-42052925(+)
Zm00001d036751::6:99770537-99772538(-)
Zm00001d032667::1:233704168-233706169(+)
Zm00001d017171::5:187854057-187856058(+)
Zm00001d051545::4:162050062-162052063(+)
Zm00001d025739::10:128020107-128022108(+)
Zm00001d006857::2:217981297-217983298(+)
Zm00001d012237::8:170729924-170731925(-)
Zm00001d039154::6:171168700-171170701(-)
Zm00001d034194::1:286267321-286269322(-)
Zm00001d049628::4:38075345-38077346(-)
Zm00001d037521::6:128044703-128046704(-)
Zm00001d047236::9:123536704-123538705(+)
Zm00001d048358::9:154913541-154915542(+)
Zm00001d002712::2:19966658-19968659(+)
Zm00001d025887::10:133097495-133099496(-)
Zm00001d016214::5:150603375-150605376(-)
Zm00001d048890::4:7213988-7215989(-)
Zm00001d009872::8:86439760-86441761(-)
Zm00001d029734::1:84451470-84453471(+)
Zm00001d044663::3:234340496-234342497(-)
Zm00001d003081::2:31388312-31390313(+)
Zm00001d035570::6:34075049-34077050(-)
Zm00001d042182::3:155274195-155276196(-)
Zm00001d023272::10:1810117-1812118(-)
Zm00001d004279::2:99776394-99778395(+)
Zm00001d014097::5:32305870-32307871(-)
Zm00001d031271::1:184634310-184636311(-)
Zm00001d029106::1:58277566-58279567(-)
Zm00001d009037::8:31005113-31007114(-)
Zm00001d046336::9:81441908-81443909(+)
Zm00001d006103::2:198179075-198181076(-)
Zm00001d014650::5:57310061-57312062(+)
Zm00001d012699::8:178826210-178828211(-)
Zm00001d032521::1:229325259-229327260(-)
Zm00001d026248::10:141803745-141805746(+)
Zm00001d006327::2:204636279-204638280(+)
Zm00001d039348::3:2276272-2278273(+)
Zm00001d044283::3:224156643-224158644(-)
Zm00001d030967::1:169595325-169597326(+)
Zm00001d039826::3:15958436-15960437(+)
Zm00001d013392::5:10303041-10305042(+)
Zm00001d013154::5:5502322-5504323(+)
Zm00001d015058::5:73770838-73772839(+)
Zm00001d009748::8:79513946-79515947(+)
Zm00001d012863::5:1290436-1292437(+)
Zm00001d020622::7:125317621-125319622(-)
Zm00001d015527::5:96003908-96005909(+)
Zm00001d012982::5:2770680-2772681(+)
Zm00001d020288::7:104311270-104313271(+)
Zm00001d037533::6:128419086-128421087(-)
Zm00001d026290::10:142981128-142983129(-)
Zm00001d031856::1:204241778-204243779(+)
Zm00001d032617::1:232183751-232185752(-)
Zm00001d043619::3:205361260-205363261(+)
Zm00001d014073::5:31565677-31567678(-)
Zm00001d048368::9:155196991-155198992(-)
Zm00001d041076::3:95569963-95571964(+)
Zm00001d037271::6:118913916-118915917(-)
Zm00001d038187::6:150897571-150899572(-)
Zm00001d027680::1:11009697-11011698(+)
Zm00001d001945::2:3373732-3375733(-)
Zm00001d002263::2:9128187-9130188(+)
Zm00001d014361::5:42780254-42782255(+)
Zm00001d053399::4:229335648-229337649(-)
Zm00001d025888::10:133101483-133103484(-)
Zm00001d018157::5:215692090-215694091(+)
Zm00001d032148::1:214495689-214497690(-)
Zm00001d051267::4:151180627-151182628(-)
Zm00001d034869::1:304306270-304308271(+)
Zm00001d053979::4:244556458-244558459(+)
Zm00001d042721::3:178189272-178191273(-)
Zm00001d027896::1:16975661-16977662(+)
Zm00001d051666::4:166117498-166119499(+)
Zm00001d012915::5:1907831-1909832(-)
Zm00001d008431::8:8614893-8616894(+)
Zm00001d035877::6:58264667-58266668(+)
Zm00001d032268::1:219860142-219862143(-)
Zm00001d039611::3:8999918-9001919(+)
Zm00001d040707::3:59445168-59447169(-)
Zm00001d049610::4:37572135-37574136(+)
Zm00001d038922::6:166976035-166978036(+)
Zm00001d006718::2:215049382-215051383(+)
Zm00001d008859::8:22868597-22870598(+)
Zm00001d012980::5:2678864-2680865(+)
Zm00001d016770::5:175412022-175414023(+)
Zm00001d046652::9:100616350-100618351(-)
Zm00001d029794::1:87315645-87317646(-)
Zm00001d040438::3:43454556-43456557(-)
Zm00001d034600::1:297596021-297598022(-)
Zm00001d012981::5:2678887-2680888(+)
Zm00001d014786::5:63025743-63027744(+)
Zm00001d002146::2:6772224-6774225(+)
Zm00001d020804::7:133413348-133415349(-)
Zm00001d019052::7:14296114-14298115(-)
Zm00001d004875::2:145682177-145684178(+)
Zm00001d032338::1:223133693-223135694(-)
Zm00001d011061::8:137869262-137871263(+)
Zm00001d043058::3:187679973-187681974(-)
Zm00001d053320::4:225973936-225975937(+)
Zm00001d032575::1:231048109-231050110(+)
Zm00001d050327::4:81508605-81510606(-)
Zm00001d010520::8:118978275-118980276(-)
Zm00001d048102::9:150277776-150279777(+)
Zm00001d018358::5:219157924-219159925(-)
Zm00001d008620::8:14950475-14952476(+)
Zm00001d040805::3:67064675-67066676(+)
Zm00001d005745::2:185840382-185842383(-)
Zm00001d028328::1:30968104-30970105(+)
Zm00001d040035::3:23933938-23935939(+)
Zm00001d044471::3:229100832-229102833(+)
Zm00001d006320::2:204485880-204487881(+)
Zm00001d051769::4:169021657-169023658(-)
Zm00001d007184::2:224066659-224068660(-)
Zm00001d022172::7:171721649-171723650(+)
Zm00001d030693::1:153703067-153705068(-)
Zm00001d032425::1:225988872-225990873(+)
Zm00001d031753::1:200736208-200738209(+)
Zm00001d037401::6:124531446-124533447(+)
Zm00001d011421::8:150044353-150046354(-)
Zm00001d012591::8:176953965-176955966(+)
Zm00001d052696::4:197663763-197665764(+)
Zm00001d030043::1:101722067-101724068(-)
Zm00001d027616::1:9110751-9112752(-)
Zm00001d019549::7:41860316-41862317(+)
Zm00001d009792::8:81578127-81580128(+)
Zm00001d009840::8:84664814-84666815(-)
Zm00001d025232::10:110235918-110237919(-)
Zm00001d041789::3:138223122-138225123(-)
Zm00001d015649::5:103228722-103230723(-)
Zm00001d041748::3:135858402-135860403(-)
Zm00001d049399::4:29279142-29281143(-)
Zm00001d019534::7:40692723-40694724(+)
Zm00001d026086::10:138087364-138089365(+)
Zm00001d004633::2:124218287-124220288(-)
Zm00001d037595::6:130836559-130838560(+)
Zm00001d004586::2:120068171-120070172(-)
Zm00001d046936::9:111777213-111779214(+)
Zm00001d032465::1:227583073-227585074(-)
Zm00001d011252::8:144616899-144618900(-)
Zm00001d031821::1:202910939-202912940(+)
Zm00001d040901::3:77300704-77302705(-)
Zm00001d051480::4:160036759-160038760(+)
Zm00001d007154::2:223383441-223385442(-)
Zm00001d030468::1:134961328-134963329(+)
Zm00001d011447::8:150759496-150761497(-)
Zm00001d048301::9:154160494-154162495(+)
Zm00001d052871::4:203084959-203086960(-)
Zm00001d034212::1:286896283-286898284(-)
Zm00001d041090::3:96816358-96818359(-)
Zm00001d029010::1:54756297-54758298(-)
Zm00001d044553::3:231612573-231614574(+)
Zm00001d004500::2:115234896-115236897(+)
Zm00001d011233::8:144127336-144129337(-)
Zm00001d034904::1:305194807-305196808(+)
Zm00001d047449::9:130553568-130555569(-)
Zm00001d014481::5:49733812-49735813(-)
Zm00001d014308::5:40493643-40495644(+)
Zm00001d044060::3:218237997-218239998(-)
Zm00001d013547::5:14034207-14036208(-)
Zm00001d002033::2:4809100-4811101(-)
Zm00001d017957::5:210865537-210867538(-)
Zm00001d017571::5:199952854-199954855(+)
Zm00001d038326::6:154564037-154566038(-)
Zm00001d051842::4:171964911-171966912(-)
Zm00001d045321::9:18924777-18926778(+)
Zm00001d046134::9:65719218-65721219(-)
Zm00001d031412::1:189294327-189296328(-)
Zm00001d007456::2:232155497-232157498(+)
Zm00001d013135::5:5327919-5329920(-)
Zm00001d006496::2:209842272-209844273(-)
Zm00001d010343::8:110630281-110632282(-)
Zm00001d023521::10:8659467-8661468(-)
Zm00001d006810::2:217188749-217190750(-)
Zm00001d051053::4:139075499-139077500(+)
Zm00001d003812::2:60532657-60534658(-)
Zm00001d033999::1:280698414-280700415(-)
Zm00001d049706::4:40794838-40796839(+)
Zm00001d036773::6:100234532-100236533(+)
Zm00001d050430::4:87435582-87437583(-)
Zm00001d014302::5:40155589-40157590(+)
Zm00001d046549::9:95421889-95423890(+)
Zm00001d049798::4:45037939-45039940(+)
Zm00001d045604::9:28455683-28457684(+)
Zm00001d017142::5:186722988-186724989(+)
Zm00001d005027::2:154621475-154623476(-)
Zm00001d041083::3:96131940-96133941(+)
Zm00001d032353::1:223543781-223545782(+)
Zm00001d051017::4:137139854-137141855(-)
Zm00001d029548::1:75697684-75699685(+)
Zm00001d036668::6:97148611-97150612(-)
Zm00001d007457::2:232173426-232175427(+)
Zm00001d039125::6:170536602-170538603(+)
Zm00001d044179::3:221236898-221238899(+)
Zm00001d010714::8:125355729-125357730(+)
Zm00001d043437::3:199879556-199881557(-)
Zm00001d030087::1:104668219-104670220(+)
Zm00001d054012::4:245104413-245106414(+)
Zm00001d037985::6:144390466-144392467(+)
Zm00001d010682::8:124166074-124168075(-)
Zm00001d040477::3:45763833-45765834(-)
Zm00001d034795::1:302373418-302375419(+)
Zm00001d001957::2:3464521-3466522(+)
Zm00001d032157::1:214724542-214726543(-)
Zm00001d033750::1:272780184-272782185(-)
Zm00001d024873::10:91646235-91648236(-)
Zm00001d043270::3:193926378-193928379(-)
Zm00001d043703::3:207885732-207887733(-)
Zm00001d053112::4:214258479-214260480(-)
Zm00001d003730::2:56681754-56683755(+)
Zm00001d032398::1:225369800-225371801(-)
Zm00001d002416::2:12277369-12279370(-)
Zm00001d053207::4:219941537-219943538(-)
Zm00001d039462::3:4961824-4963825(-)
Zm00001d052744::4:199499440-199501441(+)
Zm00001d046777::9:105536509-105538510(+)
Zm00001d051820::4:170833406-170835407(+)
Zm00001d043492::3:201681216-201683217(+)
Zm00001d020681::7:127877919-127879920(+)
Zm00001d032916::1:243024439-243026440(-)
Zm00001d007875::2:241469776-241471777(-)
Zm00001d009084::8:35523273-35525274(-)
Zm00001d053064::4:211837243-211839244(-)
```
