## Supplementary material for "A comprehensive map of preferentially located motifs reveals distinct proximal *cis*-regulatory elements in plants": AAGCATCA_containing_gene_set.txt

```
#Occurences of AAGCATCA between 26 and 40 (positions relative to the transcription start site)
#57 sequences with AAGCATCA in this interval
#0.23% of the sequences in promoter set with AAGCATCA (set with 25199 sequences)
Zm00001d019861::7:70822044-70824045(+)
Zm00001d019245::7:23696735-23698736(+)
Zm00001d008962::8:27586928-27588929(-)
Zm00001d030296::1:120069217-120071218(+)
Zm00001d029511::1:73860255-73862256(+)
Zm00001d037375::6:123497288-123499289(+)
Zm00001d019599::7:45892231-45894232(-)
Zm00001d043035::3:187073666-187075667(-)
Zm00001d010608::8:121800179-121802180(-)
Zm00001d003983::2:73523641-73525642(+)
Zm00001d048548::9:158519656-158521657(+)
Zm00001d024274::10:61029254-61031255(+)
Zm00001d038894::6:166575472-166577473(+)
Zm00001d049703::4:40647672-40649673(-)
Zm00001d014376::5:43557234-43559235(-)
Zm00001d041124::3:99053051-99055052(+)
Zm00001d026333::10:143646427-143648428(+)
Zm00001d003896::2:65737733-65739734(+)
Zm00001d054003::4:244906791-244908792(+)
Zm00001d029606::1:78910659-78912660(-)
Zm00001d030603::1:147912100-147914101(+)
Zm00001d037897::6:141440748-141442749(+)
Zm00001d008588::8:13686468-13688469(+)
Zm00001d005031::2:154982225-154984226(+)
Zm00001d033850::1:275846926-275848927(-)
Zm00001d038685::6:162576637-162578638(-)
Zm00001d022473::7:178329310-178331311(-)
Zm00001d017576::5:200174935-200176936(-)
Zm00001d038672::6:162357920-162359921(-)
Zm00001d018907::7:8976743-8978744(-)
Zm00001d023629::10:12740877-12742878(-)
Zm00001d053384::4:228800268-228802269(+)
Zm00001d026164::10:140164856-140166857(-)
Zm00001d012131::8:168618546-168620547(-)
Zm00001d004733::2:134526807-134528808(-)
Zm00001d008875::8:23548755-23550756(+)
Zm00001d010143::8:101196076-101198077(-)
Zm00001d047872::9:143964501-143966502(-)
Zm00001d053263::4:223173597-223175598(+)
Zm00001d040679::3:57621066-57623067(+)
Zm00001d053240::4:221659254-221661255(+)
Zm00001d053386::4:228806324-228808325(+)
Zm00001d017271::5:191253584-191255585(+)
Zm00001d039978::3:21465248-21467249(+)
Zm00001d020848::7:134492501-134494502(+)
Zm00001d041095::3:97128713-97130714(-)
Zm00001d033025::1:247650362-247652363(+)
Zm00001d021916::7:165867545-165869546(+)
Zm00001d049289::4:24584880-24586881(-)
Zm00001d010339::8:110344209-110346210(-)
Zm00001d040851::3:71657125-71659126(-)
Zm00001d021821::7:163719827-163721828(-)
Zm00001d020387::7:110770829-110772830(-)
Zm00001d037625::6:132203201-132205202(+)
Zm00001d025989::10:135485992-135487993(+)
Zm00001d037045::6:110222318-110224319(+)
Zm00001d047262::9:124765526-124767527(+)
```
