## Supplementary material for "A comprehensive map of preferentially located motifs reveals distinct proximal *cis*-regulatory elements in plants": AAGCATTG_containing_gene_set.txt

```
#Occurences of AAGCATTG between 17 and 51 (positions relative to the transcription start site)
#79 sequences with AAGCATTG in this interval
#0.31% of the sequences in promoter set with AAGCATTG (set with 25199 sequences)
Zm00001d041007::3:89969631-89971632(-)
Zm00001d017492::5:197500970-197502971(+)
Zm00001d019659::7:48428159-48430160(+)
Zm00001d040133::3:28853781-28855782(-)
Zm00001d052602::4:194402727-194404728(+)
Zm00001d036915::6:106337727-106339728(-)
Zm00001d009279::8:50957267-50959268(-)
Zm00001d035797::6:50382670-50384671(+)
Zm00001d042104::3:150757559-150759560(+)
Zm00001d046017::9:55196778-55198779(+)
Zm00001d021480::7:153347177-153349178(+)
Zm00001d016333::5:157774194-157776195(-)
Zm00001d037395::6:124283717-124285718(-)
Zm00001d009496::8:67220798-67222799(+)
Zm00001d009327::8:56286577-56288578(-)
Zm00001d039450::3:4731750-4733751(+)
Zm00001d022485::7:178576975-178578976(-)
Zm00001d051261::4:151011819-151013820(+)
Zm00001d024874::10:91750839-91752840(+)
Zm00001d050866::4:127542440-127544441(+)
Zm00001d050836::4:125509229-125511230(+)
Zm00001d031575::1:195068334-195070335(-)
Zm00001d049081::4:15354795-15356796(-)
Zm00001d047143::9:120015250-120017251(+)
Zm00001d041445::3:120189678-120191679(+)
Zm00001d005247::2:165584236-165586237(+)
Zm00001d015857::5:126867229-126869230(-)
Zm00001d050438::4:88134946-88136947(+)
Zm00001d038805::6:164799601-164801602(+)
Zm00001d037532::6:128418120-128420121(-)
Zm00001d008887::8:24105076-24107077(+)
Zm00001d033094::1:250116612-250118613(+)
Zm00001d047290::9:125665339-125667340(-)
Zm00001d023376::10:4270767-4272768(+)
Zm00001d045382::9:20229398-20231399(+)
Zm00001d033280::1:257333966-257335967(+)
Zm00001d026402::10:145311102-145313103(-)
Zm00001d020209::7:100247062-100249063(-)
Zm00001d019679::7:50546646-50548647(+)
Zm00001d028083::1:22221065-22223066(-)
Zm00001d041265::3:109136558-109138559(+)
Zm00001d022594::7:180719722-180721723(+)
Zm00001d023811::10:22867994-22869995(+)
Zm00001d020404::7:111768458-111770459(+)
Zm00001d013522::5:13538430-13540431(-)
Zm00001d017568::5:199834978-199836979(+)
Zm00001d024739::10:85755085-85757086(+)
Zm00001d053906::4:243391949-243393950(-)
Zm00001d004885::2:146494848-146496849(+)
Zm00001d006900::2:219012365-219014366(+)
Zm00001d015970::5:134951428-134953429(+)
Zm00001d002051::2:5012325-5014326(+)
Zm00001d053283::4:223936514-223938515(-)
Zm00001d020428::7:113327413-113329414(-)
Zm00001d032214::1:217342851-217344852(-)
Zm00001d015682::5:106606185-106608186(+)
Zm00001d019844::7:68695817-68697818(+)
Zm00001d042773::3:179369564-179371565(-)
Zm00001d049075::4:14907669-14909670(-)
Zm00001d045958::9:49776466-49778467(-)
Zm00001d045876::9:45288564-45290565(-)
Zm00001d015481::5:92809680-92811681(+)
Zm00001d047217::9:122641886-122643887(+)
Zm00001d005432::2:173780386-173782387(+)
Zm00001d041013::3:90295550-90297551(+)
Zm00001d009115::8:37494226-37496227(+)
Zm00001d038619::6:161019993-161021994(+)
Zm00001d037427::6:125222560-125224561(-)
Zm00001d050145::4:69075108-69077109(-)
Zm00001d032609::1:232013482-232015483(-)
Zm00001d053091::4:213271770-213273771(+)
Zm00001d011997::8:166100020-166102021(+)
Zm00001d048487::9:157083467-157085468(-)
Zm00001d052699::4:198045358-198047359(+)
Zm00001d017179::5:188143581-188145582(-)
Zm00001d015887::5:129135927-129137928(-)
Zm00001d035226::6:15066454-15068455(+)
Zm00001d031460::1:191034458-191036459(-)
Zm00001d017525::5:198705388-198707389(+)
```
