## Supplementary material for "A comprehensive map of preferentially located motifs reveals distinct proximal *cis*-regulatory elements in plants": AAGCCTA_containing_gene_set.txt

```
#Occurences of AAGCCTA between 69 and 134 (positions relative to the transcription start site)
#197 sequences with AAGCCTA in this interval
#0.78% of the sequences in promoter set with AAGCCTA (set with 25199 sequences)
Zm00001d051261::4:151011819-151013820(+)
Zm00001d003839::2:61800876-61802877(-)
Zm00001d021131::7:143434671-143436672(-)
Zm00001d046611::9:98776952-98778953(-)
Zm00001d046300::9:79373958-79375959(-)
Zm00001d013402::5:10478578-10480579(-)
Zm00001d040712::3:59633728-59635729(+)
Zm00001d013147::5:5415707-5417708(+)
Zm00001d053397::4:229274760-229276761(+)
Zm00001d050145::4:69075108-69077109(-)
Zm00001d052424::4:189733647-189735648(-)
Zm00001d024874::10:91750839-91752840(+)
Zm00001d035226::6:15066454-15068455(+)
Zm00001d035647::6:38174220-38176221(-)
Zm00001d008887::8:24105076-24107077(+)
Zm00001d049254::4:22960066-22962067(-)
Zm00001d038412::6:156656684-156658685(-)
Zm00001d030106::1:106129014-106131015(-)
Zm00001d035215::6:10272233-10274234(+)
Zm00001d028206::1:26187305-26189306(+)
Zm00001d049666::4:39270477-39272478(-)
Zm00001d037860::6:140052997-140054998(+)
Zm00001d043167::3:190454237-190456238(+)
Zm00001d032376::1:224513946-224515947(+)
Zm00001d040864::3:73202367-73204368(+)
Zm00001d038910::6:166846667-166848668(+)
Zm00001d040192::3:31630268-31632269(-)
Zm00001d031680::1:198548624-198550625(+)
Zm00001d018364::5:219212300-219214301(+)
Zm00001d050196::4:72784973-72786974(+)
Zm00001d031969::1:208242589-208244590(-)
Zm00001d017138::5:186666446-186668447(-)
Zm00001d032916::1:243024439-243026440(-)
Zm00001d010732::8:126284654-126286655(-)
Zm00001d018657::7:2054714-2056715(+)
Zm00001d011620::8:156255835-156257836(-)
Zm00001d029637::1:80861809-80863810(-)
Zm00001d040040::3:24345828-24347829(+)
Zm00001d052378::4:188622727-188624728(+)
Zm00001d041265::3:109136558-109138559(+)
Zm00001d042290::3:159215990-159217991(-)
Zm00001d045951::9:49189046-49191047(+)
Zm00001d008702::8:17445818-17447819(+)
Zm00001d002422::2:12313364-12315365(+)
Zm00001d044503::3:230005887-230007888(+)
Zm00001d046381::9:85599471-85601472(+)
Zm00001d016333::5:157774194-157776195(-)
Zm00001d019335::7:28399380-28401381(+)
Zm00001d053584::4:235340844-235342845(+)
Zm00001d015263::5:81964867-81966868(+)
Zm00001d049075::4:14907669-14909670(-)
Zm00001d015367::5:86477570-86479571(+)
Zm00001d018488::5:221695170-221697171(+)
Zm00001d049630::4:38146089-38148090(+)
Zm00001d028907::1:50512517-50514518(+)
Zm00001d031575::1:195068334-195070335(-)
Zm00001d039226::6:173878450-173880451(+)
Zm00001d005247::2:165584236-165586237(+)
Zm00001d011152::8:140851841-140853842(+)
Zm00001d015481::5:92809680-92811681(+)
Zm00001d005029::2:154741577-154743578(+)
Zm00001d018728::7:3155187-3157188(-)
Zm00001d014515::5:51274602-51276603(-)
Zm00001d025153::10:106775575-106777576(+)
Zm00001d006364::2:205728667-205730668(+)
Zm00001d045876::9:45288564-45290565(-)
Zm00001d019659::7:48428159-48430160(+)
Zm00001d026689::10:150023160-150025161(-)
Zm00001d002839::2:24272494-24274495(+)
Zm00001d015156::5:77314859-77316860(+)
Zm00001d037395::6:124283717-124285718(-)
Zm00001d020675::7:127688993-127690994(-)
Zm00001d022239::7:173395198-173397199(+)
Zm00001d023741::10:18387319-18389320(+)
Zm00001d046222::9:72971914-72973915(+)
Zm00001d038503::6:158795244-158797245(-)
Zm00001d007479::2:232669018-232671019(+)
Zm00001d050438::4:88134946-88136947(+)
Zm00001d052592::4:194067952-194069953(+)
Zm00001d034318::1:289122904-289124905(+)
Zm00001d050836::4:125509229-125511230(+)
Zm00001d025267::10:111828018-111830019(-)
Zm00001d035205::6:9897548-9899549(-)
Zm00001d006130::2:199405236-199407237(+)
Zm00001d053283::4:223936514-223938515(-)
Zm00001d006499::2:210033631-210035632(-)
Zm00001d005710::2:184114767-184116768(+)
Zm00001d040637::3:55365949-55367950(-)
Zm00001d015817::5:123619007-123621008(+)
Zm00001d017097::5:185341673-185343674(+)
Zm00001d010485::8:117412400-117414401(+)
Zm00001d016037::5:140887716-140889717(+)
Zm00001d046155::9:67847397-67849398(+)
Zm00001d042289::3:159149781-159151782(+)
Zm00001d014816::5:64423132-64425133(+)
Zm00001d003200::2:35414195-35416196(+)
Zm00001d029393::1:68682921-68684922(-)
Zm00001d010461::8:116330319-116332320(+)
Zm00001d052232::4:184154644-184156645(+)
Zm00001d022295::7:174696152-174698153(+)
Zm00001d005627::2:181172506-181174507(-)
Zm00001d052184::4:182561706-182563707(+)
Zm00001d023316::10:2859634-2861635(-)
Zm00001d015682::5:106606185-106608186(+)
Zm00001d033388::1:261264893-261266894(+)
Zm00001d022606::7:180941081-180943082(-)
Zm00001d045217::9:16431475-16433476(+)
Zm00001d040133::3:28853781-28855782(-)
Zm00001d010324::8:109668874-109670875(+)
Zm00001d035209::6:9954102-9956103(+)
Zm00001d041007::3:89969631-89971632(-)
Zm00001d044375::3:226410454-226412455(+)
Zm00001d043188::3:190964193-190966194(+)
Zm00001d015887::5:129135927-129137928(-)
Zm00001d027939::1:18003373-18005374(+)
Zm00001d013937::5:25429929-25431930(+)
Zm00001d053906::4:243391949-243393950(-)
Zm00001d015456::5:91173212-91175213(-)
Zm00001d020253::7:102361795-102363796(+)
Zm00001d041013::3:90295550-90297551(+)
Zm00001d047749::9:140821946-140823947(+)
Zm00001d051240::4:149733924-149735925(+)
Zm00001d018038::5:212635527-212637528(-)
Zm00001d049865::4:49255762-49257763(-)
Zm00001d010141::8:101176270-101178271(-)
Zm00001d009931::8:90451515-90453516(-)
Zm00001d020404::7:111768458-111770459(+)
Zm00001d021918::7:165873633-165875634(+)
Zm00001d009883::8:87299877-87301878(+)
Zm00001d038842::6:165643748-165645749(-)
Zm00001d018568::5:223361639-223363640(+)
Zm00001d013223::5:6719007-6721008(+)
Zm00001d021126::7:143319171-143321172(-)
Zm00001d014191::5:35765516-35767517(+)
Zm00001d019727::7:54087415-54089416(+)
Zm00001d037832::6:139092084-139094085(+)
Zm00001d053311::4:225551272-225553273(-)
Zm00001d008846::8:22499952-22501953(-)
Zm00001d030159::1:109467883-109469884(+)
Zm00001d033473::1:263675511-263677512(+)
Zm00001d011162::8:141380826-141382827(+)
Zm00001d046864::9:108495903-108497904(-)
Zm00001d004806::2:140440496-140442497(+)
Zm00001d051513::4:161036100-161038101(-)
Zm00001d046246::9:76265941-76267942(+)
Zm00001d013100::5:4709034-4711035(-)
Zm00001d017103::5:185445341-185447342(+)
Zm00001d039230::6:173904857-173906858(-)
Zm00001d033623::1:269052373-269054374(-)
Zm00001d032879::1:241277056-241279057(+)
Zm00001d024619::10:80409182-80411183(-)
Zm00001d045212::9:16242042-16244043(+)
Zm00001d029134::1:59845403-59847404(+)
Zm00001d025624::10:124383127-124385128(-)
Zm00001d043716::3:208168720-208170721(+)
Zm00001d047143::9:120015250-120017251(+)
Zm00001d053519::4:232881668-232883669(+)
Zm00001d017516::5:198488644-198490645(+)
Zm00001d011662::8:157820676-157822677(-)
Zm00001d002530::2:14791287-14793288(-)
Zm00001d026404::10:145312476-145314477(+)
Zm00001d015278::5:82511329-82513330(-)
Zm00001d029799::1:87447243-87449244(+)
Zm00001d019424::7:33078685-33080686(+)
Zm00001d029769::1:86284849-86286850(+)
Zm00001d046402::9:87460261-87462262(+)
Zm00001d036575::6:93375250-93377251(-)
Zm00001d051048::4:138663115-138665116(+)
Zm00001d031460::1:191034458-191036459(-)
Zm00001d021480::7:153347177-153349178(+)
Zm00001d009327::8:56286577-56288578(-)
Zm00001d047156::9:120314698-120316699(-)
Zm00001d035490::6:29243502-29245503(+)
Zm00001d045958::9:49776466-49778467(-)
Zm00001d048321::9:154480611-154482612(-)
Zm00001d043986::3:215656475-215658476(-)
Zm00001d034789::1:302341820-302343821(+)
Zm00001d024744::10:85870748-85872749(+)
Zm00001d034682::1:299672845-299674846(-)
Zm00001d029706::1:83225437-83227438(+)
Zm00001d020935::7:137125038-137127039(+)
Zm00001d028336::1:31100610-31102611(-)
Zm00001d005432::2:173780386-173782387(+)
Zm00001d042154::3:153990174-153992175(-)
Zm00001d037264::6:118544231-118546232(-)
Zm00001d019844::7:68695817-68697818(+)
Zm00001d046017::9:55196778-55198779(+)
Zm00001d032933::1:243733537-243735538(+)
Zm00001d031447::1:190283062-190285063(+)
Zm00001d033892::1:277643679-277645680(-)
Zm00001d023604::10:11806962-11808963(+)
Zm00001d041798::3:138775680-138777681(-)
Zm00001d045063::9:11348018-11350019(-)
Zm00001d038494::6:158556190-158558191(-)
Zm00001d031571::1:194763219-194765220(+)
Zm00001d008515::8:11263188-11265189(-)
Zm00001d046366::9:84483193-84485194(+)
```
