## Supplementary material for "A comprehensive map of preferentially located motifs reveals distinct proximal *cis*-regulatory elements in plants": AAGCCTCC_containing_gene_set.txt

```
#Occurences of AAGCCTCC between 282 and 351 (positions relative to the transcription start site)
#56 sequences with AAGCCTCC in this interval
#0.22% of the sequences in promoter set with AAGCCTCC (set with 25199 sequences)
Zm00001d004143::2:86092214-86094215(+)
Zm00001d051889::4:173797531-173799532(+)
Zm00001d017987::5:211410994-211412995(+)
Zm00001d052032::4:176966037-176968038(-)
Zm00001d033217::1:254542736-254544737(-)
Zm00001d049219::4:21198257-21200258(+)
Zm00001d019678::7:50534751-50536752(+)
Zm00001d024606::10:80158892-80160893(-)
Zm00001d011760::8:160946618-160948619(-)
Zm00001d051157::4:146404389-146406390(+)
Zm00001d005812::2:189449522-189451523(+)
Zm00001d016916::5:179758147-179760148(+)
Zm00001d053384::4:228800268-228802269(+)
Zm00001d053386::4:228806324-228808325(+)
Zm00001d005822::2:189711906-189713907(-)
Zm00001d053927::4:243693160-243695161(+)
Zm00001d033978::1:279940420-279942421(+)
Zm00001d045019::9:10335276-10337277(+)
Zm00001d010755::8:126977626-126979627(-)
Zm00001d050907::4:129656512-129658513(-)
Zm00001d006647::2:213348664-213350665(-)
Zm00001d014811::5:63964587-63966588(+)
Zm00001d025874::10:132246654-132248655(-)
Zm00001d045372::9:19995799-19997800(-)
Zm00001d020046::7:88531501-88533502(+)
Zm00001d013680::5:17217899-17219900(-)
Zm00001d013753::5:19358708-19360709(-)
Zm00001d048548::9:158519656-158521657(+)
Zm00001d018090::5:214041373-214043374(+)
Zm00001d004459::2:113248459-113250460(+)
Zm00001d012089::8:168027878-168029879(+)
Zm00001d011349::8:147533875-147535876(+)
Zm00001d019126::7:18219048-18221049(-)
Zm00001d014415::5:45479976-45481977(+)
Zm00001d017830::5:208015008-208017009(+)
Zm00001d030372::1:126997286-126999287(-)
Zm00001d049217::4:21138356-21140357(-)
Zm00001d009994::8:93777051-93779052(+)
Zm00001d036867::6:104869056-104871057(+)
Zm00001d038864::6:166068792-166070793(-)
Zm00001d045626::9:29240037-29242038(+)
Zm00001d040721::3:59858980-59860981(+)
Zm00001d042289::3:159149781-159151782(+)
Zm00001d048432::9:156171470-156173471(+)
Zm00001d021254::7:146963606-146965607(-)
Zm00001d022367::7:176188103-176190104(-)
Zm00001d003354::2:41370151-41372152(-)
Zm00001d031694::1:198712966-198714967(-)
Zm00001d011428::8:150255222-150257223(-)
Zm00001d019680::7:50559066-50561067(+)
Zm00001d011429::8:150283477-150285478(-)
Zm00001d048599::4:1041821-1043822(-)
Zm00001d047863::9:143658056-143660057(+)
Zm00001d009163::8:40369556-40371557(+)
Zm00001d048105::9:150288742-150290743(+)
Zm00001d024119::10:46972751-46974752(-)
```
