## Supplementary material for "A comprehensive map of preferentially located motifs reveals distinct proximal *cis*-regulatory elements in plants": AAGCGAC_containing_gene_set.txt

```
#Occurences of AAGCGAC between 206 and 277 (positions relative to the transcription start site)
#162 sequences with AAGCGAC in this interval
#0.64% of the sequences in promoter set with AAGCGAC (set with 25199 sequences)
Zm00001d040364::3:40089111-40091112(+)
Zm00001d031441::1:190235126-190237127(-)
Zm00001d026306::10:143269898-143271899(+)
Zm00001d030881::1:165230235-165232236(+)
Zm00001d043195::3:191222060-191224061(+)
Zm00001d052980::4:207107982-207109983(-)
Zm00001d033203::1:253922414-253924415(+)
Zm00001d035672::6:40183963-40185964(+)
Zm00001d010145::8:101317025-101319026(-)
Zm00001d006148::2:199737015-199739016(-)
Zm00001d015065::5:73928072-73930073(+)
Zm00001d054034::4:245347406-245349407(+)
Zm00001d009932::8:90453962-90455963(+)
Zm00001d047811::9:142368703-142370704(+)
Zm00001d024209::10:56569096-56571097(-)
Zm00001d037420::6:124958460-124960461(-)
Zm00001d050934::4:132597931-132599932(+)
Zm00001d006143::2:199706206-199708207(-)
Zm00001d047810::9:142360087-142362088(-)
Zm00001d024278::10:61395774-61397775(+)
Zm00001d042906::3:183580916-183582917(-)
Zm00001d035838::6:54312076-54314077(-)
Zm00001d018952::7:10372255-10374256(-)
Zm00001d011848::8:162679664-162681665(-)
Zm00001d008407::8:7960596-7962597(-)
Zm00001d051510::4:160973658-160975659(+)
Zm00001d038017::6:145292155-145294156(+)
Zm00001d005421::2:173381977-173383978(-)
Zm00001d011755::8:160796123-160798124(+)
Zm00001d044727::9:590155-592156(-)
Zm00001d030019::1:99944051-99946052(-)
Zm00001d020447::7:114951093-114953094(+)
Zm00001d034270::1:288306098-288308099(-)
Zm00001d022227::7:173164310-173166311(+)
Zm00001d010923::8:133673022-133675023(-)
Zm00001d050130::4:68056578-68058579(-)
Zm00001d038397::6:156311835-156313836(+)
Zm00001d022193::7:172483458-172485459(+)
Zm00001d039432::3:4123248-4125249(-)
Zm00001d005419::2:173365155-173367156(+)
Zm00001d047753::9:140909163-140911164(-)
Zm00001d017692::5:204452860-204454861(-)
Zm00001d025760::10:128640246-128642247(+)
Zm00001d019430::7:33330968-33332969(-)
Zm00001d026482::10:146766667-146768668(+)
Zm00001d045340::9:19214810-19216811(+)
Zm00001d015244::5:80937056-80939057(-)
Zm00001d026637::10:149250584-149252585(+)
Zm00001d042965::3:185080242-185082243(+)
Zm00001d013700::5:17882878-17884879(-)
Zm00001d003590::2:49122337-49124338(+)
Zm00001d017085::5:184888708-184890709(+)
Zm00001d032534::1:229829772-229831773(+)
Zm00001d039890::3:18009049-18011050(+)
Zm00001d013025::5:3432270-3434271(-)
Zm00001d019105::7:16886470-16888471(+)
Zm00001d004435::2:111715914-111717915(-)
Zm00001d040603::3:52757276-52759277(+)
Zm00001d044180::3:221248492-221250493(+)
Zm00001d006869::2:218299017-218301018(+)
Zm00001d036834::6:103291036-103293037(+)
Zm00001d025657::10:125209501-125211502(+)
Zm00001d032950::1:244492451-244494452(-)
Zm00001d034222::1:287044875-287046876(+)
Zm00001d005039::2:155435613-155437614(-)
Zm00001d036682::6:97480147-97482148(+)
Zm00001d043688::3:207416662-207418663(+)
Zm00001d002806::2:23196119-23198120(+)
Zm00001d045065::9:11354034-11356035(+)
Zm00001d034601::1:297603263-297605264(-)
Zm00001d033087::1:249988540-249990541(-)
Zm00001d038276::6:153102836-153104837(-)
Zm00001d052674::4:196904789-196906790(-)
Zm00001d006461::2:208884675-208886676(+)
Zm00001d037853::6:139799084-139801085(-)
Zm00001d004020::2:76068082-76070083(+)
Zm00001d022294::7:174696752-174698753(-)
Zm00001d018341::5:218863056-218865057(+)
Zm00001d013383::5:10153193-10155194(+)
Zm00001d024910::10:94434703-94436704(+)
Zm00001d030703::1:154504419-154506420(-)
Zm00001d033019::1:247132511-247134512(-)
Zm00001d017545::5:199139903-199141904(+)
Zm00001d042455::3:168344796-168346797(+)
Zm00001d044551::3:231499578-231501579(-)
Zm00001d017677::5:204023439-204025440(-)
Zm00001d041418::3:118361724-118363725(-)
Zm00001d052679::4:197089473-197091474(+)
Zm00001d006381::2:206113931-206115932(+)
Zm00001d004436::2:111709816-111711817(+)
Zm00001d028714::1:44012141-44014142(+)
Zm00001d013548::5:14042365-14044366(-)
Zm00001d039769::3:14339134-14341135(-)
Zm00001d030764::1:158953383-158955384(-)
Zm00001d047605::9:136921777-136923778(-)
Zm00001d048184::9:151926157-151928158(+)
Zm00001d050217::4:74115994-74117995(-)
Zm00001d002449::2:12912590-12914591(+)
Zm00001d007527::2:233983721-233985722(+)
Zm00001d028026::1:20835118-20837119(+)
Zm00001d052830::4:202078494-202080495(-)
Zm00001d024936::10:95804916-95806917(-)
Zm00001d041707::3:134155397-134157398(-)
Zm00001d009517::8:68554880-68556881(+)
Zm00001d037538::6:128638751-128640752(+)
Zm00001d024274::10:61029254-61031255(+)
Zm00001d014121::5:33102579-33104580(+)
Zm00001d002621::2:16978862-16980863(+)
Zm00001d030253::1:116929736-116931737(+)
Zm00001d009726::8:77932261-77934262(+)
Zm00001d042191::3:155496348-155498349(+)
Zm00001d012426::8:174304605-174306606(-)
Zm00001d009028::8:30677491-30679492(+)
Zm00001d028837::1:48282428-48284429(-)
Zm00001d034544::1:295924076-295926077(+)
Zm00001d023634::10:12896795-12898796(+)
Zm00001d006738::2:215640560-215642561(-)
Zm00001d015195::5:78920696-78922697(+)
Zm00001d024211::10:56728038-56730039(-)
Zm00001d014250::5:38074438-38076439(-)
Zm00001d015622::5:101913080-101915081(+)
Zm00001d034522::1:295611298-295613299(+)
Zm00001d002537::2:14985362-14987363(-)
Zm00001d023246::10:1444095-1446096(+)
Zm00001d046511::9:93194900-93196901(-)
Zm00001d039496::3:5914296-5916297(-)
Zm00001d023497::10:7359420-7361421(+)
Zm00001d024675::10:83288463-83290464(-)
Zm00001d030556::1:143751820-143753821(-)
Zm00001d025617::10:124148243-124150244(-)
Zm00001d040019::3:23110361-23112362(-)
Zm00001d021904::7:165731879-165733880(-)
Zm00001d012408::8:173985432-173987433(+)
Zm00001d005024::2:154433882-154435883(+)
Zm00001d016842::5:178208499-178210500(+)
Zm00001d002167::2:7086169-7088170(-)
Zm00001d044988::9:9424327-9426328(-)
Zm00001d020958::7:137740395-137742396(-)
Zm00001d012407::8:173986929-173988930(-)
Zm00001d002216::2:8326698-8328699(-)
Zm00001d031411::1:189278448-189280449(-)
Zm00001d008299::8:4563025-4565026(+)
Zm00001d028548::1:38914736-38916737(+)
Zm00001d007332::2:228915197-228917198(-)
Zm00001d010195::8:103510458-103512459(-)
Zm00001d047809::9:142343263-142345264(+)
Zm00001d008765::8:19527779-19529780(-)
Zm00001d026130::10:139298011-139300012(+)
Zm00001d033467::1:263517512-263519513(-)
Zm00001d015500::5:94104611-94106612(-)
Zm00001d028453::1:35464274-35466275(+)
Zm00001d044865::9:5840797-5842798(-)
Zm00001d015932::5:132614055-132616056(-)
Zm00001d027784::1:13439225-13441226(-)
Zm00001d032031::1:209982516-209984517(+)
Zm00001d020806::7:133442380-133444381(+)
Zm00001d046638::9:100060804-100062805(-)
Zm00001d022150::7:171310140-171312141(+)
Zm00001d009242::8:46228710-46230711(+)
Zm00001d005898::2:192211952-192213953(-)
Zm00001d034440::1:293006678-293008679(+)
Zm00001d007279::2:226698040-226700041(-)
```
