## Supplementary material for "A comprehensive map of preferentially located motifs reveals distinct proximal *cis*-regulatory elements in plants": AAGCGACC_containing_gene_set.txt

```
#Occurences of AAGCGACC between 205 and 277 (positions relative to the transcription start site)
#70 sequences with AAGCGACC in this interval
#0.28% of the sequences in promoter set with AAGCGACC (set with 25199 sequences)
Zm00001d047811::9:142368703-142370704(+)
Zm00001d030556::1:143751820-143753821(-)
Zm00001d024209::10:56569096-56571097(-)
Zm00001d026637::10:149250584-149252585(+)
Zm00001d026482::10:146766667-146768668(+)
Zm00001d020806::7:133442380-133444381(+)
Zm00001d007527::2:233983721-233985722(+)
Zm00001d016842::5:178208499-178210500(+)
Zm00001d005421::2:173381977-173383978(-)
Zm00001d007332::2:228915197-228917198(-)
Zm00001d024936::10:95804916-95806917(-)
Zm00001d024675::10:83288463-83290464(-)
Zm00001d015622::5:101913080-101915081(+)
Zm00001d008299::8:4563025-4565026(+)
Zm00001d024278::10:61395774-61397775(+)
Zm00001d045340::9:19214810-19216811(+)
Zm00001d021904::7:165731879-165733880(-)
Zm00001d022227::7:173164310-173166311(+)
Zm00001d008765::8:19527779-19529780(-)
Zm00001d052830::4:202078494-202080495(-)
Zm00001d025760::10:128640246-128642247(+)
Zm00001d015065::5:73928072-73930073(+)
Zm00001d044865::9:5840797-5842798(-)
Zm00001d041418::3:118361724-118363725(-)
Zm00001d044180::3:221248492-221250493(+)
Zm00001d017085::5:184888708-184890709(+)
Zm00001d027784::1:13439225-13441226(-)
Zm00001d030703::1:154504419-154506420(-)
Zm00001d018952::7:10372255-10374256(-)
Zm00001d050217::4:74115994-74117995(-)
Zm00001d006869::2:218299017-218301018(+)
Zm00001d019105::7:16886470-16888471(+)
Zm00001d034222::1:287044875-287046876(+)
Zm00001d022150::7:171310140-171312141(+)
Zm00001d039890::3:18009049-18011050(+)
Zm00001d030253::1:116929736-116931737(+)
Zm00001d047605::9:136921777-136923778(-)
Zm00001d042191::3:155496348-155498349(+)
Zm00001d023497::10:7359420-7361421(+)
Zm00001d032534::1:229829772-229831773(+)
Zm00001d008407::8:7960596-7962597(-)
Zm00001d012407::8:173986929-173988930(-)
Zm00001d042906::3:183580916-183582917(-)
Zm00001d007279::2:226698040-226700041(-)
Zm00001d012408::8:173985432-173987433(+)
Zm00001d024910::10:94434703-94436704(+)
Zm00001d033203::1:253922414-253924415(+)
Zm00001d002806::2:23196119-23198120(+)
Zm00001d015500::5:94104611-94106612(-)
Zm00001d047810::9:142360087-142362088(-)
Zm00001d037853::6:139799084-139801085(-)
Zm00001d039432::3:4123248-4125249(-)
Zm00001d010145::8:101317025-101319026(-)
Zm00001d043688::3:207416662-207418663(+)
Zm00001d024274::10:61029254-61031255(+)
Zm00001d047809::9:142343263-142345264(+)
Zm00001d052980::4:207107982-207109983(-)
Zm00001d044988::9:9424327-9426328(-)
Zm00001d010923::8:133673022-133675023(-)
Zm00001d051510::4:160973658-160975659(+)
Zm00001d050934::4:132597931-132599932(+)
Zm00001d035838::6:54312076-54314077(-)
Zm00001d045065::9:11354034-11356035(+)
Zm00001d030764::1:158953383-158955384(-)
Zm00001d052674::4:196904789-196906790(-)
Zm00001d015244::5:80937056-80939057(-)
Zm00001d002167::2:7086169-7088170(-)
Zm00001d013025::5:3432270-3434271(-)
Zm00001d005419::2:173365155-173367156(+)
Zm00001d005024::2:154433882-154435883(+)
```
