## Supplementary material for "A comprehensive map of preferentially located motifs reveals distinct proximal *cis*-regulatory elements in plants": AAGCGAGG_containing_gene_set.txt

```
#Occurences of AAGCGAGG between -289 and -207 (positions relative to the transcription start site)
#66 sequences with AAGCGAGG in this interval
#0.26% of the sequences in promoter set with AAGCGAGG (set with 25199 sequences)
Zm00001d008765::8:19527779-19529780(-)
Zm00001d046511::9:93194900-93196901(-)
Zm00001d024511::10:74957787-74959788(-)
Zm00001d025868::10:132097608-132099609(-)
Zm00001d004322::2:103035106-103037107(-)
Zm00001d010159::8:102411906-102413907(+)
Zm00001d051815::4:170371066-170373067(+)
Zm00001d001881::2:2312691-2314692(-)
Zm00001d026482::10:146766667-146768668(+)
Zm00001d042649::3:175286539-175288540(-)
Zm00001d030764::1:158953383-158955384(-)
Zm00001d034222::1:287044875-287046876(+)
Zm00001d020063::7:89576119-89578120(+)
Zm00001d021613::7:158090845-158092846(+)
Zm00001d026143::10:139607551-139609552(-)
Zm00001d030131::1:108192221-108194222(+)
Zm00001d035511::6:30355855-30357856(-)
Zm00001d026637::10:149250584-149252585(+)
Zm00001d020984::7:139073208-139075209(+)
Zm00001d047810::9:142360087-142362088(-)
Zm00001d037840::6:139315298-139317299(+)
Zm00001d044865::9:5840797-5842798(-)
Zm00001d012234::8:170598787-170600788(+)
Zm00001d038838::6:165591991-165593992(-)
Zm00001d045021::9:10448210-10450211(+)
Zm00001d010630::8:122401755-122403756(+)
Zm00001d005024::2:154433882-154435883(+)
Zm00001d053868::4:242573401-242575402(-)
Zm00001d007332::2:228915197-228917198(-)
Zm00001d002504::2:14172216-14174217(+)
Zm00001d032534::1:229829772-229831773(+)
Zm00001d016000::5:138590368-138592369(-)
Zm00001d047605::9:136921777-136923778(-)
Zm00001d037853::6:139799084-139801085(-)
Zm00001d033039::1:248266904-248268905(+)
Zm00001d047811::9:142368703-142370704(+)
Zm00001d047809::9:142343263-142345264(+)
Zm00001d011473::8:151506370-151508371(+)
Zm00001d047192::9:121531886-121533887(-)
Zm00001d051541::4:161913839-161915840(-)
Zm00001d021841::7:164329477-164331478(+)
Zm00001d027805::1:13968172-13970173(-)
Zm00001d006869::2:218299017-218301018(+)
Zm00001d023497::10:7359420-7361421(+)
Zm00001d039890::3:18009049-18011050(+)
Zm00001d018952::7:10372255-10374256(-)
Zm00001d013397::5:10350469-10352470(-)
Zm00001d053060::4:211444130-211446131(-)
Zm00001d030940::1:168457626-168459627(-)
Zm00001d004887::2:146643787-146645788(-)
Zm00001d024910::10:94434703-94436704(+)
Zm00001d016912::5:179722159-179724160(-)
Zm00001d051510::4:160973658-160975659(+)
Zm00001d012175::8:169551026-169553027(-)
Zm00001d026223::10:141449411-141451412(+)
Zm00001d024459::10:71760474-71762475(-)
Zm00001d024209::10:56569096-56571097(-)
Zm00001d052830::4:202078494-202080495(-)
Zm00001d028114::1:23269516-23271517(-)
Zm00001d043688::3:207416662-207418663(+)
Zm00001d043235::3:192717622-192719623(+)
Zm00001d018754::7:4284656-4286657(-)
Zm00001d010923::8:133673022-133675023(-)
Zm00001d048386::9:155335962-155337963(+)
Zm00001d031989::1:208899270-208901271(+)
Zm00001d017384::5:193971637-193973638(-)
```
