## Supplementary material for "A comprehensive map of preferentially located motifs reveals distinct proximal *cis*-regulatory elements in plants": AAGCGGCC_containing_gene_set.txt

```
#Occurences of AAGCGGCC between -188 and -131 (positions relative to the transcription start site)
#39 sequences with AAGCGGCC in this interval
#0.15% of the sequences in promoter set with AAGCGGCC (set with 25199 sequences)
Zm00001d031296::1:185531656-185533657(+)
Zm00001d047809::9:142343263-142345264(+)
Zm00001d044865::9:5840797-5842798(-)
Zm00001d052830::4:202078494-202080495(-)
Zm00001d026685::10:149857560-149859561(+)
Zm00001d024661::10:82538524-82540525(+)
Zm00001d046511::9:93194900-93196901(-)
Zm00001d021753::7:162204975-162206976(+)
Zm00001d047691::9:139369542-139371543(+)
Zm00001d032315::1:221922761-221924762(-)
Zm00001d047811::9:142368703-142370704(+)
Zm00001d012712::8:179085171-179087172(+)
Zm00001d047605::9:136921777-136923778(-)
Zm00001d048424::9:155992546-155994547(+)
Zm00001d018952::7:10372255-10374256(-)
Zm00001d048386::9:155335962-155337963(+)
Zm00001d008765::8:19527779-19529780(-)
Zm00001d021297::7:148189675-148191676(-)
Zm00001d024910::10:94434703-94436704(+)
Zm00001d024459::10:71760474-71762475(-)
Zm00001d035511::6:30355855-30357856(-)
Zm00001d050277::4:78274486-78276487(-)
Zm00001d039683::3:11815278-11817279(+)
Zm00001d048078::9:149434557-149436558(+)
Zm00001d050396::4:85841022-85843023(-)
Zm00001d010923::8:133673022-133675023(-)
Zm00001d033607::1:268504948-268506949(-)
Zm00001d017137::5:186653387-186655388(-)
Zm00001d051510::4:160973658-160975659(+)
Zm00001d034222::1:287044875-287046876(+)
Zm00001d020683::7:128195989-128197990(-)
Zm00001d043469::3:201081848-201083849(+)
Zm00001d034344::1:290265951-290267952(+)
Zm00001d045968::9:50720927-50722928(-)
Zm00001d015399::5:88375773-88377774(-)
Zm00001d005118::2:159229565-159231566(-)
Zm00001d047810::9:142360087-142362088(-)
Zm00001d005024::2:154433882-154435883(+)
Zm00001d037143::6:113822583-113824584(+)
```
