## Supplementary material for "A comprehensive map of preferentially located motifs reveals distinct proximal *cis*-regulatory elements in plants": AAGCGTC_containing_gene_set.txt

```
#Occurences of AAGCGTC between -589 and -484 (positions relative to the transcription start site)
#209 sequences with AAGCGTC in this interval
#0.83% of the sequences in promoter set with AAGCGTC (set with 25199 sequences)
Zm00001d031941::1:207591305-207593306(-)
Zm00001d002473::2:13528580-13530581(-)
Zm00001d039544::3:7773335-7775336(+)
Zm00001d049656::4:38888477-38890478(-)
Zm00001d044038::3:217461483-217463484(+)
Zm00001d015789::5:119786098-119788099(-)
Zm00001d047244::9:123877745-123879746(-)
Zm00001d049767::4:43890988-43892989(-)
Zm00001d006316::2:204321535-204323536(-)
Zm00001d011442::8:150517745-150519746(+)
Zm00001d016716::5:173614230-173616231(+)
Zm00001d035797::6:50382670-50384671(+)
Zm00001d021480::7:153347177-153349178(+)
Zm00001d047470::9:131182862-131184863(+)
Zm00001d053743::4:240296512-240298513(-)
Zm00001d034604::1:297617972-297619973(-)
Zm00001d015393::5:88007323-88009324(+)
Zm00001d046611::9:98776952-98778953(-)
Zm00001d008398::8:7256817-7258818(-)
Zm00001d050845::4:126546232-126548233(+)
Zm00001d031259::1:184112124-184114125(+)
Zm00001d049742::4:42448153-42450154(-)
Zm00001d019844::7:68695817-68697818(+)
Zm00001d004343::2:105203989-105205990(-)
Zm00001d007307::2:227408378-227410379(-)
Zm00001d020428::7:113327413-113329414(-)
Zm00001d050670::4:114196186-114198187(+)
Zm00001d031216::1:182484329-182486330(-)
Zm00001d026097::10:138391919-138393920(+)
Zm00001d048066::9:149281934-149283935(+)
Zm00001d010604::8:121660963-121662964(-)
Zm00001d044136::3:220096851-220098852(+)
Zm00001d013141::5:5376113-5378114(-)
Zm00001d017536::5:198951532-198953533(-)
Zm00001d002871::2:25169605-25171606(+)
Zm00001d016333::5:157774194-157776195(-)
Zm00001d042833::3:181425490-181427491(+)
Zm00001d042154::3:153990174-153992175(-)
Zm00001d015887::5:129135927-129137928(-)
Zm00001d046381::9:85599471-85601472(+)
Zm00001d004637::2:124459089-124461090(-)
Zm00001d042905::3:183570346-183572347(-)
Zm00001d038526::6:159311246-159313247(-)
Zm00001d030106::1:106129014-106131015(-)
Zm00001d053906::4:243391949-243393950(-)
Zm00001d008810::8:21266161-21268162(-)
Zm00001d035647::6:38174220-38176221(-)
Zm00001d012821::5:903614-905615(-)
Zm00001d053283::4:223936514-223938515(-)
Zm00001d032838::1:239721849-239723850(+)
Zm00001d048968::4:11091588-11093589(-)
Zm00001d005247::2:165584236-165586237(+)
Zm00001d032888::1:241519395-241521396(-)
Zm00001d013253::5:7144890-7146891(+)
Zm00001d013629::5:15858669-15860670(-)
Zm00001d020036::7:87448165-87450166(-)
Zm00001d002033::2:4809100-4811101(-)
Zm00001d018241::5:217262654-217264655(+)
Zm00001d049376::4:28202325-28204326(+)
Zm00001d026689::10:150023160-150025161(-)
Zm00001d012983::5:2773328-2775329(+)
Zm00001d015747::5:115881489-115883490(+)
Zm00001d009515::8:68509923-68511924(-)
Zm00001d049848::4:47633577-47635578(-)
Zm00001d028341::1:31321787-31323788(+)
Zm00001d006642::2:213280035-213282036(-)
Zm00001d007419::2:231209325-231211326(+)
Zm00001d032201::1:217004530-217006531(+)
Zm00001d015152::5:77119549-77121550(-)
Zm00001d020943::7:137360435-137362436(+)
Zm00001d017054::5:184084513-184086514(-)
Zm00001d018275::5:217784115-217786116(-)
Zm00001d043384::3:198365950-198367951(-)
Zm00001d024874::10:91750839-91752840(+)
Zm00001d018209::5:216608664-216610665(+)
Zm00001d031437::1:190182536-190184537(-)
Zm00001d041013::3:90295550-90297551(+)
Zm00001d014244::5:37834454-37836455(-)
Zm00001d014751::5:61420003-61422004(-)
Zm00001d034010::1:281129243-281131244(-)
Zm00001d048790::4:5582320-5584321(+)
Zm00001d021955::7:167051275-167053276(-)
Zm00001d046017::9:55196778-55198779(+)
Zm00001d035226::6:15066454-15068455(+)
Zm00001d017573::5:200052575-200054576(-)
Zm00001d002131::2:6426821-6428822(+)
Zm00001d004042::2:78549416-78551417(-)
Zm00001d002791::2:22778284-22780285(+)
Zm00001d043773::3:209658987-209660988(+)
Zm00001d003196::2:35306444-35308445(+)
Zm00001d034640::1:298692856-298694857(-)
Zm00001d004118::2:83789550-83791551(-)
Zm00001d033658::1:269841299-269843300(-)
Zm00001d052979::4:207069447-207071448(+)
Zm00001d023237::10:1095395-1097396(+)
Zm00001d052033::4:176972129-176974130(-)
Zm00001d005479::2:175579717-175581718(-)
Zm00001d010216::8:104490383-104492384(-)
Zm00001d015930::5:132537659-132539660(-)
Zm00001d006944::2:219964043-219966044(+)
Zm00001d040242::3:33399852-33401853(+)
Zm00001d045958::9:49776466-49778467(-)
Zm00001d024373::10:67658571-67660572(-)
Zm00001d028738::1:44767910-44769911(-)
Zm00001d040550::3:49052482-49054483(-)
Zm00001d045876::9:45288564-45290565(-)
Zm00001d052138::4:180629613-180631614(-)
Zm00001d028530::1:38322523-38324524(-)
Zm00001d019486::7:36645350-36647351(-)
Zm00001d029719::1:84035291-84037292(-)
Zm00001d008887::8:24105076-24107077(+)
Zm00001d014626::5:56453737-56455738(+)
Zm00001d046533::9:94362370-94364371(-)
Zm00001d004817::2:140975884-140977885(+)
Zm00001d044008::3:216398641-216400642(-)
Zm00001d009883::8:87299877-87301878(+)
Zm00001d017095::5:185261125-185263126(+)
Zm00001d050299::4:79714940-79716941(-)
Zm00001d049254::4:22960066-22962067(-)
Zm00001d040405::3:41587845-41589846(-)
Zm00001d001970::2:3706172-3708173(+)
Zm00001d040541::3:48777273-48779274(-)
Zm00001d049075::4:14907669-14909670(-)
Zm00001d009931::8:90451515-90453516(-)
Zm00001d036557::6:92023070-92025071(-)
Zm00001d002256::2:9065949-9067950(-)
Zm00001d037395::6:124283717-124285718(-)
Zm00001d012087::8:167979764-167981765(-)
Zm00001d023446::10:5749398-5751399(-)
Zm00001d005502::2:176560729-176562730(-)
Zm00001d016835::5:177822180-177824181(-)
Zm00001d016707::5:173183038-173185039(+)
Zm00001d004465::2:113584525-113586526(+)
Zm00001d022603::7:180894347-180896348(-)
Zm00001d031429::1:189861598-189863599(-)
Zm00001d037096::6:112017868-112019869(+)
Zm00001d025281::10:112506699-112508700(-)
Zm00001d046047::9:58962104-58964105(-)
Zm00001d052991::4:207879056-207881057(-)
Zm00001d049174::4:19151519-19153520(+)
Zm00001d034168::1:285654868-285656869(-)
Zm00001d050611::4:104293346-104295347(-)
Zm00001d023617::10:12274024-12276025(+)
Zm00001d014761::5:61856653-61858654(+)
Zm00001d039239::3:381710-383711(-)
Zm00001d015682::5:106606185-106608186(+)
Zm00001d042870::3:182561540-182563541(-)
Zm00001d006853::2:217838693-217840694(-)
Zm00001d047143::9:120015250-120017251(+)
Zm00001d021502::7:154176211-154178212(-)
Zm00001d050950::4:133223517-133225518(-)
Zm00001d020234::7:101491328-101493329(+)
Zm00001d052518::4:191956901-191958902(+)
Zm00001d018656::7:2051328-2053329(-)
Zm00001d028704::1:43723717-43725718(-)
Zm00001d047703::9:139531995-139533996(+)
Zm00001d009327::8:56286577-56288578(-)
Zm00001d018201::5:216448623-216450624(+)
Zm00001d040852::3:71766696-71768697(+)
Zm00001d023908::10:27500635-27502636(+)
Zm00001d004885::2:146494848-146496849(+)
Zm00001d014321::5:40893950-40895951(+)
Zm00001d053881::4:242879077-242881078(+)
Zm00001d029538::1:75324328-75326329(-)
Zm00001d029096::1:57820196-57822197(+)
Zm00001d046949::9:112339349-112341350(+)
Zm00001d052709::4:198313209-198315210(-)
Zm00001d017576::5:200174935-200176936(-)
Zm00001d014744::5:61240311-61242312(+)
Zm00001d013242::5:6932516-6934517(+)
Zm00001d022591::7:180551816-180553817(-)
Zm00001d050336::4:82003412-82005413(+)
Zm00001d041007::3:89969631-89971632(-)
Zm00001d040245::3:33491013-33493014(-)
Zm00001d031743::1:200574949-200576950(-)
Zm00001d009533::8:69244838-69246839(-)
Zm00001d035823::6:53477423-53479424(-)
Zm00001d046128::9:65191246-65193247(+)
Zm00001d026103::10:138513870-138515871(-)
Zm00001d012900::5:1778160-1780161(-)
Zm00001d013257::5:7186058-7188059(+)
Zm00001d027239::1:195441-197442(+)
Zm00001d050978::4:134814862-134816863(+)
Zm00001d031575::1:195068334-195070335(-)
Zm00001d033129::1:251634593-251636594(-)
Zm00001d003682::2:54075021-54077022(-)
Zm00001d024894::10:93461923-93463924(-)
Zm00001d044630::3:233628087-233630088(-)
Zm00001d011762::8:161002348-161004349(+)
Zm00001d025914::10:133732103-133734104(-)
Zm00001d053572::4:234907066-234909067(-)
Zm00001d050196::4:72784973-72786974(+)
Zm00001d044385::3:226575970-226577971(-)
Zm00001d041488::3:123486566-123488567(+)
Zm00001d030010::1:98968787-98970788(-)
Zm00001d009311::8:54148582-54150583(-)
Zm00001d009338::8:56935508-56937509(+)
Zm00001d033879::1:277216123-277218124(+)
Zm00001d034099::1:283990184-283992185(-)
Zm00001d014908::5:67838210-67840211(-)
Zm00001d041265::3:109136558-109138559(+)
Zm00001d013683::5:17281074-17283075(+)
Zm00001d040305::3:36892035-36894036(+)
Zm00001d053281::4:223895794-223897795(-)
Zm00001d051849::4:172181018-172183019(+)
Zm00001d005466::2:175170755-175172756(-)
Zm00001d038367::6:155636143-155638144(-)
Zm00001d029927::1:94679840-94681841(+)
Zm00001d017512::5:198085365-198087366(-)
```
