## Supplementary material for "A comprehensive map of preferentially located motifs reveals distinct proximal *cis*-regulatory elements in plants": AAGCGTCT_containing_gene_set.txt

```
#Occurences of AAGCGTCT between -566 and -448 (positions relative to the transcription start site)
#110 sequences with AAGCGTCT in this interval
#0.44% of the sequences in promoter set with AAGCGTCT (set with 25199 sequences)
Zm00001d044038::3:217461483-217463484(+)
Zm00001d015887::5:129135927-129137928(-)
Zm00001d024874::10:91750839-91752840(+)
Zm00001d023478::10:6906252-6908253(+)
Zm00001d009327::8:56286577-56288578(-)
Zm00001d046864::9:108495903-108497904(-)
Zm00001d050299::4:79714940-79716941(-)
Zm00001d025914::10:133732103-133734104(-)
Zm00001d002887::2:25783295-25785296(-)
Zm00001d046611::9:98776952-98778953(-)
Zm00001d031429::1:189861598-189863599(-)
Zm00001d005030::2:154829503-154831504(+)
Zm00001d015747::5:115881489-115883490(+)
Zm00001d020209::7:100247062-100249063(-)
Zm00001d052602::4:194402727-194404728(+)
Zm00001d024894::10:93461923-93463924(-)
Zm00001d053906::4:243391949-243393950(-)
Zm00001d034099::1:283990184-283992185(-)
Zm00001d009311::8:54148582-54150583(-)
Zm00001d014908::5:67838210-67840211(-)
Zm00001d049254::4:22960066-22962067(-)
Zm00001d029927::1:94679840-94681841(+)
Zm00001d053283::4:223936514-223938515(-)
Zm00001d040852::3:71766696-71768697(+)
Zm00001d005247::2:165584236-165586237(+)
Zm00001d004885::2:146494848-146496849(+)
Zm00001d009931::8:90451515-90453516(-)
Zm00001d016333::5:157774194-157776195(-)
Zm00001d008568::8:13200572-13202573(-)
Zm00001d041013::3:90295550-90297551(+)
Zm00001d008887::8:24105076-24107077(+)
Zm00001d013242::5:6932516-6934517(+)
Zm00001d004817::2:140975884-140977885(+)
Zm00001d009515::8:68509923-68511924(-)
Zm00001d037427::6:125222560-125224561(-)
Zm00001d049376::4:28202325-28204326(+)
Zm00001d046381::9:85599471-85601472(+)
Zm00001d018275::5:217784115-217786116(-)
Zm00001d046200::9:71539198-71541199(+)
Zm00001d031460::1:191034458-191036459(-)
Zm00001d046017::9:55196778-55198779(+)
Zm00001d015481::5:92809680-92811681(+)
Zm00001d042154::3:153990174-153992175(-)
Zm00001d025130::10:105690925-105692926(+)
Zm00001d033879::1:277216123-277218124(+)
Zm00001d005432::2:173780386-173782387(+)
Zm00001d021661::7:159415793-159417794(+)
Zm00001d028083::1:22221065-22223066(-)
Zm00001d049174::4:19151519-19153520(+)
Zm00001d022603::7:180894347-180896348(-)
Zm00001d052518::4:191956901-191958902(+)
Zm00001d006316::2:204321535-204323536(-)
Zm00001d040242::3:33399852-33401853(+)
Zm00001d021480::7:153347177-153349178(+)
Zm00001d021955::7:167051275-167053276(-)
Zm00001d017573::5:200052575-200054576(-)
Zm00001d045627::9:29256935-29258936(+)
Zm00001d052991::4:207879056-207881057(-)
Zm00001d028738::1:44767910-44769911(-)
Zm00001d013141::5:5376113-5378114(-)
Zm00001d019111::7:17264720-17266721(-)
Zm00001d044056::3:218049988-218051989(-)
Zm00001d022199::7:172706718-172708719(-)
Zm00001d049075::4:14907669-14909670(-)
Zm00001d019335::7:28399380-28401381(+)
Zm00001d019803::7:62980983-62982984(+)
Zm00001d041007::3:89969631-89971632(-)
Zm00001d019339::7:28577809-28579810(+)
Zm00001d043384::3:198365950-198367951(-)
Zm00001d035823::6:53477423-53479424(-)
Zm00001d031259::1:184112124-184114125(+)
Zm00001d050845::4:126546232-126548233(+)
Zm00001d026544::10:147963146-147965147(+)
Zm00001d009883::8:87299877-87301878(+)
Zm00001d019854::7:70496683-70498684(-)
Zm00001d019844::7:68695817-68697818(+)
Zm00001d031575::1:195068334-195070335(-)
Zm00001d017536::5:198951532-198953533(-)
Zm00001d045958::9:49776466-49778467(-)
Zm00001d047143::9:120015250-120017251(+)
Zm00001d008398::8:7256817-7258818(-)
Zm00001d015682::5:106606185-106608186(+)
Zm00001d050670::4:114196186-114198187(+)
Zm00001d015385::5:87655529-87657530(-)
Zm00001d004105::2:83175330-83177331(-)
Zm00001d005502::2:176560729-176562730(-)
Zm00001d035797::6:50382670-50384671(+)
Zm00001d030106::1:106129014-106131015(-)
Zm00001d035226::6:15066454-15068455(+)
Zm00001d030010::1:98968787-98970788(-)
Zm00001d022606::7:180941081-180943082(-)
Zm00001d032888::1:241519395-241521396(-)
Zm00001d031743::1:200574949-200576950(-)
Zm00001d015857::5:126867229-126869230(-)
Zm00001d024029::10:38043241-38045242(-)
Zm00001d020428::7:113327413-113329414(-)
Zm00001d041265::3:109136558-109138559(+)
Zm00001d017576::5:200174935-200176936(-)
Zm00001d050950::4:133223517-133225518(-)
Zm00001d005466::2:175170755-175172756(-)
Zm00001d037395::6:124283717-124285718(-)
Zm00001d045876::9:45288564-45290565(-)
Zm00001d040541::3:48777273-48779274(-)
Zm00001d050438::4:88134946-88136947(+)
Zm00001d014321::5:40893950-40895951(+)
Zm00001d049767::4:43890988-43892989(-)
Zm00001d042833::3:181425490-181427491(+)
Zm00001d002131::2:6426821-6428822(+)
Zm00001d040550::3:49052482-49054483(-)
Zm00001d035647::6:38174220-38176221(-)
```
