## Supplementary material for "A comprehensive map of preferentially located motifs reveals distinct proximal *cis*-regulatory elements in plants": AAGCTAAC_containing_gene_set.txt

```
#Occurences of AAGCTAAC between 59 and 148 (positions relative to the transcription start site)
#100 sequences with AAGCTAAC in this interval
#0.40% of the sequences in promoter set with AAGCTAAC (set with 25199 sequences)
Zm00001d013282::5:7807848-7809849(+)
Zm00001d042474::3:168870305-168872306(-)
Zm00001d017117::5:185973580-185975581(-)
Zm00001d034318::1:289122904-289124905(+)
Zm00001d043510::3:202335886-202337887(+)
Zm00001d038973::6:168025763-168027764(+)
Zm00001d021863::7:164879532-164881533(-)
Zm00001d048229::9:152801085-152803086(+)
Zm00001d006128::2:199354641-199356642(+)
Zm00001d005658::2:182515517-182517518(-)
Zm00001d021235::7:146657216-146659217(-)
Zm00001d049241::4:22434877-22436878(-)
Zm00001d040864::3:73202367-73204368(+)
Zm00001d015825::5:124309480-124311481(+)
Zm00001d026594::10:148670801-148672802(-)
Zm00001d022631::7:181801921-181803922(+)
Zm00001d016550::5:167010336-167012337(+)
Zm00001d032335::1:222954644-222956645(-)
Zm00001d051546::4:162061928-162063929(+)
Zm00001d046510::9:93174385-93176386(+)
Zm00001d032866::1:240601508-240603509(-)
Zm00001d013221::5:6716698-6718699(-)
Zm00001d051157::4:146404389-146406390(+)
Zm00001d051857::4:172480393-172482394(-)
Zm00001d004270::2:98333398-98335399(-)
Zm00001d002809::2:23214387-23216388(-)
Zm00001d036679::6:97444816-97446817(+)
Zm00001d030684::1:152891070-152893071(-)
Zm00001d008591::8:13717969-13719970(+)
Zm00001d003782::2:59186009-59188010(-)
Zm00001d014389::5:44330548-44332549(+)
Zm00001d017717::5:205085169-205087170(-)
Zm00001d037665::6:133523163-133525164(-)
Zm00001d019775::7:59468043-59470044(-)
Zm00001d025857::10:131576348-131578349(+)
Zm00001d003519::2:46456369-46458370(-)
Zm00001d035681::6:40868006-40870007(-)
Zm00001d009517::8:68554880-68556881(+)
Zm00001d030694::1:153748876-153750877(-)
Zm00001d043380::3:198235166-198237167(+)
Zm00001d041719::3:134965723-134967724(-)
Zm00001d019423::7:33000452-33002453(+)
Zm00001d014462::5:48441566-48443567(-)
Zm00001d031657::1:197691164-197693165(+)
Zm00001d043101::3:189205065-189207066(-)
Zm00001d016061::5:142161239-142163240(-)
Zm00001d023724::10:17271175-17273176(+)
Zm00001d007214::2:224879581-224881582(+)
Zm00001d020038::7:87794084-87796085(+)
Zm00001d013771::5:19855876-19857877(+)
Zm00001d036177::6:75729757-75731758(-)
Zm00001d005911::2:192481552-192483553(-)
Zm00001d033709::1:271941135-271943136(+)
Zm00001d012731::8:179460010-179462011(-)
Zm00001d006448::2:208516908-208518909(+)
Zm00001d017130::5:186478828-186480829(-)
Zm00001d030364::1:126598706-126600707(-)
Zm00001d054110::4:246847771-246849772(-)
Zm00001d024318::10:64155746-64157747(-)
Zm00001d005403::2:172804561-172806562(+)
Zm00001d036592::6:93916083-93918084(-)
Zm00001d017376::5:193827588-193829589(+)
Zm00001d007783::2:239498895-239500896(+)
Zm00001d032658::1:233388404-233390405(-)
Zm00001d043347::3:197312721-197314722(+)
Zm00001d049645::4:38597888-38599889(+)
Zm00001d053853::4:242216202-242218203(-)
Zm00001d049370::4:28015702-28017703(+)
Zm00001d050245::4:75830157-75832158(-)
Zm00001d029137::1:60111385-60113386(+)
Zm00001d022493::7:178733175-178735176(+)
Zm00001d043905::3:213460990-213462991(-)
Zm00001d019057::7:14374334-14376335(-)
Zm00001d051427::4:158191257-158193258(-)
Zm00001d031986::1:208745443-208747444(+)
Zm00001d028919::1:51463565-51465566(+)
Zm00001d004787::2:139195963-139197964(+)
Zm00001d048323::9:154488737-154490738(-)
Zm00001d027520::1:7358098-7360099(-)
Zm00001d023767::10:19463210-19465211(-)
Zm00001d025295::10:113004721-113006722(+)
Zm00001d051614::4:164553778-164555779(-)
Zm00001d021346::7:149527160-149529161(+)
Zm00001d024916::10:94903444-94905445(+)
Zm00001d019496::7:37781574-37783575(-)
Zm00001d012829::5:944083-946084(+)
Zm00001d021635::7:158754647-158756648(-)
Zm00001d049138::4:17364683-17366684(+)
Zm00001d050250::4:76348032-76350033(+)
Zm00001d002644::2:18025676-18027677(-)
Zm00001d037025::6:109441767-109443768(-)
Zm00001d048591::4:819852-821853(+)
Zm00001d051154::4:146256323-146258324(+)
Zm00001d050873::4:127913598-127915599(+)
Zm00001d037643::6:132727072-132729073(-)
Zm00001d015097::5:75310204-75312205(-)
Zm00001d017874::5:209350889-209352890(+)
Zm00001d051870::4:172948899-172950900(+)
Zm00001d042675::3:176503712-176505713(-)
Zm00001d048839::4:6203299-6205300(+)
```
