## Supplementary material for "A comprehensive map of preferentially located motifs reveals distinct proximal *cis*-regulatory elements in plants": AAGCTACC_containing_gene_set.txt

```
#Occurences of AAGCTACC between 128 and 220 (positions relative to the transcription start site)
#94 sequences with AAGCTACC in this interval
#0.37% of the sequences in promoter set with AAGCTACC (set with 25199 sequences)
Zm00001d048218::9:152656588-152658589(-)
Zm00001d030214::1:113478395-113480396(-)
Zm00001d046505::9:92932351-92934352(-)
Zm00001d011043::8:137266958-137268959(+)
Zm00001d032678::1:233887193-233889194(+)
Zm00001d022425::7:177406502-177408503(+)
Zm00001d018890::7:8477838-8479839(-)
Zm00001d034036::1:281970832-281972833(-)
Zm00001d052261::4:185172996-185174997(+)
Zm00001d043513::3:202388306-202390307(-)
Zm00001d039828::3:15997969-15999970(-)
Zm00001d036793::6:101129351-101131352(-)
Zm00001d027580::1:8371478-8373479(-)
Zm00001d008534::8:11994451-11996452(-)
Zm00001d007079::2:221782750-221784751(-)
Zm00001d045971::9:50929131-50931132(+)
Zm00001d041484::3:123241202-123243203(+)
Zm00001d026465::10:146400042-146402043(-)
Zm00001d043240::3:192836964-192838965(-)
Zm00001d004486::2:114665217-114667218(-)
Zm00001d012721::8:179177140-179179141(-)
Zm00001d009574::8:71474408-71476409(-)
Zm00001d044828::9:4252669-4254670(-)
Zm00001d041833::3:139775537-139777538(-)
Zm00001d003511::2:46290958-46292959(+)
Zm00001d025151::10:106726088-106728089(-)
Zm00001d019377::7:30758321-30760322(-)
Zm00001d010109::8:99411707-99413708(+)
Zm00001d021645::7:158959515-158961516(-)
Zm00001d030907::1:166744309-166746310(-)
Zm00001d001896::2:2508066-2510067(+)
Zm00001d047938::9:145759836-145761837(+)
Zm00001d035907::6:59434936-59436937(-)
Zm00001d013508::5:12965964-12967965(-)
Zm00001d018616::7:1053585-1055586(+)
Zm00001d031126::1:178551560-178553561(+)
Zm00001d016163::5:147969614-147971615(-)
Zm00001d021233::7:146650371-146652372(-)
Zm00001d037052::6:110627865-110629866(-)
Zm00001d010804::8:128345993-128347994(+)
Zm00001d030290::1:119839287-119841288(+)
Zm00001d046763::9:104797875-104799876(+)
Zm00001d013598::5:15103358-15105359(+)
Zm00001d008735::8:18254236-18256237(+)
Zm00001d040677::3:57354172-57356173(+)
Zm00001d051612::4:164546936-164548937(-)
Zm00001d052227::4:183818384-183820385(+)
Zm00001d010888::8:132246645-132248646(-)
Zm00001d037104::6:112380798-112382799(+)
Zm00001d051568::4:162979166-162981167(-)
Zm00001d051740::4:168580149-168582150(+)
Zm00001d033931::1:278819797-278821798(+)
Zm00001d041509::3:124924886-124926887(+)
Zm00001d009879::8:86974485-86976486(-)
Zm00001d003087::2:31819413-31821414(-)
Zm00001d018565::5:223305382-223307383(-)
Zm00001d014446::5:47420945-47422946(+)
Zm00001d014660::5:57838019-57840020(-)
Zm00001d034665::1:299208975-299210976(+)
Zm00001d007108::2:222398183-222400184(+)
Zm00001d048340::9:154758548-154760549(-)
Zm00001d043256::3:193472079-193474080(+)
Zm00001d052525::4:192079382-192081383(+)
Zm00001d014185::5:35487841-35489842(-)
Zm00001d022143::7:171101968-171103969(-)
Zm00001d053872::4:242643152-242645153(-)
Zm00001d039818::3:15812142-15814143(-)
Zm00001d053927::4:243693160-243695161(+)
Zm00001d006090::2:197869626-197871627(-)
Zm00001d027859::1:15501161-15503162(-)
Zm00001d034943::1:306351122-306353123(-)
Zm00001d053864::4:242559861-242561862(-)
Zm00001d047072::9:117275992-117277993(-)
Zm00001d027816::1:14364635-14366636(-)
Zm00001d016433::5:162225920-162227921(-)
Zm00001d034703::1:300275834-300277835(+)
Zm00001d036990::6:108474743-108476744(-)
Zm00001d031841::1:203397093-203399094(+)
Zm00001d004370::2:106726379-106728380(-)
Zm00001d029252::1:63840857-63842858(-)
Zm00001d036425::6:87901769-87903770(-)
Zm00001d047687::9:139354650-139356651(-)
Zm00001d012718::8:179118908-179120909(+)
Zm00001d004506::2:115647125-115649126(+)
Zm00001d034061::1:282847482-282849483(+)
Zm00001d014136::5:33746462-33748463(-)
Zm00001d011663::8:157966021-157968022(+)
Zm00001d038745::6:163785283-163787284(-)
Zm00001d027506::1:7033579-7035580(-)
Zm00001d005853::2:190930612-190932613(-)
Zm00001d047395::9:128652398-128654399(+)
Zm00001d025580::10:122854094-122856095(+)
Zm00001d015065::5:73928072-73930073(+)
Zm00001d027802::1:13861799-13863800(+)
```
