## Supplementary material for "A comprehensive map of preferentially located motifs reveals distinct proximal *cis*-regulatory elements in plants": AAGCTCCA_containing_gene_set.txt

```
#Occurences of AAGCTCCA between 195 and 233 (positions relative to the transcription start site)
#88 sequences with AAGCTCCA in this interval
#0.35% of the sequences in promoter set with AAGCTCCA (set with 25199 sequences)
Zm00001d007920::2:242697012-242699013(-)
Zm00001d032725::1:236252443-236254444(-)
Zm00001d021480::7:153347177-153349178(+)
Zm00001d033781::1:273612032-273614033(+)
Zm00001d046247::9:76308601-76310602(+)
Zm00001d032523::1:229369180-229371181(+)
Zm00001d045808::9:40494376-40496377(-)
Zm00001d009327::8:56286577-56288578(-)
Zm00001d037427::6:125222560-125224561(-)
Zm00001d040133::3:28853781-28855782(-)
Zm00001d042384::3:164051072-164053073(+)
Zm00001d009250::8:47174574-47176575(+)
Zm00001d023517::10:8590707-8592708(+)
Zm00001d010872::8:131665327-131667328(-)
Zm00001d035647::6:38174220-38176221(-)
Zm00001d018964::7:10856943-10858944(-)
Zm00001d051115::4:143889599-143891600(+)
Zm00001d016333::5:157774194-157776195(-)
Zm00001d019844::7:68695817-68697818(+)
Zm00001d021269::7:147344845-147346846(+)
Zm00001d050836::4:125509229-125511230(+)
Zm00001d041265::3:109136558-109138559(+)
Zm00001d015481::5:92809680-92811681(+)
Zm00001d045958::9:49776466-49778467(-)
Zm00001d050283::4:78447489-78449490(-)
Zm00001d053283::4:223936514-223938515(-)
Zm00001d009931::8:90451515-90453516(-)
Zm00001d010103::8:99200486-99202487(+)
Zm00001d048547::9:158516238-158518239(+)
Zm00001d045369::9:19932386-19934387(-)
Zm00001d053397::4:229274760-229276761(+)
Zm00001d040489::3:46468389-46470390(+)
Zm00001d045472::9:23404487-23406488(+)
Zm00001d005247::2:165584236-165586237(+)
Zm00001d015887::5:129135927-129137928(-)
Zm00001d013449::5:11833441-11835442(+)
Zm00001d017561::5:199653967-199655968(-)
Zm00001d024874::10:91750839-91752840(+)
Zm00001d044291::3:224386299-224388300(+)
Zm00001d010104::8:99267321-99269322(-)
Zm00001d030006::1:98793742-98795743(-)
Zm00001d050145::4:69075108-69077109(-)
Zm00001d015682::5:106606185-106608186(+)
Zm00001d031575::1:195068334-195070335(-)
Zm00001d005850::2:190829880-190831881(-)
Zm00001d042639::3:174858671-174860672(+)
Zm00001d010962::8:135145018-135147019(+)
Zm00001d045876::9:45288564-45290565(-)
Zm00001d039260::3:754483-756484(-)
Zm00001d004914::2:148226722-148228723(+)
Zm00001d004727::2:134137132-134139133(-)
Zm00001d051261::4:151011819-151013820(+)
Zm00001d048362::9:155115561-155117562(-)
Zm00001d015817::5:123619007-123621008(+)
Zm00001d023208::10:134229-136230(-)
Zm00001d031092::1:176868458-176870459(+)
Zm00001d028199::1:26000271-26002272(+)
Zm00001d004948::2:150134516-150136517(-)
Zm00001d052890::4:203609846-203611847(+)
Zm00001d051776::4:169252919-169254920(+)
Zm00001d015857::5:126867229-126869230(-)
Zm00001d037395::6:124283717-124285718(-)
Zm00001d045322::9:18926870-18928871(+)
Zm00001d044287::3:224226425-224228426(+)
Zm00001d018651::7:1788971-1790972(+)
Zm00001d025733::10:127880015-127882016(+)
Zm00001d016309::5:156611482-156613483(-)
Zm00001d022606::7:180941081-180943082(-)
Zm00001d030072::1:103373878-103375879(-)
Zm00001d046611::9:98776952-98778953(-)
Zm00001d031355::1:187097326-187099327(+)
Zm00001d019980::7:81719302-81721303(+)
Zm00001d018560::5:223235990-223237991(-)
Zm00001d052538::4:192570332-192572333(+)
Zm00001d016679::5:172377677-172379678(+)
Zm00001d046294::9:78786780-78788781(+)
Zm00001d005432::2:173780386-173782387(+)
Zm00001d053906::4:243391949-243393950(-)
Zm00001d019115::7:17575327-17577328(+)
Zm00001d003758::2:57751492-57753493(-)
Zm00001d028128::1:23608875-23610876(-)
Zm00001d018274::5:217762718-217764719(-)
Zm00001d040651::3:56283210-56285211(-)
Zm00001d039167::6:171662826-171664827(-)
Zm00001d050268::4:77418570-77420571(-)
Zm00001d003427::2:43985869-43987870(-)
Zm00001d019414::7:32839569-32841570(+)
Zm00001d019659::7:48428159-48430160(+)
```
