## Supplementary material for "A comprehensive map of preferentially located motifs reveals distinct proximal *cis*-regulatory elements in plants": AAGCTTTG_containing_gene_set.txt

```
#Occurences of AAGCTTTG between 265 and 277 (positions relative to the transcription start site)
#37 sequences with AAGCTTTG in this interval
#0.15% of the sequences in promoter set with AAGCTTTG (set with 25199 sequences)
Zm00001d028009::1:20218476-20220477(+)
Zm00001d007396::2:230691535-230693536(+)
Zm00001d037177::6:114826574-114828575(-)
Zm00001d044648::3:233937394-233939395(+)
Zm00001d020921::7:136611254-136613255(-)
Zm00001d003067::2:31071940-31073941(-)
Zm00001d017013::5:182696979-182698980(-)
Zm00001d019503::7:37972442-37974443(-)
Zm00001d017986::5:211404915-211406916(+)
Zm00001d041975::3:146345386-146347387(-)
Zm00001d011418::8:149938287-149940288(+)
Zm00001d017106::5:185553901-185555902(-)
Zm00001d012870::5:1410264-1412265(-)
Zm00001d045493::9:24429607-24431608(-)
Zm00001d023234::10:982190-984191(+)
Zm00001d041143::3:100308724-100310725(-)
Zm00001d050038::4:61668491-61670492(-)
Zm00001d049701::4:40570491-40572492(+)
Zm00001d034805::1:302474100-302476101(+)
Zm00001d023476::10:6859896-6861897(+)
Zm00001d010349::8:110700756-110702757(-)
Zm00001d036511::6:90947955-90949956(-)
Zm00001d010990::8:136107110-136109111(-)
Zm00001d005472::2:175350954-175352955(-)
Zm00001d049830::4:46816158-46818159(-)
Zm00001d020686::7:128313556-128315557(+)
Zm00001d008201::8:988322-990323(+)
Zm00001d004545::2:117224781-117226782(+)
Zm00001d013537::5:13911312-13913313(-)
Zm00001d016493::5:164626345-164628346(+)
Zm00001d007963::2:244275459-244277460(-)
Zm00001d010711::8:125270620-125272621(-)
Zm00001d004051::2:79500192-79502193(-)
Zm00001d044389::3:226833778-226835779(-)
Zm00001d003501::2:46130823-46132824(+)
Zm00001d002937::2:27419077-27421078(+)
Zm00001d005519::2:177084844-177086845(+)
```
