## Supplementary material for "A comprehensive map of preferentially located motifs reveals distinct proximal *cis*-regulatory elements in plants": AAGGCAGT_containing_gene_set.txt

```
#Occurences of AAGGCAGT between 2 and 25 (positions relative to the transcription start site)
#46 sequences with AAGGCAGT in this interval
#0.18% of the sequences in promoter set with AAGGCAGT (set with 25199 sequences)
Zm00001d033102::1:250201773-250203774(+)
Zm00001d012950::5:2321180-2323181(-)
Zm00001d035668::6:40158220-40160221(+)
Zm00001d006192::2:201124971-201126972(-)
Zm00001d028079::1:22189289-22191290(+)
Zm00001d047920::9:145456665-145458666(-)
Zm00001d019619::7:46403812-46405813(-)
Zm00001d045472::9:23404487-23406488(+)
Zm00001d043819::3:210961866-210963867(+)
Zm00001d028520::1:38039114-38041115(-)
Zm00001d021768::7:162730127-162732128(-)
Zm00001d033808::1:274300169-274302170(+)
Zm00001d039503::3:6082514-6084515(-)
Zm00001d038044::6:145986184-145988185(-)
Zm00001d050434::4:87632303-87634304(+)
Zm00001d034126::1:284600869-284602870(+)
Zm00001d037942::6:142920605-142922606(-)
Zm00001d034444::1:293193140-293195141(-)
Zm00001d028039::1:21291529-21293530(-)
Zm00001d034272::1:288311693-288313694(+)
Zm00001d045292::9:18059907-18061908(-)
Zm00001d044993::9:9497746-9499747(-)
Zm00001d054098::4:246454035-246456036(+)
Zm00001d042515::3:170298863-170300864(+)
Zm00001d032233::1:218157759-218159760(-)
Zm00001d013242::5:6932516-6934517(+)
Zm00001d044559::3:231693124-231695125(+)
Zm00001d018859::7:7530477-7532478(+)
Zm00001d032847::1:239936899-239938900(-)
Zm00001d029640::1:80884696-80886697(+)
Zm00001d047929::9:145593270-145595271(-)
Zm00001d019898::7:73680907-73682908(-)
Zm00001d052555::4:192886699-192888700(+)
Zm00001d035964::6:62967301-62969302(-)
Zm00001d005950::2:193721774-193723775(-)
Zm00001d016968::5:181545374-181547375(-)
Zm00001d048379::9:155273208-155275209(-)
Zm00001d025497::10:120582967-120584968(-)
Zm00001d013773::5:19860932-19862933(+)
Zm00001d027697::1:11317575-11319576(-)
Zm00001d032843::1:239906265-239908266(-)
Zm00001d012195::8:169917470-169919471(-)
Zm00001d039342::3:2140947-2142948(-)
Zm00001d046169::9:68816638-68818639(+)
Zm00001d025501::10:120599528-120601529(-)
Zm00001d054012::4:245104413-245106414(+)
```
