## Supplementary material for "A comprehensive map of preferentially located motifs reveals distinct proximal *cis*-regulatory elements in plants": AAGGCGTA_containing_gene_set.txt

```
#Occurences of AAGGCGTA between 198 and 243 (positions relative to the transcription start site)
#53 sequences with AAGGCGTA in this interval
#0.21% of the sequences in promoter set with AAGGCGTA (set with 25199 sequences)
Zm00001d036511::6:90947955-90949956(-)
Zm00001d005519::2:177084844-177086845(+)
Zm00001d030374::1:127339805-127341806(-)
Zm00001d023476::10:6859896-6861897(+)
Zm00001d053721::4:239843795-239845796(+)
Zm00001d010349::8:110700756-110702757(-)
Zm00001d049812::4:45786856-45788857(+)
Zm00001d031139::1:179455610-179457611(+)
Zm00001d038011::6:145086293-145088294(+)
Zm00001d035704::6:41835084-41837085(+)
Zm00001d035645::6:38127283-38129284(+)
Zm00001d012112::8:168391736-168393737(-)
Zm00001d013537::5:13911312-13913313(-)
Zm00001d002704::2:19806573-19808574(+)
Zm00001d044050::3:217851765-217853766(-)
Zm00001d041274::3:109615180-109617181(-)
Zm00001d015531::5:96218569-96220570(+)
Zm00001d010680::8:124100745-124102746(+)
Zm00001d010990::8:136107110-136109111(-)
Zm00001d007565::2:234946765-234948766(+)
Zm00001d051687::4:166719193-166721194(-)
Zm00001d006128::2:199354641-199356642(+)
Zm00001d049354::4:27734435-27736436(+)
Zm00001d041975::3:146345386-146347387(-)
Zm00001d032391::1:225163417-225165418(+)
Zm00001d003087::2:31819413-31821414(-)
Zm00001d037641::6:132668290-132670291(-)
Zm00001d026289::10:142954962-142956963(+)
Zm00001d030648::1:150687934-150689935(+)
Zm00001d024114::10:46727676-46729677(-)
Zm00001d017329::5:192999208-193001209(+)
Zm00001d031141::1:179513932-179515933(+)
Zm00001d048000::9:147666840-147668841(-)
Zm00001d017038::5:183361187-183363188(-)
Zm00001d012870::5:1410264-1412265(-)
Zm00001d049701::4:40570491-40572492(+)
Zm00001d021260::7:147098094-147100095(+)
Zm00001d053907::4:243381875-243383876(+)
Zm00001d051481::4:160050420-160052421(-)
Zm00001d019853::7:70485347-70487348(-)
Zm00001d023234::10:982190-984191(+)
Zm00001d023755::10:18799800-18801801(+)
Zm00001d003824::2:61095513-61097514(-)
Zm00001d007963::2:244275459-244277460(-)
Zm00001d010083::8:98784785-98786786(-)
Zm00001d046945::9:112213364-112215365(-)
Zm00001d031830::1:203040300-203042301(+)
Zm00001d041695::3:133724778-133726779(+)
Zm00001d014060::5:31077870-31079871(+)
Zm00001d008824::8:21739238-21741239(+)
Zm00001d016612::5:170109560-170111561(+)
Zm00001d037177::6:114826574-114828575(-)
Zm00001d028977::1:53415800-53417801(+)
```
