## Supplementary material for "A comprehensive map of preferentially located motifs reveals distinct proximal *cis*-regulatory elements in plants": AAGGGCCT_containing_gene_set.txt

```
#Occurences of AAGGGCCT between 314 and 388 (positions relative to the transcription start site)
#63 sequences with AAGGGCCT in this interval
#0.25% of the sequences in promoter set with AAGGGCCT (set with 25199 sequences)
Zm00001d045523::9:25393333-25395334(-)
Zm00001d045555::9:26645872-26647873(+)
Zm00001d036846::6:103649794-103651795(-)
Zm00001d010866::8:131136003-131138004(+)
Zm00001d005009::2:153476032-153478033(-)
Zm00001d004837::2:142728013-142730014(+)
Zm00001d010102::8:99198633-99200634(+)
Zm00001d002087::2:5780945-5782946(-)
Zm00001d044031::3:217268283-217270284(-)
Zm00001d010105::8:99269185-99271186(-)
Zm00001d035460::6:27592328-27594329(-)
Zm00001d030626::1:149616143-149618144(-)
Zm00001d031889::1:205397504-205399505(-)
Zm00001d014369::5:43378342-43380343(-)
Zm00001d029136::1:60084548-60086549(+)
Zm00001d022111::7:170577401-170579402(+)
Zm00001d033018::1:247101863-247103864(+)
Zm00001d032601::1:231672891-231674892(+)
Zm00001d021135::7:143616262-143618263(+)
Zm00001d025392::10:116762268-116764269(+)
Zm00001d041873::3:141733592-141735593(+)
Zm00001d044122::3:219866357-219868358(+)
Zm00001d010119::8:99981997-99983998(-)
Zm00001d028671::1:42455672-42457673(+)
Zm00001d049724::4:41536644-41538645(+)
Zm00001d019277::7:25228977-25230978(-)
Zm00001d037139::6:113725928-113727929(+)
Zm00001d045645::9:30796622-30798623(-)
Zm00001d054001::4:244900586-244902587(-)
Zm00001d024363::10:66994649-66996650(+)
Zm00001d015227::5:80070130-80072131(+)
Zm00001d051459::4:159423849-159425850(+)
Zm00001d035352::6:22885013-22887014(-)
Zm00001d002042::2:4920939-4922940(-)
Zm00001d028325::1:30792236-30794237(+)
Zm00001d038393::6:156265115-156267116(+)
Zm00001d044876::9:6185653-6187654(-)
Zm00001d026700::10:150355351-150357352(-)
Zm00001d006828::2:217455855-217457856(+)
Zm00001d002006::2:4276022-4278023(+)
Zm00001d044586::3:232669724-232671725(+)
Zm00001d015228::5:80070130-80072131(+)
Zm00001d029699::1:83059158-83061159(-)
Zm00001d024181::10:53539987-53541988(-)
Zm00001d045675::9:32679790-32681791(+)
Zm00001d043067::3:188268041-188270042(-)
Zm00001d002497::2:14016042-14018043(+)
Zm00001d019267::7:24902036-24904037(+)
Zm00001d028895::1:49991404-49993405(+)
Zm00001d008177::8:424661-426662(+)
Zm00001d004840::2:143077580-143079581(+)
Zm00001d051691::4:166840680-166842681(-)
Zm00001d017066::5:184298782-184300783(+)
Zm00001d025395::10:116801007-116803008(+)
Zm00001d032855::1:240359559-240361560(+)
Zm00001d038513::6:159020539-159022540(-)
Zm00001d049550::4:34377333-34379334(-)
Zm00001d035294::6:19586719-19588720(+)
Zm00001d012140::8:168730009-168732010(-)
Zm00001d031678::1:198530048-198532049(+)
Zm00001d026185::10:140540561-140542562(-)
Zm00001d045604::9:28455683-28457684(+)
Zm00001d036401::6:86907734-86909735(-)
```
