## Supplementary material for "A comprehensive map of preferentially located motifs reveals distinct proximal *cis*-regulatory elements in plants": AAGGTCA_containing_gene_set.txt

```
#Occurences of AAGGTCA between 308 and 441 (positions relative to the transcription start site)
#507 sequences with AAGGTCA in this interval
#2.01% of the sequences in promoter set with AAGGTCA (set with 25199 sequences)
Zm00001d005638::2:181604623-181606624(+)
Zm00001d007972::2:244356059-244358060(-)
Zm00001d021445::7:152356611-152358612(+)
Zm00001d013618::5:15627364-15629365(-)
Zm00001d050258::4:77039820-77041821(+)
Zm00001d053800::4:241340219-241342220(+)
Zm00001d014152::5:34257724-34259725(-)
Zm00001d017659::5:203313751-203315752(+)
Zm00001d020352::7:108497650-108499651(-)
Zm00001d032271::1:219876304-219878305(-)
Zm00001d042308::3:160128634-160130635(+)
Zm00001d038574::6:160171584-160173585(+)
Zm00001d006377::2:206074499-206076500(+)
Zm00001d046625::9:99492426-99494427(-)
Zm00001d015430::5:89672212-89674213(+)
Zm00001d021028::7:140894664-140896665(+)
Zm00001d051669::4:166178514-166180515(-)
Zm00001d001935::2:3111882-3113883(-)
Zm00001d046592::9:97668226-97670227(+)
Zm00001d015627::5:102004770-102006771(+)
Zm00001d024816::10:89406414-89408415(+)
Zm00001d017345::5:193473547-193475548(-)
Zm00001d010172::8:102867167-102869168(+)
Zm00001d018608::7:746343-748344(-)
Zm00001d049767::4:43890988-43892989(-)
Zm00001d012572::8:176807112-176809113(+)
Zm00001d036721::6:98814301-98816302(-)
Zm00001d007965::2:244307412-244309413(-)
Zm00001d014849::5:65475822-65477823(+)
Zm00001d026307::10:143302524-143304525(+)
Zm00001d006533::2:210595506-210597507(-)
Zm00001d016662::5:171758149-171760150(+)
Zm00001d014015::5:28775999-28778000(+)
Zm00001d038961::6:167712389-167714390(-)
Zm00001d032815::1:239120141-239122142(+)
Zm00001d018362::5:219166989-219168990(+)
Zm00001d013758::5:19600076-19602077(-)
Zm00001d041857::3:141368077-141370078(+)
Zm00001d029956::1:96449652-96451653(+)
Zm00001d021635::7:158754647-158756648(-)
Zm00001d045616::9:28907960-28909961(-)
Zm00001d015046::5:73111124-73113125(-)
Zm00001d029816::1:88322978-88324979(-)
Zm00001d045577::9:27180957-27182958(-)
Zm00001d041887::3:142422057-142424058(+)
Zm00001d031958::1:208014352-208016353(-)
Zm00001d024951::10:96581065-96583066(-)
Zm00001d024965::10:97100149-97102150(+)
Zm00001d046126::9:65015434-65017435(+)
Zm00001d032673::1:233757847-233759848(-)
Zm00001d039001::6:168524439-168526440(+)
Zm00001d039872::3:17305641-17307642(+)
Zm00001d015098::5:75311238-75313239(+)
Zm00001d041504::3:124543303-124545304(-)
Zm00001d026579::10:148342150-148344151(-)
Zm00001d006240::2:202630422-202632423(-)
Zm00001d005287::2:167710488-167712489(+)
Zm00001d016577::5:168003052-168005053(-)
Zm00001d038129::6:148853829-148855830(-)
Zm00001d037526::6:128131200-128133201(-)
Zm00001d003427::2:43985869-43987870(-)
Zm00001d026322::10:143571490-143573491(+)
Zm00001d032210::1:217249758-217251759(-)
Zm00001d013721::5:18528426-18530427(+)
Zm00001d004208::2:91679413-91681414(-)
Zm00001d006112::2:198708097-198710098(-)
Zm00001d018197::5:216316055-216318056(-)
Zm00001d034547::1:295998387-296000388(-)
Zm00001d053389::4:228944855-228946856(+)
Zm00001d012459::8:174878245-174880246(-)
Zm00001d041877::3:142036502-142038503(-)
Zm00001d042654::3:175448229-175450230(+)
Zm00001d016436::5:162249616-162251617(-)
Zm00001d049666::4:39270477-39272478(-)
Zm00001d025302::10:113397948-113399949(-)
Zm00001d028188::1:25758819-25760820(+)
Zm00001d016211::5:150583980-150585981(-)
Zm00001d028103::1:23018361-23020362(-)
Zm00001d014695::5:59737620-59739621(-)
Zm00001d016070::5:142714268-142716269(+)
Zm00001d010462::8:116443492-116445493(-)
Zm00001d028595::1:40238805-40240806(-)
Zm00001d038205::6:151482732-151484733(+)
Zm00001d038954::6:167631581-167633582(-)
Zm00001d006682::2:214234812-214236813(-)
Zm00001d025279::10:112325050-112327051(-)
Zm00001d018141::5:215275043-215277044(-)
Zm00001d047635::9:137665994-137667995(+)
Zm00001d033235::1:255313723-255315724(+)
Zm00001d006499::2:210033631-210035632(-)
Zm00001d032311::1:221836738-221838739(-)
Zm00001d005168::2:162124472-162126473(-)
Zm00001d032991::1:246034440-246036441(-)
Zm00001d005823::2:189799470-189801471(-)
Zm00001d032333::1:222796969-222798970(+)
Zm00001d028597::1:40260337-40262338(-)
Zm00001d016445::5:162600501-162602502(-)
Zm00001d033467::1:263517512-263519513(-)
Zm00001d045341::9:19219542-19221543(+)
Zm00001d052183::4:182552337-182554338(+)
Zm00001d049263::4:23502969-23504970(-)
Zm00001d047084::9:117766689-117768690(-)
Zm00001d043851::3:212041313-212043314(-)
Zm00001d047081::9:117754085-117756086(-)
Zm00001d052247::4:184665246-184667247(+)
Zm00001d006345::2:205185187-205187188(+)
Zm00001d033051::1:248679024-248681025(-)
Zm00001d037297::6:119867859-119869860(+)
Zm00001d006731::2:215413987-215415988(-)
Zm00001d028801::1:46822592-46824593(-)
Zm00001d049445::4:30592900-30594901(-)
Zm00001d009373::8:60725762-60727763(-)
Zm00001d019545::7:41787995-41789996(-)
Zm00001d029896::1:92898386-92900387(-)
Zm00001d012292::8:172022916-172024917(+)
Zm00001d027914::1:17376663-17378664(+)
Zm00001d012440::8:174533183-174535184(-)
Zm00001d022226::7:173087954-173089955(+)
Zm00001d013176::5:5961913-5963914(-)
Zm00001d031519::1:192674620-192676621(-)
Zm00001d010492::8:117779665-117781666(-)
Zm00001d031333::1:186422557-186424558(-)
Zm00001d008613::8:14480431-14482432(-)
Zm00001d043444::3:200354206-200356207(-)
Zm00001d026637::10:149250584-149252585(+)
Zm00001d011004::8:136499673-136501674(+)
Zm00001d008880::8:23593620-23595621(+)
Zm00001d028726::1:44372378-44374379(+)
Zm00001d009084::8:35523273-35525274(-)
Zm00001d024209::10:56569096-56571097(-)
Zm00001d012484::8:175351532-175353533(+)
Zm00001d004012::2:75674907-75676908(-)
Zm00001d012339::8:172717795-172719796(-)
Zm00001d010780::8:127572147-127574148(+)
Zm00001d007160::2:223567377-223569378(-)
Zm00001d021191::7:145448406-145450407(-)
Zm00001d022098::7:170228958-170230959(+)
Zm00001d004498::2:115227197-115229198(+)
Zm00001d043327::3:196588023-196590024(+)
Zm00001d044148::3:220493341-220495342(-)
Zm00001d039614::3:9086384-9088385(+)
Zm00001d035044::6:3028317-3030318(-)
Zm00001d020775::7:132098719-132100720(+)
Zm00001d036819::6:102080027-102082028(+)
Zm00001d020291::7:104339224-104341225(+)
Zm00001d050383::4:85013711-85015712(+)
Zm00001d036825::6:102829364-102831365(-)
Zm00001d033600::1:268258531-268260532(-)
Zm00001d015586::5:99713230-99715231(-)
Zm00001d008367::8:6516285-6518286(-)
Zm00001d005926::2:192999367-193001368(+)
Zm00001d039070::6:169540765-169542766(-)
Zm00001d046676::9:101919281-101921282(-)
Zm00001d027868::1:15767948-15769949(-)
Zm00001d010118::8:99980169-99982170(-)
Zm00001d011386::8:149255613-149257614(+)
Zm00001d006295::2:203931822-203933823(+)
Zm00001d051301::4:152417826-152419827(+)
Zm00001d034866::1:304248574-304250575(-)
Zm00001d039517::3:6374231-6376232(+)
Zm00001d040011::3:22864172-22866173(-)
Zm00001d037220::6:116363085-116365086(+)
Zm00001d038880::6:166317759-166319760(-)
Zm00001d044186::3:221414549-221416550(-)
Zm00001d051586::4:163488063-163490064(-)
Zm00001d005003::2:153249386-153251387(-)
Zm00001d017324::5:192700994-192702995(+)
Zm00001d013359::5:9536428-9538429(-)
Zm00001d041769::3:136871359-136873360(+)
Zm00001d023420::10:5097783-5099784(+)
Zm00001d021889::7:165488120-165490121(+)
Zm00001d022425::7:177406502-177408503(+)
Zm00001d040752::3:63581472-63583473(-)
Zm00001d031593::1:195678057-195680058(-)
Zm00001d023859::10:25282387-25284388(+)
Zm00001d050574::4:101522944-101524945(-)
Zm00001d032191::1:216357374-216359375(-)
Zm00001d018377::5:219517714-219519715(-)
Zm00001d047774::9:141478578-141480579(-)
Zm00001d014572::5:53946630-53948631(+)
Zm00001d041681::3:133074471-133076472(-)
Zm00001d044699::3:235216469-235218470(+)
Zm00001d040839::3:69849798-69851799(-)
Zm00001d038646::6:161642566-161644567(+)
Zm00001d024772::10:87301976-87303977(-)
Zm00001d051526::4:161441344-161443345(-)
Zm00001d004734::2:134684951-134686952(+)
Zm00001d037993::6:144584308-144586309(-)
Zm00001d053318::4:225890070-225892071(-)
Zm00001d012707::8:179036661-179038662(-)
Zm00001d027293::1:2025324-2027325(+)
Zm00001d006592::2:211764805-211766806(-)
Zm00001d053818::4:241642394-241644395(+)
Zm00001d010924::8:133672781-133674782(+)
Zm00001d049742::4:42448153-42450154(-)
Zm00001d025661::10:125346768-125348769(-)
Zm00001d030062::1:102951524-102953525(+)
Zm00001d033867::1:276774253-276776254(+)
Zm00001d039841::3:16412197-16414198(+)
Zm00001d005990::2:194861984-194863985(-)
Zm00001d030916::1:167086909-167088910(+)
Zm00001d046730::9:103863504-103865505(-)
Zm00001d039622::3:9303156-9305157(+)
Zm00001d035833::6:54110457-54112458(+)
Zm00001d020627::7:125488554-125490555(-)
Zm00001d025545::10:121850029-121852030(-)
Zm00001d014290::5:39668181-39670182(-)
Zm00001d042608::3:173417922-173419923(+)
Zm00001d014278::5:39076417-39078418(-)
Zm00001d012655::8:178009817-178011818(+)
Zm00001d032708::1:235647293-235649294(+)
Zm00001d038377::6:155919643-155921644(-)
Zm00001d046709::9:103044862-103046863(+)
Zm00001d010225::8:104664602-104666603(+)
Zm00001d017487::5:197360981-197362982(+)
Zm00001d040408::3:41721153-41723154(-)
Zm00001d051644::4:165587927-165589928(+)
Zm00001d019115::7:17575327-17577328(+)
Zm00001d032384::1:224849171-224851172(+)
Zm00001d037287::6:119493251-119495252(+)
Zm00001d031253::1:183878813-183880814(+)
Zm00001d038026::6:145576495-145578496(+)
Zm00001d014797::5:63621482-63623483(+)
Zm00001d043942::3:214344759-214346760(-)
Zm00001d046942::9:111967697-111969698(+)
Zm00001d050903::4:129346478-129348479(-)
Zm00001d033975::1:279921938-279923939(-)
Zm00001d021621::7:158179384-158181385(+)
Zm00001d012681::8:178512634-178514635(+)
Zm00001d024343::10:65885860-65887861(-)
Zm00001d014875::5:66768544-66770545(-)
Zm00001d053732::4:240025236-240027237(+)
Zm00001d045476::9:23630792-23632793(-)
Zm00001d021192::7:145446689-145448690(+)
Zm00001d021499::7:154158314-154160315(-)
Zm00001d008455::8:9189150-9191151(+)
Zm00001d003928::2:69386938-69388939(-)
Zm00001d027699::1:11365014-11367015(-)
Zm00001d021979::7:167516251-167518252(-)
Zm00001d020178::7:97688496-97690497(+)
Zm00001d037756::6:136398133-136400134(+)
Zm00001d045784::9:38916985-38918986(-)
Zm00001d047453::9:130690053-130692054(+)
Zm00001d036447::6:88863979-88865980(-)
Zm00001d053628::4:237226391-237228392(+)
Zm00001d032166::1:215346586-215348587(+)
Zm00001d037505::6:127623031-127625032(-)
Zm00001d010271::8:106926923-106928924(-)
Zm00001d046024::9:55964950-55966951(+)
Zm00001d017150::5:187072820-187074821(-)
Zm00001d004899::2:147709264-147711265(+)
Zm00001d034814::1:302794791-302796792(+)
Zm00001d036975::6:108059912-108061913(+)
Zm00001d036824::6:102770746-102772747(+)
Zm00001d021784::7:162969848-162971849(-)
Zm00001d036423::6:87795439-87797440(+)
Zm00001d033428::1:262688569-262690570(-)
Zm00001d028744::1:45112160-45114161(-)
Zm00001d053374::4:228208158-228210159(-)
Zm00001d014073::5:31565677-31567678(-)
Zm00001d049226::4:21692068-21694069(+)
Zm00001d049624::4:37969134-37971135(+)
Zm00001d032844::1:239915775-239917776(-)
Zm00001d005015::2:153786581-153788582(-)
Zm00001d025000::10:98681053-98683054(-)
Zm00001d019326::7:27939086-27941087(+)
Zm00001d010104::8:99267321-99269322(-)
Zm00001d050357::4:83385914-83387915(+)
Zm00001d034183::1:285938040-285940041(-)
Zm00001d013854::5:22723323-22725324(+)
Zm00001d043922::3:213886857-213888858(-)
Zm00001d019404::7:32449027-32451028(-)
Zm00001d002496::2:14013424-14015425(+)
Zm00001d042213::3:156285193-156287194(+)
Zm00001d042283::3:158786854-158788855(-)
Zm00001d010659::8:123188949-123190950(-)
Zm00001d053674::4:238721886-238723887(-)
Zm00001d048545::9:158376750-158378751(-)
Zm00001d018136::5:215110712-215112713(+)
Zm00001d009774::8:80506827-80508828(+)
Zm00001d030764::1:158953383-158955384(-)
Zm00001d035099::6:5211672-5213673(-)
Zm00001d042341::3:162109801-162111802(+)
Zm00001d046097::9:63159236-63161237(+)
Zm00001d051886::4:173653898-173655899(+)
Zm00001d006486::2:209689225-209691226(-)
Zm00001d019865::7:71123615-71125616(-)
Zm00001d006223::2:202203668-202205669(-)
Zm00001d038310::6:154171567-154173568(-)
Zm00001d016002::5:138885654-138887655(-)
Zm00001d053686::4:239027744-239029745(+)
Zm00001d020191::7:98590516-98592517(-)
Zm00001d031135::1:179009055-179011056(-)
Zm00001d043344::3:197153548-197155549(-)
Zm00001d025948::10:134517863-134519864(+)
Zm00001d040378::3:40795570-40797571(+)
Zm00001d047636::9:137800719-137802720(-)
Zm00001d040693::3:58564701-58566702(-)
Zm00001d027595::1:8664564-8666565(-)
Zm00001d010103::8:99200486-99202487(+)
Zm00001d008665::8:16425674-16427675(-)
Zm00001d018309::5:218236931-218238932(+)
Zm00001d018634::7:1389800-1391801(+)
Zm00001d036388::6:86353158-86355159(+)
Zm00001d015249::5:81215016-81217017(-)
Zm00001d035915::6:60131989-60133990(-)
Zm00001d021025::7:140789574-140791575(-)
Zm00001d011807::8:161918726-161920727(-)
Zm00001d033807::1:274293234-274295235(+)
Zm00001d007543::2:234345960-234347961(-)
Zm00001d052225::4:183712278-183714279(+)
Zm00001d008758::8:19239886-19241887(-)
Zm00001d047085::9:117780678-117782679(-)
Zm00001d036820::6:102177732-102179733(+)
Zm00001d052078::4:178763569-178765570(-)
Zm00001d053548::4:233635626-233637627(+)
Zm00001d044716::3:235600685-235602686(+)
Zm00001d020537::7:121387268-121389269(+)
Zm00001d038227::6:151994455-151996456(+)
Zm00001d053812::4:241525531-241527532(-)
Zm00001d042655::3:175566060-175568061(-)
Zm00001d016537::5:166665370-166667371(-)
Zm00001d036830::6:103103295-103105296(+)
Zm00001d013076::5:4381353-4383354(-)
Zm00001d005733::2:185170564-185172565(-)
Zm00001d018034::5:212545534-212547535(-)
Zm00001d036404::6:86987891-86989892(-)
Zm00001d017096::5:185265828-185267829(+)
Zm00001d027760::1:13023981-13025982(-)
Zm00001d026485::10:146890121-146892122(-)
Zm00001d011564::8:154576181-154578182(+)
Zm00001d050482::4:91989824-91991825(-)
Zm00001d045514::9:25083682-25085683(-)
Zm00001d020628::7:125511929-125513930(-)
Zm00001d005890::2:191853396-191855397(-)
Zm00001d046923::9:110945664-110947665(-)
Zm00001d006657::2:213714489-213716490(-)
Zm00001d048556::9:158648144-158650145(-)
Zm00001d022211::7:172910835-172912836(-)
Zm00001d043759::3:209171803-209173804(+)
Zm00001d025829::10:131122560-131124561(+)
Zm00001d051753::4:168865481-168867482(+)
Zm00001d033814::1:274364575-274366576(+)
Zm00001d026224::10:141455850-141457851(-)
Zm00001d013851::5:22713173-22715174(-)
Zm00001d015378::5:87173465-87175466(-)
Zm00001d010152::8:101645143-101647144(-)
Zm00001d002090::2:5805645-5807646(+)
Zm00001d020674::7:127679252-127681253(-)
Zm00001d035130::6:6500272-6502273(-)
Zm00001d038054::6:146524274-146526275(+)
Zm00001d013555::5:14171838-14173839(+)
Zm00001d045472::9:23404487-23406488(+)
Zm00001d044315::3:225035150-225037151(+)
Zm00001d003214::2:36236977-36238978(+)
Zm00001d007332::2:228915197-228917198(-)
Zm00001d043945::3:214387164-214389165(-)
Zm00001d030954::1:168745110-168747111(-)
Zm00001d049571::4:35624832-35626833(-)
Zm00001d013566::5:14439187-14441188(-)
Zm00001d037369::6:123083906-123085907(-)
Zm00001d034172::1:285662614-285664615(+)
Zm00001d052909::4:204451293-204453294(-)
Zm00001d031259::1:184112124-184114125(+)
Zm00001d014297::5:40049454-40051455(-)
Zm00001d015999::5:138483165-138485166(-)
Zm00001d006342::2:205076577-205078578(-)
Zm00001d011534::8:153715671-153717672(+)
Zm00001d051528::4:161594032-161596033(-)
Zm00001d004116::2:83513158-83515159(-)
Zm00001d044668::3:234438839-234440840(-)
Zm00001d050297::4:79516716-79518717(-)
Zm00001d006511::2:210202592-210204593(+)
Zm00001d051668::4:166178507-166180508(-)
Zm00001d045322::9:18926870-18928871(+)
Zm00001d052682::4:197138005-197140006(-)
Zm00001d038364::6:155604253-155606254(+)
Zm00001d021570::7:156403836-156405837(+)
Zm00001d011038::8:137167145-137169146(+)
Zm00001d040965::3:85290910-85292911(+)
Zm00001d028511::1:37579097-37581098(+)
Zm00001d043595::3:204591222-204593223(+)
Zm00001d017574::5:200140799-200142800(-)
Zm00001d043388::3:198487397-198489398(+)
Zm00001d011228::8:143871000-143873001(-)
Zm00001d032979::1:245573272-245575273(-)
Zm00001d025857::10:131576348-131578349(+)
Zm00001d016728::5:174372039-174374040(-)
Zm00001d034003::1:280808695-280810696(+)
Zm00001d028579::1:39744723-39746724(+)
Zm00001d008737::8:18471108-18473109(+)
Zm00001d023756::10:18992217-18994218(-)
Zm00001d048017::9:148140138-148142139(-)
Zm00001d032606::1:231872564-231874565(+)
Zm00001d042226::3:156831597-156833598(-)
Zm00001d004877::2:145960813-145962814(+)
Zm00001d020351::7:108483037-108485038(+)
Zm00001d005276::2:167102354-167104355(-)
Zm00001d009212::8:43470362-43472363(+)
Zm00001d040202::3:31837830-31839831(-)
Zm00001d019957::7:80230684-80232685(+)
Zm00001d011214::8:143199886-143201887(+)
Zm00001d007053::2:220965199-220967200(-)
Zm00001d040196::3:31702848-31704849(-)
Zm00001d046582::9:97129116-97131117(+)
Zm00001d028894::1:49990310-49992311(-)
Zm00001d024444::10:71063792-71065793(-)
Zm00001d043164::3:190400287-190402288(-)
Zm00001d011131::8:139986714-139988715(-)
Zm00001d007390::2:230563409-230565410(-)
Zm00001d018619::7:1176694-1178695(-)
Zm00001d042487::3:169302829-169304830(+)
Zm00001d039111::6:170225495-170227496(-)
Zm00001d027846::1:15062532-15064533(-)
Zm00001d024353::10:66260833-66262834(-)
Zm00001d040985::3:88155451-88157452(+)
Zm00001d026277::10:142720954-142722955(-)
Zm00001d005482::2:175597963-175599964(-)
Zm00001d028720::1:44243118-44245119(+)
Zm00001d053659::4:238359711-238361712(+)
Zm00001d006287::2:203643783-203645784(-)
Zm00001d047717::9:139869965-139871966(+)
Zm00001d017962::5:210954390-210956391(-)
Zm00001d032242::1:218582303-218584304(-)
Zm00001d018287::5:217938073-217940074(+)
Zm00001d032044::1:210443751-210445752(+)
Zm00001d040671::3:57177603-57179604(-)
Zm00001d025860::10:131689768-131691769(+)
Zm00001d012451::8:174783521-174785522(-)
Zm00001d049612::4:37640867-37642868(-)
Zm00001d034565::1:296462760-296464761(+)
Zm00001d029488::1:72874111-72876112(-)
Zm00001d011227::8:143825837-143827838(-)
Zm00001d015275::5:82445409-82447410(-)
Zm00001d047030::9:115976227-115978228(+)
Zm00001d027386::1:4120279-4122280(+)
Zm00001d049055::4:14075557-14077558(-)
Zm00001d016835::5:177822180-177824181(-)
Zm00001d024083::10:42506236-42508237(+)
Zm00001d020942::7:137357873-137359874(-)
Zm00001d047744::9:140586111-140588112(-)
Zm00001d051988::4:176009872-176011873(-)
Zm00001d041225::3:106402499-106404500(-)
Zm00001d039541::3:7733117-7735118(-)
Zm00001d025977::10:135064179-135066180(+)
Zm00001d020560::7:122289783-122291784(+)
Zm00001d025827::10:131103418-131105419(-)
Zm00001d011762::8:161002348-161004349(+)
Zm00001d018420::5:220378338-220380339(+)
Zm00001d043566::3:204190894-204192895(-)
Zm00001d044278::3:223868323-223870324(+)
Zm00001d038780::6:164296812-164298813(+)
Zm00001d028187::1:25759247-25761248(-)
Zm00001d050293::4:79161510-79163511(-)
Zm00001d017790::5:206954629-206956630(-)
Zm00001d037695::6:134310044-134312045(+)
Zm00001d004541::2:117110504-117112505(+)
Zm00001d031784::1:201763141-201765142(-)
Zm00001d010135::8:100967601-100969602(-)
Zm00001d011945::8:164892807-164894808(+)
Zm00001d049635::4:38206077-38208078(-)
Zm00001d028951::1:52644232-52646233(+)
Zm00001d024620::10:80549630-80551631(+)
Zm00001d028119::1:23370776-23372777(-)
Zm00001d011790::8:161666192-161668193(-)
Zm00001d046450::9:90490328-90492329(+)
Zm00001d029336::1:66392559-66394560(-)
Zm00001d032319::1:222106861-222108862(-)
Zm00001d051791::4:169880776-169882777(-)
Zm00001d007186::2:224116465-224118466(-)
Zm00001d018669::7:2250435-2252436(+)
Zm00001d038063::6:146683508-146685509(-)
Zm00001d034990::6:1281253-1283254(+)
Zm00001d017170::5:187813933-187815934(+)
Zm00001d016540::5:166687442-166689443(+)
Zm00001d018112::5:214562580-214564581(+)
Zm00001d021568::7:156274635-156276636(+)
Zm00001d038257::6:152494111-152496112(-)
Zm00001d005436::2:173913886-173915887(+)
Zm00001d021166::7:144577584-144579585(-)
Zm00001d023534::10:9084199-9086200(-)
Zm00001d016553::5:167127234-167129235(+)
Zm00001d011918::8:164543155-164545156(+)
Zm00001d052029::4:176874880-176876881(+)
Zm00001d033632::1:269321328-269323329(-)
Zm00001d011992::8:166017498-166019499(+)
Zm00001d003121::2:32866438-32868439(-)
Zm00001d041839::3:140029324-140031325(-)
Zm00001d034617::1:297875585-297877586(+)
Zm00001d016520::5:165950069-165952070(-)
Zm00001d016172::5:148415009-148417010(-)
Zm00001d004209::2:91714864-91716865(+)
Zm00001d044982::9:9210968-9212969(-)
Zm00001d048403::9:155634083-155636084(+)
Zm00001d050764::4:121649116-121651117(+)
Zm00001d047597::9:136695057-136697058(-)
Zm00001d042980::3:185750387-185752388(+)
Zm00001d008499::8:10457081-10459082(+)
Zm00001d032163::1:215115982-215117983(+)
Zm00001d031794::1:202095005-202097006(-)
Zm00001d013150::5:5451781-5453782(-)
Zm00001d010282::8:107272000-107274001(+)
Zm00001d008206::8:1108917-1110918(-)
Zm00001d029653::1:81453503-81455504(+)
Zm00001d015609::5:100947554-100949555(+)
Zm00001d049712::4:41060004-41062005(-)
Zm00001d004098::2:82649539-82651540(+)
```
