## Supplementary material for "A comprehensive map of preferentially located motifs reveals distinct proximal *cis*-regulatory elements in plants": AAGT_containing_gene_set.txt

```
#Occurences of AAGT between -12 and 61 (positions relative to the transcription start site)
#12547 sequences with AAGT in this interval
#49.79% of the sequences in promoter set with AAGT (set with 25199 sequences)
Zm00001d022218::7:172978929-172980930(+)
Zm00001d033727::1:272345713-272347714(+)
Zm00001d047471::9:131186982-131188983(+)
Zm00001d036751::6:99770537-99772538(-)
Zm00001d028842::1:48423116-48425117(+)
Zm00001d046450::9:90490328-90492329(+)
Zm00001d047236::9:123536704-123538705(+)
Zm00001d024950::10:96576096-96578097(-)
Zm00001d038148::6:149402236-149404237(+)
Zm00001d014039::5:30287481-30289482(+)
Zm00001d013424::5:11125617-11127618(-)
Zm00001d040671::3:57177603-57179604(-)
Zm00001d003672::2:53478531-53480532(+)
Zm00001d029768::1:86259615-86261616(+)
Zm00001d003264::2:38332286-38334287(+)
Zm00001d036855::6:104126121-104128122(+)
Zm00001d031541::1:193751122-193753123(-)
Zm00001d023655::10:13759114-13761115(-)
Zm00001d009801::8:82105151-82107152(-)
Zm00001d048701::4:3508033-3510034(+)
Zm00001d007242::2:225533325-225535326(+)
Zm00001d034804::1:302474998-302476999(-)
Zm00001d046513::9:93331911-93333912(-)
Zm00001d045134::9:13845852-13847853(-)
Zm00001d010703::8:125096469-125098470(+)
Zm00001d018474::5:221421619-221423620(+)
Zm00001d011355::8:147964972-147966973(+)
Zm00001d040144::3:29124342-29126343(+)
Zm00001d041923::3:143810981-143812982(+)
Zm00001d018722::7:3099598-3101599(-)
Zm00001d003807::2:60096392-60098393(+)
Zm00001d022257::7:173799241-173801242(-)
Zm00001d016822::5:177285433-177287434(-)
Zm00001d043512::3:202360487-202362488(+)
Zm00001d050214::4:73914672-73916673(-)
Zm00001d020296::7:104760160-104762161(-)
Zm00001d012331::8:172530791-172532792(+)
Zm00001d037412::6:124818510-124820511(+)
Zm00001d047662::9:138443123-138445124(+)
Zm00001d040312::3:37519743-37521744(+)
Zm00001d003379::2:42232964-42234965(+)
Zm00001d017724::5:205287058-205289059(+)
Zm00001d043414::3:199049465-199051466(+)
Zm00001d036564::6:92505461-92507462(+)
Zm00001d013371::5:9975723-9977724(+)
Zm00001d051069::4:140519047-140521048(-)
Zm00001d007516::2:233645885-233647886(-)
Zm00001d014797::5:63621482-63623483(+)
Zm00001d053207::4:219941537-219943538(-)
Zm00001d039394::3:3276031-3278032(-)
Zm00001d003931::2:69776464-69778465(+)
Zm00001d038525::6:159274682-159276683(-)
Zm00001d005178::2:162545404-162547405(-)
Zm00001d010314::8:109190092-109192093(+)
Zm00001d030074::1:103637464-103639465(-)
Zm00001d043354::3:197461657-197463658(+)
Zm00001d028752::1:45539460-45541461(-)
Zm00001d026706::10:150555300-150557301(+)
Zm00001d032773::1:237848382-237850383(-)
Zm00001d047087::9:118039544-118041545(+)
Zm00001d010592::8:121235152-121237153(-)
Zm00001d003852::2:62772149-62774150(-)
Zm00001d027298::1:2152731-2154732(+)
Zm00001d002544::2:15098992-15100993(-)
Zm00001d045558::9:26663980-26665981(+)
Zm00001d020960::7:137932792-137934793(+)
Zm00001d015103::5:75380287-75382288(+)
Zm00001d031227::1:182704948-182706949(-)
Zm00001d007638::2:236706953-236708954(+)
Zm00001d049404::4:29547903-29549904(-)
Zm00001d024455::10:71688118-71690119(-)
Zm00001d043915::3:213740791-213742792(+)
Zm00001d041322::3:112348696-112350697(-)
Zm00001d037203::6:115604344-115606345(+)
Zm00001d037415::6:124905690-124907691(+)
Zm00001d011802::8:161756324-161758325(+)
Zm00001d040398::3:41306196-41308197(+)
Zm00001d007357::2:229626230-229628231(-)
Zm00001d003276::2:38561621-38563622(+)
Zm00001d031123::1:178364531-178366532(-)
Zm00001d003084::2:31603753-31605754(+)
Zm00001d020935::7:137125038-137127039(+)
Zm00001d012040::8:167028681-167030682(-)
Zm00001d021051::7:141400272-141402273(+)
Zm00001d005580::2:179435810-179437811(-)
Zm00001d016966::5:181527986-181529987(+)
Zm00001d016445::5:162600501-162602502(-)
Zm00001d039259::3:699635-701636(+)
Zm00001d012275::8:171733633-171735634(+)
Zm00001d031505::1:192250988-192252989(+)
Zm00001d010048::8:96826357-96828358(-)
Zm00001d051093::4:141789220-141791221(+)
Zm00001d039432::3:4123248-4125249(-)
Zm00001d019895::7:73557695-73559696(-)
Zm00001d017110::5:185768359-185770360(-)
Zm00001d001808::2:1266678-1268679(+)
Zm00001d049430::4:30112484-30114485(-)
Zm00001d023517::10:8590707-8592708(+)
Zm00001d023998::10:35440028-35442029(+)
Zm00001d004525::2:116606016-116608017(+)
Zm00001d035090::6:4847420-4849421(+)
Zm00001d014925::5:68751057-68753058(-)
Zm00001d053386::4:228806324-228808325(+)
Zm00001d004894::2:147270303-147272304(-)
Zm00001d025857::10:131576348-131578349(+)
Zm00001d011525::8:153522390-153524391(-)
Zm00001d004190::2:90079088-90081089(+)
Zm00001d047506::9:132921555-132923556(+)
Zm00001d025835::10:131412861-131414862(-)
Zm00001d052333::4:187329313-187331314(+)
Zm00001d008612::8:14468069-14470070(+)
Zm00001d048369::9:155201870-155203871(+)
Zm00001d007465::2:232274012-232276013(+)
Zm00001d051606::4:164335406-164337407(-)
Zm00001d051951::4:175156751-175158752(-)
Zm00001d010293::8:107993794-107995795(-)
Zm00001d017138::5:186666446-186668447(-)
Zm00001d021167::7:144658088-144660089(+)
Zm00001d044412::3:227442231-227444232(+)
Zm00001d031789::1:201872616-201874617(-)
Zm00001d047128::9:119418021-119420022(-)
Zm00001d027745::1:12531465-12533466(-)
Zm00001d015992::5:137786851-137788852(+)
Zm00001d006936::2:219732584-219734585(-)
Zm00001d052163::4:181550487-181552488(-)
Zm00001d014052::5:30818782-30820783(+)
Zm00001d003418::2:43778770-43780771(+)
Zm00001d039711::3:12763311-12765312(-)
Zm00001d034139::1:284866079-284868080(+)
Zm00001d010413::8:113630923-113632924(+)
Zm00001d015513::5:94712854-94714855(-)
Zm00001d028531::1:38341734-38343735(-)
Zm00001d034714::1:300525947-300527948(-)
Zm00001d032740::1:237002243-237004244(+)
Zm00001d036497::6:90605042-90607043(-)
Zm00001d024320::10:64377303-64379304(-)
Zm00001d022343::7:175915589-175917590(-)
Zm00001d047583::9:136371325-136373326(-)
Zm00001d049547::4:34343704-34345705(-)
Zm00001d012924::5:2003391-2005392(+)
Zm00001d045310::9:18788047-18790048(-)
Zm00001d033821::1:274771843-274773844(+)
Zm00001d032889::1:241518552-241520553(+)
Zm00001d011511::8:152926522-152928523(-)
Zm00001d011611::8:155866258-155868259(-)
Zm00001d031267::1:184399500-184401501(-)
Zm00001d017751::5:205895076-205897077(-)
Zm00001d017756::5:206002771-206004772(+)
Zm00001d047507::9:133048448-133050449(+)
Zm00001d052812::4:201680115-201682116(-)
Zm00001d009475::8:66260004-66262005(+)
Zm00001d053588::4:235519804-235521805(-)
Zm00001d021686::7:160065255-160067256(-)
Zm00001d040448::3:43802562-43804563(+)
Zm00001d016997::5:182320448-182322449(-)
Zm00001d043825::3:211005060-211007061(-)
Zm00001d042683::3:176793262-176795263(+)
Zm00001d028410::1:33848779-33850780(+)
Zm00001d035399::6:24382847-24384848(-)
Zm00001d035303::6:20254276-20256277(-)
Zm00001d008706::8:17462247-17464248(-)
Zm00001d032664::1:233546581-233548582(+)
Zm00001d032710::1:235776910-235778911(-)
Zm00001d005107::2:158561033-158563034(-)
Zm00001d013745::5:19097998-19099999(+)
Zm00001d017485::5:197278906-197280907(+)
Zm00001d036245::6:79488428-79490429(-)
Zm00001d029041::1:55778344-55780345(+)
Zm00001d035226::6:15066454-15068455(+)
Zm00001d051974::4:175667790-175669791(-)
Zm00001d015451::5:91108599-91110600(-)
Zm00001d038101::6:147947337-147949338(+)
Zm00001d030894::1:166193275-166195276(+)
Zm00001d045218::9:16473186-16475187(-)
Zm00001d002743::2:21268443-21270444(+)
Zm00001d005040::2:155436778-155438779(+)
Zm00001d022591::7:180551816-180553817(-)
Zm00001d016154::5:147355331-147357332(+)
Zm00001d003331::2:40366539-40368540(-)
Zm00001d047248::9:124021207-124023208(-)
Zm00001d053539::4:233365581-233367582(-)
Zm00001d007228::2:225208833-225210834(-)
Zm00001d048629::4:1749262-1751263(+)
Zm00001d051021::4:137405172-137407173(+)
Zm00001d020695::7:128801282-128803283(+)
Zm00001d052651::4:195814707-195816708(+)
Zm00001d043632::3:205647059-205649060(-)
Zm00001d042353::3:162862116-162864117(-)
Zm00001d017206::5:188877182-188879183(+)
Zm00001d025340::10:114732715-114734716(+)
Zm00001d031736::1:200196311-200198312(+)
Zm00001d047750::9:140832565-140834566(+)
Zm00001d024765::10:87213030-87215031(-)
Zm00001d049097::4:15959211-15961212(+)
Zm00001d035312::6:20658037-20660038(+)
Zm00001d042958::3:184828833-184830834(-)
Zm00001d037772::6:137027035-137029036(-)
Zm00001d030732::1:156408307-156410308(+)
Zm00001d035337::6:22130204-22132205(+)
Zm00001d002524::2:14753352-14755353(-)
Zm00001d046420::9:88598915-88600916(-)
Zm00001d035835::6:54255738-54257739(+)
Zm00001d008817::8:21515442-21517443(-)
Zm00001d039422::3:3910358-3912359(-)
Zm00001d031126::1:178551560-178553561(+)
Zm00001d044839::9:4688269-4690270(+)
Zm00001d037493::6:127216358-127218359(+)
Zm00001d027789::1:13532643-13534644(-)
Zm00001d011447::8:150759496-150761497(-)
Zm00001d016007::5:139010931-139012932(-)
Zm00001d043392::3:198632582-198634583(-)
Zm00001d035721::6:42949401-42951402(-)
Zm00001d015634::5:102220421-102222422(+)
Zm00001d012685::8:178641126-178643127(-)
Zm00001d040852::3:71766696-71768697(+)
Zm00001d050121::4:67399132-67401133(+)
Zm00001d053899::4:243342410-243344411(+)
Zm00001d043166::3:190404953-190406954(+)
Zm00001d039708::3:12739090-12741091(+)
Zm00001d024600::10:79989693-79991694(+)
Zm00001d048394::9:155579881-155581882(-)
Zm00001d049419::4:29926160-29928161(+)
Zm00001d053631::4:237404506-237406507(+)
Zm00001d021636::7:158753779-158755780(+)
Zm00001d030364::1:126598706-126600707(-)
Zm00001d003382::2:42344335-42346336(+)
Zm00001d005780::2:188120486-188122487(-)
Zm00001d038275::6:153061781-153063782(-)
Zm00001d044605::3:233289606-233291607(+)
Zm00001d008663::8:16418030-16420031(-)
Zm00001d026211::10:140993939-140995940(+)
Zm00001d010867::8:131314531-131316532(-)
Zm00001d035693::6:41339676-41341677(+)
Zm00001d022274::7:174139564-174141565(+)
Zm00001d036557::6:92023070-92025071(-)
Zm00001d015486::5:93126594-93128595(+)
Zm00001d025039::10:101000184-101002185(-)
Zm00001d040400::3:41336300-41338301(+)
Zm00001d033070::1:249473032-249475033(-)
Zm00001d001987::2:3957279-3959280(+)
Zm00001d010034::8:96383293-96385294(+)
Zm00001d028806::1:46956170-46958171(-)
Zm00001d027659::1:10357753-10359754(-)
Zm00001d009264::8:48668382-48670383(+)
Zm00001d017391::5:194314683-194316684(+)
Zm00001d010662::8:123261871-123263872(+)
Zm00001d012515::8:175897432-175899433(+)
Zm00001d044400::3:227188334-227190335(+)
Zm00001d007839::2:240609485-240611486(-)
Zm00001d053313::4:225613874-225615875(+)
Zm00001d004806::2:140440496-140442497(+)
Zm00001d024646::10:82009123-82011124(+)
Zm00001d045324::9:18948444-18950445(+)
Zm00001d031338::1:186738815-186740816(-)
Zm00001d034868::1:304295726-304297727(+)
Zm00001d012574::8:176820774-176822775(+)
Zm00001d009978::8:93232097-93234098(-)
Zm00001d004410::2:110215474-110217475(+)
Zm00001d010915::8:133300572-133302573(+)
Zm00001d009238::8:45833883-45835884(-)
Zm00001d014415::5:45479976-45481977(+)
Zm00001d040455::3:44152363-44154364(-)
Zm00001d032150::1:214517215-214519216(-)
Zm00001d003022::2:29677018-29679019(-)
Zm00001d027624::1:9344288-9346289(-)
Zm00001d042378::3:163832786-163834787(+)
Zm00001d016559::5:167480558-167482559(-)
Zm00001d020187::7:98544994-98546995(-)
Zm00001d042370::3:163515798-163517799(-)
Zm00001d017441::5:195905188-195907189(+)
Zm00001d016816::5:177057782-177059783(-)
Zm00001d007133::2:223069742-223071743(-)
Zm00001d001929::2:3088641-3090642(-)
Zm00001d017252::5:190433299-190435300(+)
Zm00001d039102::6:170100518-170102519(+)
Zm00001d043649::3:205973860-205975861(+)
Zm00001d008726::8:17929193-17931194(+)
Zm00001d014291::5:39721955-39723956(-)
Zm00001d025010::10:99532412-99534413(+)
Zm00001d039157::6:171237521-171239522(+)
Zm00001d043566::3:204190894-204192895(-)
Zm00001d006727::2:215377942-215379943(+)
Zm00001d025715::10:127298999-127301000(-)
Zm00001d046929::9:111342412-111344413(-)
Zm00001d053886::4:242980888-242982889(-)
Zm00001d032386::1:225024875-225026876(+)
Zm00001d019093::7:15932484-15934485(+)
Zm00001d010317::8:109302602-109304603(-)
Zm00001d038840::6:165627328-165629329(-)
Zm00001d050337::4:82037936-82039937(+)
Zm00001d027625::1:9344597-9346598(+)
Zm00001d037947::6:143124661-143126662(+)
Zm00001d039395::3:3335052-3337053(+)
Zm00001d048453::9:156668058-156670059(+)
Zm00001d037427::6:125222560-125224561(-)
Zm00001d052113::4:180170983-180172984(-)
Zm00001d034254::1:288027573-288029574(-)
Zm00001d047951::9:146065674-146067675(-)
Zm00001d039675::3:11582676-11584677(-)
Zm00001d013300::5:8014822-8016823(+)
Zm00001d028118::1:23360747-23362748(+)
Zm00001d030902::1:166633172-166635173(-)
Zm00001d044095::3:219029665-219031666(+)
Zm00001d016832::5:177778273-177780274(+)
Zm00001d024529::10:76537452-76539453(-)
Zm00001d031815::1:202685491-202687492(+)
Zm00001d048325::9:154498334-154500335(+)
Zm00001d052719::4:198625184-198627185(-)
Zm00001d050944::4:132911678-132913679(+)
Zm00001d043382::3:198288237-198290238(-)
Zm00001d020149::7:95875137-95877138(-)
Zm00001d023857::10:25234393-25236394(+)
Zm00001d016040::5:140980135-140982136(+)
Zm00001d001971::2:3714615-3716616(-)
Zm00001d002430::2:12498751-12500752(-)
Zm00001d026169::10:140262040-140264041(+)
Zm00001d034795::1:302373418-302375419(+)
Zm00001d021610::7:158043027-158045028(+)
Zm00001d006638::2:213104043-213106044(-)
Zm00001d038240::6:152196760-152198761(+)
Zm00001d011941::8:164858602-164860603(+)
Zm00001d031619::1:196236436-196238437(-)
Zm00001d011636::8:156954637-156956638(+)
Zm00001d045456::9:22971254-22973255(-)
Zm00001d007349::2:229331967-229333968(+)
Zm00001d044581::3:232478393-232480394(-)
Zm00001d036220::6:77713818-77715819(-)
Zm00001d011009::8:136549106-136551107(-)
Zm00001d041509::3:124924886-124926887(+)
Zm00001d033032::1:247938635-247940636(+)
Zm00001d053379::4:228493406-228495407(+)
Zm00001d045504::9:24830211-24832212(+)
Zm00001d034888::1:304817186-304819187(-)
Zm00001d045157::9:14564400-14566401(+)
Zm00001d037599::6:131092141-131094142(-)
Zm00001d021064::7:141947975-141949976(+)
Zm00001d048794::4:5643896-5645897(-)
Zm00001d047607::9:136964367-136966368(-)
Zm00001d007488::2:232841991-232843992(-)
Zm00001d020985::7:139364060-139366061(-)
Zm00001d053320::4:225973936-225975937(+)
Zm00001d052921::4:204938754-204940755(-)
Zm00001d051388::4:156843910-156845911(+)
Zm00001d006181::2:200888473-200890474(-)
Zm00001d031576::1:195076207-195078208(+)
Zm00001d004891::2:147084631-147086632(+)
Zm00001d025342::10:114815794-114817795(+)
Zm00001d029012::1:54933247-54935248(-)
Zm00001d051060::4:139667113-139669114(-)
Zm00001d043725::3:208414693-208416694(-)
Zm00001d017607::5:201459639-201461640(-)
Zm00001d026008::10:135874959-135876960(+)
Zm00001d026383::10:144826699-144828700(-)
Zm00001d045514::9:25083682-25085683(-)
Zm00001d052259::4:185027405-185029406(+)
Zm00001d021340::7:149326732-149328733(-)
Zm00001d026142::10:139551551-139553552(+)
Zm00001d031258::1:184108586-184110587(+)
Zm00001d029772::1:86355015-86357016(-)
Zm00001d020051::7:88708830-88710831(-)
Zm00001d003173::2:34483131-34485132(-)
Zm00001d003472::2:45341251-45343252(-)
Zm00001d021046::7:141163241-141165242(-)
Zm00001d012441::8:174594254-174596255(-)
Zm00001d023423::10:5172303-5174304(+)
Zm00001d002600::2:16446626-16448627(+)
Zm00001d047753::9:140909163-140911164(-)
Zm00001d005666::2:182757929-182759930(-)
Zm00001d035774::6:47431968-47433969(-)
Zm00001d041776::3:137249156-137251157(+)
Zm00001d022156::7:171401174-171403175(-)
Zm00001d011029::8:137056699-137058700(+)
Zm00001d028227::1:27285784-27287785(-)
Zm00001d013927::5:25002507-25004508(+)
Zm00001d039721::3:12983211-12985212(+)
Zm00001d007189::2:224134898-224136899(-)
Zm00001d050723::4:118810402-118812403(+)
Zm00001d040139::3:29034249-29036250(-)
Zm00001d012458::8:174860524-174862525(-)
Zm00001d042511::3:170270781-170272782(-)
Zm00001d037152::6:113978855-113980856(-)
Zm00001d047579::9:136184231-136186232(+)
Zm00001d006503::2:210100839-210102840(-)
Zm00001d032507::1:228911843-228913844(-)
Zm00001d030914::1:166902321-166904322(+)
Zm00001d044277::3:223833691-223835692(-)
Zm00001d001792::2:1024563-1026564(+)
Zm00001d028094::1:22840292-22842293(+)
Zm00001d029629::1:80602599-80604600(+)
Zm00001d027807::1:14011189-14013190(+)
Zm00001d051053::4:139075499-139077500(+)
Zm00001d031657::1:197691164-197693165(+)
Zm00001d029590::1:78105527-78107528(+)
Zm00001d032832::1:239627716-239629717(+)
Zm00001d002886::2:25756844-25758845(-)
Zm00001d017442::5:195908643-195910644(+)
Zm00001d010894::8:132442590-132444591(-)
Zm00001d051740::4:168580149-168582150(+)
Zm00001d007653::2:237004755-237006756(-)
Zm00001d025522::10:121171639-121173640(-)
Zm00001d028715::1:44172058-44174059(-)
Zm00001d035217::6:10799506-10801507(-)
Zm00001d047392::9:128612607-128614608(+)
Zm00001d017754::5:205922777-205924778(+)
Zm00001d047872::9:143964501-143966502(-)
Zm00001d012690::8:178706243-178708244(-)
Zm00001d011060::8:137867358-137869359(-)
Zm00001d047143::9:120015250-120017251(+)
Zm00001d012831::5:955609-957610(-)
Zm00001d009791::8:81567363-81569364(-)
Zm00001d014704::5:59969692-59971693(+)
Zm00001d025456::10:119080575-119082576(+)
Zm00001d002942::2:27637385-27639386(+)
Zm00001d018096::5:214121122-214123123(-)
Zm00001d034636::1:298591073-298593074(+)
Zm00001d006631::2:213060132-213062133(+)
Zm00001d019104::7:16834808-16836809(-)
Zm00001d004856::2:145086842-145088843(-)
Zm00001d029096::1:57820196-57822197(+)
Zm00001d031819::1:202905977-202907978(+)
Zm00001d046273::9:77372576-77374577(-)
Zm00001d049595::4:36762914-36764915(-)
Zm00001d025073::10:102551038-102553039(+)
Zm00001d014739::5:61138924-61140925(-)
Zm00001d043639::3:205802763-205804764(-)
Zm00001d039304::3:1394038-1396039(+)
Zm00001d018481::5:221583066-221585067(-)
Zm00001d015586::5:99713230-99715231(-)
Zm00001d038364::6:155604253-155606254(+)
Zm00001d030018::1:99935787-99937788(+)
Zm00001d010038::8:96491501-96493502(-)
Zm00001d047940::9:145878959-145880960(+)
Zm00001d017129::5:186409204-186411205(+)
Zm00001d006459::2:208857202-208859203(+)
Zm00001d046197::9:71398742-71400743(+)
Zm00001d019503::7:37972442-37974443(-)
Zm00001d039519::3:6562453-6564454(+)
Zm00001d011497::8:152511559-152513560(-)
Zm00001d010684::8:124283635-124285636(-)
Zm00001d019087::7:15815008-15817009(-)
Zm00001d043192::3:191177985-191179986(-)
Zm00001d005708::2:184107711-184109712(+)
Zm00001d005815::2:189560977-189562978(-)
Zm00001d009990::8:93616949-93618950(-)
Zm00001d003690::2:54521135-54523136(-)
Zm00001d025359::10:115511423-115513424(-)
Zm00001d030010::1:98968787-98970788(-)
Zm00001d023656::10:13777974-13779975(+)
Zm00001d017069::5:184383370-184385371(-)
Zm00001d035235::6:16092977-16094978(-)
Zm00001d042690::3:177033425-177035426(+)
Zm00001d021255::7:147041544-147043545(-)
Zm00001d033087::1:249988540-249990541(-)
Zm00001d031691::1:198671395-198673396(-)
Zm00001d049957::4:55490967-55492968(+)
Zm00001d013891::5:24008240-24010241(-)
Zm00001d033578::1:267647854-267649855(-)
Zm00001d005630::2:181237108-181239109(-)
Zm00001d040696::3:58891980-58893981(-)
Zm00001d038449::6:157433998-157435999(-)
Zm00001d050365::4:83770642-83772643(+)
Zm00001d002523::2:14725390-14727391(-)
Zm00001d037306::6:120223739-120225740(+)
Zm00001d046761::9:104737263-104739264(+)
Zm00001d014458::5:48266072-48268073(-)
Zm00001d048868::4:6759153-6761154(+)
Zm00001d009373::8:60725762-60727763(-)
Zm00001d008651::8:15981768-15983769(+)
Zm00001d025745::10:128264257-128266258(+)
Zm00001d047989::9:147334038-147336039(-)
Zm00001d019971::7:81152103-81154104(-)
Zm00001d028089::1:22607479-22609480(+)
Zm00001d033379::1:261078341-261080342(-)
Zm00001d046442::9:90001863-90003864(-)
Zm00001d007848::2:240834369-240836370(+)
Zm00001d039639::3:9877722-9879723(+)
Zm00001d006549::2:210778100-210780101(+)
Zm00001d031040::1:174738137-174740138(+)
Zm00001d030860::1:164030517-164032518(-)
Zm00001d044551::3:231499578-231501579(-)
Zm00001d028950::1:52644953-52646954(-)
Zm00001d012258::8:171231022-171233023(-)
Zm00001d004481::2:114557137-114559138(-)
Zm00001d031430::1:189861143-189863144(+)
Zm00001d005059::2:156645475-156647476(-)
Zm00001d045004::9:9812578-9814579(-)
Zm00001d015040::5:73016285-73018286(+)
Zm00001d004098::2:82649539-82651540(+)
Zm00001d038334::6:154785668-154787669(+)
Zm00001d027747::1:12533690-12535691(+)
Zm00001d038010::6:145075076-145077077(+)
Zm00001d007558::2:234869971-234871972(-)
Zm00001d051301::4:152417826-152419827(+)
Zm00001d019565::7:43070402-43072403(+)
Zm00001d005090::2:157781395-157783396(+)
Zm00001d020413::7:112325440-112327441(-)
Zm00001d050873::4:127913598-127915599(+)
Zm00001d043970::3:215388401-215390402(-)
Zm00001d032508::1:228911686-228913687(+)
Zm00001d040968::3:85427561-85429562(-)
Zm00001d011760::8:160946618-160948619(-)
Zm00001d014600::5:54828996-54830997(+)
Zm00001d046553::9:95761631-95763632(-)
Zm00001d035934::6:61205642-61207643(+)
Zm00001d035031::6:2446888-2448889(+)
Zm00001d003258::2:38102427-38104428(-)
Zm00001d042962::3:185011049-185013050(-)
Zm00001d009936::8:90589647-90591648(-)
Zm00001d047107::9:118802342-118804343(+)
Zm00001d021574::7:156487460-156489461(+)
Zm00001d012240::8:170781383-170783384(-)
Zm00001d025136::10:106033762-106035763(+)
Zm00001d037724::6:135243216-135245217(-)
Zm00001d051743::4:168621924-168623925(+)
Zm00001d031575::1:195068334-195070335(-)
Zm00001d039693::3:12087916-12089917(-)
Zm00001d022311::7:174915215-174917216(+)
Zm00001d046992::9:114341205-114343206(-)
Zm00001d021375::7:150244088-150246089(-)
Zm00001d048355::9:154873696-154875697(+)
Zm00001d051754::4:168915157-168917158(+)
Zm00001d050329::4:81616436-81618437(+)
Zm00001d028539::1:38643413-38645414(-)
Zm00001d011531::8:153643444-153645445(+)
Zm00001d035651::6:38684389-38686390(-)
Zm00001d040426::3:42865773-42867774(+)
Zm00001d032539::1:229905324-229907325(+)
Zm00001d042148::3:153589649-153591650(+)
Zm00001d047411::9:129376561-129378562(+)
Zm00001d017329::5:192999208-193001209(+)
Zm00001d009176::8:41013632-41015633(+)
Zm00001d003024::2:29734629-29736630(-)
Zm00001d052679::4:197089473-197091474(+)
Zm00001d006521::2:210453926-210455927(+)
Zm00001d005163::2:161913238-161915239(-)
Zm00001d037212::6:116065860-116067861(-)
Zm00001d019148::7:19178760-19180761(+)
Zm00001d041253::3:108408015-108410016(+)
Zm00001d035007::6:1585620-1587621(+)
Zm00001d048548::9:158519656-158521657(+)
Zm00001d048487::9:157083467-157085468(-)
Zm00001d026379::10:144779615-144781616(-)
Zm00001d051605::4:164207838-164209839(+)
Zm00001d013097::5:4690189-4692190(-)
Zm00001d028279::1:29002479-29004480(-)
Zm00001d005019::2:154110578-154112579(+)
Zm00001d040276::3:35445843-35447844(+)
Zm00001d029280::1:64686335-64688336(-)
Zm00001d045314::9:18805130-18807131(-)
Zm00001d030486::1:136739039-136741040(+)
Zm00001d007373::2:230075332-230077333(+)
Zm00001d012042::8:167080891-167082892(-)
Zm00001d040027::3:23375987-23377988(+)
Zm00001d020956::7:137672466-137674467(+)
Zm00001d021766::7:162710056-162712057(+)
Zm00001d048178::9:151709328-151711329(+)
Zm00001d006937::2:219870493-219872494(+)
Zm00001d045261::9:17412093-17414094(-)
Zm00001d037615::6:131884055-131886056(+)
Zm00001d006857::2:217981297-217983298(+)
Zm00001d051851::4:172413262-172415263(-)
Zm00001d053017::4:209240757-209242758(+)
Zm00001d036721::6:98814301-98816302(-)
Zm00001d039598::3:8679135-8681136(-)
Zm00001d009409::8:63306926-63308927(-)
Zm00001d041620::3:129748597-129750598(-)
Zm00001d017326::5:192887384-192889385(+)
Zm00001d031942::1:207639210-207641211(-)
Zm00001d014546::5:52698928-52700929(-)
Zm00001d010278::8:107110312-107112313(-)
Zm00001d029258::1:63929753-63931754(-)
Zm00001d023616::10:12213380-12215381(-)
Zm00001d035813::6:51707398-51709399(+)
Zm00001d007581::2:235121800-235123801(+)
Zm00001d019320::7:27707699-27709700(-)
Zm00001d028774::1:46170308-46172309(+)
Zm00001d045391::9:20445563-20447564(+)
Zm00001d020519::7:120445075-120447076(-)
Zm00001d044192::3:221549765-221551766(-)
Zm00001d043809::3:210768714-210770715(-)
Zm00001d012503::8:175570172-175572173(-)
Zm00001d051612::4:164546936-164548937(-)
Zm00001d053657::4:238262007-238264008(+)
Zm00001d008989::8:29002356-29004357(+)
Zm00001d030679::1:152723873-152725874(-)
Zm00001d036917::6:106359117-106361118(+)
Zm00001d004719::2:133584319-133586320(-)
Zm00001d039622::3:9303156-9305157(+)
Zm00001d050755::4:121100425-121102426(-)
Zm00001d021285::7:147851585-147853586(+)
Zm00001d037813::6:138599600-138601601(-)
Zm00001d013632::5:15871055-15873056(+)
Zm00001d037446::6:125619371-125621372(-)
Zm00001d031997::1:209098027-209100028(-)
Zm00001d012158::8:169121807-169123808(-)
Zm00001d036669::6:97171877-97173878(-)
Zm00001d046029::9:56385265-56387266(+)
Zm00001d020236::7:101643689-101645690(+)
Zm00001d029980::1:97336592-97338593(-)
Zm00001d006370::2:205970840-205972841(-)
Zm00001d002875::2:25268172-25270173(-)
Zm00001d016731::5:174486469-174488470(+)
Zm00001d011565::8:154583300-154585301(+)
Zm00001d018752::7:4245130-4247131(+)
Zm00001d021497::7:154120045-154122046(-)
Zm00001d025380::10:116503035-116505036(-)
Zm00001d031205::1:182000730-182002731(+)
Zm00001d003099::2:32034379-32036380(-)
Zm00001d036876::6:105420642-105422643(-)
Zm00001d042711::3:177893357-177895358(+)
Zm00001d035106::6:5509443-5511444(-)
Zm00001d009010::8:30105463-30107464(+)
Zm00001d013868::5:23315656-23317657(-)
Zm00001d011471::8:151421354-151423355(+)
Zm00001d052452::4:190312158-190314159(+)
Zm00001d020984::7:139073208-139075209(+)
Zm00001d009859::8:85579155-85581156(-)
Zm00001d013041::5:3611856-3613857(+)
Zm00001d015008::5:72032244-72034245(+)
Zm00001d012600::8:177049709-177051710(+)
Zm00001d051674::4:166295937-166297938(+)
Zm00001d023843::10:24285275-24287276(+)
Zm00001d048291::9:153998520-154000521(-)
Zm00001d025737::10:127954460-127956461(-)
Zm00001d043527::3:202751878-202753879(+)
Zm00001d049764::4:43702463-43704464(-)
Zm00001d047738::9:140332167-140334168(+)
Zm00001d018636::7:1403420-1405421(-)
Zm00001d051419::4:157821496-157823497(+)
Zm00001d031981::1:208516867-208518868(-)
Zm00001d005053::2:156306463-156308464(+)
Zm00001d021153::7:144191670-144193671(-)
Zm00001d048403::9:155634083-155636084(+)
Zm00001d015571::5:98875414-98877415(-)
Zm00001d014796::5:63588454-63590455(-)
Zm00001d037434::6:125287879-125289880(-)
Zm00001d015578::5:99038895-99040896(+)
Zm00001d052334::4:187340105-187342106(-)
Zm00001d043868::3:212516955-212518956(-)
Zm00001d017292::5:192003750-192005751(-)
Zm00001d028453::1:35464274-35466275(+)
Zm00001d027347::1:3379143-3381144(+)
Zm00001d014486::5:49917397-49919398(-)
Zm00001d014685::5:59015472-59017473(-)
Zm00001d053554::4:233853805-233855806(-)
Zm00001d039368::3:2662939-2664940(+)
Zm00001d024186::10:54195053-54197054(-)
Zm00001d043093::3:189122251-189124252(-)
Zm00001d002880::2:25549738-25551739(-)
Zm00001d005503::2:176566670-176568671(-)
Zm00001d035717::6:42707740-42709741(-)
Zm00001d033504::1:264693828-264695829(+)
Zm00001d013628::5:15834059-15836060(-)
Zm00001d035509::6:29931526-29933527(+)
Zm00001d013072::5:4312051-4314052(+)
Zm00001d046230::9:73364844-73366845(-)
Zm00001d048550::9:158530805-158532806(+)
Zm00001d019743::7:55055450-55057451(-)
Zm00001d039687::3:11885723-11887724(+)
Zm00001d036583::6:93723979-93725980(-)
Zm00001d040383::3:40872305-40874306(+)
Zm00001d042968::3:185336341-185338342(-)
Zm00001d018231::5:217074670-217076671(-)
Zm00001d052211::4:183371788-183373789(-)
Zm00001d042444::3:167658662-167660663(-)
Zm00001d013419::5:10872743-10874744(+)
Zm00001d030601::1:147621494-147623495(+)
Zm00001d030317::1:122081451-122083452(+)
Zm00001d031077::1:176195548-176197549(-)
Zm00001d006209::2:201894926-201896927(+)
Zm00001d012743::8:179565525-179567526(-)
Zm00001d035053::6:3273762-3275763(-)
Zm00001d038652::6:161896059-161898060(-)
Zm00001d032806::1:238895620-238897621(-)
Zm00001d038773::6:164181215-164183216(+)
Zm00001d006373::2:205994735-205996736(+)
Zm00001d037305::6:120196446-120198447(-)
Zm00001d006226::2:202329035-202331036(-)
Zm00001d023704::10:16364523-16366524(+)
Zm00001d028328::1:30968104-30970105(+)
Zm00001d016012::5:139325109-139327110(+)
Zm00001d050350::4:82941387-82943388(-)
Zm00001d024743::10:85866135-85868136(-)
Zm00001d010504::8:118253792-118255793(-)
Zm00001d032274::1:219946189-219948190(+)
Zm00001d049510::4:32832532-32834533(-)
Zm00001d021840::7:164328887-164330888(-)
Zm00001d045538::9:25848770-25850771(-)
Zm00001d044620::3:233489416-233491417(-)
Zm00001d038779::6:164288567-164290568(-)
Zm00001d032531::1:229764815-229766816(-)
Zm00001d028122::1:23498576-23500577(-)
Zm00001d040321::3:37995304-37997305(-)
Zm00001d022314::7:175009610-175011611(+)
Zm00001d028919::1:51463565-51465566(+)
Zm00001d018325::5:218488688-218490689(-)
Zm00001d032913::1:242979101-242981102(-)
Zm00001d008618::8:14740780-14742781(+)
Zm00001d026396::10:145139290-145141291(+)
Zm00001d039305::3:1407724-1409725(-)
Zm00001d050850::4:126962364-126964365(-)
Zm00001d046952::9:112603312-112605313(+)
Zm00001d013030::5:3470729-3472730(+)
Zm00001d003661::2:52986263-52988264(+)
Zm00001d024925::10:95279052-95281053(+)
Zm00001d040816::3:67781328-67783329(-)
Zm00001d021914::7:165821312-165823313(-)
Zm00001d023762::10:19187682-19189683(+)
Zm00001d048891::4:7213032-7215033(+)
Zm00001d047706::9:139666771-139668772(-)
Zm00001d009515::8:68509923-68511924(-)
Zm00001d039325::3:1949605-1951606(-)
Zm00001d032603::1:231784423-231786424(-)
Zm00001d024217::10:57146002-57148003(-)
Zm00001d005829::2:190120036-190122037(+)
Zm00001d052193::4:182758744-182760745(+)
Zm00001d047809::9:142343263-142345264(+)
Zm00001d025346::10:115023566-115025567(+)
Zm00001d040550::3:49052482-49054483(-)
Zm00001d017946::5:210557233-210559234(+)
Zm00001d029620::1:79986057-79988058(-)
Zm00001d044470::3:229098311-229100312(-)
Zm00001d035862::6:57397800-57399801(-)
Zm00001d014901::5:67362165-67364166(+)
Zm00001d010500::8:118166642-118168643(-)
Zm00001d020515::7:119934429-119936430(+)
Zm00001d018043::5:212715679-212717680(+)
Zm00001d035770::6:46881702-46883703(-)
Zm00001d030374::1:127339805-127341806(-)
Zm00001d029036::1:55559272-55561273(+)
Zm00001d053432::4:231192432-231194433(+)
Zm00001d032227::1:217947371-217949372(-)
Zm00001d052905::4:204262166-204264167(-)
Zm00001d003312::2:39762087-39764088(-)
Zm00001d014510::5:51048108-51050109(+)
Zm00001d017361::5:193661670-193663671(+)
Zm00001d022301::7:174762430-174764431(-)
Zm00001d008596::8:13965812-13967813(+)
Zm00001d050172::4:70545291-70547292(-)
Zm00001d020864::7:135008126-135010127(-)
Zm00001d054014::4:245165072-245167073(+)
Zm00001d040485::3:46293824-46295825(-)
Zm00001d037139::6:113725928-113727929(+)
Zm00001d034192::1:286207340-286209341(+)
Zm00001d051930::4:174764864-174766865(-)
Zm00001d029603::1:78751282-78753283(+)
Zm00001d021741::7:161998714-162000715(-)
Zm00001d043149::3:190155499-190157500(+)
Zm00001d039626::3:9424306-9426307(+)
Zm00001d037264::6:118544231-118546232(-)
Zm00001d031127::1:178715519-178717520(+)
Zm00001d036404::6:86987891-86989892(-)
Zm00001d025572::10:122640356-122642357(+)
Zm00001d006148::2:199737015-199739016(-)
Zm00001d024072::10:41644473-41646474(-)
Zm00001d047301::9:126054445-126056446(+)
Zm00001d019945::7:78502546-78504547(+)
Zm00001d011366::8:148701296-148703297(+)
Zm00001d041844::3:140393003-140395004(-)
Zm00001d039733::3:13210696-13212697(+)
Zm00001d020008::7:85217242-85219243(+)
Zm00001d019504::7:38020233-38022234(-)
Zm00001d030791::1:159883101-159885102(+)
Zm00001d045158::9:14625254-14627255(-)
Zm00001d025404::10:117396455-117398456(-)
Zm00001d051727::4:168187945-168189946(+)
Zm00001d053076::4:212573673-212575674(-)
Zm00001d012228::8:170461502-170463503(-)
Zm00001d007870::2:241393068-241395069(-)
Zm00001d046554::9:95760781-95762782(+)
Zm00001d026248::10:141803745-141805746(+)
Zm00001d002652::2:18289328-18291329(-)
Zm00001d007815::2:240149100-240151101(-)
Zm00001d040014::3:22987441-22989442(-)
Zm00001d032238::1:218365543-218367544(-)
Zm00001d047463::9:130905383-130907384(-)
Zm00001d010625::8:122247472-122249473(-)
Zm00001d044036::3:217328627-217330628(+)
Zm00001d052416::4:189487513-189489514(+)
Zm00001d025642::10:124769188-124771189(-)
Zm00001d003251::2:37949560-37951561(+)
Zm00001d018831::7:6805869-6807870(-)
Zm00001d033176::1:252931615-252933616(+)
Zm00001d034662::1:299192885-299194886(-)
Zm00001d028840::1:48336988-48338989(-)
Zm00001d039843::3:16525841-16527842(-)
Zm00001d013923::5:24945140-24947141(-)
Zm00001d017358::5:193562207-193564208(-)
Zm00001d050605::4:103704405-103706406(-)
Zm00001d021517::7:154948556-154950557(+)
Zm00001d037962::6:143662736-143664737(-)
Zm00001d032069::1:211231888-211233889(-)
Zm00001d027920::1:17621351-17623352(-)
Zm00001d028347::1:31514657-31516658(-)
Zm00001d025044::10:101441581-101443582(-)
Zm00001d043320::3:196437347-196439348(+)
Zm00001d053875::4:242706810-242708811(-)
Zm00001d034523::1:295620247-295622248(-)
Zm00001d006126::2:199264878-199266879(-)
Zm00001d038819::6:165190323-165192324(+)
Zm00001d045575::9:27086358-27088359(-)
Zm00001d030299::1:120685880-120687881(-)
Zm00001d047716::9:139846938-139848939(-)
Zm00001d023326::10:3427034-3429035(+)
Zm00001d043835::3:211304882-211306883(-)
Zm00001d034961::1:306894795-306896796(-)
Zm00001d052076::4:178747527-178749528(+)
Zm00001d043145::3:190102891-190104892(+)
Zm00001d008809::8:21247735-21249736(+)
Zm00001d017270::5:191244627-191246628(-)
Zm00001d004552::2:117515881-117517882(+)
Zm00001d007960::2:244107954-244109955(+)
Zm00001d012979::5:2680619-2682620(-)
Zm00001d016765::5:175253240-175255241(-)
Zm00001d043375::3:198075569-198077570(-)
Zm00001d041551::3:126878099-126880100(-)
Zm00001d012017::8:166553416-166555417(+)
Zm00001d026639::10:149257018-149259019(+)
Zm00001d011088::8:138557751-138559752(+)
Zm00001d019672::7:49651338-49653339(+)
Zm00001d038046::6:145995507-145997508(+)
Zm00001d049621::4:37871272-37873273(-)
Zm00001d010047::8:96820544-96822545(-)
Zm00001d030573::1:144877711-144879712(-)
Zm00001d014511::5:51071275-51073276(+)
Zm00001d053825::4:241806057-241808058(+)
Zm00001d002068::2:5319722-5321723(-)
Zm00001d042394::3:164360274-164362275(+)
Zm00001d012934::5:2201419-2203420(-)
Zm00001d001857::2:2013752-2015753(+)
Zm00001d050953::4:133263398-133265399(+)
Zm00001d025263::10:111744172-111746173(-)
Zm00001d024809::10:88851561-88853562(+)
Zm00001d005229::2:164681381-164683382(-)
Zm00001d048114::9:150389828-150391829(-)
Zm00001d045582::9:27267580-27269581(-)
Zm00001d002117::2:6106457-6108458(+)
Zm00001d028277::1:28938767-28940768(-)
Zm00001d027723::1:12174697-12176698(+)
Zm00001d029143::1:60337344-60339345(+)
Zm00001d053674::4:238721886-238723887(-)
Zm00001d029149::1:60534896-60536897(-)
Zm00001d051693::4:166936411-166938412(+)
Zm00001d025271::10:112022838-112024839(-)
Zm00001d051332::4:154910690-154912691(+)
Zm00001d051290::4:151993164-151995165(-)
Zm00001d029148::1:60524516-60526517(-)
Zm00001d025129::10:105675881-105677882(-)
Zm00001d011470::8:151369418-151371419(+)
Zm00001d021962::7:167216019-167218020(-)
Zm00001d021126::7:143319171-143321172(-)
Zm00001d029883::1:91988472-91990473(-)
Zm00001d011795::8:161711350-161713351(+)
Zm00001d051475::4:159942229-159944230(+)
Zm00001d031790::1:201951721-201953722(-)
Zm00001d031173::1:180743782-180745783(-)
Zm00001d052202::4:183189373-183191374(+)
Zm00001d047180::9:121083805-121085806(+)
Zm00001d046172::9:68903413-68905414(+)
Zm00001d040977::3:87275254-87277255(+)
Zm00001d018355::5:219131061-219133062(+)
Zm00001d005794::2:188894762-188896763(+)
Zm00001d035558::6:33060438-33062439(+)
Zm00001d029418::1:69730792-69732793(+)
Zm00001d037625::6:132203201-132205202(+)
Zm00001d036211::6:77192853-77194854(-)
Zm00001d036983::6:108298027-108300028(+)
Zm00001d042042::3:148429658-148431659(+)
Zm00001d036551::6:91829536-91831537(+)
Zm00001d009734::8:78553134-78555135(+)
Zm00001d048437::9:156325176-156327177(+)
Zm00001d021965::7:167219995-167221996(-)
Zm00001d018565::5:223305382-223307383(-)
Zm00001d021016::7:140497748-140499749(+)
Zm00001d017609::5:201461784-201463785(+)
Zm00001d023581::10:10706495-10708496(-)
Zm00001d032078::1:211796091-211798092(-)
Zm00001d019370::7:30366367-30368368(-)
Zm00001d020687::7:128427243-128429244(-)
Zm00001d033274::1:257011946-257013947(+)
Zm00001d038617::6:160993674-160995675(+)
Zm00001d009599::8:72403906-72405907(-)
Zm00001d006343::2:205075360-205077361(+)
Zm00001d049071::4:14762014-14764015(-)
Zm00001d006595::2:211794113-211796114(-)
Zm00001d037996::6:144713191-144715192(+)
Zm00001d049421::4:29957585-29959586(-)
Zm00001d001851::2:1932573-1934574(-)
Zm00001d005479::2:175579717-175581718(-)
Zm00001d048215::9:152595797-152597798(-)
Zm00001d019844::7:68695817-68697818(+)
Zm00001d049067::4:14624692-14626693(-)
Zm00001d017334::5:193208445-193210446(+)
Zm00001d010204::8:103924438-103926439(-)
Zm00001d029632::1:80759080-80761081(+)
Zm00001d047482::9:131697467-131699468(-)
Zm00001d001927::2:3059714-3061715(+)
Zm00001d024393::10:68583197-68585198(+)
Zm00001d018331::5:218586363-218588364(-)
Zm00001d053624::4:237059335-237061336(-)
Zm00001d001915::2:2811222-2813223(+)
Zm00001d035875::6:58237328-58239329(-)
Zm00001d049712::4:41060004-41062005(-)
Zm00001d027478::1:6238322-6240323(+)
Zm00001d048150::9:150979637-150981638(-)
Zm00001d012964::5:2437195-2439196(-)
Zm00001d042810::3:180843736-180845737(+)
Zm00001d004810::2:140749808-140751809(-)
Zm00001d004546::2:117278717-117280718(+)
Zm00001d010875::8:131724139-131726140(-)
Zm00001d035436::6:25381088-25383089(-)
Zm00001d049725::4:41539457-41541458(+)
Zm00001d041159::3:100702519-100704520(-)
Zm00001d031042::1:174775938-174777939(+)
Zm00001d013508::5:12965964-12967965(-)
Zm00001d024157::10:50586265-50588266(-)
Zm00001d021442::7:152334336-152336337(+)
Zm00001d031554::1:194119346-194121347(-)
Zm00001d036069::6:70206862-70208863(-)
Zm00001d009860::8:85587256-85589257(-)
Zm00001d020612::7:125101108-125103109(-)
Zm00001d025919::10:133767291-133769292(-)
Zm00001d042399::3:164712961-164714962(+)
Zm00001d033935::1:279107443-279109444(-)
Zm00001d021006::7:140179793-140181794(+)
Zm00001d012036::8:166922759-166924760(-)
Zm00001d006107::2:198324406-198326407(-)
Zm00001d040760::3:64058248-64060249(-)
Zm00001d032266::1:219763388-219765389(+)
Zm00001d040318::3:37806511-37808512(+)
Zm00001d012126::8:168498481-168500482(+)
Zm00001d017482::5:197270686-197272687(+)
Zm00001d040639::3:55592319-55594320(-)
Zm00001d020201::7:98880410-98882411(+)
Zm00001d049893::4:51081105-51083106(+)
Zm00001d033447::1:262993815-262995816(-)
Zm00001d011762::8:161002348-161004349(+)
Zm00001d015383::5:87522263-87524264(-)
Zm00001d051964::4:175495182-175497183(-)
Zm00001d017386::5:194076957-194078958(+)
Zm00001d006645::2:213343160-213345161(-)
Zm00001d032450::1:226920320-226922321(-)
Zm00001d028730::1:44535802-44537803(-)
Zm00001d038193::6:151181429-151183430(-)
Zm00001d010490::8:117586914-117588915(-)
Zm00001d052126::4:180366798-180368799(-)
Zm00001d043216::3:192129064-192131065(+)
Zm00001d011185::8:142292657-142294658(-)
Zm00001d049232::4:21989484-21991485(-)
Zm00001d022289::7:174557799-174559800(+)
Zm00001d046824::9:107369137-107371138(-)
Zm00001d024293::10:62335131-62337132(+)
Zm00001d048467::9:156830402-156832403(+)
Zm00001d037405::6:124642461-124644462(-)
Zm00001d002811::2:23360732-23362733(+)
Zm00001d024662::10:82552762-82554763(-)
Zm00001d025587::10:123295887-123297888(+)
Zm00001d025199::10:108611102-108613103(-)
Zm00001d011520::8:153387641-153389642(+)
Zm00001d013195::5:6189356-6191357(-)
Zm00001d015265::5:81993505-81995506(-)
Zm00001d048122::9:150494867-150496868(-)
Zm00001d048997::4:12009157-12011158(-)
Zm00001d037338::6:122056229-122058230(-)
Zm00001d053716::4:239766086-239768087(+)
Zm00001d050942::4:132806814-132808815(+)
Zm00001d050660::4:112896694-112898695(-)
Zm00001d022222::7:173072544-173074545(-)
Zm00001d038047::6:146027280-146029281(-)
Zm00001d035356::6:22918076-22920077(+)
Zm00001d018606::7:735395-737396(-)
Zm00001d011245::8:144405880-144407881(-)
Zm00001d032203::1:217013702-217015703(-)
Zm00001d050993::4:135910110-135912111(+)
Zm00001d051809::4:170141299-170143300(+)
Zm00001d051670::4:166179820-166181821(+)
Zm00001d042051::3:148705787-148707788(+)
Zm00001d044458::3:228691265-228693266(+)
Zm00001d012732::8:179491877-179493878(-)
Zm00001d038859::6:165991209-165993210(-)
Zm00001d018607::7:741288-743289(-)
Zm00001d020879::7:135264250-135266251(+)
Zm00001d032852::1:240257195-240259196(+)
Zm00001d034420::1:292475532-292477533(+)
Zm00001d037242::6:117576293-117578294(+)
Zm00001d007922::2:242731904-242733905(+)
Zm00001d035703::6:41835952-41837953(-)
Zm00001d019825::7:66474091-66476092(-)
Zm00001d035962::6:62957007-62959008(-)
Zm00001d021168::7:144741619-144743620(+)
Zm00001d046182::9:70087268-70089269(+)
Zm00001d041420::3:118459120-118461121(+)
Zm00001d042188::3:155484114-155486115(-)
Zm00001d049020::4:12825127-12827128(+)
Zm00001d030624::1:149522091-149524092(-)
Zm00001d006483::2:209673388-209675389(+)
Zm00001d050242::4:75573212-75575213(-)
Zm00001d016382::5:160273926-160275927(-)
Zm00001d032375::1:224465361-224467362(-)
Zm00001d035682::6:40988540-40990541(-)
Zm00001d043688::3:207416662-207418663(+)
Zm00001d047084::9:117766689-117768690(-)
Zm00001d037771::6:136913668-136915669(+)
Zm00001d039093::6:169876639-169878640(-)
Zm00001d029978::1:97316790-97318791(-)
Zm00001d031707::1:199078460-199080461(-)
Zm00001d011532::8:153702520-153704521(-)
Zm00001d012314::8:172333398-172335399(-)
Zm00001d019619::7:46403812-46405813(-)
Zm00001d039037::6:169004341-169006342(+)
Zm00001d046538::9:94660645-94662646(+)
Zm00001d029674::1:82236849-82238850(-)
Zm00001d042210::3:156118020-156120021(-)
Zm00001d006540::2:210705280-210707281(-)
Zm00001d021225::7:146549295-146551296(+)
Zm00001d023395::10:4670825-4672826(+)
Zm00001d017970::5:211022707-211024708(-)
Zm00001d021916::7:165867545-165869546(+)
Zm00001d052194::4:182771108-182773109(+)
Zm00001d038672::6:162357920-162359921(-)
Zm00001d029194::1:61728258-61730259(+)
Zm00001d033260::1:256387097-256389098(-)
Zm00001d017778::5:206412972-206414973(+)
Zm00001d030781::1:159401739-159403740(+)
Zm00001d008176::8:326097-328098(+)
Zm00001d020492::7:118718925-118720926(+)
Zm00001d034468::1:293850712-293852713(-)
Zm00001d006408::2:206932691-206934692(-)
Zm00001d011342::8:147353587-147355588(-)
Zm00001d028530::1:38322523-38324524(-)
Zm00001d009327::8:56286577-56288578(-)
Zm00001d019495::7:37539321-37541322(-)
Zm00001d020088::7:91066934-91068935(-)
Zm00001d023497::10:7359420-7361421(+)
Zm00001d019373::7:30459360-30461361(+)
Zm00001d019989::7:83154937-83156938(-)
Zm00001d013618::5:15627364-15629365(-)
Zm00001d018941::7:9990163-9992164(+)
Zm00001d029404::1:69027061-69029062(+)
Zm00001d032748::1:237167775-237169776(+)
Zm00001d047878::9:144090468-144092469(+)
Zm00001d003052::2:30536699-30538700(-)
Zm00001d044793::9:2549336-2551337(+)
Zm00001d043158::3:190363499-190365500(+)
Zm00001d002640::2:17738388-17740389(-)
Zm00001d039169::6:171661937-171663938(+)
Zm00001d037875::6:140721260-140723261(+)
Zm00001d042863::3:182290030-182292031(+)
Zm00001d054039::4:245456605-245458606(+)
Zm00001d013666::5:16866698-16868699(+)
Zm00001d014888::5:67030608-67032609(-)
Zm00001d040067::3:25759925-25761926(-)
Zm00001d049259::4:23411967-23413968(+)
Zm00001d027710::1:11717273-11719274(-)
Zm00001d011691::8:158904697-158906698(-)
Zm00001d039166::6:171613456-171615457(+)
Zm00001d027495::1:6557926-6559927(-)
Zm00001d050393::4:85558922-85560923(+)
Zm00001d030222::1:114051201-114053202(+)
Zm00001d032598::1:231633042-231635043(-)
Zm00001d002203::2:8235959-8237960(+)
Zm00001d013815::5:21319493-21321494(-)
Zm00001d052889::4:203542594-203544595(+)
Zm00001d025657::10:125209501-125211502(+)
Zm00001d020046::7:88531501-88533502(+)
Zm00001d038732::6:163535455-163537456(+)
Zm00001d049134::4:17175493-17177494(-)
Zm00001d032828::1:239453789-239455790(+)
Zm00001d040100::3:27423852-27425853(+)
Zm00001d035149::6:7046993-7048994(+)
Zm00001d034075::1:283306929-283308930(-)
Zm00001d036392::6:86657627-86659628(-)
Zm00001d048814::4:5913127-5915128(-)
Zm00001d025588::10:123298413-123300414(+)
Zm00001d048559::9:158674750-158676751(+)
Zm00001d012915::5:1907831-1909832(-)
Zm00001d020516::7:119980886-119982887(+)
Zm00001d006430::2:207772493-207774494(+)
Zm00001d038163::6:150035216-150037217(-)
Zm00001d020639::7:125924340-125926341(+)
Zm00001d044351::3:225650981-225652982(+)
Zm00001d007397::2:230780377-230782378(-)
Zm00001d049266::4:23694203-23696204(+)
Zm00001d016714::5:173522758-173524759(+)
Zm00001d006167::2:200297737-200299738(+)
Zm00001d037982::6:144214556-144216557(+)
Zm00001d005484::2:175597588-175599589(+)
Zm00001d040183::3:30979709-30981710(-)
Zm00001d019311::7:26993197-26995198(-)
Zm00001d038684::6:162568245-162570246(-)
Zm00001d025445::10:118845382-118847383(+)
Zm00001d018907::7:8976743-8978744(-)
Zm00001d023539::10:9374792-9376793(-)
Zm00001d038017::6:145292155-145294156(+)
Zm00001d040899::3:77277331-77279332(+)
Zm00001d024413::10:69710966-69712967(+)
Zm00001d037156::6:114066190-114068191(+)
Zm00001d026091::10:138164619-138166620(-)
Zm00001d033707::1:271813873-271815874(+)
Zm00001d047275::9:125240932-125242933(+)
Zm00001d014994::5:71397396-71399397(-)
Zm00001d048705::4:3673902-3675903(-)
Zm00001d021903::7:165720721-165722722(-)
Zm00001d019754::7:56515022-56517023(+)
Zm00001d036640::6:95979927-95981928(-)
Zm00001d014255::5:38340631-38342632(-)
Zm00001d021812::7:163522347-163524348(+)
Zm00001d006453::2:208704254-208706255(+)
Zm00001d025914::10:133732103-133734104(-)
Zm00001d006028::2:195578299-195580300(+)
Zm00001d005744::2:185662310-185664311(+)
Zm00001d034537::1:295875238-295877239(-)
Zm00001d036315::6:83943489-83945490(-)
Zm00001d030837::1:162457701-162459702(-)
Zm00001d042365::3:163306632-163308633(-)
Zm00001d037605::6:131418262-131420263(+)
Zm00001d043783::3:210144537-210146538(+)
Zm00001d041072::3:95102749-95104750(-)
Zm00001d023225::10:824871-826872(+)
Zm00001d038367::6:155636143-155638144(-)
Zm00001d051446::4:158849280-158851281(-)
Zm00001d003890::2:65459647-65461648(+)
Zm00001d048309::9:154301693-154303694(+)
Zm00001d032179::1:215955779-215957780(+)
Zm00001d048180::9:151803415-151805416(-)
Zm00001d034286::1:288508323-288510324(+)
Zm00001d048019::9:148175855-148177856(-)
Zm00001d018926::7:9493218-9495219(-)
Zm00001d047054::9:116803863-116805864(+)
Zm00001d025983::10:135288492-135290493(+)
Zm00001d033175::1:252918894-252920895(-)
Zm00001d009843::8:84729802-84731803(-)
Zm00001d032231::1:218056152-218058153(+)
Zm00001d028269::1:28733370-28735371(-)
Zm00001d012768::8:180445595-180447596(-)
Zm00001d032979::1:245573272-245575273(-)
Zm00001d025789::10:129675121-129677122(+)
Zm00001d011614::8:155952199-155954200(-)
Zm00001d050244::4:75675183-75677184(-)
Zm00001d052157::4:181471700-181473701(-)
Zm00001d041216::3:105963971-105965972(-)
Zm00001d020129::7:94626087-94628088(+)
Zm00001d003142::2:33454382-33456383(+)
Zm00001d044445::3:228256515-228258516(-)
Zm00001d035474::6:28421942-28423943(+)
Zm00001d037108::6:112469988-112471989(+)
Zm00001d007672::2:237203056-237205057(+)
Zm00001d024595::10:79820511-79822512(-)
Zm00001d050109::4:66250080-66252081(-)
Zm00001d051253::4:150772344-150774345(-)
Zm00001d042973::3:185494565-185496566(-)
Zm00001d035072::6:3832225-3834226(-)
Zm00001d013247::5:7093465-7095466(-)
Zm00001d039730::3:13140625-13142626(+)
Zm00001d005124::2:159691786-159693787(-)
Zm00001d030640::1:150295413-150297414(-)
Zm00001d017475::5:197050757-197052758(-)
Zm00001d023991::10:34957187-34959188(-)
Zm00001d050202::4:73395880-73397881(+)
Zm00001d047389::9:128554211-128556212(+)
Zm00001d041833::3:139775537-139777538(-)
Zm00001d050208::4:73548990-73550991(+)
Zm00001d029529::1:74920721-74922722(-)
Zm00001d030109::1:106378383-106380384(-)
Zm00001d043312::3:196077053-196079054(-)
Zm00001d048945::4:10444293-10446294(+)
Zm00001d029163::1:60870544-60872545(-)
Zm00001d043135::3:189966275-189968276(+)
Zm00001d049703::4:40647672-40649673(-)
Zm00001d009564::8:70517475-70519476(+)
Zm00001d045223::9:16506330-16508331(-)
Zm00001d041506::3:124670005-124672006(+)
Zm00001d025286::10:112662238-112664239(-)
Zm00001d026359::10:144196983-144198984(+)
Zm00001d028744::1:45112160-45114161(-)
Zm00001d008963::8:27603215-27605216(-)
Zm00001d024109::10:46168917-46170918(-)
Zm00001d004343::2:105203989-105205990(-)
Zm00001d033927::1:278714211-278716212(+)
Zm00001d019460::7:34717888-34719889(-)
Zm00001d044379::3:226482113-226484114(-)
Zm00001d002449::2:12912590-12914591(+)
Zm00001d032536::1:229863223-229865224(+)
Zm00001d043735::3:208691114-208693115(+)
Zm00001d006697::2:214533956-214535957(+)
Zm00001d034439::1:292991396-292993397(+)
Zm00001d004042::2:78549416-78551417(-)
Zm00001d039296::3:1203640-1205641(+)
Zm00001d025561::10:122371574-122373575(+)
Zm00001d020689::7:128595366-128597367(-)
Zm00001d051806::4:170135936-170137937(-)
Zm00001d025680::10:126109891-126111892(-)
Zm00001d040980::3:87901103-87903104(+)
Zm00001d006409::2:206932354-206934355(+)
Zm00001d049940::4:54281661-54283662(-)
Zm00001d011152::8:140851841-140853842(+)
Zm00001d047407::9:129138542-129140543(+)
Zm00001d005392::2:172066941-172068942(-)
Zm00001d053903::4:243363763-243365764(+)
Zm00001d014467::5:49122273-49124274(-)
Zm00001d039230::6:173904857-173906858(-)
Zm00001d043058::3:187679973-187681974(-)
Zm00001d039200::6:172433105-172435106(-)
Zm00001d036723::6:99025808-99027809(+)
Zm00001d046605::9:98557983-98559984(+)
Zm00001d024807::10:88841904-88843905(-)
Zm00001d024978::10:97758316-97760317(-)
Zm00001d003144::2:33546152-33548153(+)
Zm00001d009222::8:44259355-44261356(+)
Zm00001d008712::8:17574140-17576141(-)
Zm00001d008954::8:26893466-26895467(+)
Zm00001d045679::9:32794727-32796728(+)
Zm00001d018364::5:219212300-219214301(+)
Zm00001d017573::5:200052575-200054576(-)
Zm00001d008218::8:1591122-1593123(-)
Zm00001d023262::10:1563891-1565892(+)
Zm00001d034493::1:294612903-294614904(+)
Zm00001d031065::1:175608843-175610844(-)
Zm00001d016027::5:140213243-140215244(+)
Zm00001d024423::10:70412397-70414398(-)
Zm00001d053193::4:219148847-219150848(-)
Zm00001d016048::5:141503341-141505342(+)
Zm00001d035606::6:36435051-36437052(-)
Zm00001d038267::6:152767996-152769997(-)
Zm00001d012916::5:1906804-1908805(+)
Zm00001d017085::5:184888708-184890709(+)
Zm00001d046333::9:81218266-81220267(+)
Zm00001d017791::5:206961616-206963617(-)
Zm00001d025659::10:125276107-125278108(+)
Zm00001d010442::8:115335181-115337182(-)
Zm00001d037287::6:119493251-119495252(+)
Zm00001d047422::9:129557000-129559001(+)
Zm00001d017889::5:209653327-209655328(-)
Zm00001d050353::4:83030275-83032276(-)
Zm00001d042851::3:182062471-182064472(+)
Zm00001d033421::1:262586524-262588525(+)
Zm00001d030659::1:151472148-151474149(-)
Zm00001d014080::5:31724506-31726507(+)
Zm00001d039293::3:1165722-1167723(+)
Zm00001d003945::2:71035897-71037898(+)
Zm00001d034251::1:287924874-287926875(-)
Zm00001d042092::3:150546422-150548423(-)
Zm00001d018495::5:221802635-221804636(-)
Zm00001d024575::10:78838164-78840165(+)
Zm00001d004498::2:115227197-115229198(+)
Zm00001d015263::5:81964867-81966868(+)
Zm00001d036407::6:87059399-87061400(-)
Zm00001d002836::2:24256947-24258948(+)
Zm00001d026387::10:144891901-144893902(-)
Zm00001d037485::6:126952548-126954549(-)
Zm00001d046243::9:76102354-76104355(+)
Zm00001d022585::7:180347907-180349908(+)
Zm00001d004036::2:77716820-77718821(-)
Zm00001d014787::5:63032723-63034724(+)
Zm00001d046200::9:71539198-71541199(+)
Zm00001d045683::9:33185792-33187793(-)
Zm00001d048272::9:153604268-153606269(+)
Zm00001d035186::6:8567168-8569169(+)
Zm00001d051837::4:171678180-171680181(+)
Zm00001d015527::5:96003908-96005909(+)
Zm00001d037375::6:123497288-123499289(+)
Zm00001d052871::4:203084959-203086960(-)
Zm00001d025893::10:133217263-133219264(+)
Zm00001d018809::7:5833379-5835380(+)
Zm00001d047216::9:122524063-122526064(-)
Zm00001d026193::10:140680376-140682377(-)
Zm00001d026543::10:147957413-147959414(-)
Zm00001d040562::3:49884820-49886821(+)
Zm00001d021208::7:146037024-146039025(+)
Zm00001d044520::3:230789301-230791302(-)
Zm00001d047349::9:127181186-127183187(-)
Zm00001d025323::10:114051261-114053262(+)
Zm00001d053665::4:238448572-238450573(+)
Zm00001d022139::7:171051525-171053526(-)
Zm00001d017246::5:190229920-190231921(-)
Zm00001d034252::1:288001200-288003201(-)
Zm00001d014205::5:36552628-36554629(-)
Zm00001d018091::5:214045981-214047982(+)
Zm00001d048321::9:154480611-154482612(-)
Zm00001d052057::4:177961144-177963145(+)
Zm00001d032788::1:238189269-238191270(+)
Zm00001d022628::7:181727589-181729590(-)
Zm00001d024204::10:55987628-55989629(-)
Zm00001d002019::2:4429876-4431877(+)
Zm00001d041944::3:144727380-144729381(+)
Zm00001d039505::3:6093210-6095211(+)
Zm00001d032076::1:211707820-211709821(+)
Zm00001d033370::1:260857229-260859230(-)
Zm00001d029165::1:60877937-60879938(+)
Zm00001d031794::1:202095005-202097006(-)
Zm00001d050552::4:99665453-99667454(+)
Zm00001d007390::2:230563409-230565410(-)
Zm00001d021580::7:156777340-156779341(+)
Zm00001d053035::4:210071823-210073824(-)
Zm00001d002223::2:8386101-8388102(+)
Zm00001d040378::3:40795570-40797571(+)
Zm00001d024981::10:97874241-97876242(-)
Zm00001d019926::7:76709496-76711497(+)
Zm00001d021659::7:159382784-159384785(-)
Zm00001d008956::8:26968814-26970815(+)
Zm00001d009657::8:74912622-74914623(-)
Zm00001d013501::5:12923087-12925088(+)
Zm00001d049391::4:28935530-28937531(-)
Zm00001d032981::1:245734572-245736573(+)
Zm00001d002235::2:8468830-8470831(+)
Zm00001d013533::5:13759891-13761892(+)
Zm00001d010397::8:112813473-112815474(-)
Zm00001d002110::2:6041138-6043139(+)
Zm00001d004471::2:113976129-113978130(+)
Zm00001d053913::4:243611686-243613687(-)
Zm00001d033870::1:276810431-276812432(+)
Zm00001d019816::7:64643020-64645021(-)
Zm00001d049606::4:37192846-37194847(+)
Zm00001d034990::6:1281253-1283254(+)
Zm00001d022088::7:169849221-169851222(-)
Zm00001d042764::3:179105358-179107359(+)
Zm00001d012079::8:167757839-167759840(+)
Zm00001d051544::4:162016023-162018024(+)
Zm00001d006733::2:215450152-215452153(+)
Zm00001d053107::4:214128372-214130373(+)
Zm00001d020081::7:90819615-90821616(-)
Zm00001d010558::8:120345128-120347129(-)
Zm00001d035198::6:9597892-9599893(-)
Zm00001d009780::8:80735770-80737771(-)
Zm00001d042828::3:181359929-181361930(+)
Zm00001d005857::2:190969443-190971444(+)
Zm00001d026472::10:146566311-146568312(-)
Zm00001d028050::1:21686074-21688075(-)
Zm00001d009329::8:56606033-56608034(+)
Zm00001d033362::1:260334052-260336053(-)
Zm00001d005402::2:172696052-172698053(-)
Zm00001d022153::7:171370356-171372357(-)
Zm00001d014831::5:64747347-64749348(-)
Zm00001d053858::4:242394805-242396806(-)
Zm00001d018648::7:1662432-1664433(-)
Zm00001d038570::6:160132181-160134182(-)
Zm00001d047749::9:140821946-140823947(+)
Zm00001d053685::4:239012225-239014226(-)
Zm00001d029644::1:80926048-80928049(-)
Zm00001d010824::8:128896350-128898351(-)
Zm00001d045306::9:18546669-18548670(+)
Zm00001d040216::3:32391664-32393665(+)
Zm00001d005772::2:187741523-187743524(-)
Zm00001d021579::7:156777924-156779925(-)
Zm00001d029886::1:92220577-92222578(+)
Zm00001d044170::3:221026247-221028248(+)
Zm00001d017096::5:185265828-185267829(+)
Zm00001d043441::3:199987048-199989049(-)
Zm00001d047500::9:132755030-132757031(-)
Zm00001d009398::8:62428718-62430719(-)
Zm00001d033933::1:278906951-278908952(-)
Zm00001d050572::4:101439130-101441131(-)
Zm00001d033150::1:252139258-252141259(-)
Zm00001d004551::2:117421714-117423715(-)
Zm00001d020650::7:126591872-126593873(-)
Zm00001d026291::10:142981466-142983467(+)
Zm00001d051676::4:166356929-166358930(+)
Zm00001d033616::1:268802917-268804918(-)
Zm00001d041438::3:119834740-119836741(-)
Zm00001d016756::5:175027476-175029477(-)
Zm00001d025501::10:120599528-120601529(-)
Zm00001d041415::3:118030613-118032614(-)
Zm00001d047671::9:138756440-138758441(-)
Zm00001d014606::5:55058033-55060034(-)
Zm00001d052961::4:206346010-206348011(+)
Zm00001d012556::8:176575952-176577953(+)
Zm00001d014563::5:53297169-53299170(+)
Zm00001d037103::6:112381515-112383516(-)
Zm00001d011541::8:153954190-153956191(+)
Zm00001d013378::5:10022407-10024408(-)
Zm00001d043879::3:212723407-212725408(-)
Zm00001d001818::2:1430576-1432577(+)
Zm00001d027945::1:18057365-18059366(-)
Zm00001d005215::2:163861149-163863150(+)
Zm00001d023801::10:22187302-22189303(+)
Zm00001d044780::9:2212787-2214788(-)
Zm00001d005082::2:157617603-157619604(+)
Zm00001d047352::9:127263084-127265085(+)
Zm00001d037248::6:117883398-117885399(-)
Zm00001d005450::2:174573080-174575081(-)
Zm00001d010939::8:134236212-134238213(-)
Zm00001d002898::2:26126074-26128075(+)
Zm00001d035444::6:25702443-25704444(-)
Zm00001d043284::3:194360437-194362438(-)
Zm00001d032194::1:216646206-216648207(-)
Zm00001d027444::1:5477487-5479488(-)
Zm00001d028649::1:41795769-41797770(-)
Zm00001d002167::2:7086169-7088170(-)
Zm00001d017107::5:185559266-185561267(-)
Zm00001d037607::6:131562271-131564272(-)
Zm00001d045125::9:13617234-13619235(-)
Zm00001d033708::1:271817644-271819645(+)
Zm00001d022622::7:181394649-181396650(-)
Zm00001d050658::4:112869527-112871528(-)
Zm00001d016034::5:140718720-140720721(-)
Zm00001d010053::8:97369023-97371024(+)
Zm00001d050600::4:103238713-103240714(+)
Zm00001d010308::8:108954663-108956664(-)
Zm00001d044733::9:706204-708205(-)
Zm00001d041510::3:125027555-125029556(-)
Zm00001d035343::6:22589172-22591173(+)
Zm00001d039383::3:3078792-3080793(-)
Zm00001d019693::7:51236011-51238012(-)
Zm00001d007932::2:243375154-243377155(+)
Zm00001d017928::5:210214662-210216663(-)
Zm00001d052248::4:184712453-184714454(+)
Zm00001d010520::8:118978275-118980276(-)
Zm00001d035945::6:61614481-61616482(+)
Zm00001d035910::6:59696130-59698131(+)
Zm00001d012262::8:171414837-171416838(-)
Zm00001d012295::8:172038018-172040019(+)
Zm00001d030214::1:113478395-113480396(-)
Zm00001d005933::2:193263328-193265329(+)
Zm00001d024698::10:83960504-83962505(+)
Zm00001d027919::1:17614061-17616062(+)
Zm00001d003309::2:39699872-39701873(-)
Zm00001d016228::5:151135608-151137609(+)
Zm00001d022378::7:176443502-176445503(-)
Zm00001d033987::1:280367195-280369196(+)
Zm00001d043082::3:188682046-188684047(+)
Zm00001d019598::7:45820813-45822814(-)
Zm00001d013996::5:27840454-27842455(+)
Zm00001d038171::6:150451127-150453128(+)
Zm00001d025011::10:99634342-99636343(+)
Zm00001d052747::4:199609739-199611740(+)
Zm00001d011816::8:162013928-162015929(-)
Zm00001d010392::8:112610125-112612126(+)
Zm00001d048489::9:157077390-157079391(+)
Zm00001d038522::6:159138645-159140646(+)
Zm00001d011900::8:164236948-164238949(+)
Zm00001d012735::8:179522171-179524172(-)
Zm00001d021829::7:164024509-164026510(-)
Zm00001d034320::1:289177053-289179054(+)
Zm00001d033976::1:279921556-279923557(+)
Zm00001d024265::10:60014447-60016448(+)
Zm00001d008256::8:3221685-3223686(-)
Zm00001d031458::1:190925818-190927819(+)
Zm00001d002782::2:22573985-22575986(-)
Zm00001d006854::2:217960932-217962933(+)
Zm00001d001900::2:2566099-2568100(-)
Zm00001d032830::1:239569395-239571396(+)
Zm00001d050606::4:103705099-103707100(+)
Zm00001d024666::10:82753796-82755797(-)
Zm00001d031429::1:189861598-189863599(-)
Zm00001d051223::4:149060969-149062970(+)
Zm00001d047769::9:141368439-141370440(-)
Zm00001d037235::6:117168712-117170713(-)
Zm00001d026212::10:141033839-141035840(+)
Zm00001d030910::1:166755964-166757965(+)
Zm00001d054043::4:245472720-245474721(-)
Zm00001d052831::4:202128812-202130813(-)
Zm00001d020011::7:85464814-85466815(-)
Zm00001d026556::10:148049917-148051918(+)
Zm00001d030157::1:109409088-109411089(+)
Zm00001d028207::1:26346435-26348436(-)
Zm00001d027534::1:7565275-7567276(+)
Zm00001d021011::7:140406950-140408951(-)
Zm00001d013249::5:7109692-7111693(-)
Zm00001d007585::2:235405986-235407987(-)
Zm00001d011004::8:136499673-136501674(+)
Zm00001d009411::8:63373018-63375019(-)
Zm00001d043023::3:186820459-186822460(-)
Zm00001d024339::10:65522783-65524784(+)
Zm00001d026012::10:135965135-135967136(+)
Zm00001d052269::4:185374597-185376598(-)
Zm00001d034270::1:288306098-288308099(-)
Zm00001d014445::5:47370982-47372983(+)
Zm00001d022205::7:172840001-172842002(-)
Zm00001d051406::4:157350374-157352375(+)
Zm00001d032662::1:233439338-233441339(+)
Zm00001d002191::2:7658446-7660447(-)
Zm00001d020425::7:113229811-113231812(-)
Zm00001d036402::6:86948905-86950906(+)
Zm00001d009939::8:90767043-90769044(+)
Zm00001d025431::10:118600746-118602747(+)
Zm00001d025059::10:102055443-102057444(-)
Zm00001d047501::9:132762031-132764032(+)
Zm00001d043006::3:186281467-186283468(+)
Zm00001d006616::2:212677651-212679652(+)
Zm00001d013375::5:9989222-9991223(+)
Zm00001d051776::4:169252919-169254920(+)
Zm00001d018843::7:7093848-7095849(+)
Zm00001d038106::6:148078447-148080448(+)
Zm00001d045756::9:37393322-37395323(-)
Zm00001d039327::3:1952125-1954126(+)
Zm00001d027401::1:4416037-4418038(+)
Zm00001d030678::1:152666350-152668351(+)
Zm00001d032974::1:245149314-245151315(+)
Zm00001d042094::3:150548807-150550808(+)
Zm00001d014845::5:65245097-65247098(-)
Zm00001d051231::4:149354274-149356275(+)
Zm00001d006311::2:204260346-204262347(-)
Zm00001d038885::6:166377452-166379453(+)
Zm00001d024571::10:78695001-78697002(+)
Zm00001d040381::3:40871144-40873145(-)
Zm00001d030020::1:99950181-99952182(-)
Zm00001d010854::8:130511828-130513829(-)
Zm00001d043370::3:197907299-197909300(-)
Zm00001d031303::1:185710405-185712406(-)
Zm00001d010216::8:104490383-104492384(-)
Zm00001d032763::1:237622998-237624999(+)
Zm00001d009189::8:41995199-41997200(-)
Zm00001d024424::10:70412737-70414738(+)
Zm00001d030593::1:147204542-147206543(+)
Zm00001d005573::2:178918066-178920067(+)
Zm00001d021138::7:143858141-143860142(-)
Zm00001d010337::8:110337533-110339534(-)
Zm00001d007940::2:243478595-243480596(+)
Zm00001d042346::3:162350103-162352104(+)
Zm00001d011967::8:165308911-165310912(-)
Zm00001d023630::10:12796295-12798296(-)
Zm00001d044978::9:9098780-9100781(+)
Zm00001d016059::5:141986092-141988093(+)
Zm00001d029215::1:62738587-62740588(-)
Zm00001d022160::7:171444395-171446396(-)
Zm00001d045787::9:39205535-39207536(-)
Zm00001d047658::9:138350519-138352520(-)
Zm00001d020900::7:135890362-135892363(+)
Zm00001d050992::4:135836471-135838472(+)
Zm00001d023311::10:2753856-2755857(-)
Zm00001d051836::4:171676584-171678585(-)
Zm00001d020357::7:108881938-108883939(-)
Zm00001d012602::8:177060268-177062269(+)
Zm00001d027441::1:5433965-5435966(-)
Zm00001d040061::3:25517891-25519892(-)
Zm00001d036440::6:88672107-88674108(-)
Zm00001d045336::9:19143064-19145065(+)
Zm00001d028026::1:20835118-20837119(+)
Zm00001d048007::9:147860592-147862593(-)
Zm00001d021132::7:143452392-143454393(+)
Zm00001d028690::1:43283857-43285858(+)
Zm00001d032428::1:226098139-226100140(+)
Zm00001d035747::6:44788854-44790855(-)
Zm00001d044335::3:225401998-225403999(-)
Zm00001d009279::8:50957267-50959268(-)
Zm00001d025024::10:100245919-100247920(-)
Zm00001d014033::5:29806868-29808869(+)
Zm00001d039409::3:3618779-3620780(+)
Zm00001d051261::4:151011819-151013820(+)
Zm00001d012679::8:178501965-178503966(-)
Zm00001d003176::2:34604864-34606865(+)
Zm00001d017927::5:210208389-210210390(+)
Zm00001d011418::8:149938287-149940288(+)
Zm00001d025174::10:107648053-107650054(+)
Zm00001d029132::1:59753776-59755777(-)
Zm00001d006601::2:211821902-211823903(+)
Zm00001d026269::10:142404757-142406758(+)
Zm00001d023899::10:27171147-27173148(-)
Zm00001d008503::8:10654215-10656216(+)
Zm00001d018237::5:217161771-217163772(+)
Zm00001d001923::2:3010295-3012296(-)
Zm00001d025012::10:99640734-99642735(+)
Zm00001d004459::2:113248459-113250460(+)
Zm00001d012993::5:2877952-2879953(-)
Zm00001d017978::5:211183411-211185412(-)
Zm00001d035647::6:38174220-38176221(-)
Zm00001d009023::8:30574793-30576794(-)
Zm00001d053611::4:236400147-236402148(+)
Zm00001d037855::6:139896439-139898440(-)
Zm00001d028248::1:27965366-27967367(+)
Zm00001d004951::2:150218085-150220086(+)
Zm00001d016885::5:179323687-179325688(-)
Zm00001d012070::8:167596982-167598983(+)
Zm00001d045082::9:11881103-11883104(+)
Zm00001d013992::5:27759672-27761673(-)
Zm00001d029198::1:61902600-61904601(+)
Zm00001d048424::9:155992546-155994547(+)
Zm00001d026355::10:144164023-144166024(+)
Zm00001d011503::8:152690330-152692331(+)
Zm00001d011652::8:157567504-157569505(-)
Zm00001d036145::6:74427820-74429821(-)
Zm00001d016024::5:140138814-140140815(+)
Zm00001d042005::3:147029715-147031716(+)
Zm00001d012464::8:174969100-174971101(+)
Zm00001d002806::2:23196119-23198120(+)
Zm00001d009548::8:69758395-69760396(-)
Zm00001d017753::5:205900587-205902588(-)
Zm00001d034872::1:304414510-304416511(+)
Zm00001d026333::10:143646427-143648428(+)
Zm00001d052178::4:181727932-181729933(+)
Zm00001d032435::1:226325123-226327124(+)
Zm00001d024164::10:51619384-51621385(-)
Zm00001d050456::4:89801751-89803752(-)
Zm00001d043102::3:189312144-189314145(-)
Zm00001d014924::5:68743979-68745980(+)
Zm00001d001910::2:2780316-2782317(+)
Zm00001d009497::8:67373070-67375071(-)
Zm00001d034455::1:293443510-293445511(+)
Zm00001d014341::5:41782779-41784780(+)
Zm00001d017692::5:204452860-204454861(-)
Zm00001d008794::8:20543794-20545795(+)
Zm00001d048164::9:151235480-151237481(+)
Zm00001d034699::1:300207281-300209282(-)
Zm00001d013014::5:3232700-3234701(-)
Zm00001d046999::9:114863390-114865391(+)
Zm00001d036489::6:90387148-90389149(-)
Zm00001d002260::2:9088386-9090387(+)
Zm00001d015997::5:138127764-138129765(-)
Zm00001d050359::4:83500357-83502358(-)
Zm00001d018604::7:630441-632442(-)
Zm00001d038018::6:145330144-145332145(+)
Zm00001d041436::3:119389024-119391025(+)
Zm00001d007826::2:240373431-240375432(+)
Zm00001d020054::7:88920859-88922860(-)
Zm00001d023424::10:5178880-5180881(+)
Zm00001d005570::2:178763857-178765858(+)
Zm00001d019184::7:20592090-20594091(-)
Zm00001d020261::7:102760401-102762402(+)
Zm00001d016679::5:172377677-172379678(+)
Zm00001d037609::6:131652017-131654018(+)
Zm00001d029281::1:64727226-64729227(+)
Zm00001d047474::9:131318675-131320676(+)
Zm00001d021488::7:153861097-153863098(-)
Zm00001d013023::5:3427072-3429073(-)
Zm00001d014817::5:64424932-64426933(+)
Zm00001d052890::4:203609846-203611847(+)
Zm00001d040571::3:50771278-50773279(-)
Zm00001d029769::1:86284849-86286850(+)
Zm00001d030148::1:108717158-108719159(-)
Zm00001d033932::1:278896936-278898937(+)
Zm00001d005383::2:171800786-171802787(-)
Zm00001d054042::4:245463713-245465714(+)
Zm00001d027361::1:3743907-3745908(-)
Zm00001d041812::3:139018725-139020726(-)
Zm00001d019549::7:41860316-41862317(+)
Zm00001d052517::4:191942044-191944045(-)
Zm00001d017324::5:192700994-192702995(+)
Zm00001d050962::4:133773381-133775382(+)
Zm00001d009931::8:90451515-90453516(-)
Zm00001d048920::4:7983698-7985699(+)
Zm00001d050277::4:78274486-78276487(-)
Zm00001d042980::3:185750387-185752388(+)
Zm00001d027932::1:17928003-17930004(+)
Zm00001d009276::8:50543934-50545935(+)
Zm00001d025932::10:134080138-134082139(+)
Zm00001d048483::9:157067300-157069301(-)
Zm00001d051662::4:165926585-165928586(-)
Zm00001d025939::10:134159322-134161323(+)
Zm00001d016285::5:155590591-155592592(+)
Zm00001d033520::1:265491633-265493634(-)
Zm00001d013534::5:13762372-13764373(+)
Zm00001d035698::6:41670517-41672518(+)
Zm00001d046959::9:113099468-113101469(+)
Zm00001d030818::1:161716103-161718104(-)
Zm00001d042553::3:171642425-171644426(-)
Zm00001d049222::4:21345682-21347683(+)
Zm00001d033906::1:278179840-278181841(+)
Zm00001d008386::8:6911360-6913361(-)
Zm00001d052852::4:202625804-202627805(+)
Zm00001d041732::3:135478466-135480467(-)
Zm00001d034553::1:296070635-296072636(+)
Zm00001d028762::1:45895994-45897995(-)
Zm00001d048573::9:159284386-159286387(-)
Zm00001d032272::1:219875341-219877342(+)
Zm00001d019643::7:47841511-47843512(-)
Zm00001d008602::8:14166086-14168087(+)
Zm00001d049816::4:45969510-45971511(-)
Zm00001d047727::9:140061358-140063359(-)
Zm00001d049648::4:38696192-38698193(+)
Zm00001d046472::9:91534924-91536925(-)
Zm00001d038849::6:165832023-165834024(-)
Zm00001d053122::4:214602508-214604509(-)
Zm00001d036442::6:88731995-88733996(+)
Zm00001d043227::3:192431480-192433481(+)
Zm00001d011826::8:162214082-162216083(+)
Zm00001d007286::2:226836318-226838319(-)
Zm00001d007384::2:230437289-230439290(+)
Zm00001d028266::1:28613798-28615799(+)
Zm00001d017847::5:208649026-208651027(-)
Zm00001d029333::1:66336604-66338605(-)
Zm00001d052537::4:192552295-192554296(+)
Zm00001d045574::9:27083607-27085608(-)
Zm00001d044057::3:218049330-218051331(+)
Zm00001d025126::10:105634455-105636456(-)
Zm00001d020983::7:139024059-139026060(-)
Zm00001d038292::6:153561537-153563538(+)
Zm00001d028477::1:36256184-36258185(-)
Zm00001d008239::8:2302138-2304139(-)
Zm00001d016979::5:181867779-181869780(+)
Zm00001d047466::9:130969440-130971441(-)
Zm00001d006122::2:199206049-199208050(+)
Zm00001d012789::8:181006841-181008842(+)
Zm00001d034674::1:299548620-299550621(+)
Zm00001d010494::8:117944350-117946351(+)
Zm00001d002209::2:8280296-8282297(+)
Zm00001d023680::10:15097783-15099784(-)
Zm00001d002590::2:16292195-16294196(+)
Zm00001d038307::6:154156379-154158380(-)
Zm00001d018727::7:3151012-3153013(+)
Zm00001d043012::3:186440315-186442316(+)
Zm00001d022329::7:175556902-175558903(+)
Zm00001d032402::1:225529074-225531075(+)
Zm00001d012175::8:169551026-169553027(-)
Zm00001d029106::1:58277566-58279567(-)
Zm00001d029412::1:69430284-69432285(-)
Zm00001d011515::8:153106597-153108598(+)
Zm00001d047938::9:145759836-145761837(+)
Zm00001d021805::7:163313852-163315853(+)
Zm00001d047395::9:128652398-128654399(+)
Zm00001d014946::5:69426454-69428455(-)
Zm00001d029839::1:89566991-89568992(-)
Zm00001d035947::6:61621551-61623552(-)
Zm00001d038460::6:157676006-157678007(+)
Zm00001d017076::5:184458738-184460739(-)
Zm00001d025753::10:128399211-128401212(+)
Zm00001d013771::5:19855876-19857877(+)
Zm00001d012774::8:180638273-180640274(+)
Zm00001d017432::5:195843467-195845468(+)
Zm00001d044001::3:216150999-216153000(+)
Zm00001d045358::9:19531181-19533182(-)
Zm00001d013125::5:5153645-5155646(-)
Zm00001d014692::5:59273241-59275242(+)
Zm00001d025825::10:130919595-130921596(+)
Zm00001d053754::4:240519634-240521635(-)
Zm00001d026465::10:146400042-146402043(-)
Zm00001d046937::9:111793486-111795487(+)
Zm00001d006166::2:200275921-200277922(-)
Zm00001d028873::1:49280039-49282040(-)
Zm00001d027329::1:3036412-3038413(-)
Zm00001d038092::6:147494733-147496734(-)
Zm00001d048142::9:150749582-150751583(+)
Zm00001d034237::1:287531981-287533982(+)
Zm00001d053300::4:224941230-224943231(+)
Zm00001d026635::10:149249955-149251956(-)
Zm00001d038687::6:162596841-162598842(+)
Zm00001d040020::3:23247295-23249296(+)
Zm00001d013720::5:18480730-18482731(-)
Zm00001d003812::2:60532657-60534658(-)
Zm00001d016943::5:180769122-180771123(+)
Zm00001d037323::6:121113195-121115196(-)
Zm00001d020686::7:128313556-128315557(+)
Zm00001d053756::4:240521715-240523716(+)
Zm00001d016512::5:165504417-165506418(+)
Zm00001d039911::3:19187672-19189673(-)
Zm00001d040947::3:81709063-81711064(+)
Zm00001d008759::8:19243838-19245839(-)
Zm00001d049615::4:37689208-37691209(-)
Zm00001d005437::2:173964747-173966748(+)
Zm00001d047884::9:144199072-144201073(-)
Zm00001d020557::7:122234442-122236443(-)
Zm00001d016542::5:166723280-166725281(-)
Zm00001d053293::4:224622887-224624888(-)
Zm00001d002676::2:19018880-19020881(-)
Zm00001d038278::6:153150035-153152036(-)
Zm00001d044293::3:224415253-224417254(-)
Zm00001d031011::1:173326736-173328737(+)
Zm00001d047830::9:142672292-142674293(-)
Zm00001d003793::2:59495011-59497012(-)
Zm00001d053753::4:240500295-240502296(-)
Zm00001d048759::4:5035327-5037328(-)
Zm00001d044179::3:221236898-221238899(+)
Zm00001d012122::8:168484977-168486978(-)
Zm00001d053575::4:234980132-234982133(-)
Zm00001d048131::9:150562984-150564985(+)
Zm00001d034485::1:294248561-294250562(-)
Zm00001d047369::9:127900621-127902622(-)
Zm00001d002371::2:11320258-11322259(-)
Zm00001d038052::6:146470951-146472952(+)
Zm00001d038377::6:155919643-155921644(-)
Zm00001d021716::7:161219158-161221159(+)
Zm00001d013168::5:5762011-5764012(-)
Zm00001d018297::5:218087246-218089247(+)
Zm00001d046354::9:83395707-83397708(-)
Zm00001d034670::1:299441157-299443158(-)
Zm00001d052462::4:190496433-190498434(-)
Zm00001d027884::1:16705700-16707701(+)
Zm00001d038206::6:151542733-151544734(+)
Zm00001d009873::8:86616254-86618255(-)
Zm00001d018906::7:8963689-8965690(-)
Zm00001d046923::9:110945664-110947665(-)
Zm00001d042684::3:176819331-176821332(+)
Zm00001d043982::3:215549932-215551933(-)
Zm00001d025003::10:99133597-99135598(-)
Zm00001d023459::10:6298238-6300239(-)
Zm00001d017115::5:185869144-185871145(-)
Zm00001d014110::5:32816680-32818681(+)
Zm00001d018699::7:2725846-2727847(+)
Zm00001d025575::10:122820213-122822214(+)
Zm00001d015676::5:105120601-105122602(+)
Zm00001d010373::8:111701113-111703114(+)
Zm00001d037160::6:114308233-114310234(+)
Zm00001d015526::5:95943780-95945781(+)
Zm00001d003468::2:45237798-45239799(-)
Zm00001d031093::1:176925597-176927598(-)
Zm00001d010724::8:125952383-125954384(+)
Zm00001d048173::9:151393789-151395790(+)
Zm00001d049630::4:38146089-38148090(+)
Zm00001d047979::9:146946566-146948567(+)
Zm00001d007708::2:237894910-237896911(+)
Zm00001d006698::2:214595197-214597198(-)
Zm00001d007144::2:223321289-223323290(-)
Zm00001d044185::3:221307020-221309021(+)
Zm00001d003132::2:33348134-33350135(-)
Zm00001d022499::7:178847061-178849062(+)
Zm00001d017555::5:199471601-199473602(-)
Zm00001d041831::3:139609251-139611252(-)
Zm00001d002343::2:10632852-10634853(-)
Zm00001d036832::6:103270139-103272140(+)
Zm00001d032337::1:223037122-223039123(-)
Zm00001d013476::5:12424075-12426076(+)
Zm00001d018709::7:2898574-2900575(-)
Zm00001d026243::10:141738162-141740163(-)
Zm00001d021363::7:149914556-149916557(+)
Zm00001d027544::1:7977396-7979397(+)
Zm00001d035459::6:27552951-27554952(-)
Zm00001d024808::10:88846373-88848374(-)
Zm00001d045927::9:47490325-47492326(-)
Zm00001d018613::7:869706-871707(+)
Zm00001d028416::1:34213756-34215757(-)
Zm00001d013304::5:8166750-8168751(+)
Zm00001d037417::6:124923178-124925179(+)
Zm00001d010671::8:123810811-123812812(-)
Zm00001d029316::1:65768670-65770671(+)
Zm00001d042519::3:170387567-170389568(-)
Zm00001d034350::1:290343242-290345243(+)
Zm00001d037007::6:108858338-108860339(-)
Zm00001d045527::9:25546771-25548772(-)
Zm00001d042504::3:169712021-169714022(+)
Zm00001d040496::3:46771290-46773291(+)
Zm00001d004315::2:102690970-102692971(+)
Zm00001d034745::1:301131844-301133845(+)
Zm00001d036547::6:91590595-91592596(-)
Zm00001d054070::4:245876350-245878351(-)
Zm00001d046436::9:89640044-89642045(-)
Zm00001d037114::6:112855373-112857374(+)
Zm00001d016029::5:140276423-140278424(-)
Zm00001d042923::3:184010939-184012940(+)
Zm00001d021502::7:154176211-154178212(-)
Zm00001d052353::4:187991383-187993384(-)
Zm00001d042450::3:168110271-168112272(-)
Zm00001d028185::1:25737163-25739164(+)
Zm00001d007953::2:243987178-243989179(-)
Zm00001d018139::5:215245015-215247016(-)
Zm00001d023859::10:25282387-25284388(+)
Zm00001d007773::2:239376941-239378942(-)
Zm00001d006536::2:210664408-210666409(+)
Zm00001d025894::10:133242510-133244511(-)
Zm00001d002507::2:14256376-14258377(+)
Zm00001d008372::8:6691701-6693702(-)
Zm00001d036782::6:100782091-100784092(-)
Zm00001d049480::4:31733263-31735264(+)
Zm00001d020673::7:127585206-127587207(+)
Zm00001d005432::2:173780386-173782387(+)
Zm00001d030485::1:136738964-136740965(-)
Zm00001d048358::9:154913541-154915542(+)
Zm00001d010530::8:119427400-119429401(-)
Zm00001d021445::7:152356611-152358612(+)
Zm00001d020071::7:90400825-90402826(-)
Zm00001d006422::2:207464054-207466055(+)
Zm00001d002271::2:9190470-9192471(-)
Zm00001d053156::4:216942020-216944021(+)
Zm00001d006739::2:215644865-215646866(-)
Zm00001d005792::2:188841373-188843374(+)
Zm00001d042144::3:153386206-153388207(+)
Zm00001d008621::8:14955679-14957680(+)
Zm00001d051508::4:160710647-160712648(+)
Zm00001d042787::3:179534889-179536890(+)
Zm00001d015374::5:87027019-87029020(+)
Zm00001d038199::6:151390493-151392494(-)
Zm00001d025417::10:117969636-117971637(-)
Zm00001d051685::4:166709313-166711314(-)
Zm00001d039719::3:12976778-12978779(+)
Zm00001d040765::3:64547884-64549885(+)
Zm00001d031841::1:203397093-203399094(+)
Zm00001d049699::4:40546166-40548167(+)
Zm00001d006346::2:205247770-205249771(+)
Zm00001d048962::4:10894368-10896369(+)
Zm00001d013914::5:24679807-24681808(-)
Zm00001d041004::3:89707557-89709558(-)
Zm00001d040789::3:66019306-66021307(+)
Zm00001d038976::6:168042747-168044748(-)
Zm00001d012348::8:172808458-172810459(-)
Zm00001d008656::8:16235958-16237959(-)
Zm00001d045721::9:35085631-35087632(+)
Zm00001d042480::3:169059511-169061512(-)
Zm00001d039299::3:1292088-1294089(-)
Zm00001d015036::5:72867852-72869853(+)
Zm00001d049293::4:24643375-24645376(+)
Zm00001d015326::5:84618948-84620949(-)
Zm00001d053171::4:217817166-217819167(+)
Zm00001d041484::3:123241202-123243203(+)
Zm00001d009016::8:30235883-30237884(-)
Zm00001d005458::2:174942087-174944088(-)
Zm00001d016732::5:174497195-174499196(-)
Zm00001d003875::2:64366745-64368746(+)
Zm00001d047289::9:125640429-125642430(-)
Zm00001d014580::5:54175266-54177267(+)
Zm00001d032517::1:229148601-229150602(-)
Zm00001d037972::6:143912618-143914619(-)
Zm00001d014564::5:53470822-53472823(-)
Zm00001d036990::6:108474743-108476744(-)
Zm00001d009979::8:93237641-93239642(+)
Zm00001d025922::10:133783373-133785374(+)
Zm00001d046026::9:56176748-56178749(-)
Zm00001d052144::4:180986404-180988405(+)
Zm00001d037835::6:139204780-139206781(-)
Zm00001d045105::9:12704806-12706807(-)
Zm00001d049226::4:21692068-21694069(+)
Zm00001d043784::3:210173850-210175851(-)
Zm00001d032371::1:224167988-224169989(-)
Zm00001d019127::7:18227093-18229094(-)
Zm00001d045451::9:22644984-22646985(-)
Zm00001d042883::3:182828299-182830300(-)
Zm00001d006344::2:205080697-205082698(+)
Zm00001d051240::4:149733924-149735925(+)
Zm00001d024620::10:80549630-80551631(+)
Zm00001d049660::4:39001989-39003990(-)
Zm00001d044110::3:219539766-219541767(+)
Zm00001d038998::6:168510177-168512178(-)
Zm00001d011419::8:149990867-149992868(-)
Zm00001d027451::1:5535611-5537612(+)
Zm00001d037081::6:111654048-111656049(+)
Zm00001d024617::10:80386805-80388806(-)
Zm00001d049469::4:31439514-31441515(-)
Zm00001d040396::3:41246975-41248976(+)
Zm00001d036495::6:90595757-90597758(-)
Zm00001d028199::1:26000271-26002272(+)
Zm00001d014596::5:54664016-54666017(+)
Zm00001d007135::2:223110520-223112521(-)
Zm00001d018033::5:212493272-212495273(+)
Zm00001d017848::5:208663434-208665435(+)
Zm00001d049260::4:23474623-23476624(+)
Zm00001d043563::3:203949367-203951368(+)
Zm00001d051986::4:175914163-175916164(-)
Zm00001d031813::1:202631010-202633011(+)
Zm00001d006160::2:200085399-200087400(-)
Zm00001d050884::4:128323773-128325774(-)
Zm00001d039947::3:20214642-20216643(+)
Zm00001d039051::6:169305938-169307939(-)
Zm00001d039002::6:168608467-168610468(+)
Zm00001d032461::1:227452578-227454579(-)
Zm00001d040217::3:32531459-32533460(+)
Zm00001d031203::1:181976819-181978820(+)
Zm00001d006575::2:211368868-211370869(-)
Zm00001d035088::6:4650257-4652258(+)
Zm00001d003504::2:46186076-46188077(+)
Zm00001d006080::2:197573605-197575606(+)
Zm00001d040823::3:68070343-68072344(-)
Zm00001d021401::7:151066912-151068913(-)
Zm00001d040456::3:44225537-44227538(+)
Zm00001d028903::1:50229898-50231899(+)
Zm00001d008563::8:13131465-13133466(-)
Zm00001d024998::10:98562935-98564936(-)
Zm00001d020666::7:127321566-127323567(-)
Zm00001d049498::4:32474369-32476370(-)
Zm00001d042603::3:173183512-173185513(-)
Zm00001d010976::8:135649170-135651171(+)
Zm00001d038843::6:165656326-165658327(-)
Zm00001d040807::3:67150373-67152374(+)
Zm00001d021437::7:152287724-152289725(+)
Zm00001d049666::4:39270477-39272478(-)
Zm00001d005882::2:191726101-191728102(-)
Zm00001d044929::9:7562944-7564945(-)
Zm00001d027708::1:11663282-11665283(+)
Zm00001d038782::6:164321746-164323747(+)
Zm00001d003652::2:52002746-52004747(+)
Zm00001d006419::2:207347092-207349093(+)
Zm00001d053240::4:221659254-221661255(+)
Zm00001d030496::1:138711460-138713461(-)
Zm00001d018754::7:4284656-4286657(-)
Zm00001d018130::5:214944175-214946176(-)
Zm00001d044443::3:228233544-228235545(+)
Zm00001d015210::5:79549624-79551625(-)
Zm00001d040709::3:59525700-59527701(+)
Zm00001d039840::3:16368684-16370685(-)
Zm00001d034815::1:302811339-302813340(-)
Zm00001d051232::4:149365165-149367166(-)
Zm00001d014379::5:43730829-43732830(+)
Zm00001d039248::3:551091-553092(+)
Zm00001d026701::10:150354783-150356784(+)
Zm00001d052691::4:197481619-197483620(-)
Zm00001d023825::10:23583977-23585978(+)
Zm00001d021700::7:160735997-160737998(-)
Zm00001d024783::10:87875141-87877142(-)
Zm00001d016974::5:181714711-181716712(+)
Zm00001d052937::4:205500308-205502309(+)
Zm00001d006620::2:212764114-212766115(+)
Zm00001d024936::10:95804916-95806917(-)
Zm00001d046707::9:103037584-103039585(-)
Zm00001d019006::7:12741047-12743048(-)
Zm00001d020677::7:127732530-127734531(-)
Zm00001d035777::6:48099549-48101550(+)
Zm00001d052034::4:177029380-177031381(-)
Zm00001d012635::8:177549363-177551364(-)
Zm00001d002064::2:5195256-5197257(-)
Zm00001d005504::2:176570077-176572078(-)
Zm00001d012527::8:176105341-176107342(-)
Zm00001d045405::9:20782988-20784989(+)
Zm00001d007200::2:224489508-224491509(-)
Zm00001d025751::10:128390710-128392711(-)
Zm00001d036575::6:93375250-93377251(-)
Zm00001d052067::4:178303439-178305440(+)
Zm00001d046509::9:93173189-93175190(-)
Zm00001d032056::1:210973273-210975274(-)
Zm00001d047689::9:139369731-139371732(-)
Zm00001d047428::9:129719029-129721030(+)
Zm00001d045817::9:41018989-41020990(+)
Zm00001d044019::3:216881071-216883072(-)
Zm00001d027299::1:2155729-2157730(+)
Zm00001d014475::5:49662025-49664026(-)
Zm00001d033090::1:250038191-250040192(+)
Zm00001d035375::6:23622497-23624498(-)
Zm00001d047960::9:146286596-146288597(+)
Zm00001d020752::7:131208847-131210848(+)
Zm00001d003867::2:64010224-64012225(+)
Zm00001d005808::2:189443701-189445702(-)
Zm00001d045434::9:22074835-22076836(-)
Zm00001d051584::4:163361406-163363407(+)
Zm00001d048011::9:147987904-147989905(+)
Zm00001d019531::7:40661839-40663840(-)
Zm00001d034319::1:289128415-289130416(+)
Zm00001d034768::1:301677267-301679268(-)
Zm00001d033861::1:276342833-276344834(+)
Zm00001d014275::5:38950076-38952077(-)
Zm00001d015251::5:81365473-81367474(-)
Zm00001d039001::6:168524439-168526440(+)
Zm00001d050274::4:77865148-77867149(+)
Zm00001d014668::5:58172761-58174762(+)
Zm00001d048532::9:157942565-157944566(+)
Zm00001d043067::3:188268041-188270042(-)
Zm00001d009268::8:49302850-49304851(-)
Zm00001d010887::8:132232217-132234218(+)
Zm00001d012811::5:695770-697771(-)
Zm00001d002570::2:15642895-15644896(-)
Zm00001d002395::2:11862303-11864304(+)
Zm00001d016899::5:179632891-179634892(-)
Zm00001d040106::3:27798470-27800471(+)
Zm00001d004645::2:124823705-124825706(+)
Zm00001d032142::1:214320178-214322179(-)
Zm00001d048171::9:151308893-151310894(+)
Zm00001d029125::1:59068930-59070931(+)
Zm00001d050438::4:88134946-88136947(+)
Zm00001d042397::3:164479813-164481814(-)
Zm00001d018159::5:215716900-215718901(+)
Zm00001d048334::9:154592080-154594081(+)
Zm00001d024036::10:38821142-38823143(-)
Zm00001d010822::8:128820821-128822822(-)
Zm00001d010435::8:115026679-115028680(-)
Zm00001d053138::4:215591612-215593613(-)
Zm00001d006839::2:217686531-217688532(-)
Zm00001d028297::1:29517416-29519417(-)
Zm00001d015101::5:75377784-75379785(-)
Zm00001d049958::4:55677477-55679478(+)
Zm00001d045946::9:48772203-48774204(+)
Zm00001d041168::3:101768710-101770711(-)
Zm00001d038395::6:156300875-156302876(+)
Zm00001d039039::6:169024920-169026921(+)
Zm00001d020498::7:119317431-119319432(+)
Zm00001d045973::9:51046116-51048117(+)
Zm00001d034528::1:295709970-295711971(-)
Zm00001d009074::8:34610990-34612991(-)
Zm00001d047843::9:143116021-143118022(-)
Zm00001d049771::4:44023542-44025543(+)
Zm00001d036080::6:71040878-71042879(-)
Zm00001d028813::1:47403280-47405281(-)
Zm00001d004480::2:114514676-114516677(+)
Zm00001d023316::10:2859634-2861635(-)
Zm00001d044289::3:224352095-224354096(+)
Zm00001d053870::4:242622804-242624805(-)
Zm00001d003772::2:58359608-58361609(-)
Zm00001d016288::5:155698104-155700105(+)
Zm00001d049685::4:39994849-39996850(-)
Zm00001d007963::2:244275459-244277460(-)
Zm00001d013780::5:19950278-19952279(-)
Zm00001d033916::1:278528209-278530210(-)
Zm00001d051571::4:163131713-163133714(-)
Zm00001d038034::6:145743471-145745472(+)
Zm00001d020771::7:131822927-131824928(+)
Zm00001d043986::3:215656475-215658476(-)
Zm00001d039046::6:169229978-169231979(-)
Zm00001d045479::9:23840875-23842876(+)
Zm00001d003511::2:46290958-46292959(+)
Zm00001d002090::2:5805645-5807646(+)
Zm00001d031509::1:192303852-192305853(-)
Zm00001d015280::5:82593175-82595176(+)
Zm00001d025845::10:131473981-131475982(-)
Zm00001d049964::4:56141558-56143559(+)
Zm00001d006907::2:219179127-219181128(+)
Zm00001d005426::2:173610517-173612518(+)
Zm00001d038549::6:159753637-159755638(-)
Zm00001d004023::2:76314802-76316803(+)
Zm00001d043415::3:199054399-199056400(+)
Zm00001d021390::7:150693439-150695440(-)
Zm00001d034628::1:298410837-298412838(+)
Zm00001d037196::6:115286932-115288933(+)
Zm00001d031745::1:200646092-200648093(+)
Zm00001d017967::5:210999512-211001513(-)
Zm00001d036946::6:106963688-106965689(-)
Zm00001d015962::5:134453174-134455175(-)
Zm00001d011348::8:147531783-147533784(+)
Zm00001d020185::7:98427130-98429131(+)
Zm00001d037164::6:114578534-114580535(-)
Zm00001d038115::6:148505357-148507358(-)
Zm00001d007436::2:231676890-231678891(-)
Zm00001d027980::1:19269630-19271631(+)
Zm00001d014819::5:64522703-64524704(+)
Zm00001d025183::10:108274133-108276134(+)
Zm00001d031008::1:173133703-173135704(+)
Zm00001d038761::6:163996495-163998496(-)
Zm00001d015327::5:84629341-84631342(+)
Zm00001d011013::8:136860743-136862744(-)
Zm00001d012620::8:177297201-177299202(+)
Zm00001d010461::8:116330319-116332320(+)
Zm00001d019084::7:15695032-15697033(-)
Zm00001d014761::5:61856653-61858654(+)
Zm00001d011847::8:162656484-162658485(-)
Zm00001d002020::2:4477822-4479823(+)
Zm00001d050475::4:91277469-91279470(+)
Zm00001d043650::3:205980985-205982986(+)
Zm00001d001944::2:3246930-3248931(-)
Zm00001d004950::2:150219138-150221139(-)
Zm00001d031967::1:208216664-208218665(+)
Zm00001d031170::1:180462967-180464968(-)
Zm00001d036711::6:98382784-98384785(-)
Zm00001d031996::1:209090245-209092246(+)
Zm00001d017514::5:198260928-198262929(+)
Zm00001d010064::8:98036765-98038766(+)
Zm00001d033334::1:259328814-259330815(+)
Zm00001d017669::5:203595560-203597561(-)
Zm00001d017303::5:192172577-192174578(+)
Zm00001d011087::8:138478000-138480001(-)
Zm00001d035200::6:9606911-9608912(+)
Zm00001d035032::6:2461631-2463632(-)
Zm00001d029357::1:67295351-67297352(+)
Zm00001d040748::3:62642840-62644841(+)
Zm00001d022209::7:172906384-172908385(-)
Zm00001d049204::4:20553326-20555327(-)
Zm00001d046454::9:90616750-90618751(+)
Zm00001d010945::8:134567359-134569360(+)
Zm00001d023892::10:26546692-26548693(-)
Zm00001d046187::9:70335196-70337197(+)
Zm00001d013100::5:4709034-4711035(-)
Zm00001d028910::1:50786049-50788050(-)
Zm00001d047603::9:136814508-136816509(+)
Zm00001d021838::7:164316025-164318026(-)
Zm00001d048439::9:156418823-156420824(+)
Zm00001d041712::3:134639513-134641514(-)
Zm00001d013700::5:17882878-17884879(-)
Zm00001d013270::5:7522963-7524964(+)
Zm00001d025952::10:134585060-134587061(-)
Zm00001d049326::4:26481393-26483394(-)
Zm00001d004511::2:115891322-115893323(-)
Zm00001d044534::3:231137831-231139832(-)
Zm00001d053098::4:213555982-213557983(-)
Zm00001d039547::3:7818294-7820295(-)
Zm00001d013193::5:6176169-6178170(-)
Zm00001d030330::1:122752965-122754966(+)
Zm00001d016496::5:164785745-164787746(+)
Zm00001d021590::7:157357805-157359806(-)
Zm00001d051938::4:174853464-174855465(+)
Zm00001d010997::8:136179724-136181725(+)
Zm00001d025086::10:103059026-103061027(-)
Zm00001d002039::2:4865161-4867162(+)
Zm00001d018411::5:220249781-220251782(-)
Zm00001d034986::6:842424-844425(-)
Zm00001d027306::1:2465144-2467145(+)
Zm00001d048017::9:148140138-148142139(-)
Zm00001d008332::8:5547337-5549338(-)
Zm00001d045344::9:19251012-19253013(+)
Zm00001d051458::4:159346870-159348871(+)
Zm00001d032055::1:210915519-210917520(-)
Zm00001d029548::1:75697684-75699685(+)
Zm00001d049718::4:41323625-41325626(+)
Zm00001d011473::8:151506370-151508371(+)
Zm00001d030323::1:122197504-122199505(+)
Zm00001d010248::8:105915452-105917453(-)
Zm00001d013969::5:26701036-26703037(-)
Zm00001d019349::7:29148646-29150647(+)
Zm00001d039319::3:1690500-1692501(+)
Zm00001d011788::8:161620681-161622682(-)
Zm00001d015929::5:132195138-132197139(-)
Zm00001d021762::7:162561169-162563170(+)
Zm00001d033355::1:260100832-260102833(+)
Zm00001d024041::10:39071696-39073697(+)
Zm00001d017623::5:202009862-202011863(+)
Zm00001d033062::1:249129603-249131604(+)
Zm00001d039740::3:13455980-13457981(+)
Zm00001d047906::9:144885188-144887189(-)
Zm00001d043063::3:187941671-187943672(+)
Zm00001d017536::5:198951532-198953533(-)
Zm00001d045271::9:17592540-17594541(+)
Zm00001d052977::4:206918169-206920170(+)
Zm00001d007044::2:220800466-220802467(-)
Zm00001d008510::8:10994817-10996818(+)
Zm00001d007942::2:243515252-243517253(+)
Zm00001d003288::2:38811401-38813402(+)
Zm00001d041718::3:134926067-134928068(-)
Zm00001d044625::3:233524557-233526558(-)
Zm00001d027279::1:1547840-1549841(-)
Zm00001d044473::3:229109000-229111001(+)
Zm00001d041822::3:139335329-139337330(-)
Zm00001d023877::10:26076086-26078087(-)
Zm00001d035634::6:37854232-37856233(+)
Zm00001d048450::9:156642985-156644986(+)
Zm00001d045616::9:28907960-28909961(-)
Zm00001d034940::1:306172548-306174549(-)
Zm00001d036398::6:86797635-86799636(-)
Zm00001d047814::9:142496281-142498282(+)
Zm00001d045579::9:27179337-27181338(+)
Zm00001d004936::2:149584438-149586439(+)
Zm00001d039983::3:21766127-21768128(-)
Zm00001d042241::3:157301595-157303596(-)
Zm00001d043579::3:204369810-204371811(+)
Zm00001d002388::2:11652379-11654380(+)
Zm00001d014038::5:30228516-30230517(+)
Zm00001d023732::10:17760819-17762820(-)
Zm00001d002344::2:10632871-10634872(+)
Zm00001d002717::2:20390520-20392521(-)
Zm00001d016736::5:174720345-174722346(+)
Zm00001d024659::10:82480585-82482586(+)
Zm00001d019803::7:62980983-62982984(+)
Zm00001d026551::10:148014256-148016257(+)
Zm00001d013721::5:18528426-18530427(+)
Zm00001d033780::1:273611556-273613557(-)
Zm00001d046272::9:77372747-77374748(-)
Zm00001d044102::3:219201058-219203059(-)
Zm00001d012966::5:2441684-2443685(+)
Zm00001d049495::4:32404292-32406293(-)
Zm00001d012890::5:1616537-1618538(+)
Zm00001d011833::8:162292249-162294250(+)
Zm00001d044421::3:227518085-227520086(-)
Zm00001d047695::9:139389236-139391237(+)
Zm00001d028727::1:44517547-44519548(-)
Zm00001d036793::6:101129351-101131352(-)
Zm00001d047244::9:123877745-123879746(-)
Zm00001d038156::6:149719874-149721875(+)
Zm00001d014111::5:32936715-32938716(-)
Zm00001d040263::3:34656690-34658691(-)
Zm00001d048747::4:4877350-4879351(+)
Zm00001d043444::3:200354206-200356207(-)
Zm00001d032208::1:217171055-217173056(+)
Zm00001d037851::6:139756408-139758409(+)
Zm00001d031670::1:198162877-198164878(-)
Zm00001d047760::9:141144387-141146388(-)
Zm00001d008389::8:7027045-7029046(-)
Zm00001d039004::6:168637458-168639459(-)
Zm00001d047755::9:140916773-140918774(+)
Zm00001d041693::3:133752810-133754811(-)
Zm00001d049352::4:27724460-27726461(+)
Zm00001d049724::4:41536644-41538645(+)
Zm00001d038923::6:167107921-167109922(-)
Zm00001d036063::6:69685099-69687100(+)
Zm00001d041498::3:124366135-124368136(+)
Zm00001d044260::3:223169330-223171331(-)
Zm00001d019627::7:46650025-46652026(-)
Zm00001d033984::1:280142255-280144256(+)
Zm00001d031891::1:205441891-205443892(-)
Zm00001d014084::5:31809896-31811897(-)
Zm00001d043378::3:198228736-198230737(-)
Zm00001d002732::2:20701822-20703823(+)
Zm00001d038057::6:146562050-146564051(+)
Zm00001d048402::9:155628413-155630414(+)
Zm00001d046020::9:55666650-55668651(+)
Zm00001d043934::3:214154205-214156206(+)
Zm00001d011417::8:149932755-149934756(-)
Zm00001d050535::4:97968040-97970041(-)
Zm00001d005393::2:172151801-172153802(+)
Zm00001d013492::5:12693165-12695166(+)
Zm00001d004436::2:111709816-111711817(+)
Zm00001d044272::3:223524902-223526903(-)
Zm00001d021120::7:143204280-143206281(-)
Zm00001d010113::8:99703380-99705381(+)
Zm00001d013629::5:15858669-15860670(-)
Zm00001d018891::7:8476819-8478820(+)
Zm00001d032361::1:223975646-223977647(-)
Zm00001d039197::6:172335827-172337828(-)
Zm00001d034688::1:300051345-300053346(+)
Zm00001d016572::5:167862242-167864243(-)
Zm00001d010519::8:118871890-118873891(-)
Zm00001d004361::2:106296805-106298806(-)
Zm00001d051347::4:155299946-155301947(+)
Zm00001d046136::9:65969822-65971823(+)
Zm00001d015628::5:102013703-102015704(+)
Zm00001d002396::2:11934142-11936143(-)
Zm00001d045675::9:32679790-32681791(+)
Zm00001d040991::3:88846925-88848926(+)
Zm00001d008356::8:6166704-6168705(+)
Zm00001d010211::8:104192906-104194907(-)
Zm00001d046296::9:78818408-78820409(+)
Zm00001d042011::3:147224818-147226819(+)
Zm00001d053961::4:244357245-244359246(-)
Zm00001d019039::7:13833284-13835285(-)
Zm00001d006790::2:216763800-216765801(-)
Zm00001d008893::8:24166477-24168478(+)
Zm00001d015406::5:88520297-88522298(-)
Zm00001d048249::9:153144263-153146264(+)
Zm00001d046894::9:109344784-109346785(+)
Zm00001d005030::2:154829503-154831504(+)
Zm00001d011588::8:155133007-155135008(-)
Zm00001d019804::7:63161752-63163753(+)
Zm00001d005538::2:178019595-178021596(-)
Zm00001d017451::5:196208815-196210816(+)
Zm00001d003696::2:54979564-54981565(+)
Zm00001d051268::4:151302794-151304795(-)
Zm00001d021765::7:162693866-162695867(-)
Zm00001d017767::5:206247051-206249052(-)
Zm00001d043469::3:201081848-201083849(+)
Zm00001d031411::1:189278448-189280449(-)
Zm00001d017067::5:184306775-184308776(+)
Zm00001d022110::7:170573396-170575397(-)
Zm00001d053852::4:242207058-242209059(+)
Zm00001d019461::7:34778556-34780557(+)
Zm00001d043708::3:207957902-207959903(+)
Zm00001d043904::3:213448316-213450317(+)
Zm00001d051315::4:153337315-153339316(-)
Zm00001d047340::9:126971482-126973483(+)
Zm00001d013358::5:9522074-9524075(+)
Zm00001d007551::2:234553297-234555298(+)
Zm00001d037660::6:133295965-133297966(-)
Zm00001d032212::1:217257737-217259738(-)
Zm00001d018218::5:216756258-216758259(-)
Zm00001d034043::1:282041566-282043567(+)
Zm00001d044865::9:5840797-5842798(-)
Zm00001d034245::1:287794750-287796751(+)
Zm00001d051510::4:160973658-160975659(+)
Zm00001d022045::7:168611657-168613658(-)
Zm00001d043902::3:213345931-213347932(-)
Zm00001d010720::8:125879729-125881730(-)
Zm00001d032439::1:226426276-226428277(-)
Zm00001d030908::1:166757348-166759349(-)
Zm00001d011595::8:155341106-155343107(+)
Zm00001d008688::8:17179996-17181997(-)
Zm00001d033778::1:273544704-273546705(-)
Zm00001d004091::2:81970961-81972962(+)
Zm00001d038359::6:155357366-155359367(-)
Zm00001d025528::10:121525841-121527842(-)
Zm00001d029208::1:62426851-62428852(-)
Zm00001d047218::9:122652957-122654958(+)
Zm00001d017926::5:210206939-210208940(-)
Zm00001d020989::7:139623517-139625518(-)
Zm00001d003923::2:68464094-68466095(+)
Zm00001d024966::10:97203192-97205193(+)
Zm00001d020441::7:114578306-114580307(+)
Zm00001d018439::5:220889337-220891338(+)
Zm00001d015344::5:85579354-85581355(-)
Zm00001d028255::1:28076061-28078062(-)
Zm00001d035400::6:24388480-24390481(+)
Zm00001d043335::3:196990601-196992602(-)
Zm00001d033342::1:259640993-259642994(-)
Zm00001d023767::10:19463210-19465211(-)
Zm00001d010198::8:103714123-103716124(-)
Zm00001d009492::8:67173270-67175271(+)
Zm00001d046694::9:102719455-102721456(-)
Zm00001d053610::4:236301258-236303259(+)
Zm00001d029539::1:75376479-75378480(+)
Zm00001d050304::4:80222982-80224983(-)
Zm00001d051119::4:144243499-144245500(+)
Zm00001d013223::5:6719007-6721008(+)
Zm00001d042773::3:179369564-179371565(-)
Zm00001d014894::5:67117977-67119978(-)
Zm00001d038835::6:165530327-165532328(-)
Zm00001d014416::5:45483462-45485463(+)
Zm00001d041679::3:133007645-133009646(+)
Zm00001d048413::9:155826463-155828464(-)
Zm00001d027353::1:3493620-3495621(+)
Zm00001d035925::6:60487798-60489799(+)
Zm00001d053328::4:226360866-226362867(+)
Zm00001d009549::8:69755396-69757397(+)
Zm00001d015839::5:124934813-124936814(+)
Zm00001d038262::6:152607122-152609123(+)
Zm00001d042846::3:181897575-181899576(-)
Zm00001d015474::5:92113826-92115827(+)
Zm00001d037479::6:126616683-126618684(-)
Zm00001d034943::1:306351122-306353123(-)
Zm00001d019111::7:17264720-17266721(-)
Zm00001d042538::3:171191259-171193260(+)
Zm00001d018970::7:11066961-11068962(+)
Zm00001d025141::10:106317286-106319287(+)
Zm00001d021215::7:146370700-146372701(+)
Zm00001d039427::3:3978495-3980496(+)
Zm00001d048877::4:6910801-6912802(-)
Zm00001d049349::4:27565237-27567238(-)
Zm00001d004889::2:147002556-147004557(+)
Zm00001d003265::2:38346901-38348902(-)
Zm00001d006860::2:218020581-218022582(-)
Zm00001d022032::7:168317846-168319847(+)
Zm00001d008363::8:6363819-6365820(+)
Zm00001d053997::4:244820257-244822258(+)
Zm00001d040140::3:29052343-29054344(+)
Zm00001d041111::3:97973454-97975455(+)
Zm00001d052642::4:195649294-195651295(+)
Zm00001d003632::2:51104988-51106989(+)
Zm00001d018842::7:6967623-6969624(+)
Zm00001d020821::7:133910274-133912275(+)
Zm00001d014948::5:69544091-69546092(-)
Zm00001d027623::1:9254892-9256893(+)
Zm00001d046864::9:108495903-108497904(-)
Zm00001d038060::6:146621045-146623046(-)
Zm00001d011483::8:151892849-151894850(-)
Zm00001d002810::2:23329133-23331134(-)
Zm00001d018113::5:214623836-214625837(-)
Zm00001d047049::9:116616229-116618230(+)
Zm00001d006172::2:200513959-200515960(+)
Zm00001d031122::1:178354530-178356531(+)
Zm00001d026119::10:138870305-138872306(-)
Zm00001d047608::9:136964075-136966076(+)
Zm00001d020230::7:101299476-101301477(-)
Zm00001d003863::2:63598389-63600390(-)
Zm00001d040966::3:85316753-85318754(-)
Zm00001d047015::9:115419182-115421183(-)
Zm00001d043503::3:202106614-202108615(+)
Zm00001d023994::10:35179417-35181418(-)
Zm00001d030954::1:168745110-168747111(-)
Zm00001d012420::8:174178463-174180464(+)
Zm00001d048597::4:1023616-1025617(+)
Zm00001d016815::5:177050371-177052372(+)
Zm00001d037388::6:124164520-124166521(+)
Zm00001d032807::1:238895006-238897007(+)
Zm00001d021510::7:154584496-154586497(+)
Zm00001d025915::10:133739410-133741411(-)
Zm00001d047077::9:117529810-117531811(-)
Zm00001d001858::2:2034006-2036007(-)
Zm00001d038648::6:161706362-161708363(-)
Zm00001d009473::8:66146366-66148367(-)
Zm00001d007106::2:222392718-222394719(-)
Zm00001d012863::5:1290436-1292437(+)
Zm00001d051474::4:159943078-159945079(-)
Zm00001d008433::8:8625614-8627615(+)
Zm00001d038481::6:158361033-158363034(-)
Zm00001d010290::8:107771833-107773834(+)
Zm00001d049075::4:14907669-14909670(-)
Zm00001d028572::1:39459668-39461669(+)
Zm00001d032970::1:245045835-245047836(-)
Zm00001d020904::7:136145734-136147735(-)
Zm00001d016343::5:158389940-158391941(+)
Zm00001d012717::8:179105297-179107298(+)
Zm00001d051453::4:159244049-159246050(-)
Zm00001d013737::5:18921452-18923453(+)
Zm00001d002696::2:19452575-19454576(+)
Zm00001d005760::2:186870522-186872523(+)
Zm00001d049933::4:53888225-53890226(+)
Zm00001d036224::6:77881815-77883816(-)
Zm00001d049184::4:19659571-19661572(-)
Zm00001d039667::3:11443218-11445219(-)
Zm00001d053277::4:223882107-223884108(+)
Zm00001d019953::7:79661667-79663668(-)
Zm00001d053706::4:239627008-239629009(-)
Zm00001d049088::4:15685203-15687204(+)
Zm00001d018482::5:221649645-221651646(-)
Zm00001d044343::3:225523347-225525348(+)
Zm00001d013755::5:19464885-19466886(+)
Zm00001d033287::1:257639082-257641083(-)
Zm00001d027885::1:16722191-16724192(-)
Zm00001d003703::2:55395480-55397481(-)
Zm00001d029387::1:68546972-68548973(+)
Zm00001d010050::8:97185106-97187107(+)
Zm00001d039858::3:16939347-16941348(-)
Zm00001d002674::2:18933021-18935022(-)
Zm00001d011666::8:158084026-158086027(-)
Zm00001d007700::2:237648590-237650591(-)
Zm00001d050200::4:73314851-73316852(-)
Zm00001d040274::3:35355732-35357733(-)
Zm00001d051712::4:167785938-167787939(+)
Zm00001d008870::8:23370859-23372860(+)
Zm00001d047382::9:128263440-128265441(-)
Zm00001d030106::1:106129014-106131015(-)
Zm00001d037215::6:116215561-116217562(+)
Zm00001d032671::1:233746507-233748508(-)
Zm00001d041214::3:105720153-105722154(+)
Zm00001d025933::10:134111716-134113717(-)
Zm00001d048099::9:150150552-150152553(+)
Zm00001d020506::7:119723807-119725808(+)
Zm00001d048345::9:154817619-154819620(-)
Zm00001d011867::8:163261256-163263257(-)
Zm00001d038120::6:148605690-148607691(+)
Zm00001d027454::1:5603966-5605967(-)
Zm00001d026014::10:136048922-136050923(-)
Zm00001d052237::4:184281628-184283629(+)
Zm00001d010965::8:135175316-135177317(-)
Zm00001d008236::8:2206090-2208091(-)
Zm00001d046810::9:106752370-106754371(-)
Zm00001d009969::8:92862669-92864670(+)
Zm00001d035029::6:2399757-2401758(-)
Zm00001d027860::1:15528776-15530777(+)
Zm00001d018512::5:222158805-222160806(-)
Zm00001d038967::6:167879928-167881929(-)
Zm00001d050602::4:103264020-103266021(+)
Zm00001d038927::6:167148266-167150267(+)
Zm00001d029286::1:64852764-64854765(-)
Zm00001d041608::3:129600194-129602195(+)
Zm00001d033266::1:256565580-256567581(-)
Zm00001d015884::5:128731932-128733933(+)
Zm00001d029018::1:55039574-55041575(+)
Zm00001d051900::4:173981335-173983336(-)
Zm00001d006157::2:200050923-200052924(-)
Zm00001d030712::1:155201081-155203082(-)
Zm00001d034109::1:284174836-284176837(+)
Zm00001d030034::1:101178796-101180797(-)
Zm00001d026147::10:139789775-139791776(-)
Zm00001d034502::1:294732067-294734068(+)
Zm00001d013194::5:6184644-6186645(-)
Zm00001d033079::1:249832692-249834693(+)
Zm00001d003878::2:64525038-64527039(+)
Zm00001d007112::2:222489310-222491311(-)
Zm00001d036799::6:101246717-101248718(+)
Zm00001d039144::6:171030546-171032547(-)
Zm00001d021254::7:146963606-146965607(-)
Zm00001d042470::3:168712048-168714049(-)
Zm00001d024002::10:35715309-35717310(-)
Zm00001d034624::1:298188486-298190487(+)
Zm00001d032166::1:215346586-215348587(+)
Zm00001d039295::3:1200297-1202298(+)
Zm00001d012604::8:177069068-177071069(+)
Zm00001d005500::2:176233155-176235156(-)
Zm00001d015175::5:78398159-78400160(+)
Zm00001d053065::4:211843154-211845155(-)
Zm00001d016332::5:157722042-157724043(+)
Zm00001d008559::8:12969752-12971753(-)
Zm00001d049965::4:56194771-56196772(-)
Zm00001d035540::6:31629371-31631372(-)
Zm00001d043437::3:199879556-199881557(-)
Zm00001d014993::5:71284139-71286140(+)
Zm00001d007441::2:231771928-231773929(-)
Zm00001d038842::6:165643748-165645749(-)
Zm00001d050388::4:85200274-85202275(+)
Zm00001d002897::2:26122322-26124323(+)
Zm00001d027313::1:2779641-2781642(+)
Zm00001d033491::1:264152627-264154628(+)
Zm00001d021864::7:164878626-164880627(+)
Zm00001d004977::2:151853441-151855442(-)
Zm00001d045971::9:50929131-50931132(+)
Zm00001d047793::9:141896608-141898609(-)
Zm00001d053222::4:220765718-220767719(+)
Zm00001d021902::7:165699872-165701873(+)
Zm00001d025571::10:122641086-122643087(-)
Zm00001d002111::2:6051008-6053009(-)
Zm00001d038147::6:149396692-149398693(+)
Zm00001d044494::3:229639473-229641474(+)
Zm00001d005194::2:163092517-163094518(-)
Zm00001d003464::2:45208847-45210848(-)
Zm00001d048181::9:151809239-151811240(-)
Zm00001d020683::7:128195989-128197990(-)
Zm00001d041789::3:138223122-138225123(-)
Zm00001d017201::5:188699277-188701278(-)
Zm00001d053312::4:225554627-225556628(-)
Zm00001d013113::5:4878326-4880327(-)
Zm00001d018030::5:212392781-212394782(-)
Zm00001d024394::10:68654001-68656002(-)
Zm00001d029653::1:81453503-81455504(+)
Zm00001d049809::4:45662907-45664908(+)
Zm00001d018951::7:10360182-10362183(-)
Zm00001d035748::6:44954771-44956772(-)
Zm00001d016479::5:164266061-164268062(-)
Zm00001d009681::8:75580072-75582073(-)
Zm00001d048660::4:2847472-2849473(-)
Zm00001d020692::7:128745972-128747973(+)
Zm00001d003975::2:73015284-73017285(+)
Zm00001d028890::1:49808276-49810277(+)
Zm00001d002038::2:4865478-4867479(-)
Zm00001d029356::1:67227312-67229313(+)
Zm00001d021467::7:152935219-152937220(-)
Zm00001d051664::4:166087230-166089231(+)
Zm00001d035169::6:7511146-7513147(+)
Zm00001d012337::8:172700387-172702388(-)
Zm00001d038742::6:163658478-163660479(-)
Zm00001d008417::8:8200146-8202147(+)
Zm00001d021019::7:140531652-140533653(+)
Zm00001d020316::7:105861768-105863769(-)
Zm00001d029712::1:83592087-83594088(+)
Zm00001d015976::5:135879554-135881555(-)
Zm00001d021546::7:155517315-155519316(+)
Zm00001d019821::7:65477344-65479345(+)
Zm00001d030103::1:105861446-105863447(+)
Zm00001d032024::1:209721942-209723943(-)
Zm00001d034433::1:292912331-292914332(-)
Zm00001d030955::1:168927885-168929886(-)
Zm00001d001773::2:480804-482805(-)
Zm00001d024553::10:78047088-78049089(+)
Zm00001d006439::2:208241516-208243517(-)
Zm00001d003889::2:65460478-65462479(-)
Zm00001d024441::10:70869322-70871323(-)
Zm00001d043807::3:210693677-210695678(+)
Zm00001d051891::4:173819159-173821160(-)
Zm00001d002036::2:4851296-4853297(-)
Zm00001d029441::1:70620804-70622805(-)
Zm00001d028825::1:47753504-47755505(-)
Zm00001d023507::10:7858980-7860981(-)
Zm00001d048569::9:159050366-159052367(+)
Zm00001d046397::9:87182688-87184689(+)
Zm00001d033187::1:253275337-253277338(-)
Zm00001d031257::1:184105067-184107068(+)
Zm00001d038838::6:165591991-165593992(-)
Zm00001d019442::7:34006726-34008727(-)
Zm00001d025706::10:126879048-126881049(+)
Zm00001d013406::5:10500823-10502824(-)
Zm00001d026684::10:149858648-149860649(-)
Zm00001d050106::4:65965843-65967844(+)
Zm00001d001918::2:2918324-2920325(+)
Zm00001d019162::7:19624329-19626330(-)
Zm00001d008819::8:21637182-21639183(+)
Zm00001d006004::2:195077614-195079615(+)
Zm00001d003619::2:50635887-50637888(-)
Zm00001d039946::3:20169460-20171461(-)
Zm00001d023604::10:11806962-11808963(+)
Zm00001d024292::10:62315796-62317797(+)
Zm00001d010206::8:104003989-104005990(-)
Zm00001d038572::6:160157540-160159541(-)
Zm00001d048643::4:2541327-2543328(-)
Zm00001d007834::2:240537407-240539408(-)
Zm00001d053682::4:238941495-238943496(+)
Zm00001d032904::1:242401622-242403623(+)
Zm00001d048904::4:7507083-7509084(-)
Zm00001d037637::6:132582193-132584194(+)
Zm00001d014290::5:39668181-39670182(-)
Zm00001d036531::6:91292941-91294942(-)
Zm00001d051504::4:160594209-160596210(-)
Zm00001d040953::3:82388697-82390698(-)
Zm00001d049687::4:40260761-40262762(+)
Zm00001d017990::5:211550319-211552320(-)
Zm00001d047023::9:115637979-115639980(+)
Zm00001d022510::7:179103593-179105594(+)
Zm00001d015002::5:71943221-71945222(+)
Zm00001d034857::1:303913143-303915144(-)
Zm00001d017049::5:183885700-183887701(+)
Zm00001d034181::1:285871287-285873288(-)
Zm00001d014340::5:41542362-41544363(+)
Zm00001d045047::9:10989027-10991028(+)
Zm00001d033511::1:265210392-265212393(+)
Zm00001d050670::4:114196186-114198187(+)
Zm00001d024128::10:48269419-48271420(-)
Zm00001d033366::1:260523527-260525528(+)
Zm00001d042095::3:150585610-150587611(-)
Zm00001d050403::4:86241128-86243129(-)
Zm00001d034461::1:293621152-293623153(+)
Zm00001d004599::2:121333831-121335832(+)
Zm00001d046112::9:63976991-63978992(-)
Zm00001d029091::1:57484475-57486476(+)
Zm00001d017777::5:206414073-206416074(-)
Zm00001d044281::3:224011452-224013453(-)
Zm00001d012737::8:179529750-179531751(-)
Zm00001d042575::3:172366231-172368232(-)
Zm00001d029841::1:89616220-89618221(+)
Zm00001d028226::1:27266749-27268750(+)
Zm00001d005303::2:168787670-168789671(-)
Zm00001d021235::7:146657216-146659217(-)
Zm00001d019267::7:24902036-24904037(+)
Zm00001d010546::8:120068222-120070223(+)
Zm00001d050718::4:118686269-118688270(-)
Zm00001d052294::4:186231810-186233811(+)
Zm00001d030032::1:101089189-101091190(-)
Zm00001d030845::1:162876433-162878434(+)
Zm00001d009808::8:82341108-82343109(+)
Zm00001d042074::3:149699960-149701961(-)
Zm00001d052112::4:180149552-180151553(-)
Zm00001d014481::5:49733812-49735813(-)
Zm00001d037278::6:119171300-119173301(+)
Zm00001d032873::1:241074620-241076621(+)
Zm00001d040360::3:39912912-39914913(-)
Zm00001d014109::5:32776593-32778594(+)
Zm00001d032861::1:240522959-240524960(-)
Zm00001d043384::3:198365950-198367951(-)
Zm00001d033985::1:280284881-280286882(-)
Zm00001d037251::6:118050795-118052796(-)
Zm00001d042906::3:183580916-183582917(-)
Zm00001d049605::4:37192908-37194909(-)
Zm00001d017761::5:206062264-206064265(-)
Zm00001d029340::1:66594345-66596346(-)
Zm00001d052027::4:176842782-176844783(-)
Zm00001d023506::10:7801455-7803456(+)
Zm00001d025793::10:129811943-129813944(-)
Zm00001d035398::6:24361634-24363635(+)
Zm00001d003247::2:37817923-37819924(-)
Zm00001d023265::10:1604500-1606501(+)
Zm00001d049239::4:22374437-22376438(-)
Zm00001d051672::4:166284426-166286427(+)
Zm00001d002457::2:13211914-13213915(-)
Zm00001d017620::5:201986522-201988523(-)
Zm00001d030191::1:112124483-112126484(+)
Zm00001d014177::5:34996600-34998601(+)
Zm00001d052727::4:199136787-199138788(-)
Zm00001d034463::1:293747500-293749501(+)
Zm00001d003800::2:59825167-59827168(+)
Zm00001d024779::10:87527742-87529743(-)
Zm00001d034366::1:290940101-290942102(+)
Zm00001d032472::1:227852297-227854298(+)
Zm00001d009250::8:47174574-47176575(+)
Zm00001d004083::2:80850565-80852566(-)
Zm00001d028249::1:27995034-27997035(-)
Zm00001d019075::7:15408359-15410360(-)
Zm00001d019817::7:64689935-64691936(-)
Zm00001d028431::1:34833156-34835157(-)
Zm00001d043638::3:205795410-205797411(-)
Zm00001d002054::2:5034999-5037000(+)
Zm00001d018983::7:11818244-11820245(+)
Zm00001d004048::2:78974138-78976139(-)
Zm00001d002426::2:12404935-12406936(+)
Zm00001d011388::8:149329264-149331265(-)
Zm00001d006615::2:212638440-212640441(-)
Zm00001d007470::2:232405521-232407522(-)
Zm00001d044415::3:227489115-227491116(+)
Zm00001d023615::10:12203052-12205053(-)
Zm00001d026347::10:143973129-143975130(-)
Zm00001d030562::1:144196810-144198811(-)
Zm00001d019591::7:45112450-45114451(+)
Zm00001d053726::4:239916501-239918502(-)
Zm00001d013074::5:4367268-4369269(-)
Zm00001d010883::8:132074132-132076133(+)
Zm00001d047842::9:143023868-143025869(+)
Zm00001d049487::4:32018510-32020511(+)
Zm00001d026348::10:143977994-143979995(+)
Zm00001d041321::3:112009643-112011644(-)
Zm00001d043330::3:196833712-196835713(+)
Zm00001d007640::2:236781063-236783064(+)
Zm00001d034964::6:167201-169202(+)
Zm00001d016160::5:147711913-147713914(-)
Zm00001d023344::10:3838739-3840740(+)
Zm00001d019019::7:12903874-12905875(-)
Zm00001d026055::10:137225321-137227322(-)
Zm00001d024303::10:62903797-62905798(-)
Zm00001d051382::4:156513643-156515644(-)
Zm00001d044691::3:234991182-234993183(+)
Zm00001d020510::7:119796672-119798673(-)
Zm00001d053697::4:239380846-239382847(+)
Zm00001d037553::6:129186601-129188602(+)
Zm00001d034917::1:305579868-305581869(+)
Zm00001d003193::2:35246816-35248817(-)
Zm00001d027508::1:7067605-7069606(-)
Zm00001d030100::1:105695695-105697696(-)
Zm00001d032847::1:239936899-239938900(-)
Zm00001d039127::6:170619913-170621914(-)
Zm00001d029272::1:64479264-64481265(-)
Zm00001d037818::6:138766662-138768663(+)
Zm00001d048796::4:5650268-5652269(+)
Zm00001d029328::1:66118555-66120556(+)
Zm00001d048499::9:157242676-157244677(+)
Zm00001d004871::2:145663025-145665026(-)
Zm00001d048459::9:156703547-156705548(+)
Zm00001d032570::1:230852076-230854077(+)
Zm00001d020629::7:125598791-125600792(-)
Zm00001d016548::5:166955568-166957569(-)
Zm00001d002119::2:6131807-6133808(-)
Zm00001d019473::7:35504369-35506370(-)
Zm00001d013955::5:26107962-26109963(-)
Zm00001d047713::9:139752972-139754973(+)
Zm00001d032163::1:215115982-215117983(+)
Zm00001d015100::5:75372822-75374823(-)
Zm00001d053632::4:237549622-237551623(+)
Zm00001d022281::7:174362589-174364590(+)
Zm00001d021068::7:142051637-142053638(+)
Zm00001d048717::4:4145109-4147110(+)
Zm00001d040501::3:47103651-47105652(+)
Zm00001d032442::1:226576267-226578268(-)
Zm00001d031441::1:190235126-190237127(-)
Zm00001d001957::2:3464521-3466522(+)
Zm00001d029750::1:85464005-85466006(+)
Zm00001d044569::3:231973321-231975322(+)
Zm00001d010639::8:122786222-122788223(-)
Zm00001d003939::2:70547348-70549349(+)
Zm00001d009661::8:74954655-74956656(+)
Zm00001d009830::8:84170237-84172238(+)
Zm00001d048652::4:2631770-2633771(+)
Zm00001d002234::2:8469715-8471716(-)
Zm00001d040731::3:60613279-60615280(-)
Zm00001d024231::10:58448386-58450387(+)
Zm00001d047434::9:129862481-129864482(+)
Zm00001d022458::7:178122116-178124117(+)
Zm00001d030796::1:160085864-160087865(+)
Zm00001d026579::10:148342150-148344151(-)
Zm00001d004991::2:152586326-152588327(+)
Zm00001d014030::5:29403182-29405183(+)
Zm00001d021366::7:150030306-150032307(+)
Zm00001d038797::6:164588041-164590042(-)
Zm00001d031732::1:200050837-200052838(+)
Zm00001d014074::5:31564745-31566746(+)
Zm00001d046076::9:61762767-61764768(-)
Zm00001d015272::5:82369915-82371916(-)
Zm00001d012226::8:170454487-170456488(-)
Zm00001d037059::6:110982370-110984371(-)
Zm00001d043021::3:186773425-186775426(-)
Zm00001d028006::1:20027288-20029289(+)
Zm00001d011193::8:142601185-142603186(+)
Zm00001d048129::9:150532495-150534496(-)
Zm00001d003068::2:31085335-31087336(-)
Zm00001d028240::1:27697182-27699183(-)
Zm00001d015861::5:127018143-127020144(+)
Zm00001d036880::6:105521732-105523733(+)
Zm00001d003996::2:74406428-74408429(+)
Zm00001d047489::9:132236749-132238750(-)
Zm00001d034592::1:297389185-297391186(-)
Zm00001d040772::3:64746528-64748529(-)
Zm00001d010112::8:99678014-99680015(+)
Zm00001d045788::9:39267309-39269310(-)
Zm00001d015093::5:75203081-75205082(-)
Zm00001d043734::3:208689085-208691086(-)
Zm00001d041788::3:138092225-138094226(+)
Zm00001d025878::10:132463176-132465177(+)
Zm00001d024023::10:37445671-37447672(+)
Zm00001d011421::8:150044353-150046354(-)
Zm00001d011158::8:141194416-141196417(-)
Zm00001d012167::8:169381233-169383234(+)
Zm00001d028035::1:21005258-21007259(+)
Zm00001d047058::9:116829060-116831061(-)
Zm00001d050018::4:60016236-60018237(-)
Zm00001d039769::3:14339134-14341135(-)
Zm00001d030618::1:148821377-148823378(+)
Zm00001d029459::1:71773153-71775154(-)
Zm00001d013799::5:20612116-20614117(-)
Zm00001d021830::7:164024070-164026071(+)
Zm00001d046912::9:110203704-110205705(-)
Zm00001d012972::5:2583511-2585512(-)
Zm00001d050205::4:73444975-73446976(+)
Zm00001d013140::5:5354345-5356346(+)
Zm00001d039503::3:6082514-6084515(-)
Zm00001d032754::1:237442653-237444654(+)
Zm00001d019265::7:24769601-24771602(+)
Zm00001d039744::3:13626302-13628303(-)
Zm00001d026231::10:141564266-141566267(-)
Zm00001d036682::6:97480147-97482148(+)
Zm00001d005238::2:165157341-165159342(-)
Zm00001d037777::6:137325250-137327251(-)
Zm00001d019404::7:32449027-32451028(-)
Zm00001d052767::4:200047792-200049793(+)
Zm00001d026281::10:142748448-142750449(+)
Zm00001d006056::2:196696132-196698133(-)
Zm00001d012681::8:178512634-178514635(+)
Zm00001d012673::8:178377573-178379574(-)
Zm00001d026459::10:146249264-146251265(-)
Zm00001d044061::3:218238323-218240324(+)
Zm00001d042345::3:162351182-162353183(-)
Zm00001d035628::6:37508464-37510465(-)
Zm00001d019527::7:40263812-40265813(+)
Zm00001d025369::10:115869224-115871225(-)
Zm00001d024311::10:63451743-63453744(+)
Zm00001d002391::2:11805718-11807719(+)
Zm00001d006336::2:204950128-204952129(+)
Zm00001d048041::9:148609509-148611510(+)
Zm00001d012686::8:178643734-178645735(-)
Zm00001d032029::1:209941245-209943246(+)
Zm00001d043691::3:207543488-207545489(-)
Zm00001d018517::5:222358609-222360610(-)
Zm00001d024944::10:96161050-96163051(+)
Zm00001d049026::4:12962094-12964095(+)
Zm00001d012875::5:1504820-1506821(-)
Zm00001d034055::1:282607952-282609953(-)
Zm00001d037837::6:139281647-139283648(+)
Zm00001d030102::1:105806058-105808059(+)
Zm00001d013248::5:7098583-7100584(-)
Zm00001d002592::2:16314303-16316304(-)
Zm00001d027855::1:15364100-15366101(+)
Zm00001d021407::7:151476314-151478315(-)
Zm00001d007892::2:241891390-241893391(-)
Zm00001d028579::1:39744723-39746724(+)
Zm00001d004153::2:86908636-86910637(+)
Zm00001d040155::3:29584411-29586412(-)
Zm00001d039453::3:4744283-4746284(+)
Zm00001d049188::4:19756869-19758870(+)
Zm00001d034435::1:292946770-292948771(+)
Zm00001d011680::8:158510715-158512716(+)
Zm00001d005546::2:178194309-178196310(+)
Zm00001d047746::9:140702028-140704029(+)
Zm00001d042719::3:178122366-178124367(+)
Zm00001d051366::4:156037042-156039043(-)
Zm00001d046975::9:113791644-113793645(-)
Zm00001d012362::8:173029013-173031014(-)
Zm00001d023321::10:3230564-3232565(+)
Zm00001d009883::8:87299877-87301878(+)
Zm00001d038394::6:156290924-156292925(+)
Zm00001d027576::1:8335861-8337862(-)
Zm00001d026240::10:141713088-141715089(+)
Zm00001d049855::4:48357656-48359657(-)
Zm00001d028232::1:27412116-27414117(+)
Zm00001d034118::1:284445142-284447143(-)
Zm00001d018888::7:8360894-8362895(+)
Zm00001d036795::6:101161547-101163548(-)
Zm00001d020157::7:96197519-96199520(+)
Zm00001d031672::1:198167907-198169908(-)
Zm00001d036818::6:101959140-101961141(+)
Zm00001d018037::5:212583387-212585388(-)
Zm00001d034644::1:298707606-298709607(-)
Zm00001d044417::3:227494209-227496210(+)
Zm00001d042899::3:183390003-183392004(-)
Zm00001d034852::1:303811320-303813321(+)
Zm00001d025988::10:135342775-135344776(+)
Zm00001d043933::3:214154779-214156780(-)
Zm00001d002625::2:17153482-17155483(-)
Zm00001d015613::5:101147760-101149761(-)
Zm00001d018034::5:212545534-212547535(-)
Zm00001d043616::3:205317267-205319268(-)
Zm00001d042639::3:174858671-174860672(+)
Zm00001d009144::8:39284623-39286624(+)
Zm00001d046893::9:109340025-109342026(+)
Zm00001d013954::5:26098011-26100012(-)
Zm00001d050133::4:68207702-68209703(+)
Zm00001d028924::1:51727389-51729390(-)
Zm00001d003044::2:30141116-30143117(+)
Zm00001d042066::3:149519951-149521952(+)
Zm00001d011202::8:142837149-142839150(+)
Zm00001d045404::9:20779758-20781759(+)
Zm00001d014141::5:34045272-34047273(+)
Zm00001d051794::4:169924189-169926190(-)
Zm00001d004697::2:131936647-131938648(-)
Zm00001d049095::4:15937064-15939065(-)
Zm00001d024390::10:68459001-68461002(+)
Zm00001d030149::1:108716074-108718075(+)
Zm00001d044828::9:4252669-4254670(-)
Zm00001d042498::3:169641480-169643481(-)
Zm00001d015211::5:79555211-79557212(-)
Zm00001d002644::2:18025676-18027677(-)
Zm00001d019223::7:22571121-22573122(+)
Zm00001d038144::6:149271578-149273579(+)
Zm00001d023827::10:23687802-23689803(+)
Zm00001d002759::2:21821129-21823130(+)
Zm00001d022513::7:179168537-179170538(+)
Zm00001d048390::9:155398659-155400660(+)
Zm00001d025757::10:128609744-128611745(-)
Zm00001d020283::7:104113813-104115814(+)
Zm00001d030989::1:172180222-172182223(+)
Zm00001d015410::5:89052596-89054597(-)
Zm00001d021854::7:164539948-164541949(-)
Zm00001d033635::1:269330267-269332268(+)
Zm00001d039816::3:15653895-15655896(-)
Zm00001d013950::5:25863152-25865153(+)
Zm00001d010752::8:126879030-126881031(+)
Zm00001d052061::4:178168486-178170487(+)
Zm00001d048772::4:5271232-5273233(-)
Zm00001d040164::3:29852679-29854680(+)
Zm00001d045117::9:13302190-13304191(+)
Zm00001d050220::4:74497352-74499353(+)
Zm00001d026284::10:142768056-142770057(-)
Zm00001d054078::4:245969174-245971175(+)
Zm00001d039439::3:4456340-4458341(+)
Zm00001d012054::8:167344996-167346997(+)
Zm00001d042287::3:159083669-159085670(-)
Zm00001d009666::8:75121708-75123709(-)
Zm00001d031056::1:175034577-175036578(+)
Zm00001d016440::5:162359127-162361128(+)
Zm00001d002598::2:16405134-16407135(+)
Zm00001d031074::1:175983833-175985834(+)
Zm00001d053397::4:229274760-229276761(+)
Zm00001d007035::2:220604422-220606423(+)
Zm00001d044973::9:8673094-8675095(-)
Zm00001d005519::2:177084844-177086845(+)
Zm00001d048472::9:156916851-156918852(+)
Zm00001d018890::7:8477838-8479839(-)
Zm00001d031671::1:198163549-198165550(-)
Zm00001d013256::5:7184283-7186284(-)
Zm00001d043989::3:215687850-215689851(+)
Zm00001d006499::2:210033631-210035632(-)
Zm00001d051180::4:147441511-147443512(+)
Zm00001d038311::6:154174461-154176462(+)
Zm00001d039378::3:2793425-2795426(-)
Zm00001d006512::2:210294446-210296447(-)
Zm00001d052500::4:191501608-191503609(-)
Zm00001d043167::3:190454237-190456238(+)
Zm00001d034346::1:290278167-290280168(+)
Zm00001d028197::1:25931938-25933939(+)
Zm00001d005157::2:161571287-161573288(+)
Zm00001d004347::2:105336225-105338226(+)
Zm00001d047503::9:132778819-132780820(-)
Zm00001d039625::3:9380454-9382455(-)
Zm00001d017032::5:183210659-183212660(-)
Zm00001d039506::3:6112404-6114405(-)
Zm00001d005455::2:174866314-174868315(-)
Zm00001d043249::3:193231402-193233403(+)
Zm00001d012373::8:173136354-173138355(+)
Zm00001d012277::8:171773570-171775571(+)
Zm00001d008990::8:29050425-29052426(-)
Zm00001d019027::7:13228428-13230429(-)
Zm00001d042966::3:185205507-185207508(-)
Zm00001d031510::1:192355870-192357871(+)
Zm00001d048710::4:3839429-3841430(-)
Zm00001d047006::9:115029757-115031758(-)
Zm00001d034337::1:290195470-290197471(+)
Zm00001d050610::4:104007218-104009219(+)
Zm00001d022180::7:172003403-172005404(-)
Zm00001d044376::3:226414289-226416290(+)
Zm00001d002954::2:28066151-28068152(+)
Zm00001d035130::6:6500272-6502273(-)
Zm00001d006793::2:216857910-216859911(-)
Zm00001d015242::5:80680274-80682275(-)
Zm00001d025249::10:111061722-111063723(-)
Zm00001d035833::6:54110457-54112458(+)
Zm00001d038739::6:163587808-163589809(+)
Zm00001d038186::6:150860004-150862005(+)
Zm00001d007348::2:229306678-229308679(-)
Zm00001d033448::1:262996624-262998625(+)
Zm00001d035185::6:8561024-8563025(+)
Zm00001d016198::5:150299475-150301476(+)
Zm00001d031270::1:184548616-184550617(+)
Zm00001d048621::4:1523901-1525902(-)
Zm00001d005957::2:193812879-193814880(-)
Zm00001d027598::1:8676134-8678135(+)
Zm00001d016674::5:172178818-172180819(+)
Zm00001d014093::5:32108103-32110104(+)
Zm00001d016495::5:164786570-164788571(-)
Zm00001d051902::4:173986960-173988961(+)
Zm00001d021532::7:155245134-155247135(+)
Zm00001d035294::6:19586719-19588720(+)
Zm00001d048366::9:155191196-155193197(-)
Zm00001d052411::4:189318272-189320273(+)
Zm00001d037540::6:128728306-128730307(-)
Zm00001d042610::3:173524532-173526533(-)
Zm00001d021709::7:160911524-160913525(-)
Zm00001d029707::1:83264734-83266735(-)
Zm00001d052488::4:191189887-191191888(-)
Zm00001d038758::6:163953988-163955989(+)
Zm00001d025284::10:112579688-112581689(+)
Zm00001d048737::4:4609794-4611795(+)
Zm00001d034776::1:301959840-301961841(-)
Zm00001d034893::1:304952942-304954943(+)
Zm00001d014418::5:45734696-45736697(-)
Zm00001d009731::8:78410570-78412571(-)
Zm00001d008322::8:5180573-5182574(-)
Zm00001d051521::4:161218050-161220051(+)
Zm00001d043139::3:190001016-190003017(+)
Zm00001d023404::10:4841756-4843757(-)
Zm00001d021972::7:167284007-167286008(+)
Zm00001d008414::8:8120556-8122557(-)
Zm00001d013380::5:10059330-10061331(-)
Zm00001d013548::5:14042365-14044366(-)
Zm00001d024715::10:84699873-84701874(+)
Zm00001d035034::6:2461262-2463263(+)
Zm00001d015769::5:118163495-118165496(-)
Zm00001d031109::1:177583458-177585459(-)
Zm00001d026222::10:141450217-141452218(-)
Zm00001d004331::2:103985982-103987983(+)
Zm00001d006634::2:213074284-213076285(+)
Zm00001d026483::10:146815944-146817945(-)
Zm00001d046344::9:81993256-81995257(+)
Zm00001d052944::4:205743534-205745535(+)
Zm00001d021645::7:158959515-158961516(-)
Zm00001d012246::8:170928525-170930526(-)
Zm00001d037586::6:130612526-130614527(+)
Zm00001d031702::1:198849440-198851441(+)
Zm00001d025958::10:134773632-134775633(+)
Zm00001d038526::6:159311246-159313247(-)
Zm00001d024028::10:37898656-37900657(-)
Zm00001d007082::2:221853460-221855461(+)
Zm00001d049848::4:47633577-47635578(-)
Zm00001d047141::9:119772136-119774137(+)
Zm00001d029916::1:94182867-94184868(-)
Zm00001d046039::9:58106013-58108014(+)
Zm00001d043560::3:203819508-203821509(+)
Zm00001d041522::3:125841855-125843856(+)
Zm00001d043824::3:210992077-210994078(+)
Zm00001d038232::6:152067880-152069881(-)
Zm00001d006538::2:210698845-210700846(-)
Zm00001d004472::2:114015966-114017967(-)
Zm00001d010387::8:112569526-112571527(+)
Zm00001d028739::1:44837282-44839283(-)
Zm00001d044996::9:9520390-9522391(+)
Zm00001d013098::5:4700384-4702385(-)
Zm00001d030270::1:118101243-118103244(+)
Zm00001d029312::1:65583281-65585282(+)
Zm00001d030741::1:157308971-157310972(+)
Zm00001d042652::3:175439200-175441201(-)
Zm00001d007424::2:231429738-231431739(-)
Zm00001d004225::2:93291167-93293168(-)
Zm00001d043263::3:193702239-193704240(-)
Zm00001d050163::4:69978107-69980108(+)
Zm00001d014978::5:70910856-70912857(+)
Zm00001d019191::7:21064581-21066582(-)
Zm00001d008411::8:8050262-8052263(-)
Zm00001d018103::5:214353919-214355920(-)
Zm00001d009890::8:87555056-87557057(-)
Zm00001d026553::10:148035163-148037164(+)
Zm00001d022195::7:172626912-172628913(+)
Zm00001d044251::3:223071937-223073938(-)
Zm00001d012329::8:172526998-172528999(-)
Zm00001d039451::3:4732899-4734900(+)
Zm00001d021557::7:155893668-155895669(+)
Zm00001d032537::1:229884360-229886361(+)
Zm00001d014920::5:68357212-68359213(+)
Zm00001d044159::3:220754099-220756100(-)
Zm00001d001966::2:3606658-3608659(+)
Zm00001d008591::8:13717969-13719970(+)
Zm00001d004734::2:134684951-134686952(+)
Zm00001d050714::4:117918748-117920749(-)
Zm00001d043031::3:187052067-187054068(-)
Zm00001d049881::4:50063398-50065399(+)
Zm00001d025125::10:105495742-105497743(-)
Zm00001d031971::1:208251390-208253391(+)
Zm00001d048799::4:5690614-5692615(+)
Zm00001d041882::3:142233314-142235315(-)
Zm00001d015449::5:90920010-90922011(-)
Zm00001d012785::8:180898684-180900685(+)
Zm00001d029366::1:67608640-67610641(-)
Zm00001d025052::10:101801211-101803212(+)
Zm00001d008388::8:6992358-6994359(-)
Zm00001d035685::6:41090145-41092146(+)
Zm00001d048444::9:156573366-156575367(+)
Zm00001d018040::5:212689269-212691270(-)
Zm00001d047912::9:145081501-145083502(+)
Zm00001d042961::3:184963095-184965096(+)
Zm00001d014571::5:53947112-53949113(-)
Zm00001d028382::1:32770310-32772311(+)
Zm00001d003663::2:53139924-53141925(-)
Zm00001d007151::2:223370211-223372212(-)
Zm00001d037279::6:119267522-119269523(-)
Zm00001d002000::2:4153903-4155904(-)
Zm00001d046874::9:108636108-108638109(+)
Zm00001d026578::10:148266257-148268258(+)
Zm00001d012013::8:166468091-166470092(+)
Zm00001d017171::5:187854057-187856058(+)
Zm00001d024000::10:35673791-35675792(+)
Zm00001d013203::5:6419270-6421271(-)
Zm00001d013994::5:27802886-27804887(+)
Zm00001d018675::7:2289456-2291457(+)
Zm00001d029365::1:67597911-67599912(-)
Zm00001d029734::1:84451470-84453471(+)
Zm00001d052098::4:179530062-179532063(-)
Zm00001d021133::7:143495876-143497877(-)
Zm00001d035488::6:28985264-28987265(+)
Zm00001d017906::5:209947856-209949857(-)
Zm00001d045650::9:31091755-31093756(-)
Zm00001d015308::5:83965124-83967125(+)
Zm00001d002549::2:15220431-15222432(-)
Zm00001d021131::7:143434671-143436672(-)
Zm00001d031784::1:201763141-201765142(-)
Zm00001d024018::10:37102351-37104352(-)
Zm00001d048243::9:153110118-153112119(-)
Zm00001d017208::5:188984795-188986796(-)
Zm00001d015170::5:78255874-78257875(-)
Zm00001d053980::4:244565300-244567301(-)
Zm00001d021715::7:161144823-161146824(+)
Zm00001d035624::6:37482003-37484004(-)
Zm00001d004650::2:125936080-125938081(+)
Zm00001d002799::2:22970933-22972934(+)
Zm00001d031204::1:181978650-181980651(+)
Zm00001d005282::2:167648811-167650812(-)
Zm00001d011487::8:152071465-152073466(+)
Zm00001d036739::6:99518657-99520658(-)
Zm00001d014792::5:63346825-63348826(+)
Zm00001d015060::5:73778052-73780053(+)
Zm00001d002679::2:19082718-19084719(+)
Zm00001d029422::1:69855393-69857394(-)
Zm00001d033969::1:279875586-279877587(+)
Zm00001d027490::1:6425591-6427592(+)
Zm00001d030523::1:141160549-141162550(-)
Zm00001d044522::3:230842720-230844721(+)
Zm00001d019305::7:26926145-26928146(+)
Zm00001d052117::4:180286098-180288099(-)
Zm00001d023370::10:4190102-4192103(-)
Zm00001d028619::1:41021501-41023502(-)
Zm00001d029725::1:84226868-84228869(-)
Zm00001d037528::6:128148327-128150328(-)
Zm00001d047086::9:117847238-117849239(+)
Zm00001d038490::6:158528167-158530168(-)
Zm00001d017883::5:209532712-209534713(+)
Zm00001d036195::6:76726429-76728430(-)
Zm00001d018314::5:218310671-218312672(-)
Zm00001d003092::2:31877783-31879784(-)
Zm00001d012141::8:168735537-168737538(-)
Zm00001d003544::2:47661411-47663412(+)
Zm00001d019505::7:38140924-38142925(+)
Zm00001d021470::7:153073848-153075849(+)
Zm00001d048091::9:149912746-149914747(+)
Zm00001d047078::9:117544560-117546561(+)
Zm00001d013201::5:6403074-6405075(-)
Zm00001d012269::8:171647127-171649128(-)
Zm00001d016803::5:176584045-176586046(-)
Zm00001d014413::5:45127429-45129430(+)
Zm00001d033854::1:275918721-275920722(-)
Zm00001d029566::1:76606487-76608488(+)
Zm00001d051360::4:155950818-155952819(+)
Zm00001d003162::2:34078660-34080661(+)
Zm00001d043449::3:200420223-200422224(-)
Zm00001d049865::4:49255762-49257763(-)
Zm00001d026703::10:150492922-150494923(-)
Zm00001d022330::7:175559013-175561014(+)
Zm00001d007064::2:221090253-221092254(-)
Zm00001d041859::3:141382412-141384413(+)
Zm00001d013573::5:14536680-14538681(+)
Zm00001d003640::2:51352591-51354592(-)
Zm00001d030090::1:104852315-104854316(-)
Zm00001d018506::5:222062898-222064899(+)
Zm00001d009426::8:63984068-63986069(-)
Zm00001d032485::1:228139721-228141722(+)
Zm00001d042896::3:183207401-183209402(-)
Zm00001d017095::5:185261125-185263126(+)
Zm00001d028984::1:53533485-53535486(-)
Zm00001d020087::7:91037629-91039630(-)
Zm00001d021084::7:142438205-142440206(-)
Zm00001d015182::5:78512380-78514381(-)
Zm00001d045147::9:14234635-14236636(+)
Zm00001d006402::2:206602348-206604349(+)
Zm00001d040463::3:44742538-44744539(+)
Zm00001d026425::10:145555063-145557064(+)
Zm00001d037810::6:138530721-138532722(+)
Zm00001d034336::1:290158966-290160967(-)
Zm00001d047688::9:139358101-139360102(+)
Zm00001d048191::9:152142854-152144855(+)
Zm00001d046183::9:70154849-70156850(-)
Zm00001d017717::5:205085169-205087170(-)
Zm00001d028354::1:31744163-31746164(+)
Zm00001d023431::10:5418470-5420471(+)
Zm00001d015306::5:83961548-83963549(-)
Zm00001d051913::4:174501752-174503753(-)
Zm00001d045559::9:26675472-26677473(-)
Zm00001d040239::3:33380287-33382288(+)
Zm00001d029741::1:84864640-84866641(+)
Zm00001d013958::5:26235824-26237825(+)
Zm00001d029449::1:71317400-71319401(-)
Zm00001d047546::9:134871989-134873990(+)
Zm00001d004241::2:95267205-95269206(+)
Zm00001d021849::7:164418033-164420034(+)
Zm00001d053713::4:239699074-239701075(-)
Zm00001d040523::3:47971115-47973116(-)
Zm00001d027403::1:4493474-4495475(+)
Zm00001d029446::1:70970985-70972986(+)
Zm00001d028568::1:39401388-39403389(-)
Zm00001d052208::4:183238668-183240669(-)
Zm00001d052310::4:186759269-186761270(+)
Zm00001d014811::5:63964587-63966588(+)
Zm00001d053259::4:222874185-222876186(-)
Zm00001d011258::8:144736523-144738524(-)
Zm00001d037974::6:143932121-143934122(-)
Zm00001d008721::8:17742869-17744870(-)
Zm00001d010448::8:115609947-115611948(-)
Zm00001d038457::6:157653498-157655499(+)
Zm00001d002819::2:23563457-23565458(-)
Zm00001d035066::6:3701399-3703400(-)
Zm00001d052622::4:195066976-195068977(+)
Zm00001d043890::3:213159900-213161901(+)
Zm00001d040374::3:40747199-40749200(+)
Zm00001d040795::3:66299100-66301101(+)
Zm00001d038723::6:163345152-163347153(+)
Zm00001d024930::10:95465054-95467055(-)
Zm00001d045316::9:18808592-18810593(+)
Zm00001d039312::3:1460488-1462489(+)
Zm00001d018810::7:5845045-5847046(-)
Zm00001d018335::5:218655025-218657026(+)
Zm00001d016918::5:179885771-179887772(+)
Zm00001d032315::1:221922761-221924762(-)
Zm00001d007832::2:240515421-240517422(+)
Zm00001d040659::3:56851284-56853285(+)
Zm00001d026241::10:141724851-141726852(+)
Zm00001d024804::10:88760312-88762313(+)
Zm00001d049636::4:38205110-38207111(+)
Zm00001d035927::6:60712326-60714327(+)
Zm00001d021371::7:150145139-150147140(+)
Zm00001d005534::2:177655279-177657280(-)
Zm00001d034383::1:291480372-291482373(-)
Zm00001d005639::2:181629732-181631733(-)
Zm00001d011527::8:153563670-153565671(+)
Zm00001d031263::1:184283830-184285831(-)
Zm00001d024702::10:84128805-84130806(+)
Zm00001d024872::10:91597177-91599178(+)
Zm00001d011286::8:145831373-145833374(+)
Zm00001d020343::7:107894597-107896598(-)
Zm00001d053652::4:238241148-238243149(-)
Zm00001d011282::8:145696095-145698096(-)
Zm00001d014585::5:54419900-54421901(-)
Zm00001d025660::10:125344477-125346478(-)
Zm00001d036693::6:97877295-97879296(+)
Zm00001d036270::6:81184148-81186149(-)
Zm00001d048575::9:159479492-159481493(+)
Zm00001d018423::5:220483605-220485606(+)
Zm00001d029561::1:76213705-76215706(+)
Zm00001d037961::6:143614047-143616048(-)
Zm00001d018177::5:215859739-215861740(-)
Zm00001d030342::1:123463436-123465437(+)
Zm00001d050272::4:77691385-77693386(+)
Zm00001d002999::2:29177612-29179613(-)
Zm00001d043117::3:189697539-189699540(-)
Zm00001d036545::6:91580019-91582020(-)
Zm00001d046508::9:93069656-93071657(-)
Zm00001d039616::3:9146815-9148816(-)
Zm00001d015977::5:135996931-135998932(+)
Zm00001d035574::6:34420438-34422439(+)
Zm00001d003707::2:55658154-55660155(+)
Zm00001d007017::2:220217347-220219348(+)
Zm00001d020152::7:96121021-96123022(-)
Zm00001d034615::1:297856944-297858945(+)
Zm00001d049674::4:39641237-39643238(+)
Zm00001d010173::8:102970241-102972242(-)
Zm00001d028595::1:40238805-40240806(-)
Zm00001d008178::8:564637-566638(-)
Zm00001d022468::7:178232441-178234442(-)
Zm00001d007828::2:240468614-240470615(+)
Zm00001d005653::2:182140917-182142918(-)
Zm00001d052338::4:187388656-187390657(+)
Zm00001d005081::2:157618390-157620391(-)
Zm00001d033153::1:252245262-252247263(+)
Zm00001d042493::3:169440991-169442992(-)
Zm00001d023700::10:16131420-16133421(+)
Zm00001d050115::4:66961637-66963638(+)
Zm00001d039828::3:15997969-15999970(-)
Zm00001d017944::5:210536324-210538325(-)
Zm00001d039071::6:169539884-169541885(+)
Zm00001d020351::7:108483037-108485038(+)
Zm00001d046485::9:92008445-92010446(-)
Zm00001d039916::3:19341189-19343190(-)
Zm00001d037606::6:131466747-131468748(+)
Zm00001d053158::4:217087549-217089550(+)
Zm00001d005813::2:189504459-189506460(+)
Zm00001d044767::9:1867940-1869941(+)
Zm00001d006947::2:219988363-219990364(+)
Zm00001d044390::3:226836068-226838069(+)
Zm00001d034175::1:285705606-285707607(+)
Zm00001d014661::5:57852181-57854182(-)
Zm00001d041714::3:134687582-134689583(-)
Zm00001d012103::8:168302368-168304369(+)
Zm00001d053349::4:227108253-227110254(-)
Zm00001d029889::1:92564478-92566479(-)
Zm00001d033047::1:248459664-248461665(+)
Zm00001d017491::5:197433904-197435905(-)
Zm00001d037626::6:132310937-132312938(-)
Zm00001d045845::9:43386147-43388148(+)
Zm00001d023797::10:21908330-21910331(-)
Zm00001d006308::2:204220679-204222680(+)
Zm00001d021584::7:157091305-157093306(+)
Zm00001d036563::6:92450582-92452583(-)
Zm00001d053239::4:221658420-221660421(-)
Zm00001d029608::1:79093380-79095381(+)
Zm00001d048293::9:154009831-154011832(+)
Zm00001d037672::6:133573039-133575040(+)
Zm00001d029755::1:85772105-85774106(+)
Zm00001d009669::8:75144732-75146733(+)
Zm00001d011173::8:141782767-141784768(-)
Zm00001d025681::10:126114096-126116097(-)
Zm00001d044604::3:233217017-233219018(+)
Zm00001d017804::5:207300317-207302318(-)
Zm00001d034590::1:297306178-297308179(+)
Zm00001d001788::2:947943-949944(-)
Zm00001d046439::9:89842181-89844182(+)
Zm00001d024906::10:94247046-94249047(+)
Zm00001d051873::4:172994409-172996410(+)
Zm00001d037055::6:110697114-110699115(+)
Zm00001d053587::4:235505032-235507033(+)
Zm00001d025975::10:135053066-135055067(+)
Zm00001d030727::1:156210572-156212573(-)
Zm00001d035461::6:27603771-27605772(-)
Zm00001d043356::3:197527137-197529138(-)
Zm00001d025670::10:125786164-125788165(+)
Zm00001d011349::8:147533875-147535876(+)
Zm00001d044854::9:5276048-5278049(+)
Zm00001d007263::2:226051486-226053487(-)
Zm00001d002828::2:24005572-24007573(-)
Zm00001d005924::2:192990928-192992929(-)
Zm00001d014426::5:46375854-46377855(-)
Zm00001d034452::1:293401249-293403250(+)
Zm00001d039881::3:17544771-17546772(-)
Zm00001d006341::2:205069558-205071559(-)
Zm00001d024935::10:95664516-95666517(+)
Zm00001d041880::3:142196775-142198776(-)
Zm00001d034152::1:285203059-285205060(+)
Zm00001d005114::2:159057448-159059449(+)
Zm00001d011140::8:140267205-140269206(-)
Zm00001d028417::1:34214690-34216691(+)
Zm00001d043494::3:201767925-201769926(-)
Zm00001d026236::10:141666774-141668775(-)
Zm00001d021775::7:162844390-162846391(+)
Zm00001d028964::1:53154353-53156354(-)
Zm00001d052010::4:176414388-176416389(-)
Zm00001d015501::5:94111853-94113854(-)
Zm00001d006787::2:216678248-216680249(-)
Zm00001d008648::8:15865704-15867705(+)
Zm00001d037641::6:132668290-132670291(-)
Zm00001d038550::6:159757460-159759461(+)
Zm00001d027755::1:12681349-12683350(-)
Zm00001d004125::2:84509773-84511774(-)
Zm00001d051281::4:151511267-151513268(+)
Zm00001d007388::2:230469440-230471441(-)
Zm00001d022393::7:176664668-176666669(+)
Zm00001d010169::8:102777514-102779515(-)
Zm00001d038882::6:166323112-166325113(+)
Zm00001d012199::8:170012467-170014468(-)
Zm00001d042922::3:184002758-184004759(+)
Zm00001d044564::3:231732891-231734892(+)
Zm00001d021898::7:165618534-165620535(+)
Zm00001d036301::6:83169716-83171717(+)
Zm00001d015452::5:91147556-91149557(-)
Zm00001d007031::2:220441464-220443465(-)
Zm00001d026627::10:149176535-149178536(-)
Zm00001d016727::5:174364285-174366286(+)
Zm00001d025296::10:113111097-113113098(-)
Zm00001d032116::1:213633819-213635820(+)
Zm00001d027726::1:12296081-12298082(-)
Zm00001d031262::1:184232169-184234170(+)
Zm00001d050334::4:81954793-81956794(-)
Zm00001d030314::1:121819096-121821097(+)
Zm00001d039267::3:836891-838892(+)
Zm00001d002725::2:20516877-20518878(-)
Zm00001d034918::1:305582648-305584649(+)
Zm00001d006594::2:211787563-211789564(-)
Zm00001d007394::2:230640038-230642039(+)
Zm00001d017507::5:197883821-197885822(-)
Zm00001d039266::3:825314-827315(+)
Zm00001d031690::1:198658446-198660447(+)
Zm00001d006868::2:218297132-218299133(-)
Zm00001d024382::10:68269358-68271359(+)
Zm00001d003995::2:74392938-74394939(+)
Zm00001d053583::4:235337934-235339935(+)
Zm00001d019795::7:62188692-62190693(+)
Zm00001d011444::8:150556098-150558099(-)
Zm00001d015653::5:103231198-103233199(+)
Zm00001d044674::3:234625704-234627705(-)
Zm00001d042557::3:171683581-171685582(-)
Zm00001d010376::8:111889815-111891816(+)
Zm00001d032019::1:209576238-209578239(-)
Zm00001d004012::2:75674907-75676908(-)
Zm00001d013989::5:27687162-27689163(-)
Zm00001d039007::6:168670052-168672053(+)
Zm00001d040414::3:42233644-42235645(-)
Zm00001d012957::5:2357442-2359443(-)
Zm00001d036230::6:78257944-78259945(-)
Zm00001d013002::5:2974841-2976842(-)
Zm00001d044653::3:234081056-234083057(+)
Zm00001d048469::9:156852301-156854302(-)
Zm00001d028801::1:46822592-46824593(-)
Zm00001d043653::3:206091665-206093666(+)
Zm00001d014383::5:43799921-43801922(+)
Zm00001d018088::5:213987198-213989199(+)
Zm00001d033674::1:270717680-270719681(+)
Zm00001d042543::3:171451860-171453861(+)
Zm00001d006293::2:203864034-203866035(-)
Zm00001d042943::3:184609389-184611390(+)
Zm00001d023305::10:2594021-2596022(-)
Zm00001d005726::2:184841113-184843114(+)
Zm00001d010322::8:109549172-109551173(-)
Zm00001d038167::6:150266024-150268025(+)
Zm00001d024667::10:82872954-82874955(-)
Zm00001d025479::10:120090499-120092500(+)
Zm00001d015627::5:102004770-102006771(+)
Zm00001d038754::6:163905589-163907590(-)
Zm00001d052124::4:180354752-180356753(-)
Zm00001d044985::9:9339268-9341269(-)
Zm00001d015301::5:83436172-83438173(-)
Zm00001d042104::3:150757559-150759560(+)
Zm00001d008294::8:4379944-4381945(-)
Zm00001d015747::5:115881489-115883490(+)
Zm00001d045676::9:32728636-32730637(-)
Zm00001d018856::7:7457908-7459909(+)
Zm00001d011283::8:145771744-145773745(-)
Zm00001d049583::4:36133026-36135027(+)
Zm00001d014970::5:70575072-70577073(+)
Zm00001d027721::1:12139447-12141448(+)
Zm00001d017310::5:192389794-192391795(-)
Zm00001d001797::2:1073877-1075878(-)
Zm00001d030579::1:145824290-145826291(-)
Zm00001d029361::1:67434465-67436466(+)
Zm00001d002783::2:22582589-22584590(-)
Zm00001d008238::8:2260461-2262462(-)
Zm00001d014508::5:50804742-50806743(-)
Zm00001d049507::4:32693239-32695240(+)
Zm00001d043935::3:214159058-214161059(+)
Zm00001d002324::2:10316228-10318229(-)
Zm00001d051915::4:174614411-174616412(-)
Zm00001d031849::1:203991671-203993672(+)
Zm00001d022391::7:176621718-176623719(+)
Zm00001d032123::1:213818512-213820513(+)
Zm00001d053127::4:214709902-214711903(-)
Zm00001d047226::9:122937797-122939798(+)
Zm00001d050383::4:85013711-85015712(+)
Zm00001d029647::1:80969055-80971056(+)
Zm00001d035139::6:6671323-6673324(+)
Zm00001d008212::8:1353555-1355556(+)
Zm00001d017925::5:210194808-210196809(-)
Zm00001d035874::6:58023127-58025128(+)
Zm00001d018457::5:221163548-221165549(-)
Zm00001d002272::2:9187738-9189739(+)
Zm00001d029183::1:61471975-61473976(-)
Zm00001d050457::4:89897830-89899831(+)
Zm00001d053184::4:218709255-218711256(+)
Zm00001d034610::1:297798148-297800149(+)
Zm00001d037425::6:125121986-125123987(+)
Zm00001d005176::2:162432381-162434382(-)
Zm00001d038574::6:160171584-160173585(+)
Zm00001d033777::1:273460633-273462634(+)
Zm00001d028367::1:32296739-32298740(-)
Zm00001d039330::3:2000994-2002995(-)
Zm00001d041265::3:109136558-109138559(+)
Zm00001d050828::4:125018674-125020675(+)
Zm00001d004506::2:115647125-115649126(+)
Zm00001d040606::3:53040005-53042006(-)
Zm00001d027848::1:15119243-15121244(+)
Zm00001d012801::5:240488-242489(+)
Zm00001d005158::2:161665100-161667101(+)
Zm00001d039184::6:172149283-172151284(-)
Zm00001d013890::5:23988809-23990810(-)
Zm00001d045566::9:26892888-26894889(+)
Zm00001d034457::1:293561278-293563279(+)
Zm00001d006094::2:197973215-197975216(-)
Zm00001d036215::6:77515236-77517237(-)
Zm00001d023241::10:1288999-1291000(-)
Zm00001d053157::4:217059246-217061247(+)
Zm00001d049700::4:40569089-40571090(-)
Zm00001d006241::2:202631564-202633565(+)
Zm00001d011625::8:156533744-156535745(+)
Zm00001d044455::3:228438543-228440544(-)
Zm00001d001885::2:2465973-2467974(-)
Zm00001d017165::5:187568282-187570283(-)
Zm00001d003021::2:29669698-29671699(-)
Zm00001d004680::2:129991460-129993461(-)
Zm00001d029059::1:56746686-56748687(-)
Zm00001d047971::9:146694220-146696221(-)
Zm00001d029391::1:68667408-68669409(-)
Zm00001d009220::8:44227231-44229232(-)
Zm00001d032999::1:246356753-246358754(-)
Zm00001d034929::1:305921673-305923674(-)
Zm00001d011782::8:161473713-161475714(+)
Zm00001d035214::6:10071215-10073216(-)
Zm00001d016448::5:162683830-162685831(-)
Zm00001d029507::1:73757172-73759173(-)
Zm00001d046017::9:55196778-55198779(+)
Zm00001d033648::1:269572207-269574208(-)
Zm00001d002381::2:11531702-11533703(+)
Zm00001d022303::7:174793132-174795133(+)
Zm00001d013131::5:5237815-5239816(+)
Zm00001d010529::8:119418486-119420487(+)
Zm00001d048859::4:6486881-6488882(-)
Zm00001d012361::8:173022921-173024922(-)
Zm00001d021596::7:157693471-157695472(+)
Zm00001d036825::6:102829364-102831365(-)
Zm00001d013873::5:23539764-23541765(-)
Zm00001d012991::5:2856269-2858270(+)
Zm00001d050532::4:97642387-97644388(+)
Zm00001d038777::6:164212306-164214307(+)
Zm00001d041385::3:115250409-115252410(+)
Zm00001d014567::5:53642722-53644723(-)
Zm00001d035298::6:20151843-20153844(+)
Zm00001d005833::2:190349622-190351623(-)
Zm00001d038439::6:157269689-157271690(-)
Zm00001d031019::1:173940306-173942307(-)
Zm00001d016021::5:140071704-140073705(-)
Zm00001d041229::3:106715442-106717443(-)
Zm00001d038664::6:162205083-162207084(-)
Zm00001d035787::6:48972082-48974083(-)
Zm00001d049269::4:23831532-23833533(-)
Zm00001d050937::4:132631935-132633936(-)
Zm00001d021410::7:151483897-151485898(-)
Zm00001d031004::1:172846947-172848948(+)
Zm00001d050139::4:68409004-68411005(+)
Zm00001d046691::9:102505076-102507077(+)
Zm00001d045534::9:25757397-25759398(-)
Zm00001d022565::7:180095491-180097492(-)
Zm00001d030453::1:133430769-133432770(+)
Zm00001d023779::10:19917730-19919731(-)
Zm00001d011188::8:142390808-142392809(+)
Zm00001d028954::1:52840743-52842744(-)
Zm00001d048414::9:155848353-155850354(+)
Zm00001d036443::6:88820589-88822590(+)
Zm00001d011334::8:147204406-147206407(-)
Zm00001d029214::1:62508996-62510997(+)
Zm00001d037829::6:138951400-138953401(+)
Zm00001d015278::5:82511329-82513330(-)
Zm00001d044433::3:227868855-227870856(+)
Zm00001d006476::2:209518073-209520074(-)
Zm00001d003123::2:32965421-32967422(-)
Zm00001d045251::9:17059921-17061922(-)
Zm00001d038806::6:164811547-164813548(-)
Zm00001d015393::5:88007323-88009324(+)
Zm00001d050103::4:65731595-65733596(+)
Zm00001d025628::10:124517152-124519153(-)
Zm00001d003051::2:30449299-30451300(-)
Zm00001d032310::1:221628844-221630845(+)
Zm00001d039363::3:2607705-2609706(+)
Zm00001d021639::7:158779472-158781473(+)
Zm00001d049552::4:34379860-34381861(+)
Zm00001d052346::4:187719710-187721711(+)
Zm00001d029144::1:60425616-60427617(+)
Zm00001d005125::2:159695135-159697136(-)
Zm00001d023465::10:6425839-6427840(+)
Zm00001d045079::9:11798844-11800845(+)
Zm00001d046506::9:92967788-92969789(-)
Zm00001d005247::2:165584236-165586237(+)
Zm00001d005858::2:190979027-190981028(-)
Zm00001d051089::4:141672128-141674129(-)
Zm00001d031028::1:174132593-174134594(-)
Zm00001d032735::1:236814588-236816589(-)
Zm00001d047519::9:133376011-133378012(+)
Zm00001d028493::1:36892927-36894928(+)
Zm00001d012294::8:172043090-172045091(-)
Zm00001d026513::10:147432625-147434626(+)
Zm00001d029136::1:60084548-60086549(+)
Zm00001d024229::10:58421585-58423586(-)
Zm00001d003062::2:30968932-30970933(-)
Zm00001d046865::9:108541254-108543255(-)
Zm00001d043305::3:195355434-195357435(+)
Zm00001d009870::8:86259757-86261758(-)
Zm00001d047069::9:117205943-117207944(-)
Zm00001d007801::2:239871415-239873416(+)
Zm00001d047518::9:133250236-133252237(+)
Zm00001d015544::5:96639222-96641223(+)
Zm00001d018090::5:214041373-214043374(+)
Zm00001d021490::7:153923118-153925119(-)
Zm00001d033853::1:275861743-275863744(-)
Zm00001d046128::9:65191246-65193247(+)
Zm00001d021065::7:141952185-141954186(+)
Zm00001d023710::10:16565465-16567466(-)
Zm00001d017281::5:191611387-191613388(-)
Zm00001d018488::5:221695170-221697171(+)
Zm00001d047767::9:141354468-141356469(-)
Zm00001d007778::2:239426271-239428272(+)
Zm00001d034772::1:301745444-301747445(-)
Zm00001d002971::2:28375801-28377802(-)
Zm00001d010855::8:130581575-130583576(-)
Zm00001d006340::2:205018505-205020506(-)
Zm00001d054055::4:245632793-245634794(-)
Zm00001d051291::4:151992838-151994839(+)
Zm00001d034779::1:302139647-302141648(-)
Zm00001d039284::3:1013794-1015795(-)
Zm00001d007912::2:242362450-242364451(-)
Zm00001d048210::9:152567419-152569420(-)
Zm00001d038118::6:148605953-148607954(-)
Zm00001d013331::5:8801686-8803687(+)
Zm00001d042398::3:164485299-164487300(+)
Zm00001d042535::3:171054016-171056017(+)
Zm00001d021288::7:147969254-147971255(+)
Zm00001d039975::3:21321658-21323659(+)
Zm00001d044876::9:6185653-6187654(-)
Zm00001d043126::3:189781375-189783376(+)
Zm00001d027943::1:18046724-18048725(-)
Zm00001d036696::6:98047653-98049654(-)
Zm00001d016796::5:176126797-176128798(-)
Zm00001d033925::1:278702906-278704907(+)
Zm00001d038268::6:152780589-152782590(+)
Zm00001d015821::5:123915795-123917796(+)
Zm00001d002001::2:4155059-4157060(+)
Zm00001d010131::8:100727283-100729284(+)
Zm00001d016602::5:169614210-169616211(+)
Zm00001d030362::1:126243861-126245862(+)
Zm00001d036539::6:91463355-91465356(-)
Zm00001d015743::5:115455901-115457902(-)
Zm00001d013107::5:4771377-4773378(-)
Zm00001d014795::5:63485975-63487976(-)
Zm00001d019217::7:22229547-22231548(+)
Zm00001d047984::9:147156948-147158949(-)
Zm00001d033954::1:279581779-279583780(-)
Zm00001d012808::5:570801-572802(+)
Zm00001d029388::1:68564667-68566668(+)
Zm00001d025252::10:111155437-111157438(+)
Zm00001d022084::7:169765130-169767131(-)
Zm00001d022143::7:171101968-171103969(-)
Zm00001d012807::5:471226-473227(+)
Zm00001d023576::10:10617204-10619205(+)
Zm00001d044452::3:228388199-228390200(+)
Zm00001d031511::1:192364640-192366641(+)
Zm00001d009749::8:79547840-79549841(-)
Zm00001d002704::2:19806573-19808574(+)
Zm00001d042443::3:167611206-167613207(+)
Zm00001d009813::8:82668723-82670724(-)
Zm00001d038756::6:163940081-163942082(-)
Zm00001d036918::6:106376537-106378538(+)
Zm00001d053194::4:219167633-219169634(-)
Zm00001d026374::10:144603645-144605646(+)
Zm00001d040589::3:51742020-51744021(-)
Zm00001d044529::3:230997601-230999602(-)
Zm00001d045656::9:31316933-31318934(+)
Zm00001d044405::3:227328264-227330265(-)
Zm00001d032714::1:235876487-235878488(-)
Zm00001d010480::8:117343702-117345703(-)
Zm00001d016158::5:147663706-147665707(+)
Zm00001d010406::8:113200869-113202870(+)
Zm00001d002185::2:7544608-7546609(+)
Zm00001d006741::2:215679977-215681978(-)
Zm00001d012881::5:1565374-1567375(+)
Zm00001d035125::6:6266046-6268047(+)
Zm00001d023273::10:1809571-1811572(+)
Zm00001d025651::10:125011668-125013669(+)
Zm00001d026089::10:138137651-138139652(+)
Zm00001d022046::7:168724093-168726094(-)
Zm00001d043921::3:213848986-213850987(-)
Zm00001d007570::2:235044255-235046256(-)
Zm00001d044983::9:9318975-9320976(-)
Zm00001d006269::2:203286104-203288105(+)
Zm00001d031453::1:190555290-190557291(+)
Zm00001d009741::8:78864945-78866946(+)
Zm00001d009091::8:35626232-35628233(-)
Zm00001d037496::6:127260093-127262094(-)
Zm00001d032990::1:245855949-245857950(+)
Zm00001d006752::2:215861449-215863450(+)
Zm00001d007726::2:238230336-238232337(+)
Zm00001d009600::8:72507836-72509837(-)
Zm00001d040613::3:53995018-53997019(+)
Zm00001d045993::9:53059962-53061963(+)
Zm00001d035731::6:43845858-43847859(-)
Zm00001d005173::2:162269990-162271991(+)
Zm00001d049006::4:12306018-12308019(+)
Zm00001d025192::10:108464415-108466416(-)
Zm00001d009829::8:84168645-84170646(-)
Zm00001d036879::6:105520840-105522841(-)
Zm00001d031581::1:195401989-195403990(-)
Zm00001d024531::10:76634627-76636628(-)
Zm00001d007261::2:226012533-226014534(-)
Zm00001d013787::5:20162127-20164128(+)
Zm00001d046186::9:70324052-70326053(+)
Zm00001d005826::2:189989648-189991649(+)
Zm00001d045873::9:45051139-45053140(-)
Zm00001d012034::8:166901880-166903881(-)
Zm00001d043266::3:193800966-193802967(+)
Zm00001d007186::2:224116465-224118466(-)
Zm00001d041816::3:139085700-139087701(-)
Zm00001d010469::8:116732978-116734979(-)
Zm00001d016361::5:159220622-159222623(-)
Zm00001d048354::9:154870183-154872184(+)
Zm00001d015356::5:86083154-86085155(+)
Zm00001d040149::3:29239428-29241429(-)
Zm00001d029929::1:94858302-94860303(-)
Zm00001d033929::1:278735883-278737884(+)
Zm00001d046942::9:111967697-111969698(+)
Zm00001d022626::7:181605714-181607715(+)
Zm00001d017121::5:186109189-186111190(-)
Zm00001d028651::1:41799900-41801901(+)
Zm00001d042512::3:170275547-170277548(-)
Zm00001d018157::5:215692090-215694091(+)
Zm00001d050969::4:134224449-134226450(-)
Zm00001d011711::8:159471291-159473292(-)
Zm00001d033400::1:261837684-261839685(-)
Zm00001d046174::9:69207556-69209557(+)
Zm00001d034721::1:300737425-300739426(-)
Zm00001d016182::5:148938778-148940779(+)
Zm00001d018014::5:212107029-212109030(+)
Zm00001d044490::3:229582876-229584877(+)
Zm00001d025679::10:126095429-126097430(-)
Zm00001d042402::3:164919386-164921387(+)
Zm00001d043341::3:197031056-197033057(+)
Zm00001d052370::4:188387782-188389783(+)
Zm00001d036165::6:75433889-75435890(+)
Zm00001d010148::8:101476363-101478364(+)
Zm00001d051901::4:173987593-173989594(-)
Zm00001d004457::2:113222808-113224809(-)
Zm00001d043383::3:198346465-198348466(+)
Zm00001d041076::3:95569963-95571964(+)
Zm00001d005652::2:182102061-182104062(-)
Zm00001d029184::1:61495464-61497465(-)
Zm00001d024710::10:84553132-84555133(-)
Zm00001d011976::8:165541303-165543304(-)
Zm00001d034900::1:305105583-305107584(+)
Zm00001d024291::10:62307964-62309965(-)
Zm00001d029373::1:67972712-67974713(-)
Zm00001d034150::1:285137207-285139208(+)
Zm00001d033691::1:271339444-271341445(+)
Zm00001d037175::6:114788442-114790443(+)
Zm00001d043775::3:209810821-209812822(-)
Zm00001d040730::3:60577343-60579344(-)
Zm00001d046884::9:108832430-108834431(-)
Zm00001d039725::3:13010109-13012110(+)
Zm00001d007055::2:220971102-220973103(-)
Zm00001d027321::1:2892111-2894112(-)
Zm00001d040242::3:33399852-33401853(+)
Zm00001d035695::6:41470157-41472158(+)
Zm00001d002784::2:22583257-22585258(+)
Zm00001d014135::5:33671605-33673606(-)
Zm00001d020069::7:90081530-90083531(+)
Zm00001d024751::10:86087799-86089800(+)
Zm00001d021261::7:147134565-147136566(-)
Zm00001d012741::8:179545906-179547907(-)
Zm00001d008882::8:23704484-23706485(+)
Zm00001d051614::4:164553778-164555779(-)
Zm00001d049436::4:30236844-30238845(-)
Zm00001d030968::1:169615471-169617472(-)
Zm00001d049730::4:41764572-41766573(-)
Zm00001d005849::2:190825605-190827606(-)
Zm00001d004215::2:92167436-92169437(-)
Zm00001d044874::9:6096943-6098944(-)
Zm00001d051111::4:143208945-143210946(-)
Zm00001d017395::5:194478348-194480349(-)
Zm00001d033314::1:258694499-258696500(+)
Zm00001d048893::4:7223154-7225155(+)
Zm00001d013468::5:12326094-12328095(+)
Zm00001d041950::3:144984315-144986316(-)
Zm00001d010697::8:124868972-124870973(-)
Zm00001d052030::4:176899983-176901984(-)
Zm00001d024245::10:59262829-59264830(+)
Zm00001d048596::4:1027585-1029586(-)
Zm00001d015259::5:81766310-81768311(-)
Zm00001d027530::1:7488866-7490867(+)
Zm00001d020021::7:86268938-86270939(-)
Zm00001d045347::9:19261985-19263986(+)
Zm00001d021270::7:147363206-147365207(+)
Zm00001d039380::3:2937332-2939333(+)
Zm00001d005735::2:185228555-185230556(-)
Zm00001d049324::4:26336806-26338807(-)
Zm00001d003551::2:47841158-47843159(+)
Zm00001d024364::10:67011629-67013630(-)
Zm00001d004744::2:135503032-135505033(+)
Zm00001d022347::7:175950127-175952128(+)
Zm00001d048146::9:150828258-150830259(+)
Zm00001d046068::9:61133700-61135701(-)
Zm00001d021135::7:143616262-143618263(+)
Zm00001d047104::9:118711125-118713126(+)
Zm00001d018792::7:5329083-5331084(+)
Zm00001d024719::10:84966656-84968657(+)
Zm00001d003038::2:30069778-30071779(+)
Zm00001d053960::4:244304282-244306283(-)
Zm00001d017544::5:199141519-199143520(-)
Zm00001d004835::2:142242685-142244686(-)
Zm00001d013216::5:6644676-6646677(-)
Zm00001d017033::5:183229546-183231547(-)
Zm00001d042089::3:150297075-150299076(-)
Zm00001d022132::7:170957410-170959411(-)
Zm00001d052443::4:190130876-190132877(-)
Zm00001d035347::6:22750198-22752199(-)
Zm00001d037004::6:108812971-108814972(-)
Zm00001d014201::5:36221361-36223362(+)
Zm00001d051703::4:167219760-167221761(+)
Zm00001d027768::1:13175698-13177699(-)
Zm00001d048100::9:150164485-150166486(+)
Zm00001d009070::8:34251811-34253812(+)
Zm00001d023583::10:10820955-10822956(+)
Zm00001d036429::6:88155767-88157768(+)
Zm00001d043958::3:214830162-214832163(+)
Zm00001d037918::6:141970941-141972942(+)
Zm00001d047732::9:140180426-140182427(+)
Zm00001d052062::4:178178766-178180767(-)
Zm00001d048614::4:1305630-1307631(+)
Zm00001d011081::8:138416631-138418632(+)
Zm00001d016036::5:140762336-140764337(+)
Zm00001d006641::2:213266899-213268900(+)
Zm00001d043134::3:189964910-189966911(-)
Zm00001d029408::1:69298697-69300698(-)
Zm00001d034887::1:304718458-304720459(+)
Zm00001d002678::2:19070189-19072190(+)
Zm00001d020013::7:85540270-85542271(+)
Zm00001d008952::8:26875068-26877069(+)
Zm00001d050299::4:79714940-79716941(-)
Zm00001d026267::10:142374704-142376705(+)
Zm00001d029787::1:86784840-86786841(-)
Zm00001d033645::1:269532497-269534498(-)
Zm00001d028576::1:39592708-39594709(-)
Zm00001d014483::5:49801217-49803218(-)
Zm00001d029697::1:83044655-83046656(-)
Zm00001d042977::3:185627854-185629855(-)
Zm00001d037985::6:144390466-144392467(+)
Zm00001d033766::1:273076444-273078445(+)
Zm00001d034649::1:298759957-298761958(+)
Zm00001d053144::4:216037033-216039034(+)
Zm00001d028721::1:44339122-44341123(+)
Zm00001d052007::4:176338251-176340252(-)
Zm00001d030380::1:127552095-127554096(-)
Zm00001d010711::8:125270620-125272621(-)
Zm00001d037239::6:117463202-117465203(+)
Zm00001d010532::8:119569790-119571791(+)
Zm00001d032377::1:224562586-224564587(-)
Zm00001d038408::6:156582665-156584666(+)
Zm00001d043692::3:207547877-207549878(-)
Zm00001d006951::2:220015927-220017928(+)
Zm00001d014369::5:43378342-43380343(-)
Zm00001d038892::6:166530435-166532436(+)
Zm00001d045398::9:20630477-20632478(+)
Zm00001d038252::6:152418568-152420569(+)
Zm00001d006658::2:213749382-213751383(-)
Zm00001d008615::8:14500353-14502354(-)
Zm00001d039448::3:4598129-4600130(+)
Zm00001d042996::3:186192224-186194225(-)
Zm00001d017930::5:210261941-210263942(-)
Zm00001d047904::9:144841638-144843639(-)
Zm00001d045509::9:25026313-25028314(+)
Zm00001d021330::7:149053880-149055881(-)
Zm00001d033535::1:266251207-266253208(-)
Zm00001d021388::7:150651041-150653042(+)
Zm00001d038374::6:155772963-155774964(-)
Zm00001d030726::1:156049139-156051140(-)
Zm00001d018533::5:222568017-222570018(+)
Zm00001d010098::8:99151734-99153735(+)
Zm00001d011707::8:159317422-159319423(-)
Zm00001d002382::2:11630445-11632446(-)
Zm00001d035704::6:41835084-41837085(+)
Zm00001d030827::1:162051544-162053545(-)
Zm00001d023791::10:20591382-20593383(-)
Zm00001d020072::7:90398292-90400293(+)
Zm00001d015741::5:115206059-115208060(+)
Zm00001d050465::4:90614157-90616158(-)
Zm00001d025862::10:131804525-131806526(-)
Zm00001d015275::5:82445409-82447410(-)
Zm00001d052878::4:203192831-203194832(-)
Zm00001d040127::3:28622279-28624280(+)
Zm00001d010159::8:102411906-102413907(+)
Zm00001d038651::6:161812986-161814987(-)
Zm00001d029341::1:66634283-66636284(+)
Zm00001d007267::2:226140106-226142107(+)
Zm00001d024894::10:93461923-93463924(-)
Zm00001d044352::3:225660715-225662716(+)
Zm00001d036635::6:95865213-95867214(-)
Zm00001d049053::4:14017529-14019530(-)
Zm00001d013052::5:3885672-3887673(-)
Zm00001d045886::9:45708883-45710884(-)
Zm00001d013808::5:21105944-21107945(+)
Zm00001d021958::7:167115516-167117517(+)
Zm00001d053971::4:244441233-244443234(+)
Zm00001d042761::3:179088099-179090100(-)
Zm00001d004903::2:147880614-147882615(+)
Zm00001d013991::5:27691421-27693422(+)
Zm00001d044117::3:219795084-219797085(+)
Zm00001d045025::9:10464879-10466880(+)
Zm00001d007311::2:227454362-227456363(+)
Zm00001d016159::5:147675256-147677257(+)
Zm00001d018093::5:214082460-214084461(-)
Zm00001d012559::8:176646118-176648119(-)
Zm00001d010476::8:117163143-117165144(-)
Zm00001d031712::1:199130607-199132608(+)
Zm00001d033983::1:280116931-280118932(+)
Zm00001d009579::8:71613599-71615600(-)
Zm00001d022085::7:169772456-169774457(-)
Zm00001d043254::3:193420909-193422910(+)
Zm00001d031993::1:208980623-208982624(+)
Zm00001d044702::3:235286327-235288328(-)
Zm00001d017550::5:199323840-199325841(-)
Zm00001d017786::5:206747208-206749209(+)
Zm00001d017113::5:185785704-185787705(-)
Zm00001d035534::6:31467127-31469128(-)
Zm00001d038204::6:151476700-151478701(+)
Zm00001d053998::4:244828511-244830512(+)
Zm00001d037893::6:141280774-141282775(-)
Zm00001d039246::3:478968-480969(+)
Zm00001d017541::5:199067068-199069069(-)
Zm00001d005071::2:157219297-157221298(+)
Zm00001d015269::5:82142187-82144188(+)
Zm00001d030230::1:114670480-114672481(+)
Zm00001d035797::6:50382670-50384671(+)
Zm00001d004396::2:108734741-108736742(+)
Zm00001d031164::1:180368192-180370193(+)
Zm00001d016348::5:158773623-158775624(+)
Zm00001d038703::6:162997683-162999684(+)
Zm00001d038871::6:166182006-166184007(-)
Zm00001d002967::2:28258953-28260954(+)
Zm00001d039872::3:17305641-17307642(+)
Zm00001d002804::2:23172805-23174806(+)
Zm00001d031910::1:206517420-206519421(-)
Zm00001d020040::7:87958970-87960971(+)
Zm00001d021664::7:159489464-159491465(-)
Zm00001d011002::8:136348063-136350064(+)
Zm00001d012608::8:177142728-177144729(-)
Zm00001d052357::4:188102724-188104725(+)
Zm00001d034137::1:284865967-284867968(-)
Zm00001d006324::2:204610181-204612182(+)
Zm00001d022383::7:176513273-176515274(-)
Zm00001d043074::3:188382291-188384292(+)
Zm00001d017810::5:207490204-207492205(+)
Zm00001d033742::1:272630999-272633000(-)
Zm00001d010240::8:105680568-105682569(+)
Zm00001d045897::9:46365459-46367460(+)
Zm00001d052233::4:184158764-184160765(+)
Zm00001d033807::1:274293234-274295235(+)
Zm00001d036285::6:81821713-81823714(+)
Zm00001d005359::2:170958055-170960056(+)
Zm00001d035143::6:6890693-6892694(-)
Zm00001d029103::1:58174344-58176345(-)
Zm00001d016708::5:173407782-173409783(-)
Zm00001d012925::5:2068317-2070318(-)
Zm00001d051756::4:168944364-168946365(-)
Zm00001d052893::4:203855657-203857658(-)
Zm00001d036364::6:85810839-85812840(-)
Zm00001d049427::4:30057474-30059475(-)
Zm00001d001800::2:1164800-1166801(+)
Zm00001d011732::8:160218820-160220821(+)
Zm00001d015129::5:76646760-76648761(+)
Zm00001d030713::1:155200184-155202185(+)
Zm00001d032206::1:217041032-217043033(+)
Zm00001d040502::3:47172931-47174932(-)
Zm00001d009280::8:50949934-50951935(+)
Zm00001d013935::5:25226956-25228957(+)
Zm00001d002084::2:5714785-5716786(-)
Zm00001d031706::1:199026122-199028123(-)
Zm00001d016902::5:179643560-179645561(+)
Zm00001d010974::8:135528519-135530520(+)
Zm00001d043628::3:205576362-205578363(-)
Zm00001d032511::1:229018790-229020791(-)
Zm00001d048968::4:11091588-11093589(-)
Zm00001d032550::1:230206128-230208129(+)
Zm00001d019671::7:49652091-49654092(-)
Zm00001d033862::1:276518005-276520006(+)
Zm00001d015974::5:135673786-135675787(+)
Zm00001d024601::10:80032964-80034965(-)
Zm00001d015387::5:87759872-87761873(-)
Zm00001d007972::2:244356059-244358060(-)
Zm00001d034486::1:294253905-294255906(-)
Zm00001d046852::9:108403768-108405769(+)
Zm00001d016552::5:167127606-167129607(-)
Zm00001d002896::2:26121509-26123510(-)
Zm00001d020536::7:121384267-121386268(-)
Zm00001d038801::6:164732860-164734861(+)
Zm00001d019091::7:15911265-15913266(-)
Zm00001d041461::3:121784159-121786160(-)
Zm00001d047217::9:122641886-122643887(+)
Zm00001d038897::6:166667662-166669663(+)
Zm00001d018461::5:221212421-221214422(+)
Zm00001d033232::1:255275108-255277109(+)
Zm00001d029274::1:64515328-64517329(-)
Zm00001d023246::10:1444095-1446096(+)
Zm00001d048359::9:154978965-154980966(-)
Zm00001d031061::1:175168962-175170963(+)
Zm00001d038341::6:154861966-154863967(-)
Zm00001d017880::5:209501280-209503281(-)
Zm00001d051484::4:160246769-160248770(-)
Zm00001d042555::3:171665732-171667733(+)
Zm00001d033572::1:267358710-267360711(+)
Zm00001d020718::7:130046192-130048193(+)
Zm00001d006110::2:198517091-198519092(+)
Zm00001d045254::9:17150990-17152991(+)
Zm00001d031600::1:195874541-195876542(+)
Zm00001d040295::3:36254171-36256172(+)
Zm00001d009686::8:75877048-75879049(+)
Zm00001d015495::5:93695248-93697249(-)
Zm00001d003393::2:42617862-42619863(+)
Zm00001d030199::1:112979774-112981775(-)
Zm00001d028219::1:26907855-26909856(-)
Zm00001d048497::9:157236057-157238058(+)
Zm00001d039456::3:4837065-4839066(+)
Zm00001d045455::9:22966976-22968977(-)
Zm00001d024005::10:35921181-35923182(+)
Zm00001d037900::6:141483918-141485919(+)
Zm00001d015300::5:83322390-83324391(+)
Zm00001d050754::4:121062015-121064016(-)
Zm00001d013012::5:3201501-3203502(-)
Zm00001d012004::8:166295067-166297068(+)
Zm00001d044993::9:9497746-9499747(-)
Zm00001d012906::5:1836629-1838630(-)
Zm00001d033105::1:250322046-250324047(-)
Zm00001d014260::5:38479283-38481284(+)
Zm00001d027916::1:17552668-17554669(-)
Zm00001d006199::2:201506996-201508997(-)
Zm00001d023296::10:2275275-2277276(+)
Zm00001d020020::7:86223580-86225581(-)
Zm00001d048132::9:150602549-150604550(-)
Zm00001d023784::10:20015130-20017131(+)
Zm00001d041987::3:146667338-146669339(+)
Zm00001d027728::1:12340165-12342166(-)
Zm00001d034133::1:284756211-284758212(-)
Zm00001d045594::9:27787295-27789296(+)
Zm00001d028397::1:33447635-33449636(-)
Zm00001d043395::3:198674999-198677000(+)
Zm00001d045381::9:20216396-20218397(-)
Zm00001d017145::5:186841226-186843227(+)
Zm00001d013701::5:17882097-17884098(+)
Zm00001d031163::1:180290001-180292002(+)
Zm00001d020103::7:92280353-92282354(+)
Zm00001d020030::7:87162617-87164618(+)
Zm00001d005976::2:194518947-194520948(-)
Zm00001d004585::2:119953963-119955964(-)
Zm00001d019078::7:15494461-15496462(+)
Zm00001d030754::1:158240644-158242645(+)
Zm00001d025494::10:120564881-120566882(-)
Zm00001d052184::4:182561706-182563707(+)
Zm00001d045884::9:45475459-45477460(+)
Zm00001d047438::9:130093587-130095588(-)
Zm00001d004798::2:140010799-140012800(-)
Zm00001d033503::1:264693290-264695291(-)
Zm00001d016634::5:170838032-170840033(-)
Zm00001d012955::5:2344163-2346164(+)
Zm00001d028680::1:42791121-42793122(-)
Zm00001d037290::6:119550787-119552788(-)
Zm00001d033589::1:267974899-267976900(+)
Zm00001d033225::1:255168938-255170939(+)
Zm00001d014770::5:62506957-62508958(+)
Zm00001d008516::8:11267096-11269097(+)
Zm00001d021050::7:141286659-141288660(+)
Zm00001d017872::5:209273317-209275318(+)
Zm00001d005250::2:165696144-165698145(-)
Zm00001d017164::5:187392891-187394892(-)
Zm00001d033795::1:273936340-273938341(+)
Zm00001d038783::6:164328528-164330529(-)
Zm00001d027516::1:7296436-7298437(-)
Zm00001d007287::2:226855384-226857385(-)
Zm00001d040079::3:26047112-26049113(-)
Zm00001d053014::4:209051562-209053563(+)
Zm00001d004080::2:80807366-80809367(+)
Zm00001d004332::2:104143885-104145886(-)
Zm00001d045978::9:51356828-51358829(+)
Zm00001d033231::1:255274999-255277000(-)
Zm00001d017398::5:194884384-194886385(-)
Zm00001d012823::5:923734-925735(+)
Zm00001d011718::8:159814451-159816452(+)
Zm00001d042864::3:182388031-182390032(-)
Zm00001d017561::5:199653967-199655968(-)
Zm00001d017762::5:206140401-206142402(-)
Zm00001d050193::4:72528365-72530366(-)
Zm00001d004293::2:100987502-100989503(-)
Zm00001d052901::4:204069668-204071669(+)
Zm00001d034765::1:301666896-301668897(-)
Zm00001d030132::1:108198441-108200442(+)
Zm00001d028244::1:27826832-27828833(+)
Zm00001d016856::5:178420523-178422524(-)
Zm00001d029895::1:92851440-92853441(-)
Zm00001d015857::5:126867229-126869230(-)
Zm00001d005328::2:169710133-169712134(-)
Zm00001d050173::4:70697624-70699625(-)
Zm00001d034511::1:295099024-295101025(+)
Zm00001d027536::1:7684784-7686785(+)
Zm00001d052012::4:176579630-176581631(-)
Zm00001d053672::4:238612943-238614944(+)
Zm00001d039401::3:3436743-3438744(-)
Zm00001d024110::10:46170059-46172060(+)
Zm00001d040724::3:60046640-60048641(+)
Zm00001d034689::1:300055944-300057945(+)
Zm00001d008791::8:20374829-20376830(-)
Zm00001d046748::9:104332235-104334236(-)
Zm00001d028615::1:40888547-40890548(-)
Zm00001d035736::6:44286671-44288672(+)
Zm00001d014112::5:32951720-32953721(-)
Zm00001d047561::9:135581454-135583455(-)
Zm00001d014148::5:34130117-34132118(-)
Zm00001d053838::4:242136384-242138385(-)
Zm00001d051637::4:165357926-165359927(+)
Zm00001d029710::1:83498900-83500901(+)
Zm00001d025980::10:135232064-135234065(+)
Zm00001d027373::1:3964420-3966421(-)
Zm00001d019365::7:29972391-29974392(+)
Zm00001d017425::5:195721302-195723303(+)
Zm00001d051995::4:176046586-176048587(+)
Zm00001d025470::10:119893449-119895450(-)
Zm00001d022333::7:175625263-175627264(-)
Zm00001d028738::1:44767910-44769911(-)
Zm00001d019206::7:21891868-21893869(-)
Zm00001d007405::2:230991113-230993114(-)
Zm00001d004637::2:124459089-124461090(-)
Zm00001d011347::8:147385770-147387771(+)
Zm00001d009231::8:45260907-45262908(-)
Zm00001d016081::5:143455884-143457885(-)
Zm00001d051598::4:164064752-164066753(-)
Zm00001d038134::6:148970779-148972780(+)
Zm00001d002358::2:10779710-10781711(+)
Zm00001d007361::2:229699928-229701929(-)
Zm00001d043314::3:196106663-196108664(+)
Zm00001d019922::7:76563254-76565255(+)
Zm00001d023993::10:35137842-35139843(+)
Zm00001d010126::8:100381428-100383429(-)
Zm00001d043864::3:212466186-212468187(+)
Zm00001d051103::4:142670585-142672586(-)
Zm00001d007183::2:224013267-224015268(-)
Zm00001d002319::2:10183926-10185927(+)
Zm00001d018632::7:1390029-1392030(-)
Zm00001d016846::5:178238366-178240367(+)
Zm00001d039685::3:11846990-11848991(-)
Zm00001d041138::3:99795458-99797459(+)
Zm00001d040650::3:56246324-56248325(-)
Zm00001d028522::1:38047191-38049192(-)
Zm00001d032971::1:245053952-245055953(-)
Zm00001d027280::1:1578760-1580761(+)
Zm00001d053648::4:238151725-238153726(+)
Zm00001d028670::1:42456608-42458609(-)
Zm00001d049610::4:37572135-37574136(+)
Zm00001d018394::5:219970074-219972075(-)
Zm00001d033037::1:248213425-248215426(-)
Zm00001d032380::1:224651043-224653044(+)
Zm00001d027421::1:4899333-4901334(+)
Zm00001d047273::9:125013684-125015685(+)
Zm00001d046970::9:113509535-113511536(+)
Zm00001d048147::9:150861901-150863902(-)
Zm00001d030031::1:100840492-100842493(-)
Zm00001d028761::1:45867494-45869495(-)
Zm00001d038637::6:161440863-161442864(+)
Zm00001d003227::2:36784673-36786674(+)
Zm00001d013763::5:19653149-19655150(-)
Zm00001d040804::3:66958031-66960032(+)
Zm00001d003190::2:35066812-35068813(-)
Zm00001d045887::9:45748901-45750902(-)
Zm00001d024148::10:49669659-49671660(-)
Zm00001d037060::6:110984366-110986367(-)
Zm00001d001859::2:2043346-2045347(-)
Zm00001d026073::10:137726494-137728495(+)
Zm00001d029130::1:59437861-59439862(+)
Zm00001d053603::4:236103901-236105902(+)
Zm00001d028882::1:49579484-49581485(+)
Zm00001d009139::8:38873587-38875588(-)
Zm00001d013599::5:15108990-15110991(+)
Zm00001d002641::2:17742985-17744986(+)
Zm00001d048502::9:157463592-157465593(-)
Zm00001d037547::6:128953500-128955501(-)
Zm00001d035038::6:2748368-2750369(+)
Zm00001d040526::3:48127055-48129056(+)
Zm00001d052325::4:187126501-187128502(+)
Zm00001d028930::1:51838003-51840004(+)
Zm00001d034018::1:281250238-281252239(+)
Zm00001d003196::2:35306444-35308445(+)
Zm00001d034057::1:282651442-282653443(-)
Zm00001d039824::3:15917477-15919478(+)
Zm00001d053384::4:228800268-228802269(+)
Zm00001d015183::5:78676570-78678571(-)
Zm00001d011112::8:139304720-139306721(+)
Zm00001d048337::9:154665572-154667573(+)
Zm00001d016167::5:148253460-148255461(-)
Zm00001d042675::3:176503712-176505713(-)
Zm00001d020941::7:137272099-137274100(+)
Zm00001d002656::2:18448819-18450820(+)
Zm00001d004642::2:124715184-124717185(+)
Zm00001d034740::1:301040930-301042931(+)
Zm00001d028195::1:25926269-25928270(+)
Zm00001d022385::7:176526145-176528146(+)
Zm00001d005893::2:191935862-191937863(-)
Zm00001d023494::10:7328622-7330623(+)
Zm00001d013719::5:18433845-18435846(-)
Zm00001d012856::5:1127922-1129923(+)
Zm00001d037010::6:108956526-108958527(+)
Zm00001d002026::2:4643878-4645879(-)
Zm00001d028318::1:30552634-30554635(-)
Zm00001d028875::1:49354247-49356248(+)
Zm00001d053803::4:241440201-241442202(-)
Zm00001d018366::5:219236925-219238926(+)
Zm00001d047723::9:139998913-140000914(+)
Zm00001d003150::2:33815714-33817715(-)
Zm00001d032427::1:226004595-226006596(+)
Zm00001d040038::3:24227407-24229408(+)
Zm00001d038198::6:151365511-151367512(+)
Zm00001d023636::10:13144432-13146433(+)
Zm00001d044109::3:219508043-219510044(-)
Zm00001d009057::8:33666710-33668711(-)
Zm00001d048436::9:156316041-156318042(+)
Zm00001d049651::4:38763019-38765020(-)
Zm00001d027481::1:6272594-6274595(+)
Zm00001d052489::4:191189188-191191189(+)
Zm00001d038700::6:162851169-162853170(+)
Zm00001d003045::2:30206645-30208646(+)
Zm00001d024970::10:97511604-97513605(+)
Zm00001d021170::7:144830419-144832420(+)
Zm00001d029593::1:78162721-78164722(+)
Zm00001d027349::1:3442097-3444098(+)
Zm00001d003163::2:34123795-34125796(+)
Zm00001d045396::9:20538458-20540459(-)
Zm00001d042237::3:157172376-157174377(+)
Zm00001d002178::2:7304064-7306065(-)
Zm00001d020714::7:129801098-129803099(-)
Zm00001d047093::9:118316260-118318261(-)
Zm00001d053306::4:225254501-225256502(-)
Zm00001d026449::10:146088629-146090630(+)
Zm00001d048823::4:6011440-6013441(+)
Zm00001d047856::9:143531831-143533832(+)
Zm00001d014902::5:67366837-67368838(+)
Zm00001d005536::2:177664742-177666743(-)
Zm00001d032101::1:212824522-212826523(+)
Zm00001d043451::3:200443734-200445735(+)
Zm00001d017700::5:204561835-204563836(-)
Zm00001d017834::5:208265806-208267807(-)
Zm00001d017519::5:198530214-198532215(-)
Zm00001d034833::1:303289369-303291370(+)
Zm00001d047967::9:146618220-146620221(-)
Zm00001d003048::2:30337112-30339113(+)
Zm00001d032046::1:210553035-210555036(-)
Zm00001d014235::5:37525865-37527866(-)
Zm00001d028355::1:31793089-31795090(+)
Zm00001d051793::4:169918475-169920476(-)
Zm00001d016684::5:172411494-172413495(+)
Zm00001d045894::9:46158567-46160568(-)
Zm00001d021385::7:150634684-150636685(-)
Zm00001d043175::3:190627316-190629317(+)
Zm00001d011731::8:160193277-160195278(-)
Zm00001d002422::2:12313364-12315365(+)
Zm00001d049370::4:28015702-28017703(+)
Zm00001d018961::7:10798813-10800814(-)
Zm00001d018274::5:217762718-217764719(-)
Zm00001d053889::4:243050042-243052043(-)
Zm00001d042034::3:148045429-148047430(-)
Zm00001d012532::8:176206626-176208627(-)
Zm00001d013432::5:11288798-11290799(+)
Zm00001d039434::3:4139008-4141009(+)
Zm00001d041345::3:113724464-113726465(+)
Zm00001d021688::7:160078147-160080148(-)
Zm00001d006428::2:207743320-207745321(-)
Zm00001d036981::6:108211370-108213371(-)
Zm00001d028877::1:49476889-49478890(-)
Zm00001d052969::4:206590729-206592730(+)
Zm00001d026192::10:140674300-140676301(+)
Zm00001d033829::1:275159537-275161538(-)
Zm00001d006760::2:216125953-216127954(+)
Zm00001d016894::5:179480628-179482629(+)
Zm00001d025018::10:99918340-99920341(-)
Zm00001d028511::1:37579097-37581098(+)
Zm00001d009353::8:58248479-58250480(-)
Zm00001d030711::1:154989719-154991720(-)
Zm00001d006565::2:211034847-211036848(-)
Zm00001d031699::1:198829164-198831165(-)
Zm00001d048158::9:151100489-151102490(+)
Zm00001d023629::10:12740877-12742878(-)
Zm00001d028206::1:26187305-26189306(+)
Zm00001d010672::8:123812839-123814840(+)
Zm00001d042712::3:177928213-177930214(-)
Zm00001d009848::8:84950580-84952581(-)
Zm00001d030087::1:104668219-104670220(+)
Zm00001d029888::1:92332774-92334775(-)
Zm00001d004354::2:105822608-105824609(+)
Zm00001d044304::3:224739851-224741852(+)
Zm00001d027874::1:16037233-16039234(+)
Zm00001d019966::7:80976464-80978465(-)
Zm00001d007196::2:224446265-224448266(-)
Zm00001d002099::2:5967615-5969616(+)
Zm00001d037117::6:112966571-112968572(-)
Zm00001d031883::1:205256432-205258433(-)
Zm00001d046505::9:92932351-92934352(-)
Zm00001d053150::4:216317165-216319166(-)
Zm00001d016393::5:160632642-160634643(-)
Zm00001d020502::7:119517677-119519678(-)
Zm00001d040133::3:28853781-28855782(-)
Zm00001d053283::4:223936514-223938515(-)
Zm00001d003202::2:35511428-35513429(+)
Zm00001d041914::3:143310825-143312826(+)
Zm00001d052434::4:189872211-189874212(+)
Zm00001d016551::5:167019824-167021825(-)
Zm00001d035178::6:8038691-8040692(-)
Zm00001d049556::4:34937331-34939332(+)
Zm00001d044285::3:224216225-224218226(-)
Zm00001d021729::7:161574646-161576647(+)
Zm00001d043827::3:211043325-211045326(-)
Zm00001d016002::5:138885654-138887655(-)
Zm00001d033317::1:258853107-258855108(-)
Zm00001d051732::4:168457489-168459490(+)
Zm00001d042621::3:174099165-174101166(+)
Zm00001d051607::4:164400847-164402848(-)
Zm00001d009424::8:63826492-63828493(-)
Zm00001d048031::9:148448586-148450587(-)
Zm00001d014261::5:38498564-38500565(-)
Zm00001d039426::3:3978864-3980865(-)
Zm00001d025761::10:128643088-128645089(+)
Zm00001d012640::8:177662756-177664757(-)
Zm00001d041550::3:126860644-126862645(+)
Zm00001d048545::9:158376750-158378751(-)
Zm00001d016873::5:178966679-178968680(+)
Zm00001d043797::3:210376539-210378540(+)
Zm00001d025094::10:103696082-103698083(+)
Zm00001d004414::2:110342134-110344135(+)
Zm00001d002103::2:5980330-5982331(+)
Zm00001d020773::7:131953418-131955419(-)
Zm00001d035215::6:10272233-10274234(+)
Zm00001d052051::4:177821065-177823066(+)
Zm00001d038547::6:159732805-159734806(+)
Zm00001d028868::1:49086368-49088369(+)
Zm00001d046392::9:86863595-86865596(+)
Zm00001d038020::6:145391461-145393462(-)
Zm00001d011365::8:148699283-148701284(-)
Zm00001d053761::4:240644314-240646315(-)
Zm00001d019668::7:49139122-49141123(+)
Zm00001d034842::1:303633544-303635545(+)
Zm00001d024197::10:55000871-55002872(+)
Zm00001d050716::4:118324411-118326412(+)
Zm00001d047234::9:123498618-123500619(-)
Zm00001d041504::3:124543303-124545304(-)
Zm00001d047680::9:139134249-139136250(+)
Zm00001d028659::1:42110329-42112330(+)
Zm00001d021672::7:159694058-159696059(-)
Zm00001d032010::1:209341090-209343091(-)
Zm00001d006134::2:199513157-199515158(-)
Zm00001d027326::1:2975513-2977514(+)
Zm00001d052404::4:189189502-189191503(-)
Zm00001d031685::1:198626744-198628745(-)
Zm00001d028162::1:24770107-24772108(+)
Zm00001d027955::1:18279323-18281324(+)
Zm00001d053719::4:239820769-239822770(+)
Zm00001d034082::1:283606245-283608246(-)
Zm00001d009196::8:42152427-42154428(-)
Zm00001d005179::2:162708052-162710053(-)
Zm00001d049812::4:45786856-45788857(+)
Zm00001d012896::5:1717946-1719947(+)
Zm00001d047437::9:130018296-130020297(+)
Zm00001d007853::2:240958743-240960744(+)
Zm00001d034799::1:302443205-302445206(-)
Zm00001d030544::1:142960036-142962037(+)
Zm00001d046735::9:103877229-103879230(+)
Zm00001d021498::7:154119590-154121591(+)
Zm00001d009716::8:77439965-77441966(-)
Zm00001d021764::7:162636908-162638909(+)
Zm00001d020053::7:88877339-88879340(+)
Zm00001d029979::1:97326536-97328537(-)
Zm00001d003136::2:33390569-33392570(-)
Zm00001d029467::1:72009051-72011052(-)
Zm00001d048970::4:11114144-11116145(+)
Zm00001d021955::7:167051275-167053276(-)
Zm00001d019659::7:48428159-48430160(+)
Zm00001d039658::3:10934704-10936705(-)
Zm00001d039090::6:169787029-169789030(+)
Zm00001d015314::5:84261721-84263722(+)
Zm00001d017770::5:206297995-206299996(+)
Zm00001d016860::5:178503459-178505460(+)
Zm00001d036715::6:98446028-98448029(+)
Zm00001d006771::2:216365985-216367986(-)
Zm00001d033058::1:248895511-248897512(+)
Zm00001d023382::10:4331976-4333977(-)
Zm00001d027934::1:17961049-17963050(-)
Zm00001d009508::8:68052820-68054821(-)
Zm00001d013391::5:10266767-10268768(+)
Zm00001d016214::5:150603375-150605376(-)
Zm00001d047754::9:140909063-140911064(+)
Zm00001d017176::5:188034207-188036208(-)
Zm00001d049348::4:27362906-27364907(+)
Zm00001d032896::1:242001360-242003361(-)
Zm00001d046091::9:62562395-62564396(+)
Zm00001d013659::5:16551768-16553769(+)
Zm00001d013624::5:15731852-15733853(-)
Zm00001d015006::5:72023125-72025126(-)
Zm00001d043509::3:202335283-202337284(-)
Zm00001d044481::3:229387837-229389838(+)
Zm00001d010968::8:135291007-135293008(-)
Zm00001d042499::3:169648246-169650247(-)
Zm00001d029164::1:60876056-60878057(-)
Zm00001d017274::5:191417210-191419211(+)
Zm00001d004073::2:80289841-80291842(-)
Zm00001d028140::1:23981431-23983432(-)
Zm00001d029508::1:73761500-73763501(+)
Zm00001d019079::7:15546052-15548053(+)
Zm00001d025683::10:126172073-126174074(+)
Zm00001d036633::6:95827870-95829871(+)
Zm00001d049311::4:25826671-25828672(+)
Zm00001d036807::6:101501190-101503191(-)
Zm00001d033308::1:258346181-258348182(-)
Zm00001d026490::10:146960445-146962446(-)
Zm00001d008599::8:14051722-14053723(+)
Zm00001d014714::5:60217873-60219874(+)
Zm00001d014175::5:34993801-34995802(-)
Zm00001d049126::4:16824354-16826355(+)
Zm00001d050168::4:70221161-70223162(-)
Zm00001d052842::4:202393505-202395506(+)
Zm00001d028513::1:37767355-37769356(-)
Zm00001d050550::4:99568743-99570744(-)
Zm00001d052697::4:197840354-197842355(-)
Zm00001d018466::5:221340916-221342917(-)
Zm00001d017460::5:196485350-196487351(-)
Zm00001d003635::2:51164334-51166335(+)
Zm00001d011094::8:138803106-138805107(-)
Zm00001d041609::3:129608641-129610642(-)
Zm00001d018837::7:6928843-6930844(-)
Zm00001d037628::6:132319160-132321161(+)
Zm00001d004473::2:114084005-114086006(+)
Zm00001d029195::1:61782940-61784941(-)
Zm00001d044451::3:228381096-228383097(+)
Zm00001d001960::2:3560450-3562451(-)
Zm00001d043364::3:197724710-197726711(-)
Zm00001d024842::10:90455147-90457148(-)
Zm00001d048680::4:3196413-3198414(+)
Zm00001d035405::6:24543578-24545579(+)
Zm00001d047948::9:145962791-145964792(-)
Zm00001d005711::2:184163220-184165221(+)
Zm00001d028167::1:25046205-25048206(+)
Zm00001d019949::7:79133310-79135311(-)
Zm00001d030952::1:168649458-168651459(-)
Zm00001d050051::4:62593260-62595261(-)
Zm00001d043529::3:202961766-202963767(-)
Zm00001d045819::9:41247425-41249426(+)
Zm00001d032894::1:241913258-241915259(-)
Zm00001d044846::9:5041957-5043958(+)
Zm00001d004621::2:122478123-122480124(-)
Zm00001d005563::2:178618886-178620887(-)
Zm00001d027271::1:1066312-1068313(+)
Zm00001d040689::3:58287338-58289339(+)
Zm00001d024775::10:87331726-87333727(-)
Zm00001d015234::5:80279570-80281571(+)
Zm00001d045024::9:10461220-10463221(+)
Zm00001d011340::8:147322831-147324832(-)
Zm00001d037138::6:113680066-113682067(-)
Zm00001d009245::8:46793890-46795891(-)
Zm00001d017981::5:211301898-211303899(+)
Zm00001d039657::3:10867659-10869660(-)
Zm00001d005951::2:193730005-193732006(-)
Zm00001d015142::5:76928613-76930614(+)
Zm00001d020442::7:114643528-114645529(+)
Zm00001d003108::2:32462509-32464510(+)
Zm00001d052496::4:191484073-191486074(+)
Zm00001d019187::7:20842801-20844802(+)
Zm00001d030998::1:172722296-172724297(-)
Zm00001d050676::4:115125877-115127878(-)
Zm00001d025392::10:116762268-116764269(+)
Zm00001d018873::7:7915657-7917658(+)
Zm00001d043911::3:213660473-213662474(+)
Zm00001d049094::4:15845167-15847168(+)
Zm00001d005097::2:158070732-158072733(-)
Zm00001d021420::7:151703506-151705507(-)
Zm00001d018470::5:221361675-221363676(-)
Zm00001d041758::3:136137124-136139125(+)
Zm00001d006647::2:213348664-213350665(-)
Zm00001d036680::6:97451378-97453379(+)
Zm00001d045667::9:32542033-32544034(-)
Zm00001d048503::9:157462500-157464501(+)
Zm00001d035254::6:17436012-17438013(-)
Zm00001d009504::8:67752273-67754274(+)
Zm00001d052615::4:194835266-194837267(+)
Zm00001d033135::1:251740359-251742360(-)
Zm00001d020402::7:111547096-111549097(+)
Zm00001d001880::2:2262407-2264408(-)
Zm00001d044056::3:218049988-218051989(-)
Zm00001d011259::8:144806674-144808675(-)
Zm00001d011427::8:150245829-150247830(-)
Zm00001d050640::4:108479145-108481146(-)
Zm00001d002879::2:25542832-25544833(+)
Zm00001d041215::3:105829560-105831561(-)
Zm00001d037529::6:128188762-128190763(+)
Zm00001d017517::5:198521007-198523008(+)
Zm00001d019106::7:16906771-16908772(-)
Zm00001d008689::8:17229128-17231129(+)
Zm00001d001846::2:1772156-1774157(-)
Zm00001d027846::1:15062532-15064533(-)
Zm00001d031000::1:172784322-172786323(+)
Zm00001d003365::2:41648360-41650361(-)
Zm00001d044313::3:224995504-224997505(-)
Zm00001d039196::6:172326591-172328592(+)
Zm00001d039750::3:13770594-13772595(+)
Zm00001d017886::5:209626435-209628436(-)
Zm00001d042395::3:164410998-164412999(+)
Zm00001d031480::1:191520505-191522506(-)
Zm00001d054096::4:246448035-246450036(+)
Zm00001d002295::2:9725560-9727561(-)
Zm00001d021031::7:140953704-140955705(-)
Zm00001d029919::1:94348280-94350281(-)
Zm00001d037002::6:108762988-108764989(-)
Zm00001d002661::2:18651995-18653996(-)
Zm00001d051122::4:144440993-144442994(+)
Zm00001d012851::5:1098556-1100557(-)
Zm00001d033313::1:258662238-258664239(+)
Zm00001d038059::6:146580506-146582507(+)
Zm00001d029020::1:55059628-55061629(-)
Zm00001d025446::10:118851247-118853248(+)
Zm00001d030693::1:153703067-153705068(-)
Zm00001d033340::1:259604370-259606371(-)
Zm00001d042655::3:175566060-175568061(-)
Zm00001d021800::7:163136837-163138838(+)
Zm00001d032353::1:223543781-223545782(+)
Zm00001d025211::10:109334894-109336895(+)
Zm00001d027539::1:7842825-7844826(+)
Zm00001d048034::9:148451374-148453375(+)
Zm00001d006567::2:211047161-211049162(-)
Zm00001d039120::6:170412930-170414931(-)
Zm00001d009638::8:73988183-73990184(+)
Zm00001d052832::4:202129642-202131643(+)
Zm00001d024961::10:96946763-96948764(+)
Zm00001d051463::4:159588818-159590819(+)
Zm00001d003059::2:30710932-30712933(+)
Zm00001d040268::3:35118338-35120339(+)
Zm00001d040775::3:64948045-64950046(-)
Zm00001d049579::4:35947264-35949265(-)
Zm00001d015061::5:73799749-73801750(+)
Zm00001d041643::3:131242514-131244515(+)
Zm00001d013461::5:12109932-12111933(+)
Zm00001d041657::3:132176733-132178734(-)
Zm00001d002645::2:18048229-18050230(+)
Zm00001d011174::8:141812116-141814117(-)
Zm00001d035300::6:20186775-20188776(+)
Zm00001d043049::3:187420003-187422004(-)
Zm00001d008900::8:24523916-24525917(-)
Zm00001d033030::1:247822965-247824966(+)
Zm00001d016842::5:178208499-178210500(+)
Zm00001d009104::8:36609898-36611899(+)
Zm00001d037035::6:109822932-109824933(+)
Zm00001d049502::4:32645496-32647497(-)
Zm00001d050833::4:125335061-125337062(+)
Zm00001d037713::6:134931916-134933917(+)
Zm00001d010765::8:127356320-127358321(-)
Zm00001d044239::3:222769542-222771543(-)
Zm00001d010892::8:132360848-132362849(-)
Zm00001d021169::7:144830508-144832509(-)
Zm00001d034859::1:303998765-304000766(-)
Zm00001d003654::2:52016832-52018833(-)
Zm00001d033193::1:253355576-253357577(+)
Zm00001d024985::10:97992743-97994744(+)
Zm00001d039362::3:2567675-2569676(+)
Zm00001d049548::4:34371616-34373617(-)
Zm00001d049505::4:32685493-32687494(-)
Zm00001d046374::9:85220365-85222366(+)
Zm00001d018657::7:2054714-2056715(+)
Zm00001d013908::5:24405278-24407279(+)
Zm00001d043039::3:187189412-187191413(+)
Zm00001d035179::6:8223884-8225885(+)
Zm00001d010733::8:126283846-126285847(+)
Zm00001d053725::4:239898880-239900881(-)
Zm00001d011420::8:150004936-150006937(-)
Zm00001d040733::3:60681967-60683968(-)
Zm00001d022595::7:180738813-180740814(-)
Zm00001d032540::1:229984094-229986095(+)
Zm00001d042329::3:161486264-161488265(+)
Zm00001d007687::2:237422272-237424273(-)
Zm00001d031349::1:187060338-187062339(-)
Zm00001d012426::8:174304605-174306606(-)
Zm00001d047991::9:147398624-147400625(-)
Zm00001d047480::9:131552327-131554328(+)
Zm00001d001983::2:3938148-3940149(+)
Zm00001d050883::4:128300794-128302795(+)
Zm00001d047351::9:127224831-127226832(-)
Zm00001d008532::8:11974578-11976579(-)
Zm00001d027803::1:13903717-13905718(+)
Zm00001d018024::5:212252761-212254762(+)
Zm00001d045876::9:45288564-45290565(-)
Zm00001d006587::2:211691819-211693820(+)
Zm00001d015505::5:94183905-94185906(-)
Zm00001d019260::7:24522785-24524786(+)
Zm00001d032032::1:209997010-209999011(-)
Zm00001d040780::3:65425646-65427647(-)
Zm00001d036057::6:69404923-69406924(+)
Zm00001d021821::7:163719827-163721828(-)
Zm00001d047527::9:133873786-133875787(+)
Zm00001d034373::1:291110321-291112322(+)
Zm00001d002087::2:5780945-5782946(-)
Zm00001d009105::8:36612742-36614743(+)
Zm00001d047138::9:119755836-119757837(-)
Zm00001d037898::6:141445629-141447630(+)
Zm00001d047386::9:128435901-128437902(-)
Zm00001d012749::8:179669802-179671803(+)
Zm00001d005588::2:179866711-179868712(+)
Zm00001d036790::6:100940858-100942859(+)
Zm00001d007058::2:220987450-220989451(-)
Zm00001d019463::7:35181628-35183629(-)
Zm00001d014903::5:67437444-67439445(+)
Zm00001d041186::3:103867966-103869967(-)
Zm00001d025848::10:131500443-131502444(-)
Zm00001d047669::9:138729938-138731939(-)
Zm00001d010719::8:125574371-125576372(+)
Zm00001d019831::7:67260628-67262629(+)
Zm00001d045365::9:19800514-19802515(-)
Zm00001d004624::2:122504788-122506789(-)
Zm00001d039697::3:12346850-12348851(-)
Zm00001d018751::7:4193628-4195629(+)
Zm00001d031634::1:196940045-196942046(-)
Zm00001d024703::10:84133683-84135684(+)
Zm00001d018042::5:212716409-212718410(-)
Zm00001d036480::6:89897215-89899216(-)
Zm00001d037832::6:139092084-139094085(+)
Zm00001d046906::9:109929088-109931089(+)
Zm00001d029715::1:83657461-83659462(+)
Zm00001d044333::3:225389208-225391209(-)
Zm00001d053594::4:235779910-235781911(+)
Zm00001d051142::4:145646799-145648800(-)
Zm00001d015297::5:83175775-83177776(-)
Zm00001d047121::9:119271319-119273320(+)
Zm00001d021464::7:152796688-152798689(-)
Zm00001d019692::7:51182618-51184619(+)
Zm00001d046656::9:100699851-100701852(-)
Zm00001d046778::9:105592987-105594988(-)
Zm00001d009407::8:63280965-63282966(-)
Zm00001d004739::2:135113889-135115890(-)
Zm00001d032699::1:235071762-235073763(+)
Zm00001d047539::9:134365362-134367363(+)
Zm00001d003179::2:34713274-34715275(-)
Zm00001d017699::5:204539680-204541681(-)
Zm00001d052735::4:199343526-199345527(-)
Zm00001d010946::8:134637034-134639035(-)
Zm00001d022638::7:181988078-181990079(-)
Zm00001d014574::5:53973877-53975878(+)
Zm00001d014659::5:57819095-57821096(+)
Zm00001d010796::8:128044576-128046577(-)
Zm00001d011256::8:144698522-144700523(-)
Zm00001d043271::3:193961159-193963160(-)
Zm00001d052164::4:181555592-181557593(-)
Zm00001d014582::5:54366783-54368784(+)
Zm00001d026514::10:147435935-147437936(+)
Zm00001d042136::3:153036188-153038189(-)
Zm00001d038681::6:162448211-162450212(+)
Zm00001d049831::4:46823106-46825107(-)
Zm00001d023259::10:1505853-1507854(-)
Zm00001d002814::2:23483366-23485367(-)
Zm00001d019576::7:43878418-43880419(+)
Zm00001d035390::6:24032706-24034707(+)
Zm00001d016465::5:163306660-163308661(+)
Zm00001d023327::10:3459212-3461213(+)
Zm00001d051860::4:172527848-172529849(-)
Zm00001d003655::2:52538666-52540667(-)
Zm00001d034492::1:294613357-294615358(-)
Zm00001d044693::3:235064585-235066586(-)
Zm00001d052003::4:176261389-176263390(-)
Zm00001d053966::4:244413419-244415420(-)
Zm00001d008237::8:2223249-2225250(+)
Zm00001d014687::5:59024481-59026482(-)
Zm00001d016861::5:178513163-178515164(-)
Zm00001d012041::8:167027887-167029888(+)
Zm00001d038282::6:153249871-153251872(-)
Zm00001d046777::9:105536509-105538510(+)
Zm00001d019061::7:14731011-14733012(+)
Zm00001d031635::1:196942732-196944733(+)
Zm00001d022049::7:168877250-168879251(-)
Zm00001d025397::10:116908780-116910781(+)
Zm00001d032678::1:233887193-233889194(+)
Zm00001d032214::1:217342851-217344852(-)
Zm00001d051671::4:166249356-166251357(+)
Zm00001d009436::8:64428831-64430832(+)
Zm00001d027449::1:5526339-5528340(-)
Zm00001d025533::10:121568605-121570606(-)
Zm00001d044511::3:230422409-230424410(+)
Zm00001d053275::4:223794114-223796115(+)
Zm00001d009695::8:76225893-76227894(-)
Zm00001d018537::5:222625722-222627723(-)
Zm00001d038861::6:166021391-166023392(-)
Zm00001d005372::2:171225560-171227561(-)
Zm00001d017798::5:207097681-207099682(-)
Zm00001d049948::4:54775830-54777831(-)
Zm00001d047449::9:130553568-130555569(-)
Zm00001d052215::4:183481447-183483448(-)
Zm00001d018641::7:1463664-1465665(-)
Zm00001d034091::1:283766538-283768539(-)
Zm00001d020867::7:135071219-135073220(-)
Zm00001d036476::6:89545376-89547377(+)
Zm00001d040238::3:33381360-33383361(-)
Zm00001d035140::6:6798250-6800251(+)
Zm00001d052773::4:200378843-200380844(+)
Zm00001d021282::7:147764399-147766400(-)
Zm00001d025694::10:126529491-126531492(-)
Zm00001d053079::4:212654228-212656229(+)
Zm00001d025887::10:133097495-133099496(-)
Zm00001d044028::3:217225481-217227482(+)
Zm00001d039062::6:169448528-169450529(+)
Zm00001d039837::3:16286391-16288392(+)
Zm00001d034773::1:301817195-301819196(-)
Zm00001d048656::4:2786827-2788828(+)
Zm00001d050588::4:102669919-102671920(+)
Zm00001d015872::5:127464709-127466710(+)
Zm00001d052648::4:195795618-195797619(+)
Zm00001d025208::10:109170394-109172395(+)
Zm00001d003986::2:73814096-73816097(-)
Zm00001d045968::9:50720927-50722928(-)
Zm00001d040764::3:64372582-64374583(+)
Zm00001d038065::6:146728200-146730201(+)
Zm00001d005384::2:171870800-171872801(+)
Zm00001d009760::8:80072788-80074789(+)
Zm00001d036451::6:89033199-89035200(-)
Zm00001d029448::1:71160169-71162170(+)
Zm00001d021540::7:155403421-155405422(-)
Zm00001d014188::5:35633486-35635487(-)
Zm00001d048460::9:156723775-156725776(-)
Zm00001d017106::5:185553901-185555902(-)
Zm00001d037468::6:126303224-126305225(-)
Zm00001d012880::5:1566420-1568421(-)
Zm00001d051704::4:167230062-167232063(-)
Zm00001d039070::6:169540765-169542766(-)
Zm00001d006096::2:198092393-198094394(-)
Zm00001d048054::9:148988285-148990286(+)
Zm00001d046366::9:84483193-84485194(+)
Zm00001d032473::1:227875685-227877686(-)
Zm00001d020288::7:104311270-104313271(+)
Zm00001d040440::3:43521296-43523297(+)
Zm00001d035607::6:36450065-36452066(-)
Zm00001d042541::3:171424900-171426901(-)
Zm00001d007634::2:236611070-236613071(-)
Zm00001d047936::9:145688046-145690047(+)
Zm00001d011775::8:161304592-161306593(-)
Zm00001d048432::9:156171470-156173471(+)
Zm00001d028707::1:43832314-43834315(-)
Zm00001d038794::6:164491562-164493563(+)
Zm00001d028016::1:20359959-20361960(-)
Zm00001d039072::6:169541862-169543863(+)
Zm00001d037377::6:123565397-123567398(+)
Zm00001d022619::7:181211362-181213363(+)
Zm00001d052191::4:182741778-182743779(+)
Zm00001d012791::8:181041384-181043385(+)
Zm00001d036797::6:101215062-101217063(+)
Zm00001d003605::2:49737181-49739182(-)
Zm00001d014550::5:52809903-52811904(-)
Zm00001d047710::9:139739645-139741646(+)
Zm00001d045603::9:28456774-28458775(-)
Zm00001d051502::4:160496970-160498971(+)
Zm00001d046792::9:106297538-106299539(-)
Zm00001d030644::1:150481894-150483895(+)
Zm00001d038500::6:158632682-158634683(+)
Zm00001d005016::2:153925819-153927820(-)
Zm00001d050440::4:88237464-88239465(+)
Zm00001d030953::1:168709003-168711004(-)
Zm00001d041052::3:93328175-93330176(-)
Zm00001d028839::1:48329498-48331499(+)
Zm00001d008514::8:11255860-11257861(-)
Zm00001d005102::2:158272477-158274478(+)
Zm00001d045911::9:47100002-47102003(-)
Zm00001d035258::6:17776344-17778345(-)
Zm00001d047255::9:124483382-124485383(-)
Zm00001d043896::3:213255064-213257065(+)
Zm00001d020412::7:112201570-112203571(+)
Zm00001d031977::1:208386392-208388393(+)
Zm00001d045919::9:47242370-47244371(-)
Zm00001d011746::8:160677846-160679847(-)
Zm00001d043474::3:201314830-201316831(+)
Zm00001d028401::1:33651093-33653094(-)
Zm00001d053215::4:220476982-220478983(-)
Zm00001d032915::1:242981784-242983785(+)
Zm00001d018953::7:10404777-10406778(-)
Zm00001d004047::2:78778958-78780959(+)
Zm00001d039318::3:1629649-1631650(-)
Zm00001d037086::6:111761626-111763627(-)
Zm00001d016649::5:171188530-171190531(-)
Zm00001d039430::3:4035936-4037937(+)
Zm00001d041333::3:112546365-112548366(-)
Zm00001d041976::3:146356637-146358638(-)
Zm00001d047559::9:135501992-135503993(-)
Zm00001d033806::1:274287431-274289432(-)
Zm00001d028947::1:52516614-52518615(-)
Zm00001d044050::3:217851765-217853766(-)
Zm00001d014660::5:57838019-57840020(-)
Zm00001d024632::10:81337400-81339401(-)
Zm00001d036717::6:98728980-98730981(+)
Zm00001d006386::2:206342489-206344490(-)
Zm00001d043022::3:186813122-186815123(-)
Zm00001d046561::9:95966671-95968672(+)
Zm00001d053848::4:242175897-242177898(+)
Zm00001d027646::1:9996460-9998461(-)
Zm00001d028075::1:22052044-22054045(+)
Zm00001d038487::6:158505046-158507047(+)
Zm00001d043129::3:189865368-189867369(+)
Zm00001d034313::1:288966421-288968422(+)
Zm00001d017729::5:205466528-205468529(-)
Zm00001d039294::3:1169565-1171566(+)
Zm00001d028797::1:46675039-46677040(-)
Zm00001d049437::4:30245415-30247416(-)
Zm00001d040278::3:35455673-35457674(+)
Zm00001d017469::5:196845280-196847281(-)
Zm00001d038620::6:161063468-161065469(-)
Zm00001d037308::6:120270810-120272811(+)
Zm00001d017570::5:199878524-199880525(+)
Zm00001d044042::3:217580538-217582539(-)
Zm00001d034148::1:285031661-285033662(+)
Zm00001d037538::6:128638751-128640752(+)
Zm00001d016711::5:173430742-173432743(-)
Zm00001d051625::4:164943142-164945143(+)
Zm00001d032810::1:238939506-238941507(-)
Zm00001d042367::3:163387836-163389837(+)
Zm00001d039477::3:5327493-5329494(+)
Zm00001d004731::2:134452243-134454244(+)
Zm00001d004869::2:145648215-145650216(+)
Zm00001d053438::4:231447937-231449938(+)
Zm00001d014198::5:36109404-36111405(-)
Zm00001d020475::7:117465728-117467729(-)
Zm00001d032692::1:234746876-234748877(-)
Zm00001d034517::1:295589605-295591606(-)
Zm00001d021506::7:154414822-154416823(+)
Zm00001d044358::3:225840151-225842152(+)
Zm00001d049161::4:18470012-18472013(+)
Zm00001d020561::7:122332959-122334960(-)
Zm00001d019808::7:63660713-63662714(-)
Zm00001d031911::1:206536714-206538715(-)
Zm00001d038862::6:166029475-166031476(-)
Zm00001d014895::5:67116951-67118952(+)
Zm00001d033004::1:246672337-246674338(+)
Zm00001d006944::2:219964043-219966044(+)
Zm00001d038658::6:161950606-161952607(-)
Zm00001d031279::1:184900135-184902136(-)
Zm00001d002864::2:24962899-24964900(-)
Zm00001d007068::2:221310873-221312874(+)
Zm00001d046383::9:86005466-86007467(+)
Zm00001d028981::1:53454680-53456681(+)
Zm00001d016810::5:176929634-176931635(-)
Zm00001d011606::8:155794184-155796185(-)
Zm00001d010888::8:132246645-132248646(-)
Zm00001d004517::2:116141346-116143347(-)
Zm00001d042381::3:163977526-163979527(+)
Zm00001d014199::5:36183218-36185219(-)
Zm00001d037920::6:141996224-141998225(+)
Zm00001d016052::5:141692013-141694014(+)
Zm00001d030482::1:136726089-136728090(+)
Zm00001d003648::2:51949505-51951506(-)
Zm00001d042530::3:170936870-170938871(+)
Zm00001d047242::9:123770839-123772840(-)
Zm00001d051130::4:145117277-145119278(+)
Zm00001d027265::1:1023139-1025140(-)
Zm00001d012733::8:179497560-179499561(-)
Zm00001d018408::5:220204595-220206596(-)
Zm00001d018621::7:1243652-1245653(-)
Zm00001d048732::4:4474892-4476893(-)
Zm00001d026139::10:139502729-139504730(-)
Zm00001d033149::1:252138037-252140038(-)
Zm00001d050314::4:80568522-80570523(-)
Zm00001d017011::5:182687940-182689941(-)
Zm00001d028424::1:34546042-34548043(-)
Zm00001d045733::9:35868676-35870677(-)
Zm00001d045112::9:13116490-13118491(+)
Zm00001d048084::9:149789845-149791846(-)
Zm00001d002579::2:15967829-15969830(-)
Zm00001d003324::2:40165370-40167371(-)
Zm00001d013592::5:15038337-15040338(-)
Zm00001d008173::8:175809-177810(+)
Zm00001d006375::2:206068569-206070570(-)
Zm00001d015876::5:127615015-127617016(+)
Zm00001d042832::3:181395612-181397613(-)
Zm00001d039276::3:915128-917129(+)
Zm00001d043938::3:214299630-214301631(+)
Zm00001d028425::1:34593327-34595328(-)
Zm00001d028082::1:22208826-22210827(+)
Zm00001d041953::3:145243138-145245139(-)
Zm00001d043299::3:194991512-194993513(-)
Zm00001d028780::1:46198827-46200828(+)
Zm00001d002359::2:10792790-10794791(-)
Zm00001d023366::10:4126719-4128720(+)
Zm00001d016491::5:164557125-164559126(-)
Zm00001d037465::6:126140181-126142182(+)
Zm00001d050577::4:101825107-101827108(+)
Zm00001d038192::6:151105205-151107206(+)
Zm00001d038530::6:159371492-159373493(-)
Zm00001d007901::2:242051144-242053145(+)
Zm00001d051244::4:150195091-150197092(+)
Zm00001d045776::9:38476782-38478783(+)
Zm00001d015890::5:129464981-129466982(+)
Zm00001d041994::3:146861239-146863240(-)
Zm00001d042266::3:158056494-158058495(-)
Zm00001d015748::5:115887239-115889240(-)
Zm00001d048363::9:155127151-155129152(-)
Zm00001d040622::3:54364927-54366928(+)
Zm00001d032131::1:213973600-213975601(-)
Zm00001d030765::1:158958435-158960436(-)
Zm00001d014313::5:40587581-40589582(+)
Zm00001d031229::1:182802722-182804723(-)
Zm00001d034203::1:286723261-286725262(-)
Zm00001d028520::1:38039114-38041115(-)
Zm00001d034600::1:297596021-297598022(-)
Zm00001d002199::2:8131216-8133217(-)
Zm00001d041410::3:117579025-117581026(+)
Zm00001d045169::9:14890347-14892348(+)
Zm00001d014986::5:71083720-71085721(+)
Zm00001d049676::4:39729393-39731394(-)
Zm00001d051724::4:168112981-168114982(+)
Zm00001d015288::5:82819486-82821487(-)
Zm00001d040839::3:69849798-69851799(-)
Zm00001d005501::2:176339237-176341238(-)
Zm00001d002379::2:11527410-11529411(-)
Zm00001d026554::10:148042844-148044845(-)
Zm00001d005821::2:189702602-189704603(+)
Zm00001d032304::1:221396806-221398807(-)
Zm00001d014793::5:63459619-63461620(-)
Zm00001d025170::10:107474425-107476426(-)
Zm00001d031078::1:176205398-176207399(-)
Zm00001d029963::1:96574914-96576915(-)
Zm00001d024499::10:74392527-74394528(+)
Zm00001d018601::7:472687-474688(+)
Zm00001d028437::1:34965182-34967183(+)
Zm00001d042585::3:172742726-172744727(+)
Zm00001d022338::7:175704400-175706401(+)
Zm00001d031949::1:207799384-207801385(-)
Zm00001d031553::1:194109999-194112000(+)
Zm00001d042714::3:178082158-178084159(-)
Zm00001d028829::1:47882942-47884943(-)
Zm00001d029099::1:58010243-58012244(+)
Zm00001d031081::1:176352302-176354303(+)
Zm00001d040311::3:37401620-37403621(+)
Zm00001d046083::9:61953630-61955631(+)
Zm00001d021668::7:159571772-159573773(+)
Zm00001d029516::1:74157152-74159153(+)
Zm00001d050375::4:84711147-84713148(+)
Zm00001d051401::4:157152668-157154669(-)
Zm00001d014786::5:63025743-63027744(+)
Zm00001d049253::4:22956628-22958629(-)
Zm00001d027480::1:6274608-6276609(-)
Zm00001d002325::2:10314346-10316347(+)
Zm00001d040505::3:47340887-47342888(+)
Zm00001d051082::4:141312523-141314524(+)
Zm00001d041635::3:130620057-130622058(+)
Zm00001d011166::8:141515673-141517674(+)
Zm00001d047681::9:139140882-139142883(+)
Zm00001d007192::2:224429317-224431318(-)
Zm00001d010493::8:117902516-117904517(-)
Zm00001d045948::9:49020495-49022496(-)
Zm00001d029339::1:66572337-66574338(-)
Zm00001d044442::3:228213307-228215308(+)
Zm00001d003254::2:38062416-38064417(+)
Zm00001d040617::3:54059391-54061392(+)
Zm00001d046855::9:108418711-108420712(-)
Zm00001d040784::3:65850682-65852683(+)
Zm00001d029852::1:90296907-90298908(-)
Zm00001d031598::1:195872057-195874058(-)
Zm00001d031939::1:207514035-207516036(+)
Zm00001d043352::3:197450989-197452990(+)
Zm00001d052765::4:200041849-200043850(-)
Zm00001d050489::4:92856059-92858060(-)
Zm00001d010489::8:117534535-117536536(-)
Zm00001d045958::9:49776466-49778467(-)
Zm00001d038993::6:168343595-168345596(+)
Zm00001d009868::8:86004660-86006661(+)
Zm00001d016826::5:177537520-177539521(+)
Zm00001d049210::4:20796325-20798326(-)
Zm00001d006896::2:218760285-218762286(-)
Zm00001d024729::10:85506759-85508760(+)
Zm00001d016965::5:181507018-181509019(+)
Zm00001d040310::3:37113475-37115476(+)
Zm00001d048795::4:5650551-5652552(-)
Zm00001d021871::7:165005368-165007369(+)
Zm00001d037846::6:139583676-139585677(-)
Zm00001d033038::1:248252646-248254647(-)
Zm00001d002928::2:26786095-26788096(-)
Zm00001d007857::2:241014292-241016293(+)
Zm00001d047828::9:142624373-142626374(+)
Zm00001d019907::7:74611506-74613507(+)
Zm00001d013648::5:16155505-16157506(+)
Zm00001d042337::3:161936457-161938458(+)
Zm00001d005823::2:189799470-189801471(-)
Zm00001d045113::9:13148222-13150223(+)
Zm00001d035157::6:7250443-7252444(-)
Zm00001d027895::1:16976685-16978686(-)
Zm00001d003685::2:54350772-54352773(-)
Zm00001d043854::3:212114060-212116061(-)
Zm00001d022050::7:169044143-169046144(-)
Zm00001d002476::2:13592107-13594108(-)
Zm00001d033296::1:257980808-257982809(-)
Zm00001d036178::6:75752003-75754004(+)
Zm00001d050921::4:131328756-131330757(+)
Zm00001d045212::9:16242042-16244043(+)
Zm00001d052758::4:199896222-199898223(+)
Zm00001d050669::4:114046703-114048704(+)
Zm00001d053999::4:244868882-244870883(+)
Zm00001d014658::5:57817641-57819642(-)
Zm00001d019117::7:17794977-17796978(-)
Zm00001d034201::1:286550584-286552585(-)
Zm00001d053099::4:213565931-213567932(-)
Zm00001d022606::7:180941081-180943082(-)
Zm00001d025310::10:113836639-113838640(+)
Zm00001d029243::1:63575699-63577700(-)
Zm00001d051483::4:160083749-160085750(-)
Zm00001d013448::5:11833563-11835564(-)
Zm00001d030167::1:110009260-110011261(+)
Zm00001d021233::7:146650371-146652372(-)
Zm00001d046898::9:109486949-109488950(+)
Zm00001d007938::2:243479225-243481226(-)
Zm00001d053979::4:244556458-244558459(+)
Zm00001d013032::5:3491025-3493026(-)
Zm00001d004672::2:129373697-129375698(+)
Zm00001d009874::8:86638725-86640726(-)
Zm00001d023738::10:18081946-18083947(+)
Zm00001d026305::10:143271791-143273792(-)
Zm00001d002564::2:15539968-15541969(-)
Zm00001d038139::6:149202355-149204356(+)
Zm00001d024823::10:89629516-89631517(-)
Zm00001d020285::7:104296960-104298961(+)
Zm00001d007175::2:223827602-223829603(+)
Zm00001d042154::3:153990174-153992175(-)
Zm00001d015724::5:113203313-113205314(+)
Zm00001d028177::1:25544004-25546005(+)
Zm00001d017027::5:183111752-183113753(-)
Zm00001d025853::10:131516669-131518670(+)
Zm00001d051632::4:165120073-165122074(+)
Zm00001d037234::6:117127708-117129709(-)
Zm00001d024676::10:83291328-83293329(-)
Zm00001d016399::5:160964197-160966198(-)
Zm00001d004019::2:76036069-76038070(-)
Zm00001d037505::6:127623031-127625032(-)
Zm00001d024096::10:44454587-44456588(-)
Zm00001d053173::4:218015951-218017952(+)
Zm00001d038645::6:161640509-161642510(-)
Zm00001d007595::2:235877541-235879542(+)
Zm00001d008622::8:14998729-15000730(+)
Zm00001d012128::8:168575541-168577542(-)
Zm00001d029497::1:73242140-73244141(+)
Zm00001d047839::9:143016296-143018297(-)
Zm00001d006027::2:195559967-195561968(+)
Zm00001d037045::6:110222318-110224319(+)
Zm00001d036177::6:75729757-75731758(-)
Zm00001d046595::9:97779932-97781933(-)
Zm00001d011448::8:150847772-150849773(-)
Zm00001d009652::8:74459927-74461928(-)
Zm00001d019312::7:27240347-27242348(+)
Zm00001d010718::8:125542412-125544413(+)
Zm00001d048295::9:154027100-154029101(+)
Zm00001d029289::1:64919068-64921069(-)
Zm00001d037026::6:109475374-109477375(-)
Zm00001d053318::4:225890070-225892071(-)
Zm00001d051945::4:174991536-174993537(-)
Zm00001d011033::8:137138133-137140134(-)
Zm00001d031271::1:184634310-184636311(-)
Zm00001d045356::9:19444745-19446746(+)
Zm00001d053200::4:219512811-219514812(-)
Zm00001d034894::1:304964675-304966676(-)
Zm00001d024158::10:51119620-51121621(+)
Zm00001d045277::9:17751905-17753906(-)
Zm00001d045179::9:15322246-15324247(-)
Zm00001d036704::6:98141511-98143512(+)
Zm00001d022307::7:174847021-174849022(-)
Zm00001d022278::7:174336970-174338971(-)
Zm00001d012701::8:178881381-178883382(-)
Zm00001d049109::4:16376310-16378311(-)
Zm00001d038326::6:154564037-154566038(-)
Zm00001d011622::8:156362841-156364842(+)
Zm00001d048702::4:3572889-3574890(+)
Zm00001d027469::1:6022817-6024818(-)
Zm00001d001784::2:832375-834376(-)
Zm00001d009509::8:68254149-68256150(-)
Zm00001d018119::5:214692531-214694532(+)
Zm00001d006456::2:208768603-208770604(+)
Zm00001d013267::5:7503533-7505534(-)
Zm00001d017808::5:207424996-207426997(-)
Zm00001d049054::4:14051216-14053217(-)
Zm00001d030508::1:140243156-140245157(-)
Zm00001d023647::10:13532367-13534368(+)
Zm00001d020101::7:92050357-92052358(+)
Zm00001d034660::1:299113615-299115616(+)
Zm00001d016152::5:147336017-147338018(+)
Zm00001d046802::9:106482480-106484481(+)
Zm00001d034817::1:302869014-302871015(-)
Zm00001d006871::2:218307897-218309898(+)
Zm00001d050808::4:123988092-123990093(+)
Zm00001d036972::6:108024273-108026274(+)
Zm00001d031532::1:193256479-193258480(-)
Zm00001d041989::3:146712874-146714875(+)
Zm00001d049462::4:31240886-31242887(+)
Zm00001d035954::6:61887123-61889124(-)
Zm00001d002560::2:15365259-15367260(+)
Zm00001d008851::8:22555739-22557740(-)
Zm00001d006036::2:195891295-195893296(+)
Zm00001d002534::2:14905701-14907702(-)
Zm00001d010019::8:95339378-95341379(+)
Zm00001d018010::5:211974396-211976397(-)
Zm00001d020973::7:138247395-138249396(+)
Zm00001d006421::2:207450396-207452397(+)
Zm00001d008625::8:15174519-15176520(-)
Zm00001d027683::1:11130212-11132213(-)
Zm00001d017166::5:187568888-187570889(+)
Zm00001d026408::10:145333017-145335018(-)
Zm00001d034189::1:286081716-286083717(-)
Zm00001d008816::8:21386924-21388925(+)
Zm00001d043051::3:187589835-187591836(-)
Zm00001d032200::1:216906867-216908868(-)
Zm00001d048045::9:148688551-148690552(-)
Zm00001d045403::9:20781038-20783039(-)
Zm00001d014117::5:33023756-33025757(+)
Zm00001d050355::4:83102967-83104968(+)
Zm00001d043601::3:204884002-204886003(+)
Zm00001d028019::1:20431493-20433494(-)
Zm00001d008938::8:26103291-26105292(+)
Zm00001d021566::7:156210364-156212365(+)
Zm00001d017931::5:210260876-210262877(+)
Zm00001d047959::9:146179953-146181954(-)
Zm00001d003470::2:45286174-45288175(-)
Zm00001d044194::3:221630133-221632134(-)
Zm00001d021943::7:166610766-166612767(+)
Zm00001d048281::9:153815930-153817931(-)
Zm00001d017461::5:196484718-196486719(+)
Zm00001d037266::6:118740658-118742659(-)
Zm00001d034399::1:291831578-291833579(-)
Zm00001d015459::5:91457726-91459727(+)
Zm00001d051887::4:173754847-173756848(-)
Zm00001d052918::4:204768433-204770434(+)
Zm00001d043588::3:204480496-204482497(+)
Zm00001d033607::1:268504948-268506949(-)
Zm00001d025820::10:130669942-130671943(-)
Zm00001d044729::9:637705-639706(+)
Zm00001d040893::3:76452263-76454264(+)
Zm00001d038917::6:166899370-166901371(-)
Zm00001d042551::3:171553224-171555225(+)
Zm00001d007897::2:241932228-241934229(-)
Zm00001d025827::10:131103418-131105419(-)
Zm00001d014094::5:32206321-32208322(+)
Zm00001d048470::9:156889019-156891020(-)
Zm00001d037490::6:127184123-127186124(-)
Zm00001d031534::1:193341563-193343564(+)
Zm00001d021480::7:153347177-153349178(+)
Zm00001d046611::9:98776952-98778953(-)
Zm00001d052001::4:176257313-176259314(-)
Zm00001d019041::7:13883753-13885754(+)
Zm00001d005817::2:189632285-189634286(+)
Zm00001d024857::10:90996174-90998175(-)
Zm00001d018368::5:219314283-219316284(-)
Zm00001d013035::5:3541806-3543807(-)
Zm00001d029482::1:72596856-72598857(+)
Zm00001d053969::4:244425563-244427564(+)
Zm00001d027384::1:4117218-4119219(-)
Zm00001d034675::1:299601874-299603875(+)
Zm00001d005057::2:156443012-156445013(-)
Zm00001d052736::4:199342498-199344499(+)
Zm00001d013048::5:3758684-3760685(+)
Zm00001d011704::8:159245369-159247370(-)
Zm00001d036789::6:100932609-100934610(-)
Zm00001d011678::8:158326235-158328236(+)
Zm00001d012962::5:2398772-2400773(-)
Zm00001d037732::6:135534052-135536053(-)
Zm00001d013446::5:11812419-11814420(-)
Zm00001d034432::1:292891596-292893597(+)
Zm00001d012806::5:378835-380836(+)
Zm00001d048372::9:155229311-155231312(+)
Zm00001d015785::5:119214135-119216136(+)
Zm00001d020647::7:126450403-126452404(+)
Zm00001d041857::3:141368077-141370078(+)
Zm00001d050401::4:86098764-86100765(-)
Zm00001d047859::9:143635607-143637608(-)
Zm00001d046375::9:85241109-85243110(+)
Zm00001d028652::1:41806288-41808289(+)
Zm00001d052978::4:207030931-207032932(-)
Zm00001d036597::6:94023237-94025238(-)
Zm00001d046837::9:108064796-108066797(+)
Zm00001d024307::10:63097337-63099338(-)
Zm00001d051648::4:165696347-165698348(-)
Zm00001d021956::7:167087940-167089941(+)
Zm00001d039373::3:2748188-2750189(-)
Zm00001d048538::9:158094460-158096461(+)
Zm00001d035579::6:34689200-34691201(+)
Zm00001d015886::5:129040693-129042694(-)
Zm00001d020182::7:98086606-98088607(-)
Zm00001d038668::6:162274262-162276263(+)
Zm00001d031808::1:202467318-202469319(-)
Zm00001d019472::7:35460514-35462515(-)
Zm00001d051636::4:165278156-165280157(+)
Zm00001d017189::5:188360992-188362993(-)
Zm00001d029426::1:70068905-70070906(-)
Zm00001d003469::2:45237237-45239238(+)
Zm00001d025982::10:135289601-135291602(-)
Zm00001d050509::4:94924357-94926358(+)
Zm00001d007077::2:221762059-221764060(-)
Zm00001d013079::5:4420805-4422806(+)
Zm00001d032744::1:237052384-237054385(+)
Zm00001d049133::4:17078632-17080633(-)
Zm00001d002659::2:18562911-18564912(+)
Zm00001d044518::3:230736987-230738988(-)
Zm00001d046491::9:92234560-92236561(+)
Zm00001d052037::4:177040230-177042231(-)
Zm00001d047873::9:143985381-143987382(-)
Zm00001d037092::6:111876859-111878860(+)
Zm00001d034876::1:304506932-304508933(+)
Zm00001d041777::3:137269104-137271105(-)
Zm00001d051016::4:137041729-137043730(+)
Zm00001d002685::2:19211493-19213494(+)
Zm00001d011195::8:142650368-142652369(-)
Zm00001d030207::1:113123863-113125864(-)
Zm00001d005361::2:171064173-171066174(-)
Zm00001d020769::7:131677125-131679126(+)
Zm00001d019552::7:42050924-42052925(+)
Zm00001d020134::7:94948084-94950085(+)
Zm00001d045626::9:29240037-29242038(+)
Zm00001d026469::10:146519493-146521494(-)
Zm00001d004646::2:124950039-124952040(-)
Zm00001d009891::8:87728724-87730725(+)
Zm00001d031872::1:204946668-204948669(+)
Zm00001d011003::8:136381820-136383821(+)
Zm00001d026589::10:148508127-148510128(+)
Zm00001d016825::5:177530081-177532082(+)
Zm00001d029778::1:86529923-86531924(-)
Zm00001d035848::6:55785892-55787893(-)
Zm00001d012893::5:1660017-1662018(+)
Zm00001d035191::6:8694566-8696567(+)
Zm00001d018478::5:221517660-221519661(-)
Zm00001d042107::3:150854636-150856637(-)
Zm00001d039861::3:17120279-17122280(-)
Zm00001d029223::1:63023843-63025844(+)
Zm00001d046377::9:85336557-85338558(+)
Zm00001d029009::1:54622560-54624561(+)
Zm00001d007755::2:238912006-238914007(-)
Zm00001d045065::9:11354034-11356035(+)
Zm00001d043660::3:206189361-206191362(-)
Zm00001d020877::7:135225712-135227713(-)
Zm00001d020797::7:133226499-133228500(+)
Zm00001d005399::2:172539071-172541072(-)
Zm00001d009028::8:30677491-30679492(+)
Zm00001d047651::9:138081982-138083983(-)
Zm00001d019515::7:39143773-39145774(+)
Zm00001d037463::6:126030208-126032209(+)
Zm00001d009555::8:70019409-70021410(-)
Zm00001d002462::2:13307249-13309250(-)
Zm00001d025210::10:109223289-109225290(+)
Zm00001d041481::3:122810677-122812678(+)
Zm00001d043700::3:207763410-207765411(+)
Zm00001d034944::1:306362491-306364492(-)
Zm00001d038926::6:167148846-167150847(-)
Zm00001d010823::8:128843344-128845345(+)
Zm00001d025985::10:135305623-135307624(+)
Zm00001d047863::9:143658056-143660057(+)
Zm00001d003630::2:51050211-51052212(-)
Zm00001d018624::7:1245791-1247792(+)
Zm00001d021763::7:162635024-162637025(+)
Zm00001d029667::1:81896111-81898112(-)
Zm00001d015050::5:73190625-73192626(-)
Zm00001d012229::8:170472062-170474063(-)
Zm00001d018980::7:11652436-11654437(-)
Zm00001d022524::7:179334318-179336319(-)
Zm00001d003154::2:33929749-33931750(-)
Zm00001d022454::7:178058726-178060727(-)
Zm00001d043525::3:202742656-202744657(-)
Zm00001d048562::9:158798347-158800348(+)
Zm00001d007193::2:224437388-224439389(-)
Zm00001d053830::4:241978302-241980303(+)
Zm00001d010837::8:129415803-129417804(-)
Zm00001d014712::5:60145015-60147016(+)
Zm00001d040829::3:68294609-68296610(-)
Zm00001d019212::7:22078852-22080853(+)
Zm00001d038407::6:156450216-156452217(+)
Zm00001d016543::5:166730550-166732551(-)
Zm00001d015950::5:133615682-133617683(+)
Zm00001d017807::5:207377684-207379685(-)
Zm00001d037550::6:129102996-129104997(-)
Zm00001d013727::5:18697114-18699115(+)
Zm00001d026268::10:142400403-142402404(-)
Zm00001d032612::1:232022462-232024463(-)
Zm00001d011895::8:164152639-164154640(-)
Zm00001d041759::3:136203721-136205722(-)
Zm00001d045853::9:43765882-43767883(+)
Zm00001d024946::10:96327326-96329327(-)
Zm00001d037712::6:134847144-134849145(+)
Zm00001d048954::4:10621603-10623604(-)
Zm00001d013080::5:4433337-4435338(-)
Zm00001d050149::4:69354898-69356899(-)
Zm00001d015672::5:105096523-105098524(+)
Zm00001d038890::6:166480883-166482884(+)
Zm00001d002597::2:16396917-16398918(+)
Zm00001d011129::8:139903592-139905593(-)
Zm00001d014098::5:32363252-32365253(+)
Zm00001d010062::8:97853754-97855755(+)
Zm00001d014435::5:46711963-46713964(-)
Zm00001d040253::3:34132819-34134820(-)
Zm00001d035569::6:33987844-33989845(+)
Zm00001d021009::7:140303576-140305577(-)
Zm00001d015746::5:115747351-115749352(+)
Zm00001d019805::7:63176844-63178845(+)
Zm00001d003515::2:46326963-46328964(+)
Zm00001d025460::10:119206102-119208103(+)
Zm00001d039541::3:7733117-7735118(-)
Zm00001d003606::2:49810909-49812910(-)
Zm00001d014267::5:38552904-38554905(-)
Zm00001d022062::7:169197280-169199281(-)
Zm00001d038583::6:160523480-160525481(-)
Zm00001d044753::9:1267906-1269907(-)
Zm00001d052630::4:195314704-195316705(+)
Zm00001d030764::1:158953383-158955384(-)
Zm00001d038567::6:160009039-160011040(-)
Zm00001d020607::7:124672833-124674834(-)
Zm00001d030895::1:166285831-166287832(+)
Zm00001d015420::5:89299222-89301223(-)
Zm00001d005024::2:154433882-154435883(+)
Zm00001d052439::4:190071651-190073652(+)
Zm00001d025674::10:125989471-125991472(-)
Zm00001d001902::2:2636158-2638159(-)
Zm00001d019661::7:48731973-48733974(+)
Zm00001d007332::2:228915197-228917198(-)
Zm00001d024630::10:81139034-81141035(+)
Zm00001d009724::8:77912139-77914140(+)
Zm00001d033467::1:263517512-263519513(-)
Zm00001d028114::1:23269516-23271517(-)
Zm00001d049836::4:47127852-47129853(-)
Zm00001d004818::2:141023500-141025501(+)
Zm00001d045872::9:44942187-44944188(+)
Zm00001d008277::8:3713505-3715506(-)
Zm00001d017901::5:209803057-209805058(+)
Zm00001d003006::2:29274427-29276428(+)
Zm00001d039522::3:6822290-6824291(+)
Zm00001d010336::8:110255016-110257017(-)
Zm00001d013768::5:19731714-19733715(+)
Zm00001d038920::6:166933902-166935903(-)
Zm00001d039467::3:5055782-5057783(+)
Zm00001d046613::9:98845008-98847009(-)
Zm00001d036107::6:72486727-72488728(-)
Zm00001d021868::7:164953676-164955677(-)
Zm00001d027946::1:18084663-18086664(+)
Zm00001d017258::5:190758823-190760824(-)
Zm00001d043851::3:212041313-212043314(-)
Zm00001d007233::2:225336079-225338080(-)
Zm00001d025998::10:135691627-135693628(-)
Zm00001d018365::5:219234736-219236737(-)
Zm00001d012797::5:48942-50943(+)
Zm00001d035973::6:63732964-63734965(-)
Zm00001d028998::1:54250297-54252298(+)
Zm00001d052974::4:206850812-206852813(-)
Zm00001d028055::1:21773046-21775047(+)
Zm00001d053093::4:213326569-213328570(+)
Zm00001d013713::5:18273305-18275306(+)
Zm00001d021642::7:158944865-158946866(-)
Zm00001d039376::3:2779216-2781217(+)
Zm00001d035909::6:59673949-59675950(+)
Zm00001d046971::9:113590320-113592321(+)
Zm00001d050293::4:79161510-79163511(-)
Zm00001d006230::2:202411473-202413474(-)
Zm00001d005973::2:194457884-194459885(-)
Zm00001d025822::10:130719457-130721458(-)
Zm00001d008708::8:17547853-17549854(+)
Zm00001d048937::4:9743726-9745727(+)
Zm00001d018749::7:4083057-4085058(+)
Zm00001d032036::1:210138352-210140353(-)
Zm00001d029081::1:57329796-57331797(-)
Zm00001d003354::2:41370151-41372152(-)
Zm00001d030184::1:111923423-111925424(-)
Zm00001d033654::1:269764589-269766590(+)
Zm00001d020057::7:89266534-89268535(+)
Zm00001d022560::7:180064197-180066198(-)
Zm00001d041752::3:135963921-135965922(+)
Zm00001d047210::9:122121221-122123222(+)
Zm00001d021817::7:163562113-163564114(+)
Zm00001d016896::5:179609406-179611407(+)
Zm00001d034393::1:291810670-291812671(-)
Zm00001d032469::1:227684108-227686109(-)
Zm00001d040189::3:31399623-31401624(+)
Zm00001d046800::9:106459850-106461851(+)
Zm00001d026195::10:140695082-140697083(+)
Zm00001d025589::10:123301590-123303591(+)
Zm00001d036138::6:74178077-74180078(+)
Zm00001d042269::3:158423669-158425670(-)
Zm00001d007483::2:232741936-232743937(-)
Zm00001d006683::2:214237047-214239048(+)
Zm00001d026064::10:137388455-137390456(+)
Zm00001d041407::3:117394711-117396712(-)
Zm00001d026156::10:139983044-139985045(-)
Zm00001d003002::2:29215887-29217888(+)
Zm00001d010015::8:95240386-95242387(-)
Zm00001d044217::3:222100100-222102101(+)
Zm00001d032356::1:223600976-223602977(+)
Zm00001d009316::8:55099566-55101567(+)
Zm00001d027427::1:5097639-5099640(-)
Zm00001d028097::1:22893904-22895905(-)
Zm00001d013037::5:3582693-3584694(-)
Zm00001d046385::9:86546521-86548522(-)
Zm00001d019004::7:12733738-12735739(-)
Zm00001d012005::8:166374772-166376773(-)
Zm00001d044136::3:220096851-220098852(+)
Zm00001d024546::10:77698637-77700638(+)
Zm00001d046521::9:93517844-93519845(-)
Zm00001d034277::1:288353063-288355064(-)
Zm00001d027425::1:4977630-4979631(+)
Zm00001d013073::5:4319601-4321602(+)
Zm00001d001916::2:2814462-2816463(+)
Zm00001d026260::10:142290948-142292949(-)
Zm00001d051629::4:165076729-165078730(+)
Zm00001d053827::4:241946191-241948192(-)
Zm00001d012313::8:172253703-172255704(+)
Zm00001d045436::9:22156339-22158340(-)
Zm00001d047074::9:117454072-117456073(-)
Zm00001d019758::7:56864311-56866312(+)
Zm00001d006206::2:201775580-201777581(+)
Zm00001d011486::8:152037296-152039297(-)
Zm00001d033872::1:276985580-276987581(+)
Zm00001d029918::1:94343019-94345020(-)
Zm00001d035309::6:20495365-20497366(+)
Zm00001d043490::3:201673441-201675442(+)
Zm00001d015517::5:95407840-95409841(-)
Zm00001d038691::6:162628134-162630135(-)
Zm00001d052569::4:193345861-193347862(-)
Zm00001d030542::1:142567689-142569690(+)
Zm00001d002878::2:25537220-25539221(+)
Zm00001d003896::2:65737733-65739734(+)
Zm00001d048969::4:11097003-11099004(+)
Zm00001d053100::4:213755691-213757692(-)
Zm00001d046225::9:73155946-73157947(+)
Zm00001d019856::7:70636667-70638668(+)
Zm00001d037099::6:112113422-112115423(+)
Zm00001d043336::3:197012636-197014637(-)
Zm00001d022334::7:175629485-175631486(-)
Zm00001d040974::3:87046439-87048440(+)
Zm00001d008458::8:9252892-9254893(+)
Zm00001d038396::6:156311966-156313967(-)
Zm00001d021198::7:145690828-145692829(+)
Zm00001d051055::4:139226388-139228389(+)
Zm00001d015856::5:126819161-126821162(-)
Zm00001d049580::4:36016872-36018873(-)
Zm00001d032527::1:229514483-229516484(+)
Zm00001d037497::6:127274245-127276246(-)
Zm00001d045390::9:20401132-20403133(+)
Zm00001d020219::7:100659693-100661694(-)
Zm00001d048505::9:157489056-157491057(-)
Zm00001d005543::2:178129162-178131163(-)
Zm00001d017066::5:184298782-184300783(+)
Zm00001d004015::2:75787749-75789750(+)
Zm00001d042447::3:168080018-168082019(+)
Zm00001d046524::9:93804482-93806483(-)
Zm00001d031485::1:191587834-191589835(-)
Zm00001d034300::1:288764764-288766765(+)
Zm00001d008519::8:11313437-11315438(-)
Zm00001d041268::3:109249719-109251720(+)
Zm00001d035012::6:1759632-1761633(-)
Zm00001d036647::6:96202823-96204824(+)
Zm00001d015162::5:77983568-77985569(+)
Zm00001d033029::1:247786161-247788162(-)
Zm00001d046750::9:104351148-104353149(-)
Zm00001d002287::2:9618782-9620783(-)
Zm00001d004771::2:138057132-138059133(+)
Zm00001d027766::1:13139792-13141793(-)
Zm00001d039683::3:11815278-11817279(+)
Zm00001d005297::2:168264812-168266813(-)
Zm00001d013595::5:15092039-15094040(-)
Zm00001d009732::8:78412053-78414054(+)
Zm00001d047587::9:136379578-136381579(+)
Zm00001d002275::2:9315866-9317867(-)
Zm00001d044969::9:8475091-8477092(-)
Zm00001d006681::2:214216843-214218844(-)
Zm00001d041202::3:105278123-105280124(+)
Zm00001d034491::1:294499602-294501603(+)
Zm00001d004105::2:83175330-83177331(-)
Zm00001d025453::10:119059326-119061327(+)
Zm00001d053975::4:244517765-244519766(-)
Zm00001d029560::1:76208254-76210255(+)
Zm00001d039006::6:168663300-168665301(-)
Zm00001d041681::3:133074471-133076472(-)
Zm00001d010969::8:135350645-135352646(+)
Zm00001d044586::3:232669724-232671725(+)
Zm00001d032178::1:215898042-215900043(-)
Zm00001d032689::1:234492939-234494940(+)
Zm00001d005462::2:175093662-175095663(+)
Zm00001d052792::4:201130287-201132288(-)
Zm00001d034871::1:304366014-304368015(+)
Zm00001d023299::10:2355761-2357762(-)
Zm00001d049871::4:49804678-49806679(+)
Zm00001d007444::2:231910844-231912845(-)
Zm00001d051587::4:163509928-163511929(-)
Zm00001d042637::3:174785566-174787567(+)
Zm00001d042361::3:163204354-163206355(-)
Zm00001d024511::10:74957787-74959788(-)
Zm00001d032338::1:223133693-223135694(-)
Zm00001d048866::4:6686930-6688931(-)
Zm00001d029177::1:61045455-61047456(-)
Zm00001d040693::3:58564701-58566702(-)
Zm00001d045418::9:21511007-21513008(-)
Zm00001d047823::9:142599318-142601319(+)
Zm00001d002263::2:9128187-9130188(+)
Zm00001d019163::7:19753823-19755824(-)
Zm00001d053414::4:230781237-230783238(+)
Zm00001d007824::2:240325991-240327992(+)
Zm00001d051669::4:166178514-166180515(-)
Zm00001d020268::7:103434795-103436796(-)
Zm00001d046644::9:100190940-100192941(-)
Zm00001d004619::2:122403987-122405988(+)
Zm00001d018475::5:221506757-221508758(-)
Zm00001d034937::1:306103146-306105147(+)
Zm00001d051799::4:169986852-169988853(-)
Zm00001d048396::9:155581805-155583806(+)
Zm00001d019234::7:23320786-23322787(+)
Zm00001d028280::1:29052095-29054096(-)
Zm00001d053252::4:222448796-222450797(+)
Zm00001d042835::3:181545204-181547205(-)
Zm00001d011315::8:146511536-146513537(+)
Zm00001d005516::2:177060317-177062318(+)
Zm00001d050845::4:126546232-126548233(+)
Zm00001d008242::8:2437782-2439783(-)
Zm00001d005298::2:168388647-168390648(-)
Zm00001d004788::2:139264045-139266046(-)
Zm00001d037756::6:136398133-136400134(+)
Zm00001d026257::10:142146183-142148184(+)
Zm00001d023263::10:1593782-1595783(-)
Zm00001d018758::7:4406933-4408934(-)
Zm00001d015377::5:87070459-87072460(-)
Zm00001d029252::1:63840857-63842858(-)
Zm00001d010243::8:105771024-105773025(+)
Zm00001d040049::3:24777980-24779981(-)
Zm00001d006591::2:211743502-211745503(+)
Zm00001d042662::3:175815196-175817197(+)
Zm00001d052108::4:179886087-179888088(+)
Zm00001d014862::5:66023884-66025885(-)
Zm00001d035408::6:24602271-24604272(-)
Zm00001d039347::3:2202501-2204502(-)
Zm00001d033554::1:267007345-267009346(-)
Zm00001d034326::1:289336050-289338051(-)
Zm00001d028272::1:28800085-28802086(-)
Zm00001d031179::1:181312959-181314960(+)
Zm00001d033551::1:266962689-266964690(-)
Zm00001d048689::4:3345371-3347372(-)
Zm00001d045951::9:49189046-49191047(+)
Zm00001d054085::4:246130907-246132908(-)
Zm00001d009233::8:45639421-45641422(-)
Zm00001d042515::3:170298863-170300864(+)
Zm00001d050764::4:121649116-121651117(+)
Zm00001d031956::1:207953543-207955544(+)
Zm00001d021367::7:150059342-150061343(+)
Zm00001d023410::10:5016676-5018677(+)
Zm00001d024903::10:93910734-93912735(-)
Zm00001d051507::4:160673276-160675277(+)
Zm00001d006667::2:213895328-213897329(-)
Zm00001d028056::1:21779427-21781428(-)
Zm00001d052998::4:208175028-208177029(-)
Zm00001d001868::2:2107089-2109090(+)
Zm00001d045703::9:33993666-33995667(+)
Zm00001d005073::2:157270631-157272632(-)
Zm00001d023640::10:13315010-13317011(+)
Zm00001d038312::6:154180760-154182761(-)
Zm00001d007158::2:223468721-223470722(-)
Zm00001d029551::1:75801916-75803917(+)
Zm00001d013043::5:3624652-3626653(+)
Zm00001d033261::1:256415169-256417170(-)
Zm00001d019898::7:73680907-73682908(-)
Zm00001d002229::2:8408369-8410370(+)
Zm00001d014183::5:35276200-35278201(+)
Zm00001d027918::1:17614629-17616630(-)
Zm00001d053221::4:220724500-220726501(+)
Zm00001d002051::2:5012325-5014326(+)
Zm00001d006192::2:201124971-201126972(-)
Zm00001d033347::1:259830688-259832689(-)
Zm00001d035316::6:20922977-20924978(-)
Zm00001d019760::7:57491475-57493476(+)
Zm00001d020426::7:113228895-113230896(+)
Zm00001d038129::6:148853829-148855830(-)
Zm00001d008394::8:7173328-7175329(-)
Zm00001d014392::5:44431558-44433559(+)
Zm00001d050043::4:62013183-62015184(+)
Zm00001d018156::5:215692493-215694494(-)
Zm00001d018046::5:212804461-212806462(-)
Zm00001d013824::5:21490126-21492127(-)
Zm00001d019501::7:37924417-37926418(-)
Zm00001d033937::1:279128039-279130040(-)
Zm00001d016635::5:170840985-170842986(-)
Zm00001d002988::2:28927871-28929872(-)
Zm00001d036595::6:93932908-93934909(+)
Zm00001d038026::6:145576495-145578496(+)
Zm00001d049435::4:30183539-30185540(-)
Zm00001d003037::2:30058723-30060724(-)
Zm00001d034515::1:295312205-295314206(+)
Zm00001d033489::1:264059980-264061981(-)
Zm00001d053547::4:233621026-233623027(-)
Zm00001d039105::6:170119951-170121952(-)
Zm00001d024965::10:97100149-97102150(+)
Zm00001d003028::2:29760257-29762258(-)
Zm00001d032787::1:238153085-238155086(+)
Zm00001d044264::3:223328732-223330733(+)
Zm00001d014950::5:69577597-69579598(-)
Zm00001d039310::3:1445927-1447928(+)
Zm00001d027334::1:3135316-3137317(-)
Zm00001d052170::4:181658708-181660709(+)
Zm00001d016988::5:182120409-182122410(-)
Zm00001d003935::2:70121007-70123008(+)
Zm00001d050310::4:80431309-80433310(+)
Zm00001d026588::10:148411355-148413356(+)
Zm00001d042010::3:147185177-147187178(+)
Zm00001d001993::2:4068260-4070261(+)
Zm00001d019357::7:29504769-29506770(+)
Zm00001d029983::1:97414753-97416754(+)
Zm00001d030164::1:109870585-109872586(-)
Zm00001d002796::2:22826944-22828945(+)
Zm00001d011159::8:141233926-141235927(+)
Zm00001d027431::1:5127283-5129284(-)
Zm00001d012381::8:173252905-173254906(+)
Zm00001d012475::8:175176644-175178645(+)
Zm00001d023677::10:15032300-15034301(-)
Zm00001d023908::10:27500635-27502636(+)
Zm00001d048095::9:150082159-150084160(-)
Zm00001d046488::9:92064124-92066125(+)
Zm00001d053564::4:234421423-234423424(+)
Zm00001d021985::7:167549126-167551127(-)
Zm00001d032326::1:222597950-222599951(-)
Zm00001d027375::1:3971632-3973633(-)
Zm00001d052239::4:184367271-184369272(-)
Zm00001d032576::1:231119009-231121010(+)
Zm00001d053987::4:244607835-244609836(+)
Zm00001d002143::2:6642334-6644335(-)
Zm00001d033244::1:255757181-255759182(-)
Zm00001d017312::5:192404756-192406757(-)
Zm00001d003796::2:59681944-59683945(+)
Zm00001d040503::3:47222312-47224313(+)
Zm00001d025160::10:106965432-106967433(-)
Zm00001d014547::5:52710062-52712063(+)
Zm00001d039029::6:168916819-168918820(+)
Zm00001d015816::5:123450902-123452903(-)
Zm00001d052616::4:194837578-194839579(-)
Zm00001d027317::1:2826110-2828111(-)
Zm00001d012245::8:170915412-170917413(+)
Zm00001d046103::9:63754122-63756123(-)
Zm00001d019452::7:34396994-34398995(+)
Zm00001d045041::9:10868556-10870557(-)
Zm00001d043391::3:198590330-198592331(+)
Zm00001d006306::2:204115835-204117836(-)
Zm00001d024082::10:42493743-42495744(-)
Zm00001d047757::9:141024028-141026029(-)
Zm00001d044382::3:226544674-226546675(-)
Zm00001d051690::4:166837837-166839838(-)
Zm00001d042965::3:185080242-185082243(+)
Zm00001d022611::7:181059489-181061490(-)
Zm00001d018876::7:7988730-7990731(-)
Zm00001d043393::3:198631648-198633649(+)
Zm00001d020461::7:116270485-116272486(-)
Zm00001d002432::2:12556700-12558701(-)
Zm00001d044649::3:234061952-234063953(-)
Zm00001d031355::1:187097326-187099327(+)
Zm00001d006392::2:206510269-206512270(-)
Zm00001d017254::5:190451841-190453842(+)
Zm00001d047726::9:140010535-140012536(+)
Zm00001d022616::7:181179860-181181861(-)
Zm00001d024205::10:56275256-56277257(-)
Zm00001d052060::4:178017570-178019571(+)
Zm00001d037052::6:110627865-110629866(-)
Zm00001d040628::3:55025569-55027570(-)
Zm00001d014735::5:61102298-61104299(+)
Zm00001d005754::2:186343710-186345711(+)
Zm00001d034039::1:282001888-282003889(+)
Zm00001d019706::7:52681921-52683922(-)
Zm00001d022512::7:179139053-179141054(-)
Zm00001d021279::7:147726366-147728367(-)
Zm00001d038000::6:144778371-144780372(-)
Zm00001d036847::6:103721421-103723422(-)
Zm00001d014140::5:34017957-34019958(+)
Zm00001d019237::7:23404470-23406471(-)
Zm00001d015285::5:82699477-82701478(+)
Zm00001d047917::9:145314518-145316519(+)
Zm00001d002848::2:24519525-24521526(+)
Zm00001d007042::2:220738412-220740413(-)
Zm00001d032900::1:242188966-242190967(+)
Zm00001d004910::2:148017214-148019215(-)
Zm00001d043317::3:196252204-196254205(-)
Zm00001d010992::8:136137315-136139316(-)
Zm00001d003020::2:29643589-29645590(-)
Zm00001d020521::7:120457566-120459567(+)
Zm00001d005164::2:161923184-161925185(+)
Zm00001d043253::3:193362995-193364996(+)
Zm00001d006605::2:211885469-211887470(+)
Zm00001d046590::9:97451070-97453071(+)
Zm00001d048239::9:153032693-153034694(+)
Zm00001d021453::7:152607581-152609582(-)
Zm00001d030376::1:127352694-127354695(-)
Zm00001d034770::1:301728480-301730481(-)
Zm00001d026610::10:148921931-148923932(-)
Zm00001d038554::6:159785064-159787065(-)
Zm00001d051251::4:150630704-150632705(-)
Zm00001d013243::5:6936632-6938633(+)
Zm00001d030239::1:115446852-115448853(+)
Zm00001d047429::9:129739144-129741145(-)
Zm00001d038290::6:153551060-153553061(+)
Zm00001d047445::9:130358123-130360124(-)
Zm00001d026214::10:141181113-141183114(+)
Zm00001d047896::9:144628308-144630309(-)
Zm00001d022161::7:171456237-171458238(-)
Zm00001d028538::1:38584788-38586789(+)
Zm00001d052964::4:206411161-206413162(+)
Zm00001d014330::5:41108950-41110951(+)
Zm00001d034372::1:291110859-291112860(-)
Zm00001d044706::3:235491947-235493948(+)
Zm00001d025830::10:131180439-131182440(+)
Zm00001d039915::3:19334932-19336933(-)
Zm00001d005851::2:190889192-190891193(-)
Zm00001d049070::4:14650960-14652961(+)
Zm00001d031595::1:195841424-195843425(-)
Zm00001d034462::1:293746254-293748255(-)
Zm00001d008781::8:19830841-19832842(-)
Zm00001d009027::8:30678531-30680532(-)
Zm00001d015952::5:133825114-133827115(-)
Zm00001d014568::5:53719503-53721504(-)
Zm00001d041756::3:136129454-136131455(-)
Zm00001d045570::9:27014530-27016531(-)
Zm00001d050917::4:130889208-130891209(-)
Zm00001d028182::1:25723382-25725383(-)
Zm00001d023279::10:2036063-2038064(-)
Zm00001d019621::7:46415971-46417972(-)
Zm00001d050187::4:71544145-71546146(+)
Zm00001d003394::2:42773175-42775176(-)
Zm00001d018204::5:216550809-216552810(-)
Zm00001d007315::2:227629590-227631591(+)
Zm00001d045528::9:25545700-25547701(+)
Zm00001d022104::7:170385153-170387154(+)
Zm00001d036911::6:106205003-106207004(-)
Zm00001d043280::3:194296051-194298052(-)
Zm00001d008248::8:2568074-2570075(-)
Zm00001d002791::2:22778284-22780285(+)
Zm00001d013335::5:8859421-8861422(-)
Zm00001d004812::2:140813468-140815469(-)
Zm00001d052632::4:195453635-195455636(-)
Zm00001d016467::5:163433290-163435291(+)
Zm00001d030303::1:121004347-121006348(+)
Zm00001d052354::4:187990364-187992365(+)
Zm00001d037990::6:144437433-144439434(-)
Zm00001d023776::10:19784122-19786123(+)
Zm00001d045145::9:14223801-14225802(+)
Zm00001d040344::3:39048918-39050919(-)
Zm00001d023379::10:4291618-4293619(+)
Zm00001d028457::1:35509530-35511531(-)
Zm00001d022483::7:178485377-178487378(+)
Zm00001d025556::10:122309371-122311372(+)
Zm00001d029303::1:65494951-65496952(+)
Zm00001d010395::8:112625631-112627632(+)
Zm00001d016553::5:167127234-167129235(+)
Zm00001d003616::2:50473046-50475047(+)
Zm00001d021383::7:150575385-150577386(+)
Zm00001d047595::9:136680181-136682182(+)
Zm00001d031958::1:208014352-208016353(-)
Zm00001d008257::8:3292611-3294612(-)
Zm00001d010099::8:99175161-99177162(+)
Zm00001d032366::1:224068985-224070986(+)
Zm00001d016957::5:181273354-181275355(-)
Zm00001d043064::3:187967312-187969313(-)
Zm00001d028225::1:27266466-27268467(-)
Zm00001d052473::4:190786303-190788304(+)
Zm00001d043821::3:210973866-210975867(+)
Zm00001d005062::2:156881660-156883661(+)
Zm00001d026516::10:147461269-147463270(+)
Zm00001d013706::5:18194706-18196707(-)
Zm00001d036073::6:70603616-70605617(+)
Zm00001d042643::3:175226104-175228105(-)
Zm00001d023914::10:27986741-27988742(-)
Zm00001d010021::8:95494142-95496143(-)
Zm00001d034609::1:297762362-297764363(-)
Zm00001d049541::4:33816268-33818269(+)
Zm00001d049912::4:52245822-52247823(-)
Zm00001d038650::6:161726343-161728344(-)
Zm00001d009421::8:63764786-63766787(-)
Zm00001d029544::1:75658669-75660670(-)
Zm00001d039343::3:2190436-2192437(-)
Zm00001d021861::7:164832796-164834797(+)
Zm00001d018013::5:212106247-212108248(-)
Zm00001d044555::3:231684873-231686874(-)
Zm00001d015612::5:101057404-101059405(+)
Zm00001d042874::3:182591189-182593190(+)
Zm00001d047367::9:127882786-127884787(-)
Zm00001d022350::7:175999582-176001583(-)
Zm00001d035023::6:2028680-2030681(-)
Zm00001d030133::1:108281382-108283383(+)
Zm00001d002530::2:14791287-14793288(-)
Zm00001d035019::6:1977631-1979632(-)
Zm00001d008871::8:23390179-23392180(-)
Zm00001d009562::8:70205311-70207312(-)
Zm00001d033728::1:272357073-272359074(+)
Zm00001d024908::10:94272761-94274762(+)
Zm00001d050899::4:129063951-129065952(+)
Zm00001d046489::9:92153332-92155333(+)
Zm00001d042888::3:183058761-183060762(+)
Zm00001d048166::9:151246199-151248200(+)
Zm00001d037640::6:132628506-132630507(+)
Zm00001d010040::8:96552412-96554413(-)
Zm00001d006828::2:217455855-217457856(+)
Zm00001d029807::1:87792638-87794639(-)
Zm00001d004383::2:107709449-107711450(-)
Zm00001d015515::5:95185187-95187188(-)
Zm00001d011243::8:144391222-144393223(-)
Zm00001d046097::9:63159236-63161237(+)
Zm00001d012521::8:176019981-176021982(+)
Zm00001d006906::2:219172456-219174457(-)
Zm00001d029672::1:82095504-82097505(+)
Zm00001d031780::1:201525596-201527597(+)
Zm00001d052809::4:201660474-201662475(+)
Zm00001d052734::4:199309917-199311918(-)
Zm00001d036995::6:108559373-108561374(+)
Zm00001d026468::10:146510237-146512238(+)
Zm00001d033529::1:265789789-265791790(+)
Zm00001d013495::5:12769578-12771579(+)
Zm00001d039551::3:7837514-7839515(+)
Zm00001d004681::2:130045871-130047872(+)
Zm00001d026415::10:145394473-145396474(+)
Zm00001d026143::10:139607551-139609552(-)
Zm00001d021347::7:149581124-149583125(+)
Zm00001d046759::9:104674920-104676921(-)
Zm00001d004053::2:79792568-79794569(-)
Zm00001d033670::1:270254103-270256104(+)
Zm00001d024486::10:73707401-73709402(+)
Zm00001d011197::8:142737502-142739503(-)
Zm00001d014088::5:31968775-31970776(-)
Zm00001d004055::2:79792999-79795000(+)
Zm00001d043410::3:199002370-199004371(+)
Zm00001d029044::1:55935543-55937544(-)
Zm00001d020636::7:125842095-125844096(-)
Zm00001d039841::3:16412197-16414198(+)
Zm00001d013402::5:10478578-10480579(-)
Zm00001d046282::9:78167359-78169360(+)
Zm00001d042596::3:173073309-173075310(+)
Zm00001d010082::8:98728269-98730270(-)
Zm00001d052579::4:193431807-193433808(-)
Zm00001d019936::7:77665091-77667092(-)
Zm00001d006382::2:206213990-206215991(-)
Zm00001d034002::1:280777173-280779174(+)
Zm00001d027995::1:19653984-19655985(+)
Zm00001d036338::6:84762264-84764265(+)
Zm00001d046422::9:88936884-88938885(+)
Zm00001d051668::4:166178507-166180508(-)
Zm00001d051345::4:155272521-155274522(+)
Zm00001d019207::7:21928906-21930907(-)
Zm00001d019731::7:54369253-54371254(-)
Zm00001d026175::10:140332411-140334412(+)
Zm00001d043455::3:200477026-200479027(+)
Zm00001d039757::3:14109352-14111353(-)
Zm00001d028785::1:46378031-46380032(+)
Zm00001d013565::5:14400274-14402275(-)
Zm00001d016402::5:161094040-161096041(-)
Zm00001d029964::1:96641440-96643441(-)
Zm00001d016783::5:175763478-175765479(+)
Zm00001d002873::2:25236128-25238129(+)
Zm00001d044860::9:5664625-5666626(-)
Zm00001d033160::1:252544618-252546619(+)
Zm00001d012884::5:1593091-1595092(-)
Zm00001d045975::9:51156994-51158995(+)
Zm00001d012721::8:179177140-179179141(-)
Zm00001d027697::1:11317575-11319576(-)
Zm00001d019889::7:73329204-73331205(-)
Zm00001d023258::10:1496022-1498023(+)
Zm00001d014880::5:66842495-66844496(+)
Zm00001d035629::6:37507531-37509532(+)
Zm00001d052963::4:206412086-206414087(-)
Zm00001d040221::3:32674116-32676117(+)
Zm00001d049977::4:56584726-56586727(-)
Zm00001d004720::2:133774672-133776673(-)
Zm00001d020876::7:135224244-135226245(-)
Zm00001d032398::1:225369800-225371801(-)
Zm00001d040251::3:33859457-33861458(-)
Zm00001d033419::1:262566106-262568107(-)
Zm00001d043543::3:203444246-203446247(-)
Zm00001d039560::3:7994345-7996346(-)
Zm00001d040033::3:23714433-23716434(+)
Zm00001d022309::7:174907057-174909058(-)
Zm00001d028618::1:40995077-40997078(+)
Zm00001d044513::3:230495322-230497323(-)
Zm00001d005391::2:172031414-172033415(+)
Zm00001d012713::8:179099455-179101456(-)
Zm00001d046714::9:103123058-103125059(-)
Zm00001d028041::1:21373498-21375499(-)
Zm00001d034023::1:281351077-281353078(+)
Zm00001d027239::1:195441-197442(+)
Zm00001d010617::8:122036631-122038632(+)
Zm00001d028365::1:32244392-32246393(+)
Zm00001d023239::10:1248042-1250043(-)
Zm00001d043466::3:200942379-200944380(+)
Zm00001d003552::2:47857449-47859450(-)
Zm00001d050145::4:69075108-69077109(-)
Zm00001d036101::6:72314046-72316047(-)
Zm00001d020770::7:131823304-131825305(-)
Zm00001d053515::4:232668289-232670290(+)
Zm00001d010700::8:124969623-124971624(-)
Zm00001d049165::4:18649996-18651997(-)
Zm00001d026283::10:142759345-142761346(+)
Zm00001d049019::4:12799786-12801787(-)
Zm00001d047194::9:121578298-121580299(+)
Zm00001d020544::7:121749211-121751212(+)
Zm00001d044803::9:2818659-2820660(+)
Zm00001d048527::9:157814372-157816373(+)
Zm00001d003822::2:60918924-60920925(-)
Zm00001d015415::5:89130548-89132549(+)
Zm00001d052991::4:207879056-207881057(-)
Zm00001d025457::10:119084982-119086983(+)
Zm00001d026431::10:145718979-145720980(+)
Zm00001d031475::1:191371890-191373891(-)
Zm00001d003776::2:58878826-58880827(-)
Zm00001d040573::3:50778469-50780470(-)
Zm00001d038142::6:149257298-149259299(-)
Zm00001d019057::7:14374334-14376335(-)
Zm00001d043515::3:202395254-202397255(+)
Zm00001d027769::1:13183133-13185134(-)
Zm00001d045382::9:20229398-20231399(+)
Zm00001d052270::4:185401860-185403861(+)
Zm00001d021759::7:162470187-162472188(-)
Zm00001d038331::6:154717212-154719213(+)
Zm00001d011970::8:165343030-165345031(-)
Zm00001d022344::7:175931186-175933187(-)
Zm00001d045163::9:14785015-14787016(+)
Zm00001d035669::6:40166720-40168721(-)
Zm00001d015361::5:86289485-86291486(-)
Zm00001d053210::4:220291181-220293182(+)
Zm00001d037211::6:115984135-115986136(-)
Zm00001d024475::10:72602798-72604799(-)
Zm00001d021927::7:165995178-165997179(+)
Zm00001d011662::8:157820676-157822677(-)
Zm00001d022422::7:177330060-177332061(+)
Zm00001d020670::7:127454839-127456840(+)
Zm00001d028725::1:44364856-44366857(-)
Zm00001d010195::8:103510458-103512459(-)
Zm00001d013609::5:15319312-15321313(-)
Zm00001d009587::8:71700516-71702517(+)
Zm00001d004655::2:126654232-126656233(-)
Zm00001d009810::8:82420139-82422140(-)
Zm00001d042632::3:174666318-174668319(+)
Zm00001d002537::2:14985362-14987363(-)
Zm00001d033767::1:273085650-273087651(+)
Zm00001d045996::9:53099644-53101645(+)
Zm00001d023373::10:4235419-4237420(+)
Zm00001d032192::1:216395954-216397955(-)
Zm00001d025817::10:130520954-130522955(+)
Zm00001d019853::7:70485347-70487348(-)
Zm00001d048335::9:154616503-154618504(+)
Zm00001d017640::5:202860079-202862080(-)
Zm00001d039640::3:9899389-9901390(-)
Zm00001d036296::6:82462156-82464157(+)
Zm00001d014046::5:30561849-30563850(-)
Zm00001d013840::5:22103745-22105746(+)
Zm00001d023578::10:10642475-10644476(-)
Zm00001d020225::7:100931699-100933700(-)
Zm00001d047970::9:146685828-146687829(-)
Zm00001d012528::8:176104882-176106883(+)
Zm00001d003174::2:34504675-34506676(-)
Zm00001d037691::6:134087330-134089331(+)
Zm00001d012524::8:176058616-176060617(+)
Zm00001d045097::9:12383836-12385837(+)
Zm00001d044553::3:231612573-231614574(+)
Zm00001d042026::3:147733667-147735668(-)
Zm00001d006745::2:215775353-215777354(+)
Zm00001d042718::3:178120136-178122137(-)
Zm00001d030072::1:103373878-103375879(-)
Zm00001d044216::3:222095400-222097401(-)
Zm00001d020901::7:136106631-136108632(+)
Zm00001d021804::7:163314131-163316132(-)
Zm00001d038495::6:158581427-158583428(+)
Zm00001d051415::4:157607945-157609946(-)
Zm00001d016049::5:141519569-141521570(-)
Zm00001d049683::4:39934278-39936279(+)
Zm00001d047813::9:142476782-142478783(-)
Zm00001d049500::4:32586779-32588780(-)
Zm00001d041511::3:125027156-125029157(+)
Zm00001d032836::1:239715069-239717070(-)
Zm00001d032884::1:241405363-241407364(-)
Zm00001d016824::5:177352770-177354771(+)
Zm00001d032153::1:214576650-214578651(+)
Zm00001d022322::7:175411485-175413486(-)
Zm00001d009111::8:37070969-37072970(+)
Zm00001d038564::6:159976201-159978202(+)
Zm00001d028769::1:46010752-46012753(-)
Zm00001d020019::7:86099197-86101198(-)
Zm00001d031275::1:184818985-184820986(-)
Zm00001d034607::1:297656730-297658731(+)
Zm00001d042080::3:149893927-149895928(+)
Zm00001d013951::5:26022290-26024291(-)
Zm00001d049474::4:31491420-31493421(-)
Zm00001d014933::5:68961253-68963254(-)
Zm00001d009335::8:56714282-56716283(-)
Zm00001d042182::3:155274195-155276196(-)
Zm00001d015973::5:135544358-135546359(-)
Zm00001d026057::10:137264662-137266663(+)
Zm00001d029023::1:55107381-55109382(+)
Zm00001d006916::2:219338969-219340970(-)
Zm00001d035183::6:8512653-8514654(+)
Zm00001d024053::10:40256178-40258179(-)
Zm00001d018830::7:6733250-6735251(-)
Zm00001d029155::1:60831490-60833491(-)
Zm00001d005498::2:175998338-176000339(+)
Zm00001d014207::5:36627846-36629847(+)
Zm00001d037786::6:137833793-137835794(-)
Zm00001d003189::2:35040997-35042998(+)
Zm00001d013155::5:5510760-5512761(+)
Zm00001d039005::6:168636517-168638518(+)
Zm00001d043272::3:193960259-193962260(+)
Zm00001d015248::5:81117761-81119762(-)
Zm00001d022498::7:178848110-178850111(-)
Zm00001d015490::5:93182673-93184674(-)
Zm00001d024709::10:84545485-84547486(-)
Zm00001d036710::6:98379565-98381566(-)
Zm00001d024057::10:40371438-40373439(+)
Zm00001d017216::5:189151358-189153359(+)
Zm00001d021004::7:140076344-140078345(+)
Zm00001d021787::7:162996975-162998976(-)
Zm00001d052700::4:198078456-198080457(-)
Zm00001d031927::1:207060387-207062388(+)
Zm00001d029527::1:74786106-74788107(+)
Zm00001d018952::7:10372255-10374256(-)
Zm00001d052694::4:197560059-197562060(+)
Zm00001d022442::7:177750135-177752136(-)
Zm00001d013622::5:15685978-15687979(+)
Zm00001d053431::4:231132389-231134390(-)
Zm00001d015121::5:76474396-76476397(-)
Zm00001d016265::5:154658594-154660595(+)
Zm00001d025081::10:102854285-102856286(+)
Zm00001d012278::8:171802445-171804446(-)
Zm00001d032921::1:243132486-243134487(-)
Zm00001d042620::3:174100085-174102086(-)
Zm00001d041838::3:139954785-139956786(+)
Zm00001d003228::2:36826358-36828359(+)
Zm00001d011269::8:145258590-145260591(-)
Zm00001d046170::9:68849593-68851594(+)
Zm00001d032128::1:213906589-213908590(-)
Zm00001d045309::9:18676908-18678909(+)
Zm00001d051115::4:143889599-143891600(+)
Zm00001d020110::7:92790262-92792263(+)
Zm00001d028100::1:22994309-22996310(+)
Zm00001d043786::3:210230650-210232651(+)
Zm00001d018413::5:220251582-220253583(+)
Zm00001d011928::8:164791980-164793981(-)
Zm00001d011577::8:154838846-154840847(-)
Zm00001d051080::4:141105317-141107318(-)
Zm00001d051535::4:161766497-161768498(-)
Zm00001d022155::7:171395567-171397568(-)
Zm00001d039731::3:13150189-13152190(+)
Zm00001d030269::1:118074079-118076080(+)
Zm00001d024631::10:81315185-81317186(-)
Zm00001d006190::2:201033852-201035853(+)
Zm00001d053822::4:241794247-241796248(+)
Zm00001d014689::5:59200175-59202176(-)
Zm00001d038595::6:160664053-160666054(+)
Zm00001d020755::7:131257044-131259045(-)
Zm00001d024314::10:63670919-63672920(+)
Zm00001d017345::5:193473547-193475548(-)
Zm00001d033961::1:279741755-279743756(+)
Zm00001d034345::1:290271083-290273084(+)
Zm00001d038963::6:167832442-167834443(-)
Zm00001d041560::3:127260772-127262773(+)
Zm00001d039425::3:3949312-3951313(-)
Zm00001d012339::8:172717795-172719796(-)
Zm00001d021710::7:160980807-160982808(-)
Zm00001d037125::6:113330514-113332515(+)
Zm00001d028164::1:24950902-24952903(-)
Zm00001d033917::1:278528041-278530042(+)
Zm00001d047030::9:115976227-115978228(+)
Zm00001d053305::4:225235861-225237862(+)
Zm00001d039244::3:467799-469800(+)
Zm00001d021240::7:146734330-146736331(+)
Zm00001d034338::1:290206866-290208867(-)
Zm00001d012203::8:170036086-170038087(-)
Zm00001d039514::3:6297453-6299454(+)
Zm00001d010456::8:116046598-116048599(+)
Zm00001d007716::2:238068476-238070477(+)
Zm00001d010309::8:109086426-109088427(-)
Zm00001d041225::3:106402499-106404500(-)
Zm00001d009907::8:88819756-88821757(-)
Zm00001d007411::2:231130198-231132199(-)
Zm00001d013844::5:22387427-22389428(-)
Zm00001d032298::1:220973248-220975249(-)
Zm00001d015568::5:98404162-98406163(-)
Zm00001d051925::4:174741524-174743525(-)
Zm00001d031051::1:174875894-174877895(+)
Zm00001d035051::6:3224975-3226976(+)
Zm00001d026301::10:143202582-143204583(+)
Zm00001d013202::5:6403598-6405599(+)
Zm00001d027851::1:15173713-15175714(+)
Zm00001d018048::5:212840380-212842381(+)
Zm00001d025710::10:126951104-126953105(-)
Zm00001d006731::2:215413987-215415988(-)
Zm00001d007714::2:238014858-238016859(-)
Zm00001d053909::4:243462607-243464608(+)
Zm00001d032144::1:214376653-214378654(+)
Zm00001d017335::5:193224198-193226199(+)
Zm00001d049560::4:35293556-35295557(-)
Zm00001d015713::5:110415354-110417355(-)
Zm00001d039101::6:170025306-170027307(-)
Zm00001d033365::1:260368865-260370866(+)
Zm00001d014971::5:70576264-70578265(+)
Zm00001d041649::3:131633805-131635806(+)
Zm00001d020618::7:125221385-125223386(+)
Zm00001d047673::9:138865249-138867250(+)
Zm00001d053695::4:239188555-239190556(+)
Zm00001d002483::2:13645474-13647475(-)
Zm00001d011719::8:159822827-159824828(+)
Zm00001d027996::1:19698031-19700032(+)
Zm00001d038750::6:163854263-163856264(-)
Zm00001d004357::2:105979321-105981322(-)
Zm00001d012504::8:175576427-175578428(-)
Zm00001d041007::3:89969631-89971632(-)
Zm00001d002147::2:6780818-6782819(-)
Zm00001d008462::8:9348633-9350634(+)
Zm00001d032505::1:228781533-228783534(-)
Zm00001d020951::7:137492445-137494446(+)
Zm00001d012952::5:2328031-2330032(-)
Zm00001d051911::4:174429345-174431346(-)
Zm00001d053812::4:241525531-241527532(-)
Zm00001d051132::4:145257234-145259235(-)
Zm00001d047045::9:116589938-116591939(+)
Zm00001d053273::4:223588290-223590291(-)
Zm00001d021246::7:146811583-146813584(+)
Zm00001d039000::6:168514658-168516659(+)
Zm00001d038451::6:157438306-157440307(+)
Zm00001d043374::3:198032815-198034816(-)
Zm00001d003031::2:29816332-29818333(+)
Zm00001d006508::2:210177258-210179259(-)
Zm00001d032582::1:231195639-231197640(+)
Zm00001d016691::5:172645060-172647061(-)
Zm00001d001940::2:3196493-3198494(+)
Zm00001d042341::3:162109801-162111802(+)
Zm00001d045596::9:28031173-28033174(-)
Zm00001d009129::8:38542553-38544554(+)
Zm00001d004965::2:150854066-150856067(-)
Zm00001d016933::5:180366024-180368025(-)
Zm00001d032613::1:232026327-232028328(+)
Zm00001d043295::3:194899108-194901109(+)
Zm00001d038745::6:163785283-163787284(-)
Zm00001d004790::2:139457003-139459004(-)
Zm00001d045745::9:36432199-36434200(-)
Zm00001d023523::10:8709581-8711582(+)
Zm00001d004955::2:150558245-150560246(-)
Zm00001d025763::10:128650184-128652185(+)
Zm00001d035454::6:26666941-26668942(-)
Zm00001d035432::6:25297075-25299076(-)
Zm00001d034735::1:300978901-300980902(-)
Zm00001d045232::9:16745585-16747586(-)
Zm00001d017548::5:199280890-199282891(+)
Zm00001d038909::6:166812809-166814810(-)
Zm00001d047935::9:145672722-145674723(+)
Zm00001d048078::9:149434557-149436558(+)
Zm00001d004852::2:144671202-144673203(+)
Zm00001d017859::5:209062434-209064435(-)
Zm00001d014911::5:67868738-67870739(+)
Zm00001d005620::2:180839107-180841108(-)
Zm00001d032831::1:239608351-239610352(+)
Zm00001d048867::4:6757142-6759143(-)
Zm00001d028704::1:43723717-43725718(-)
Zm00001d031915::1:206653215-206655216(-)
Zm00001d033025::1:247650362-247652363(+)
Zm00001d019881::7:72879049-72881050(-)
Zm00001d011431::8:150347404-150349405(-)
Zm00001d009506::8:67917150-67919151(-)
Zm00001d017092::5:185200731-185202732(-)
Zm00001d050988::4:135626103-135628104(-)
Zm00001d045220::9:16478997-16480998(+)
Zm00001d046549::9:95421889-95423890(+)
Zm00001d010924::8:133672781-133674782(+)
Zm00001d042580::3:172641453-172643454(+)
Zm00001d054002::4:244900906-244902907(+)
Zm00001d015133::5:76817697-76819698(-)
Zm00001d032104::1:213127647-213129648(+)
Zm00001d048477::9:156984634-156986635(+)
Zm00001d007103::2:222360254-222362255(-)
Zm00001d051633::4:165269459-165271460(-)
Zm00001d031463::1:191080374-191082375(+)
Zm00001d011413::8:149846761-149848762(-)
Zm00001d007661::2:237090174-237092175(+)
Zm00001d043592::3:204509907-204511908(+)
Zm00001d039565::3:8098918-8100919(+)
Zm00001d038991::6:168304497-168306498(+)
Zm00001d019403::7:32377976-32379977(-)
Zm00001d049400::4:29281262-29283263(+)
Zm00001d015212::5:79553002-79555003(+)
Zm00001d017986::5:211404915-211406916(+)
Zm00001d007381::2:230303400-230305401(+)
Zm00001d024386::10:68322950-68324951(+)
Zm00001d031059::1:175154809-175156810(+)
Zm00001d042291::3:159325880-159327881(-)
Zm00001d016472::5:163708271-163710272(-)
Zm00001d049409::4:29647905-29649906(-)
Zm00001d044669::3:234438634-234440635(+)
Zm00001d026522::10:147503206-147505207(+)
Zm00001d031525::1:192897422-192899423(-)
Zm00001d028337::1:31102030-31104031(+)
Zm00001d017593::5:201048342-201050343(-)
Zm00001d001807::2:1266116-1268117(-)
Zm00001d046925::9:111033641-111035642(-)
Zm00001d022500::7:178895444-178897445(-)
Zm00001d050428::4:87287638-87289639(+)
Zm00001d008771::8:19579679-19581680(-)
Zm00001d013582::5:14851411-14853412(-)
Zm00001d041353::3:113998675-114000676(+)
Zm00001d006798::2:216933589-216935590(+)
Zm00001d018981::7:11774073-11776074(-)
Zm00001d018779::7:5050312-5052313(+)
Zm00001d039301::3:1327117-1329118(-)
Zm00001d039778::3:14520898-14522899(+)
Zm00001d039526::3:7129757-7131758(-)
Zm00001d045734::9:35998093-36000094(-)
Zm00001d008595::8:13964222-13966223(-)
Zm00001d039446::3:4589452-4591453(+)
Zm00001d012935::5:2224710-2226711(-)
Zm00001d026278::10:142738667-142740668(-)
Zm00001d047447::9:130363455-130365456(+)
Zm00001d053136::4:215488798-215490799(-)
Zm00001d017268::5:191149866-191151867(+)
Zm00001d032224::1:217881837-217883838(-)
Zm00001d035350::6:22775071-22777072(-)
Zm00001d008724::8:17869815-17871816(+)
Zm00001d003141::2:33436260-33438261(+)
Zm00001d053369::4:227813680-227815681(-)
Zm00001d017954::5:210810986-210812987(-)
Zm00001d033102::1:250201773-250203774(+)
Zm00001d047958::9:146173388-146175389(+)
Zm00001d039366::3:2657989-2659990(-)
Zm00001d015014::5:72146921-72148922(-)
Zm00001d041475::3:122409994-122411995(-)
Zm00001d013943::5:25538208-25540209(+)
Zm00001d025519::10:121062027-121064028(-)
Zm00001d049355::4:27740362-27742363(-)
Zm00001d027489::1:6417925-6419926(+)
Zm00001d017785::5:206725027-206727028(+)
Zm00001d018258::5:217539552-217541553(-)
Zm00001d016063::5:142436131-142438132(+)
Zm00001d014673::5:58590603-58592604(+)
Zm00001d005926::2:192999367-193001368(+)
Zm00001d032480::1:228061647-228063648(+)
Zm00001d045483::9:24096973-24098974(+)
Zm00001d031602::1:195965388-195967389(-)
Zm00001d048415::9:155885443-155887444(+)
Zm00001d004516::2:116132759-116134760(-)
Zm00001d032197::1:216769528-216771529(+)
Zm00001d044994::9:9504366-9506367(-)
Zm00001d006491::2:209795513-209797514(-)
Zm00001d048207::9:152498995-152500996(+)
Zm00001d029126::1:59131129-59133130(+)
Zm00001d053974::4:244499336-244501337(+)
Zm00001d014912::5:67937559-67939560(+)
Zm00001d049974::4:56343385-56345386(-)
Zm00001d037521::6:128044703-128046704(-)
Zm00001d017720::5:205180028-205182029(+)
Zm00001d028625::1:41267597-41269598(+)
Zm00001d025739::10:128020107-128022108(+)
Zm00001d042482::3:169070072-169072073(+)
Zm00001d039231::6:173935546-173937547(-)
Zm00001d038459::6:157676965-157678966(-)
Zm00001d017793::5:206963438-206965439(+)
Zm00001d043750::3:209021166-209023167(+)
Zm00001d030549::1:143228899-143230900(+)
Zm00001d049750::4:43099538-43101539(-)
Zm00001d019339::7:28577809-28579810(+)
Zm00001d041354::3:114015165-114017166(+)
Zm00001d051656::4:165894365-165896366(+)
Zm00001d045999::9:53119195-53121196(+)
Zm00001d010349::8:110700756-110702757(-)
Zm00001d012892::5:1653029-1655030(-)
Zm00001d028862::1:48852465-48854466(+)
Zm00001d021423::7:151787096-151789097(+)
Zm00001d008520::8:11341841-11343842(-)
Zm00001d041414::3:117926579-117928580(-)
Zm00001d031058::1:175153833-175155834(-)
Zm00001d039617::3:9146397-9148398(+)
Zm00001d052115::4:180191092-180193093(-)
Zm00001d031777::1:201512698-201514699(-)
Zm00001d009423::8:63772485-63774486(-)
Zm00001d043505::3:202185126-202187127(+)
Zm00001d052264::4:185236291-185238292(+)
Zm00001d007904::2:242173496-242175497(-)
Zm00001d052093::4:179380371-179382372(-)
Zm00001d008800::8:20776230-20778231(+)
Zm00001d014995::5:71408630-71410631(+)
Zm00001d044202::3:221798738-221800739(+)
Zm00001d039133::6:170772887-170774888(-)
Zm00001d035689::6:41138464-41140465(+)
Zm00001d010526::8:119278467-119280468(-)
Zm00001d037474::6:126461909-126463910(-)
Zm00001d009554::8:70010779-70012780(+)
Zm00001d007718::2:238142056-238144057(+)
Zm00001d031860::1:204438270-204440271(-)
Zm00001d011924::8:164683483-164685484(+)
Zm00001d030725::1:155962883-155964884(-)
Zm00001d004560::2:118142679-118144680(-)
Zm00001d037003::6:108767244-108769245(+)
Zm00001d016518::5:165881212-165883213(+)
Zm00001d005617::2:180794015-180796016(-)
Zm00001d051785::4:169725327-169727328(-)
Zm00001d013141::5:5376113-5378114(-)
Zm00001d045739::9:36162201-36164202(+)
Zm00001d050442::4:88610422-88612423(-)
Zm00001d004907::2:147965431-147967432(+)
Zm00001d008225::8:1783518-1785519(+)
Zm00001d049471::4:31453791-31455792(-)
Zm00001d033154::1:252351639-252353640(-)
Zm00001d031850::1:204131354-204133355(+)
Zm00001d034387::1:291603772-291605773(+)
Zm00001d051677::4:166469288-166471289(-)
Zm00001d045327::9:19068884-19070885(-)
Zm00001d001838::2:1681170-1683171(-)
Zm00001d011329::8:146861697-146863698(+)
Zm00001d033710::1:271947329-271949330(+)
Zm00001d052835::4:202209500-202211501(-)
Zm00001d019047::7:14097195-14099196(+)
Zm00001d003257::2:38089792-38091793(+)
Zm00001d004521::2:116468973-116470974(+)
Zm00001d041082::3:96080697-96082698(-)
Zm00001d012285::8:171870306-171872307(+)
Zm00001d026187::10:140543009-140545010(+)
Zm00001d030707::1:154856553-154858554(-)
Zm00001d043819::3:210961866-210963867(+)
Zm00001d051524::4:161336798-161338799(+)
Zm00001d052763::4:199988146-199990147(+)
Zm00001d019164::7:19769943-19771944(+)
Zm00001d046501::9:92850826-92852827(+)
Zm00001d024858::10:91012873-91014874(-)
Zm00001d051538::4:161855247-161857248(-)
Zm00001d020781::7:132447536-132449537(+)
Zm00001d027359::1:3649532-3651533(+)
Zm00001d034422::1:292519314-292521315(+)
Zm00001d033787::1:273744770-273746771(-)
Zm00001d002049::2:4958248-4960249(-)
Zm00001d008203::8:1018058-1020059(+)
Zm00001d020136::7:95253595-95255596(-)
Zm00001d025511::10:120879045-120881046(+)
Zm00001d019288::7:25847332-25849333(+)
Zm00001d002900::2:26179879-26181880(+)
Zm00001d053354::4:227319522-227321523(+)
Zm00001d025981::10:135290982-135292983(-)
Zm00001d028419::1:34326864-34328865(+)
Zm00001d017598::5:201226125-201228126(-)
Zm00001d034638::1:298680239-298682240(-)
Zm00001d035714::6:42351451-42353452(-)
Zm00001d034305::1:288861741-288863742(+)
Zm00001d013557::5:14235195-14237196(-)
Zm00001d045477::9:23629714-23631715(+)
Zm00001d013111::5:4794651-4796652(+)
Zm00001d045109::9:13105699-13107700(-)
Zm00001d046357::9:83805539-83807540(-)
Zm00001d044079::3:218443780-218445781(+)
Zm00001d035115::6:5902998-5904999(+)
Zm00001d011983::8:165879192-165881193(-)
Zm00001d018614::7:912055-914056(-)
Zm00001d019797::7:62261041-62263042(-)
Zm00001d034965::6:288545-290546(+)
Zm00001d022455::7:178068326-178070327(-)
Zm00001d022551::7:179889639-179891640(-)
Zm00001d030216::1:113617410-113619411(-)
Zm00001d034627::1:298406475-298408476(+)
Zm00001d022379::7:176450843-176452844(+)
Zm00001d049412::4:29800982-29802983(+)
Zm00001d015618::5:101492052-101494053(+)
Zm00001d021552::7:155697140-155699141(-)
Zm00001d043609::3:205106734-205108735(-)
Zm00001d014223::5:36949945-36951946(-)
Zm00001d053101::4:213755115-213757116(+)
Zm00001d045627::9:29256935-29258936(+)
Zm00001d050667::4:113590300-113592301(-)
Zm00001d046195::9:71350003-71352004(+)
Zm00001d047596::9:136684209-136686210(+)
Zm00001d012154::8:169022080-169024081(+)
Zm00001d020998::7:139830550-139832551(+)
Zm00001d002615::2:16780762-16782763(+)
Zm00001d018189::5:216098600-216100601(-)
Zm00001d052695::4:197648959-197650960(+)
Zm00001d016195::5:150139336-150141337(-)
Zm00001d043912::3:213677313-213679314(-)
Zm00001d019012::7:12827856-12829857(+)
Zm00001d047834::9:142799552-142801553(-)
Zm00001d022270::7:174022719-174024720(+)
Zm00001d049152::4:17891278-17893279(+)
Zm00001d036959::6:107402817-107404818(-)
Zm00001d015169::5:78208035-78210036(+)
Zm00001d026031::10:136407105-136409106(-)
Zm00001d017577::5:200284311-200286312(+)
Zm00001d032691::1:234673862-234675863(-)
Zm00001d017347::5:193473014-193475015(+)
Zm00001d012868::5:1374865-1376866(-)
Zm00001d039118::6:170354006-170356007(+)
Zm00001d020419::7:112909093-112911094(-)
Zm00001d024175::10:53025694-53027695(+)
Zm00001d020882::7:135397109-135399110(+)
Zm00001d023303::10:2438707-2440708(-)
Zm00001d039113::6:170246512-170248513(+)
Zm00001d035172::6:7608416-7610417(+)
Zm00001d010584::8:120903481-120905482(+)
Zm00001d021904::7:165731879-165733880(-)
Zm00001d007576::2:235093982-235095983(-)
Zm00001d048209::9:152521348-152523349(+)
Zm00001d016784::5:175781635-175783636(+)
Zm00001d007407::2:231035134-231037135(+)
Zm00001d006219::2:202180529-202182530(-)
Zm00001d014991::5:71282428-71284429(-)
Zm00001d010936::8:134112917-134114918(+)
Zm00001d043246::3:193125051-193127052(+)
Zm00001d030008::1:98937603-98939604(+)
Zm00001d025476::10:120019797-120021798(+)
Zm00001d042141::3:153357329-153359330(-)
Zm00001d042584::3:172738590-172740591(+)
Zm00001d027921::1:17708545-17710546(-)
Zm00001d032955::1:244543477-244545478(+)
Zm00001d053667::4:238494901-238496902(+)
Zm00001d006931::2:219608784-219610785(+)
Zm00001d045160::9:14628822-14630823(+)
Zm00001d048385::9:155336458-155338459(-)
Zm00001d002313::2:10131838-10133839(-)
Zm00001d002315::2:10157050-10159051(-)
Zm00001d014472::5:49396642-49398643(+)
Zm00001d027762::1:13030068-13032069(-)
Zm00001d014679::5:58658413-58660414(+)
Zm00001d004132::2:85452582-85454583(-)
Zm00001d035256::6:17757888-17759889(+)
Zm00001d015744::5:115570505-115572506(-)
Zm00001d026600::10:148724283-148726284(-)
Zm00001d019189::7:20849400-20851401(+)
Zm00001d046807::9:106617204-106619205(+)
Zm00001d039411::3:3707410-3709411(+)
Zm00001d016792::5:176046583-176048584(+)
Zm00001d006869::2:218299017-218301018(+)
Zm00001d024619::10:80409182-80411183(-)
Zm00001d016286::5:155679212-155681213(+)
Zm00001d011646::8:157426945-157428946(+)
Zm00001d046391::9:86865034-86867035(-)
Zm00001d010452::8:115781555-115783556(+)
Zm00001d015538::5:96308940-96310941(-)
Zm00001d033018::1:247101863-247103864(+)
Zm00001d045133::9:13838041-13840042(+)
Zm00001d009971::8:93019942-93021943(-)
Zm00001d002585::2:16082201-16084202(+)
Zm00001d015037::5:72933299-72935300(+)
Zm00001d041232::3:106915886-106917887(+)
Zm00001d045379::9:20169272-20171273(+)
Zm00001d009797::8:81865763-81867764(+)
Zm00001d018246::5:217332877-217334878(+)
Zm00001d024671::10:83030919-83032920(+)
Zm00001d012129::8:168578829-168580830(+)
Zm00001d004840::2:143077580-143079581(+)
Zm00001d027466::1:5892318-5894319(+)
Zm00001d047762::9:141200155-141202156(+)
Zm00001d022615::7:181116770-181118771(-)
Zm00001d014785::5:63019798-63021799(-)
Zm00001d034020::1:281342367-281344368(-)
Zm00001d032086::1:212143940-212145941(+)
Zm00001d007283::2:226801436-226803437(-)
Zm00001d053627::4:237216426-237218427(+)
Zm00001d033641::1:269353758-269355759(+)
Zm00001d047011::9:115075007-115077008(-)
Zm00001d047924::9:145560662-145562663(-)
Zm00001d032968::1:245014353-245016354(-)
Zm00001d036546::6:91585028-91587029(-)
Zm00001d008289::8:4167076-4169077(+)
Zm00001d002650::2:18184684-18186685(-)
Zm00001d032081::1:211941864-211943865(+)
Zm00001d035420::6:24811274-24813275(-)
Zm00001d028757::1:45722830-45724831(-)
Zm00001d027380::1:3986929-3988930(+)
Zm00001d052185::4:182583131-182585132(-)
Zm00001d050705::4:116878309-116880310(+)
Zm00001d017035::5:183276827-183278828(+)
Zm00001d016728::5:174372039-174374040(-)
Zm00001d024716::10:84736317-84738318(+)
Zm00001d032879::1:241277056-241279057(+)
Zm00001d019578::7:44249557-44251558(-)
Zm00001d015521::5:95619903-95621904(+)
Zm00001d038959::6:167706121-167708122(-)
Zm00001d047156::9:120314698-120316699(-)
Zm00001d011596::8:155438315-155440316(-)
Zm00001d011063::8:137937913-137939914(+)
Zm00001d009690::8:76123799-76125800(-)
Zm00001d036978::6:108107601-108109602(+)
Zm00001d050530::4:97416642-97418643(+)
Zm00001d020500::7:119414344-119416345(-)
Zm00001d010055::8:97440212-97442213(+)
Zm00001d028543::1:38736698-38738699(-)
Zm00001d017214::5:189130925-189132926(+)
Zm00001d002106::2:6004192-6006193(+)
Zm00001d019577::7:44052068-44054069(+)
Zm00001d048875::4:6844380-6846381(-)
Zm00001d030809::1:161203730-161205731(-)
Zm00001d024505::10:74773602-74775603(-)
Zm00001d012830::5:951495-953496(-)
Zm00001d042934::3:184481818-184483819(-)
Zm00001d044895::9:6585750-6587751(+)
Zm00001d034843::1:303648354-303650355(-)
Zm00001d011358::8:148345745-148347746(+)
Zm00001d046134::9:65719218-65721219(-)
Zm00001d029826::1:89010981-89012982(-)
Zm00001d028898::1:50144394-50146395(-)
Zm00001d011644::8:157384346-157386347(+)
Zm00001d049952::4:55173983-55175984(+)
Zm00001d046828::9:107484393-107486394(+)
Zm00001d011572::8:154712665-154714666(+)
Zm00001d037509::6:127636487-127638488(+)
Zm00001d005278::2:167121952-167123953(+)
Zm00001d034866::1:304248574-304250575(-)
Zm00001d041634::3:130574168-130576169(+)
Zm00001d040805::3:67064675-67066676(+)
Zm00001d018847::7:7293920-7295921(-)
Zm00001d013594::5:15050310-15052311(-)
Zm00001d038929::6:167163220-167165221(+)
Zm00001d038002::6:144794478-144796479(+)
Zm00001d022627::7:181716481-181718482(+)
Zm00001d007858::2:241036874-241038875(-)
Zm00001d008515::8:11263188-11265189(-)
Zm00001d039774::3:14507857-14509858(-)
Zm00001d019670::7:49530042-49532043(+)
Zm00001d040076::3:25950805-25952806(+)
Zm00001d021950::7:166921173-166923174(-)
Zm00001d020000::7:84059918-84061919(-)
Zm00001d014382::5:43773830-43775831(+)
Zm00001d008229::8:1981565-1983566(+)
Zm00001d037975::6:143930046-143932047(+)
Zm00001d006084::2:197707701-197709702(+)
Zm00001d010525::8:119260434-119262435(-)
Zm00001d052796::4:201213348-201215349(+)
Zm00001d012440::8:174533183-174535184(-)
Zm00001d012645::8:177769785-177771786(+)
Zm00001d010678::8:124073171-124075172(-)
Zm00001d009448::8:64902751-64904752(-)
Zm00001d034015::1:281231711-281233712(-)
Zm00001d003086::2:31746160-31748161(+)
Zm00001d053819::4:241708555-241710556(+)
Zm00001d003493::2:46022886-46024887(+)
Zm00001d046654::9:100662666-100664667(-)
Zm00001d047110::9:118919497-118921498(-)
Zm00001d038329::6:154627499-154629500(+)
Zm00001d035092::6:4893610-4895611(-)
Zm00001d014968::5:70463005-70465006(-)
Zm00001d006513::2:210304554-210306555(+)
Zm00001d038854::6:165901749-165903750(-)
Zm00001d043240::3:192836964-192838965(-)
Zm00001d033374::1:260971062-260973063(-)
Zm00001d021843::7:164343383-164345384(-)
Zm00001d020916::7:136511655-136513656(+)
Zm00001d021241::7:146742685-146744686(+)
Zm00001d003861::2:63429722-63431723(+)
Zm00001d034622::1:298179146-298181147(+)
Zm00001d031369::1:187494844-187496845(-)
Zm00001d037327::6:121371210-121373211(-)
Zm00001d010579::8:120804860-120806861(+)
Zm00001d033749::1:272719227-272721228(-)
Zm00001d033078::1:249830633-249832634(-)
Zm00001d026298::10:143169618-143171619(-)
Zm00001d037395::6:124283717-124285718(-)
Zm00001d016276::5:155337986-155339987(-)
Zm00001d042868::3:182503991-182505992(+)
Zm00001d013512::5:13307005-13309006(-)
Zm00001d025151::10:106726088-106728089(-)
Zm00001d018642::7:1463553-1465554(+)
Zm00001d035297::6:19828005-19830006(-)
Zm00001d046767::9:104953386-104955387(+)
Zm00001d035662::6:39842395-39844396(+)
Zm00001d010744::8:126504247-126506248(+)
Zm00001d008735::8:18254236-18256237(+)
Zm00001d004794::2:139749457-139751458(+)
Zm00001d016801::5:176393731-176395732(+)
Zm00001d019990::7:83173414-83175415(-)
Zm00001d019287::7:25819365-25821366(+)
Zm00001d034231::1:287345322-287347323(+)
Zm00001d005148::2:161095983-161097984(-)
Zm00001d014764::5:62107279-62109280(+)
Zm00001d012380::8:173244247-173246248(+)
Zm00001d015184::5:78675541-78677542(+)
Zm00001d015545::5:96698484-96700485(-)
Zm00001d021974::7:167387521-167389522(+)
Zm00001d038780::6:164296812-164298813(+)
Zm00001d015065::5:73928072-73930073(+)
Zm00001d041648::3:131577084-131579085(-)
Zm00001d007474::2:232515265-232517266(+)
Zm00001d034061::1:282847482-282849483(+)
Zm00001d045152::9:14489270-14491271(+)
Zm00001d012858::5:1179679-1181680(-)
Zm00001d002715::2:20228631-20230632(-)
Zm00001d026273::10:142616504-142618505(+)
Zm00001d044584::3:232524653-232526654(+)
Zm00001d024179::10:53537734-53539735(-)
Zm00001d042455::3:168344796-168346797(+)
Zm00001d005577::2:179270365-179272366(+)
Zm00001d025428::10:118315030-118317031(+)
Zm00001d051781::4:169442111-169444112(+)
Zm00001d007443::2:231892670-231894671(+)
Zm00001d004948::2:150134516-150136517(-)
Zm00001d018489::5:221701462-221703463(+)
Zm00001d008314::8:4959594-4961595(+)
Zm00001d026391::10:144990364-144992365(+)
Zm00001d005095::2:158036750-158038751(-)
Zm00001d033813::1:274319349-274321350(+)
Zm00001d046455::9:90719726-90721727(+)
Zm00001d004417::2:110446842-110448843(+)
Zm00001d028109::1:23113595-23115596(-)
Zm00001d025349::10:115142989-115144990(-)
Zm00001d006626::2:212799473-212801474(+)
Zm00001d042807::3:180565274-180567275(+)
Zm00001d003572::2:48475770-48477771(+)
Zm00001d044377::3:226461567-226463568(+)
Zm00001d053220::4:220715944-220717945(+)
Zm00001d033272::1:257005485-257007486(-)
Zm00001d016008::5:139155519-139157520(-)
Zm00001d027863::1:15683518-15685519(+)
Zm00001d014882::5:66934799-66936800(+)
Zm00001d012693::8:178729057-178731058(+)
Zm00001d026306::10:143269898-143271899(+)
Zm00001d052806::4:201499594-201501595(-)
Zm00001d024874::10:91750839-91752840(+)
Zm00001d002367::2:11049179-11051180(-)
Zm00001d033991::1:280555953-280557954(-)
Zm00001d033295::1:257897523-257899524(+)
Zm00001d034027::1:281458267-281460268(+)
Zm00001d002945::2:27824774-27826775(-)
Zm00001d040392::3:41122691-41124692(+)
Zm00001d046004::9:53387794-53389795(-)
Zm00001d023734::10:17855084-17857085(-)
Zm00001d029906::1:93521325-93523326(-)
Zm00001d048194::9:152170383-152172384(+)
Zm00001d015865::5:127122410-127124411(+)
Zm00001d051949::4:175084675-175086676(-)
Zm00001d012144::8:168854186-168856187(+)
Zm00001d014089::5:31975726-31977727(+)
Zm00001d044951::9:8115726-8117727(+)
Zm00001d017006::5:182541714-182543715(-)
Zm00001d013400::5:10461384-10463385(-)
Zm00001d023342::10:3815161-3817162(+)
Zm00001d002746::2:21334127-21336128(-)
Zm00001d042920::3:183965679-183967680(-)
Zm00001d015817::5:123619007-123621008(+)
Zm00001d042342::3:162161637-162163638(-)
Zm00001d031680::1:198548624-198550625(+)
Zm00001d003649::2:51956233-51958234(-)
Zm00001d023979::10:33920636-33922637(+)
Zm00001d029503::1:73478767-73480768(+)
Zm00001d003216::2:36269762-36271763(-)
Zm00001d018634::7:1389800-1391801(+)
Zm00001d036395::6:86732275-86734276(-)
Zm00001d041864::3:141455904-141457905(+)
Zm00001d021461::7:152744048-152746049(-)
Zm00001d018494::5:221799605-221801606(-)
Zm00001d037143::6:113822583-113824584(+)
Zm00001d013067::5:4208060-4210061(+)
Zm00001d047330::9:126721472-126723473(+)
Zm00001d004138::2:85734809-85736810(+)
Zm00001d027619::1:9122187-9124188(-)
Zm00001d048059::9:149092584-149094585(-)
Zm00001d001790::2:1022992-1024993(-)
Zm00001d053371::4:227974496-227976497(+)
Zm00001d002338::2:10594376-10596377(-)
Zm00001d003267::2:38402089-38404090(-)
Zm00001d045210::9:16188392-16190393(+)
Zm00001d017874::5:209350889-209352890(+)
Zm00001d018654::7:1971163-1973164(+)
Zm00001d040984::3:88119177-88121178(-)
Zm00001d033230::1:255244847-255246848(-)
Zm00001d010975::8:135638788-135640789(+)
Zm00001d006481::2:209654044-209656045(-)
Zm00001d004927::2:149226213-149228214(-)
Zm00001d013025::5:3432270-3434271(-)
Zm00001d045991::9:52949329-52951330(+)
Zm00001d047699::9:139518991-139520992(-)
Zm00001d049017::4:12727589-12729590(-)
Zm00001d034317::1:289104221-289106222(-)
Zm00001d037150::6:113961295-113963296(-)
Zm00001d033619::1:269010775-269012776(-)
Zm00001d022603::7:180894347-180896348(-)
Zm00001d051688::4:166788999-166791000(-)
Zm00001d035723::6:43296732-43298733(-)
Zm00001d036845::6:103647206-103649207(-)
Zm00001d005089::2:157769896-157771897(-)
Zm00001d032201::1:217004530-217006531(+)
Zm00001d040459::3:44585069-44587070(-)
Zm00001d043753::3:209097219-209099220(+)
Zm00001d023781::10:19950401-19952402(+)
Zm00001d047631::9:137490552-137492553(-)
Zm00001d053599::4:235961239-235963240(-)
Zm00001d009320::8:55174264-55176265(-)
Zm00001d042258::3:157665504-157667505(-)
Zm00001d042510::3:170138696-170140697(+)
Zm00001d047267::9:124874568-124876569(-)
Zm00001d021703::7:160761468-160763469(-)
Zm00001d016757::5:175072114-175074115(+)
Zm00001d040091::3:27156614-27158615(+)
Zm00001d020669::7:127430980-127432981(-)
Zm00001d044723::9:323664-325665(-)
Zm00001d031543::1:193780028-193782029(-)
Zm00001d022028::7:168267521-168269522(+)
Zm00001d048927::4:8249523-8251524(+)
Zm00001d007840::2:240627166-240629167(-)
Zm00001d023345::10:3852519-3854520(+)
Zm00001d021221::7:146487760-146489761(+)
Zm00001d022111::7:170577401-170579402(+)
Zm00001d035134::6:6605736-6607737(+)
Zm00001d036318::6:83998983-84000984(-)
Zm00001d047555::9:135296687-135298688(-)
Zm00001d021005::7:140102480-140104481(+)
Zm00001d029424::1:69907937-69909938(+)
Zm00001d019279::7:25304087-25306088(-)
Zm00001d047704::9:139534414-139536415(+)
Zm00001d012760::8:180055415-180057416(-)
Zm00001d019160::7:19593676-19595677(-)
Zm00001d027869::1:15974851-15976852(-)
Zm00001d045550::9:26526094-26528095(+)
Zm00001d041346::3:113859253-113861254(+)
Zm00001d022097::7:170228855-170230856(-)
Zm00001d018545::5:222761766-222763767(+)
Zm00001d026392::10:144993754-144995755(+)
Zm00001d045655::9:31229532-31231533(+)
Zm00001d029747::1:85173963-85175964(-)
Zm00001d050321::4:81381682-81383683(-)
Zm00001d019857::7:70644088-70646089(+)
Zm00001d038987::6:168292202-168294203(-)
Zm00001d013849::5:22613429-22615430(-)
Zm00001d010680::8:124100745-124102746(+)
Zm00001d041733::3:135477315-135479316(+)
Zm00001d042830::3:181379228-181381229(-)
Zm00001d002085::2:5768434-5770435(-)
Zm00001d044324::3:225196472-225198473(+)
Zm00001d015108::5:75639246-75641247(-)
Zm00001d033393::1:261673473-261675474(+)
Zm00001d040544::3:48923073-48925074(-)
Zm00001d032291::1:220515051-220517052(-)
Zm00001d037977::6:143976848-143978849(-)
Zm00001d042058::3:149056656-149058657(-)
Zm00001d010214::8:104419914-104421915(+)
Zm00001d045340::9:19214810-19216811(+)
Zm00001d013753::5:19358708-19360709(-)
Zm00001d008820::8:21648902-21650903(+)
Zm00001d036425::6:87901769-87903770(-)
Zm00001d038702::6:162913753-162915754(+)
Zm00001d033886::1:277445804-277447805(+)
Zm00001d010813::8:128623028-128625029(+)
Zm00001d014185::5:35487841-35489842(-)
Zm00001d008488::8:9997859-9999860(+)
Zm00001d014763::5:62079380-62081381(+)
Zm00001d052383::4:188783246-188785247(+)
Zm00001d050284::4:78471231-78473232(-)
Zm00001d040625::3:54766671-54768672(+)
Zm00001d034932::1:306070953-306072954(+)
Zm00001d004785::2:139104783-139106784(-)
Zm00001d003311::2:39753346-39755347(-)
Zm00001d014788::5:63148393-63150394(+)
Zm00001d015679::5:105321033-105323034(-)
Zm00001d031432::1:190072130-190074131(+)
Zm00001d047712::9:139747946-139749947(+)
Zm00001d028428::1:34688970-34690971(+)
Zm00001d034730::1:300932153-300934154(-)
Zm00001d042368::3:163426005-163428006(-)
Zm00001d015484::5:92902119-92904120(-)
Zm00001d050548::4:99406520-99408521(+)
Zm00001d053626::4:237107470-237109471(+)
Zm00001d009512::8:68436815-68438816(+)
Zm00001d003613::2:50140632-50142633(-)
Zm00001d044504::3:230033672-230035673(+)
Zm00001d045237::9:16756399-16758400(+)
Zm00001d051701::4:167166096-167168097(+)
Zm00001d049945::4:54601928-54603929(+)
Zm00001d021718::7:161356211-161358212(-)
Zm00001d020786::7:132650991-132652992(-)
Zm00001d038864::6:166068792-166070793(-)
Zm00001d025289::10:112744955-112746956(+)
Zm00001d002326::2:10328817-10330818(+)
Zm00001d048474::9:156979712-156981713(-)
Zm00001d005009::2:153476032-153478033(-)
Zm00001d038815::6:165171944-165173945(+)
Zm00001d026165::10:140174425-140176426(-)
Zm00001d018649::7:1673020-1675021(-)
Zm00001d045867::9:44714205-44716206(-)
Zm00001d006918::2:219347281-219349282(+)
Zm00001d037590::6:130726440-130728441(-)
Zm00001d026368::10:144422658-144424659(+)
Zm00001d037816::6:138738952-138740953(+)
Zm00001d038276::6:153102836-153104837(-)
Zm00001d011117::8:139410249-139412250(-)
Zm00001d038489::6:158516468-158518469(+)
Zm00001d047759::9:141100592-141102593(-)
Zm00001d024009::10:36534961-36536962(-)
Zm00001d040741::3:61280563-61282564(-)
Zm00001d018307::5:218237435-218239436(-)
Zm00001d028694::1:43346702-43348703(+)
Zm00001d018560::5:223235990-223237991(-)
Zm00001d044465::3:228918468-228920469(-)
Zm00001d044672::3:234549274-234551275(-)
Zm00001d008188::8:747388-749389(-)
Zm00001d039976::3:21376506-21378507(+)
Zm00001d010919::8:133389467-133391468(+)
Zm00001d050959::4:133504602-133506603(-)
Zm00001d020063::7:89576119-89578120(+)
Zm00001d050021::4:60280139-60282140(+)
Zm00001d028153::1:24332595-24334596(-)
Zm00001d009929::8:90224897-90226898(-)
Zm00001d033746::1:272704105-272706106(-)
Zm00001d054011::4:245088717-245090718(+)
Zm00001d030061::1:102722604-102724605(-)
Zm00001d003226::2:36778308-36780309(+)
Zm00001d031049::1:174838418-174840419(+)
Zm00001d042939::3:184597753-184599754(-)
Zm00001d020214::7:100367902-100369903(+)
Zm00001d034711::1:300446492-300448493(-)
Zm00001d029402::1:69013548-69015549(+)
Zm00001d042027::3:147769289-147771290(+)
Zm00001d018056::5:213278175-213280176(+)
Zm00001d009844::8:84735344-84737345(-)
Zm00001d044322::3:225139374-225141375(+)
Zm00001d006047::2:196522482-196524483(-)
Zm00001d004640::2:124683033-124685034(-)
Zm00001d003043::2:30137511-30139512(-)
Zm00001d019218::7:22311587-22313588(+)
Zm00001d007433::2:231619510-231621511(-)
Zm00001d011959::8:165243971-165245972(-)
Zm00001d036098::6:72198623-72200624(-)
Zm00001d010850::8:130364838-130366839(-)
Zm00001d022600::7:180839086-180841087(-)
Zm00001d042812::3:180954494-180956495(+)
Zm00001d022291::7:174605023-174607024(-)
Zm00001d031119::1:177986941-177988942(-)
Zm00001d025989::10:135485992-135487993(+)
Zm00001d007240::2:225524362-225526363(-)
Zm00001d041611::3:129670743-129672744(-)
Zm00001d026540::10:147917635-147919636(+)
Zm00001d049423::4:29990506-29992507(-)
Zm00001d020248::7:102054308-102056309(+)
Zm00001d043562::3:203933254-203935255(-)
Zm00001d007733::2:238323047-238325048(+)
Zm00001d015499::5:93959521-93961522(-)
Zm00001d012805::5:378522-380523(-)
Zm00001d051018::4:137139948-137141949(+)
Zm00001d015988::5:137082607-137084608(+)
Zm00001d036261::6:80482497-80484498(-)
Zm00001d017890::5:209653000-209655001(+)
Zm00001d024101::10:44981121-44983122(+)
Zm00001d048914::4:7823708-7825709(-)
Zm00001d034818::1:302867820-302869821(+)
Zm00001d047441::9:130333226-130335227(-)
Zm00001d029429::1:70218659-70220660(-)
Zm00001d025644::10:124862460-124864461(-)
Zm00001d011436::8:150437223-150439224(+)
Zm00001d051707::4:167317990-167319991(+)
Zm00001d040264::3:34729146-34731147(+)
Zm00001d045305::9:18541363-18543364(+)
Zm00001d049254::4:22960066-22962067(-)
Zm00001d026595::10:148672112-148674113(+)
Zm00001d048841::4:6225005-6227006(-)
Zm00001d008282::8:3989393-3991394(-)
Zm00001d014268::5:38595440-38597441(-)
Zm00001d037148::6:113946083-113948084(-)
Zm00001d027278::1:1532657-1534658(-)
Zm00001d025903::10:133421110-133423111(-)
Zm00001d051683::4:166649721-166651722(+)
Zm00001d032199::1:216855798-216857799(-)
Zm00001d053600::4:235973080-235975081(+)
Zm00001d037749::6:136320770-136322771(+)
Zm00001d015789::5:119786098-119788099(-)
Zm00001d046889::9:108886458-108888459(+)
Zm00001d032674::1:233756456-233758457(-)
Zm00001d039638::3:9876936-9878937(-)
Zm00001d012615::8:177259146-177261147(+)
Zm00001d011748::8:160705336-160707337(+)
Zm00001d010902::8:132650292-132652293(-)
Zm00001d047977::9:146879042-146881043(+)
Zm00001d053778::4:240942298-240944299(-)
Zm00001d005344::2:170202868-170204869(+)
Zm00001d006705::2:214800315-214802316(-)
Zm00001d026288::10:142885860-142887861(+)
Zm00001d035163::6:7416530-7418531(-)
Zm00001d045735::9:36013388-36015389(-)
Zm00001d052939::4:205517344-205519345(-)
Zm00001d005529::2:177315737-177317738(-)
Zm00001d033492::1:264214070-264216071(-)
Zm00001d047317::9:126396718-126398719(+)
Zm00001d030982::1:171822795-171824796(-)
Zm00001d010313::8:109191134-109193135(-)
Zm00001d049734::4:42101939-42103940(-)
Zm00001d012982::5:2770680-2772681(+)
Zm00001d018895::7:8602518-8604519(-)
Zm00001d034110::1:284213092-284215093(+)
Zm00001d024497::10:74152402-74154403(+)
Zm00001d029249::1:63752211-63754212(-)
Zm00001d016907::5:179672624-179674625(-)
Zm00001d029048::1:56103739-56105740(-)
Zm00001d024540::10:77142690-77144691(+)
Zm00001d017458::5:196451377-196453378(-)
Zm00001d048564::9:158843560-158845561(-)
Zm00001d017512::5:198085365-198087366(-)
Zm00001d008743::8:18850662-18852663(-)
Zm00001d041277::3:109761170-109763171(+)
Zm00001d016786::5:175958382-175960383(+)
Zm00001d042742::3:178622449-178624450(+)
Zm00001d043309::3:195734698-195736699(+)
Zm00001d041573::3:127702493-127704494(-)
Zm00001d034529::1:295715879-295717880(-)
Zm00001d035995::6:65186917-65188918(+)
Zm00001d043765::3:209277168-209279169(-)
Zm00001d031318::1:185920982-185922983(-)
Zm00001d017769::5:206298719-206300720(-)
Zm00001d049678::4:39729873-39731874(+)
Zm00001d004326::2:103392307-103394308(+)
Zm00001d023760::10:19078901-19080902(-)
Zm00001d023242::10:1290762-1292763(+)
Zm00001d034983::6:787273-789274(-)
Zm00001d052028::4:176866103-176868104(-)
Zm00001d025167::10:107187408-107189409(-)
Zm00001d005269::2:166466179-166468180(-)
Zm00001d037876::6:140762130-140764131(-)
Zm00001d024277::10:61395913-61397914(-)
Zm00001d007930::2:243172380-243174381(+)
Zm00001d014772::5:62614329-62616330(+)
Zm00001d037492::6:127214763-127216764(-)
Zm00001d038114::6:148434542-148436543(+)
Zm00001d021085::7:142438205-142440206(-)
Zm00001d008444::8:8756003-8758004(+)
Zm00001d004344::2:105274143-105276144(-)
Zm00001d050922::4:131545986-131547987(-)
Zm00001d004333::2:104142859-104144860(+)
Zm00001d001823::2:1522434-1524435(+)
Zm00001d044683::3:234824996-234826997(-)
Zm00001d020971::7:138208835-138210836(+)
Zm00001d011496::8:152418219-152420220(+)
Zm00001d032426::1:226004150-226006151(-)
Zm00001d006796::2:216892306-216894307(-)
Zm00001d010193::8:103470295-103472296(+)
Zm00001d051499::4:160462442-160464443(+)
Zm00001d002035::2:4819534-4821535(+)
Zm00001d035180::6:8229140-8231141(-)
Zm00001d011604::8:155680413-155682414(-)
Zm00001d003713::2:56097013-56099014(-)
Zm00001d038724::6:163367252-163369253(-)
Zm00001d043425::3:199394786-199396787(-)
Zm00001d026604::10:148809256-148811257(-)
Zm00001d048410::9:155784625-155786626(+)
Zm00001d007045::2:220800085-220802086(+)
Zm00001d006315::2:204311741-204313742(+)
Zm00001d003436::2:44360624-44362625(+)
Zm00001d018694::7:2688199-2690200(+)
Zm00001d040611::3:53777212-53779213(-)
Zm00001d022223::7:173078592-173080593(+)
Zm00001d012050::8:167239512-167241513(+)
Zm00001d032188::1:216285784-216287785(-)
Zm00001d035037::6:2748366-2750367(+)
Zm00001d027740::1:12441120-12443121(+)
Zm00001d016720::5:174142465-174144466(-)
Zm00001d022058::7:169127612-169129613(+)
Zm00001d037929::6:142397893-142399894(+)
Zm00001d050741::4:120377084-120379085(+)
Zm00001d048784::4:5511174-5513175(-)
Zm00001d042554::3:171649945-171651946(-)
Zm00001d039772::3:14468248-14470249(+)
Zm00001d005094::2:158028686-158030687(-)
Zm00001d053739::4:240121411-240123412(-)
Zm00001d012178::8:169612152-169614153(-)
Zm00001d022200::7:172709997-172711998(-)
Zm00001d053560::4:234191682-234193683(-)
Zm00001d029443::1:70816226-70818227(+)
Zm00001d015485::5:93093765-93095766(+)
Zm00001d012238::8:170737165-170739166(+)
Zm00001d036386::6:86345502-86347503(-)
Zm00001d044945::9:8014479-8016480(+)
Zm00001d022181::7:172073390-172075391(+)
Zm00001d042275::3:158556415-158558416(+)
Zm00001d016212::5:150594129-150596130(-)
Zm00001d020444::7:114902099-114904100(+)
Zm00001d028120::1:23431427-23433428(+)
Zm00001d029594::1:78238318-78240319(+)
Zm00001d034204::1:286729934-286731935(-)
Zm00001d017060::5:184143674-184145675(-)
Zm00001d008215::8:1459263-1461264(+)
Zm00001d052865::4:202875101-202877102(-)
Zm00001d023641::10:13342480-13344481(-)
Zm00001d006010::2:195229669-195231670(-)
Zm00001d009558::8:70098873-70100874(-)
Zm00001d041416::3:118099570-118101571(+)
Zm00001d036267::6:81089242-81091243(-)
Zm00001d014683::5:58812074-58814075(+)
Zm00001d035168::6:7511174-7513175(-)
Zm00001d035864::6:57472144-57474145(-)
Zm00001d023651::10:13650721-13652722(-)
Zm00001d029992::1:98011815-98013816(-)
Zm00001d033575::1:267538831-267540832(+)
Zm00001d021090::7:142554447-142556448(-)
Zm00001d014594::5:54545740-54547741(+)
Zm00001d016858::5:178454139-178456140(+)
Zm00001d002115::2:6095921-6097922(+)
Zm00001d006158::2:200052165-200054166(+)
Zm00001d013862::5:23183374-23185375(-)
Zm00001d030663::1:151764813-151766814(+)
Zm00001d032186::1:216169353-216171354(-)
Zm00001d033808::1:274300169-274302170(+)
Zm00001d037894::6:141322994-141324995(+)
Zm00001d029680::1:82526758-82528759(-)
Zm00001d018243::5:217268538-217270539(+)
Zm00001d032484::1:228139392-228141393(-)
Zm00001d050160::4:69707543-69709544(-)
Zm00001d030280::1:118771538-118773539(+)
Zm00001d005518::2:177074616-177076617(+)
Zm00001d033909::1:278287751-278289752(-)
Zm00001d023384::10:4333597-4335598(+)
Zm00001d010868::8:131400810-131402811(+)
Zm00001d009341::8:57439683-57441684(-)
Zm00001d012244::8:170885064-170887065(-)
Zm00001d032376::1:224513946-224515947(+)
Zm00001d009653::8:74614356-74616357(-)
Zm00001d021613::7:158090845-158092846(+)
Zm00001d006384::2:206324548-206326549(+)
Zm00001d023978::10:33720514-33722515(-)
Zm00001d033072::1:249506621-249508622(+)
Zm00001d001896::2:2508066-2510067(+)
Zm00001d014655::5:57564768-57566769(+)
Zm00001d030867::1:164146904-164148905(+)
Zm00001d023695::10:15877752-15879753(+)
Zm00001d016963::5:181499530-181501531(-)
Zm00001d006118::2:199152330-199154331(-)
Zm00001d003119::2:32816193-32818194(+)
Zm00001d021940::7:166591550-166593551(+)
Zm00001d007038::2:220647681-220649682(-)
Zm00001d047751::9:140862595-140864596(+)
Zm00001d052522::4:192020479-192022480(-)
Zm00001d006460::2:208884791-208886792(-)
Zm00001d010174::8:102987399-102989400(+)
Zm00001d036961::6:107444777-107446778(-)
Zm00001d002266::2:9172098-9174099(-)
Zm00001d034640::1:298692856-298694857(-)
Zm00001d043070::3:188314196-188316197(+)
Zm00001d016591::5:168783565-168785566(+)
Zm00001d003866::2:63972411-63974412(+)
Zm00001d034987::6:1187540-1189541(-)
Zm00001d021815::7:163559401-163561402(-)
Zm00001d050728::4:118947240-118949241(+)
Zm00001d002351::2:10724191-10726192(-)
Zm00001d045631::9:29289639-29291640(-)
Zm00001d052667::4:196489843-196491844(+)
Zm00001d037503::6:127574307-127576308(-)
Zm00001d045098::9:12443242-12445243(-)
Zm00001d030515::1:140798384-140800385(+)
Zm00001d008957::8:27189032-27191033(+)
Zm00001d007748::2:238725904-238727905(+)
Zm00001d036054::6:69176290-69178291(+)
Zm00001d029087::1:57456045-57458046(+)
Zm00001d042476::3:169002872-169004873(-)
Zm00001d021139::7:143854717-143856718(+)
Zm00001d047311::9:126312621-126314622(+)
Zm00001d004772::2:138159544-138161545(+)
Zm00001d007820::2:240283725-240285726(-)
Zm00001d029088::1:57480704-57482705(-)
Zm00001d027388::1:4147150-4149151(-)
Zm00001d002003::2:4173047-4175048(-)
Zm00001d011766::8:161194302-161196303(+)
Zm00001d036982::6:108210961-108212962(+)
Zm00001d009488::8:67041786-67043787(+)
Zm00001d053234::4:221209508-221211509(+)
Zm00001d037714::6:134993535-134995536(-)
Zm00001d028588::1:40098719-40100720(+)
Zm00001d010424::8:114428195-114430196(+)
Zm00001d047387::9:128438432-128440433(-)
Zm00001d014608::5:55122765-55124766(-)
Zm00001d043963::3:215006852-215008853(+)
Zm00001d045106::9:12891176-12893177(-)
Zm00001d003287::2:38812107-38814108(-)
Zm00001d041713::3:134680708-134682709(-)
Zm00001d039111::6:170225495-170227496(-)
Zm00001d025020::10:99991256-99993257(+)
Zm00001d025240::10:110663050-110665051(-)
Zm00001d021934::7:166184909-166186910(-)
Zm00001d021028::7:140894664-140896665(+)
Zm00001d017367::5:193691642-193693643(+)
Zm00001d018144::5:215391163-215393164(+)
Zm00001d041963::3:145907184-145909185(+)
Zm00001d023788::10:20293121-20295122(+)
Zm00001d053676::4:238812969-238814970(+)
Zm00001d015407::5:88560395-88562396(+)
Zm00001d009270::8:49721024-49723025(-)
Zm00001d037580::6:130369760-130371761(+)
Zm00001d052584::4:193587270-193589271(-)
Zm00001d001834::2:1639649-1641650(-)
Zm00001d036447::6:88863979-88865980(-)
Zm00001d005459::2:174945210-174947211(-)
Zm00001d011851::8:162804980-162806981(-)
Zm00001d024674::10:83253747-83255748(-)
Zm00001d042024::3:147727400-147729401(-)
Zm00001d044103::3:219258380-219260381(+)
Zm00001d037648::6:132805377-132807378(-)
Zm00001d048089::9:149905921-149907922(-)
Zm00001d004094::2:82430630-82432631(+)
Zm00001d022142::7:171065627-171067628(-)
Zm00001d044015::3:216529510-216531511(+)
Zm00001d035162::6:7404516-7406517(-)
Zm00001d046620::9:99029210-99031211(+)
Zm00001d018179::5:215872175-215874176(+)
Zm00001d009726::8:77932261-77934262(+)
Zm00001d032944::1:244291231-244293232(-)
Zm00001d037085::6:111708188-111710189(+)
Zm00001d024268::10:60228336-60230337(-)
Zm00001d053731::4:240026302-240028303(-)
Zm00001d033312::1:258661650-258663651(-)
Zm00001d031167::1:180397394-180399395(+)
Zm00001d004348::2:105687883-105689884(-)
Zm00001d025626::10:124408378-124410379(+)
Zm00001d019447::7:34302473-34304474(-)
Zm00001d043762::3:209226906-209228907(+)
Zm00001d004817::2:140975884-140977885(+)
Zm00001d031863::1:204516957-204518958(+)
Zm00001d026479::10:146718686-146720687(-)
Zm00001d044171::3:221070507-221072508(-)
Zm00001d027537::1:7712725-7714726(+)
Zm00001d042226::3:156831597-156833598(-)
Zm00001d021166::7:144577584-144579585(-)
Zm00001d031954::1:207949469-207951470(-)
Zm00001d016395::5:160743513-160745514(+)
Zm00001d005616::2:180788690-180790691(+)
Zm00001d027320::1:2877034-2879035(+)
Zm00001d014690::5:59258021-59260022(-)
Zm00001d033948::1:279364599-279366600(+)
Zm00001d036915::6:106337727-106339728(-)
Zm00001d006933::2:219650315-219652316(+)
Zm00001d002044::2:4927551-4929552(+)
Zm00001d035993::6:65162781-65164782(-)
Zm00001d006461::2:208884675-208886676(+)
Zm00001d010560::8:120352774-120354775(+)
Zm00001d030143::1:108595241-108597242(-)
Zm00001d035715::6:42376577-42378578(-)
Zm00001d012180::8:169617207-169619208(+)
Zm00001d031289::1:185331862-185333863(-)
Zm00001d007108::2:222398183-222400184(+)
Zm00001d044381::3:226484550-226486551(-)
Zm00001d026580::10:148341585-148343586(+)
Zm00001d014887::5:67029522-67031523(-)
Zm00001d013516::5:13412338-13414339(-)
Zm00001d025085::10:103059026-103061027(-)
Zm00001d023537::10:9346464-9348465(-)
Zm00001d053710::4:239669051-239671052(-)
Zm00001d029487::1:72835526-72837527(-)
Zm00001d026149::10:139802668-139804669(+)
Zm00001d027757::1:12715888-12717889(-)
Zm00001d032874::1:241150751-241152752(+)
Zm00001d008495::8:10368863-10370864(+)
Zm00001d049608::4:37420421-37422422(+)
Zm00001d026249::10:141893150-141895151(+)
Zm00001d020501::7:119466025-119468026(-)
Zm00001d015246::5:81106312-81108313(-)
Zm00001d004435::2:111715914-111717915(-)
Zm00001d015376::5:87055147-87057148(-)
Zm00001d029118::1:58533375-58535376(+)
Zm00001d042133::3:152714762-152716763(-)
Zm00001d013804::5:20986258-20988259(-)
Zm00001d019280::7:25459078-25461079(-)
Zm00001d005914::2:192543737-192545738(+)
Zm00001d014727::5:60847275-60849276(+)
Zm00001d018505::5:222046732-222048733(+)
Zm00001d053377::4:228377580-228379581(-)
Zm00001d022286::7:174471490-174473491(+)
Zm00001d028490::1:36843054-36845055(-)
Zm00001d005270::2:166550425-166552426(+)
Zm00001d028630::1:41455919-41457920(-)
Zm00001d039095::6:169956261-169958262(+)
Zm00001d034490::1:294460915-294462916(-)
Zm00001d041445::3:120189678-120191679(+)
Zm00001d031773::1:201396142-201398143(+)
Zm00001d002140::2:6554039-6556040(+)
Zm00001d008808::8:21240037-21242038(-)
Zm00001d011563::8:154567881-154569882(+)
Zm00001d034206::1:286754857-286756858(+)
Zm00001d034341::1:290242839-290244840(+)
Zm00001d006358::2:205689335-205691336(-)
Zm00001d054072::4:245923423-245925424(+)
Zm00001d041208::3:105546943-105548944(-)
Zm00001d028473::1:36047033-36049034(-)
Zm00001d017947::5:210664205-210666206(+)
Zm00001d042724::3:178234849-178236850(+)
Zm00001d029753::1:85509063-85511064(-)
Zm00001d050694::4:116209240-116211241(-)
Zm00001d021411::7:151512343-151514344(-)
Zm00001d049715::4:41270299-41272300(+)
Zm00001d005645::2:181821797-181823798(-)
Zm00001d036192::6:76622969-76624970(+)
Zm00001d025407::10:117682118-117684119(+)
Zm00001d047911::9:145081239-145083240(-)
Zm00001d031632::1:196907557-196909558(-)
Zm00001d039681::3:11796538-11798539(-)
Zm00001d046234::9:73799113-73801114(+)
Zm00001d027312::1:2780129-2782130(-)
Zm00001d044502::3:230006606-230008607(-)
Zm00001d014852::5:65590941-65592942(-)
Zm00001d049242::4:22485465-22487466(-)
Zm00001d013531::5:13746998-13748999(-)
Zm00001d043728::3:208550772-208552773(+)
Zm00001d029719::1:84035291-84037292(-)
Zm00001d051678::4:166469477-166471478(+)
Zm00001d002447::2:12899051-12901052(+)
Zm00001d052329::4:187326932-187328933(-)
Zm00001d035511::6:30355855-30357856(-)
Zm00001d042725::3:178248864-178250865(-)
Zm00001d024403::10:69004319-69006320(-)
Zm00001d031050::1:174871088-174873089(+)
Zm00001d044768::9:1934583-1936584(-)
Zm00001d052985::4:207562623-207564624(-)
Zm00001d022436::7:177693903-177695904(-)
Zm00001d011066::8:138000492-138002493(-)
Zm00001d042626::3:174362275-174364276(+)
Zm00001d040727::3:60292661-60294662(+)
Zm00001d051595::4:164048489-164050490(+)
Zm00001d018896::7:8601679-8603680(+)
Zm00001d021491::7:153943025-153945026(-)
Zm00001d022625::7:181506058-181508059(-)
Zm00001d037921::6:142015499-142017500(-)
Zm00001d049319::4:26180010-26182011(-)
Zm00001d008702::8:17445818-17447819(+)
Zm00001d038244::6:152238333-152240334(-)
Zm00001d001883::2:2348040-2350041(-)
Zm00001d012488::8:175395885-175397886(-)
Zm00001d017526::5:198709952-198711953(-)
Zm00001d007865::2:241254809-241256810(+)
Zm00001d044315::3:225035150-225037151(+)
Zm00001d015825::5:124309480-124311481(+)
Zm00001d028859::1:48749337-48751338(+)
Zm00001d034498::1:294674415-294676416(+)
Zm00001d019266::7:24810259-24812260(+)
Zm00001d011241::8:144282640-144284641(+)
Zm00001d013541::5:13935524-13937525(+)
Zm00001d028481::1:36484948-36486949(-)
Zm00001d013421::5:11024903-11026904(-)
Zm00001d031938::1:207472593-207474594(+)
Zm00001d050007::4:59044739-59046740(-)
Zm00001d019351::7:29363597-29365598(-)
Zm00001d008401::8:7423687-7425688(+)
Zm00001d042656::3:175633747-175635748(+)
Zm00001d008898::8:24391387-24393388(-)
Zm00001d025461::10:119219274-119221275(+)
Zm00001d033326::1:259104466-259106467(-)
Zm00001d007302::2:227312081-227314082(+)
Zm00001d015975::5:135873318-135875319(-)
Zm00001d051569::4:162990588-162992589(+)
Zm00001d021687::7:160064710-160066711(+)
Zm00001d037700::6:134425341-134427342(-)
Zm00001d009627::8:73807505-73809506(+)
Zm00001d027872::1:16016912-16018913(-)
Zm00001d030638::1:150125731-150127732(+)
Zm00001d039139::6:170960138-170962139(+)
Zm00001d011168::8:141594942-141596943(-)
Zm00001d052423::4:189656277-189658278(+)
Zm00001d015822::5:123931030-123933031(-)
Zm00001d004581::2:119533641-119535642(-)
Zm00001d034789::1:302341820-302343821(+)
Zm00001d036524::6:91186765-91188766(-)
Zm00001d031578::1:195127542-195129543(-)
Zm00001d035589::6:35388078-35390079(+)
Zm00001d043380::3:198235166-198237167(+)
Zm00001d014364::5:42933690-42935691(-)
Zm00001d032215::1:217386294-217388295(-)
Zm00001d042055::3:148887494-148889495(+)
Zm00001d032843::1:239906265-239908266(-)
Zm00001d014762::5:61967371-61969372(-)
Zm00001d036898::6:105897858-105899859(+)
Zm00001d030080::1:104120378-104122379(-)
Zm00001d032405::1:225599175-225601176(+)
Zm00001d041192::3:104336910-104338911(+)
Zm00001d014308::5:40493643-40495644(+)
Zm00001d028900::1:50158526-50160527(-)
Zm00001d042433::3:167048585-167050586(-)
Zm00001d013614::5:15424506-15426507(-)
Zm00001d005671::2:182858696-182860697(-)
Zm00001d021711::7:160979791-160981792(+)
Zm00001d043462::3:200761210-200763211(-)
Zm00001d050508::4:94918888-94920889(+)
Zm00001d013529::5:13664452-13666453(-)
Zm00001d033278::1:257231601-257233602(-)
Zm00001d041598::3:129187888-129189889(+)
Zm00001d037466::6:126237856-126239857(-)
Zm00001d049522::4:33125441-33127442(+)
Zm00001d031807::1:202461568-202463569(-)
Zm00001d003636::2:51258209-51260210(+)
Zm00001d032961::1:244866916-244868917(-)
Zm00001d048741::4:4824584-4826585(-)
Zm00001d012145::8:168874745-168876746(-)
Zm00001d025824::10:130918239-130920240(-)
Zm00001d027542::1:7884024-7886025(+)
Zm00001d045280::9:17827002-17829003(-)
Zm00001d050166::4:70218952-70220953(-)
Zm00001d036867::6:104869056-104871057(+)
Zm00001d053767::4:240717926-240719927(-)
Zm00001d002200::2:8147905-8149906(-)
Zm00001d009205::8:42539120-42541121(+)
Zm00001d048452::9:156665035-156667036(-)
Zm00001d044998::9:9672706-9674707(-)
Zm00001d032732::1:236511137-236513138(-)
Zm00001d008546::8:12514516-12516517(-)
Zm00001d045201::9:15923625-15925626(-)
Zm00001d052282::4:185958822-185960823(-)
Zm00001d048627::4:1736790-1738791(+)
Zm00001d044640::3:233821506-233823507(-)
Zm00001d045672::9:32614844-32616845(+)
Zm00001d014909::5:67869664-67871665(-)
Zm00001d014548::5:52710110-52712111(+)
Zm00001d050885::4:128465116-128467117(-)
Zm00001d011708::8:159403866-159405867(-)
Zm00001d044043::3:217620381-217622382(-)
Zm00001d034718::1:300615132-300617133(-)
Zm00001d052993::4:207979003-207981004(+)
Zm00001d007961::2:244251152-244253153(-)
Zm00001d045089::9:12196607-12198608(-)
Zm00001d039441::3:4479426-4481427(+)
Zm00001d046953::9:112755562-112757563(+)
Zm00001d031612::1:196175501-196177502(+)
Zm00001d035124::6:6266125-6268126(-)
Zm00001d047666::9:138647359-138649360(-)
Zm00001d021894::7:165552710-165554711(+)
Zm00001d052261::4:185172996-185174997(+)
Zm00001d028241::1:27699202-27701203(+)
Zm00001d004488::2:114730912-114732913(-)
Zm00001d009286::8:52120642-52122643(+)
Zm00001d033328::1:259169125-259171126(-)
Zm00001d044276::3:223710494-223712495(+)
Zm00001d029297::1:65316594-65318595(-)
Zm00001d050974::4:134744644-134746645(-)
Zm00001d019172::7:20292069-20294070(+)
Zm00001d044090::3:218823699-218825700(+)
Zm00001d021140::7:143876736-143878737(-)
Zm00001d003213::2:36129808-36131809(+)
Zm00001d031494::1:191910479-191912480(-)
Zm00001d011578::8:154849662-154851663(+)
Zm00001d043927::3:214034971-214036972(+)
Zm00001d029832::1:89270526-89272527(-)
Zm00001d005561::2:178518327-178520328(+)
Zm00001d007169::2:223716198-223718199(+)
Zm00001d029902::1:93290570-93292571(-)
Zm00001d008666::8:16424714-16426715(+)
Zm00001d053376::4:228361485-228363486(+)
Zm00001d039822::3:15909539-15911540(+)
Zm00001d047448::9:130414201-130416202(+)
Zm00001d034935::1:306104224-306106225(-)
Zm00001d012825::5:929186-931187(+)
Zm00001d015737::5:114785384-114787385(+)
Zm00001d018420::5:220378338-220380339(+)
Zm00001d009905::8:88706795-88708796(-)
Zm00001d012607::8:177129406-177131407(+)
Zm00001d016836::5:177821854-177823855(+)
Zm00001d021915::7:165868268-165870269(-)
Zm00001d044327::3:225302505-225304506(+)
Zm00001d018440::5:220895416-220897417(+)
Zm00001d030832::1:162233276-162235277(-)
Zm00001d052994::4:207996254-207998255(-)
Zm00001d048516::9:157630575-157632576(+)
Zm00001d008617::8:14689227-14691228(-)
Zm00001d032673::1:233757847-233759848(-)
Zm00001d024787::10:88366370-88368371(-)
Zm00001d012573::8:176813432-176815433(+)
Zm00001d048203::9:152375610-152377611(+)
Zm00001d027293::1:2025324-2027325(+)
Zm00001d049024::4:12952478-12954479(-)
Zm00001d048524::9:157785474-157787475(-)
Zm00001d028080::1:22197559-22199560(-)
Zm00001d045446::9:22320146-22322147(+)
Zm00001d014309::5:40504108-40506109(-)
Zm00001d014321::5:40893950-40895951(+)
Zm00001d011220::8:143285769-143287770(+)
Zm00001d016490::5:164554731-164556732(-)
Zm00001d052421::4:189652228-189654229(+)
Zm00001d043296::3:194977274-194979275(-)
Zm00001d027366::1:3803636-3805637(+)
Zm00001d043607::3:204994029-204996030(+)
Zm00001d026475::10:146662166-146664167(+)
Zm00001d016037::5:140887716-140889717(+)
Zm00001d020589::7:123818618-123820619(-)
Zm00001d018535::5:222619623-222621624(+)
Zm00001d042469::3:168635075-168637076(+)
Zm00001d037620::6:132062714-132064715(+)
Zm00001d021895::7:165556900-165558901(+)
Zm00001d020224::7:100780182-100782183(+)
Zm00001d030223::1:114095776-114097777(-)
Zm00001d031848::1:203988653-203990654(+)
Zm00001d010881::8:132067670-132069671(+)
Zm00001d028398::1:33454304-33456305(-)
Zm00001d015671::5:105090962-105092963(+)
Zm00001d019615::7:46375312-46377313(-)
Zm00001d047399::9:128745189-128747190(+)
Zm00001d001825::2:1529084-1531085(+)
Zm00001d002356::2:10767138-10769139(-)
Zm00001d034761::1:301512133-301514134(+)
Zm00001d053888::4:243028847-243030848(+)
Zm00001d022424::7:177375526-177377527(-)
Zm00001d043651::3:206030392-206032393(+)
Zm00001d046537::9:94657730-94659731(+)
Zm00001d006320::2:204485880-204487881(+)
Zm00001d029207::1:62415535-62417536(+)
Zm00001d037561::6:129537686-129539687(+)
Zm00001d006275::2:203398554-203400555(-)
Zm00001d021707::7:160896689-160898690(-)
Zm00001d038411::6:156633074-156635075(+)
Zm00001d007683::2:237382674-237384675(+)
Zm00001d030172::1:110341107-110343108(+)
Zm00001d043156::3:190358292-190360293(-)
Zm00001d044419::3:227506647-227508648(-)
Zm00001d010923::8:133673022-133675023(-)
Zm00001d019538::7:41107238-41109239(+)
Zm00001d050259::4:77097900-77099901(-)
Zm00001d047635::9:137665994-137667995(+)
Zm00001d006262::2:203183695-203185696(-)
Zm00001d043453::3:200463687-200465688(+)
Zm00001d052733::4:199292640-199294641(+)
Zm00001d045825::9:41800211-41802212(-)
Zm00001d020923::7:136688576-136690577(-)
Zm00001d023476::10:6859896-6861897(+)
Zm00001d017564::5:199687147-199689148(+)
Zm00001d052106::4:179760989-179762990(+)
Zm00001d032637::1:232681792-232683793(+)
Zm00001d037552::6:129186613-129188614(-)
Zm00001d016026::5:140198158-140200159(+)
Zm00001d033300::1:258061692-258063693(+)
Zm00001d029948::1:96082881-96084882(+)
Zm00001d050199::4:73082354-73084355(+)
Zm00001d046069::9:61158257-61160258(-)
Zm00001d017047::5:183745879-183747880(+)
Zm00001d049251::4:22915751-22917752(+)
Zm00001d032798::1:238442112-238444113(+)
Zm00001d021994::7:167662420-167664421(-)
Zm00001d017647::5:202989363-202991364(+)
Zm00001d033606::1:268497623-268499624(-)
Zm00001d018916::7:9213795-9215796(+)
Zm00001d013210::5:6603378-6605379(+)
Zm00001d051917::4:174622347-174624348(+)
Zm00001d016971::5:181560982-181562983(-)
Zm00001d011579::8:154894824-154896825(-)
Zm00001d038437::6:157256671-157258672(+)
Zm00001d021728::7:161526736-161528737(-)
Zm00001d024333::10:65224988-65226989(-)
Zm00001d031653::1:197498975-197500976(-)
Zm00001d033532::1:266015890-266017891(+)
Zm00001d039469::3:5150209-5152210(-)
Zm00001d042356::3:163103032-163105033(-)
Zm00001d045610::9:28671374-28673375(-)
Zm00001d032715::1:235876053-235878054(+)
Zm00001d025690::10:126318419-126320420(+)
Zm00001d051848::4:172181911-172183912(-)
Zm00001d044514::3:230584269-230586270(-)
Zm00001d037967::6:143819744-143821745(+)
Zm00001d043571::3:204232732-204234733(+)
Zm00001d042654::3:175448229-175450230(+)
Zm00001d003715::2:56142845-56144846(-)
Zm00001d020658::7:126932954-126934955(+)
Zm00001d012533::8:176251422-176253423(-)
Zm00001d029700::1:83119980-83121981(-)
Zm00001d017998::5:211656952-211658953(+)
Zm00001d004116::2:83513158-83515159(-)
Zm00001d018011::5:211974128-211976129(+)
Zm00001d038557::6:159804584-159806585(-)
Zm00001d022346::7:175970383-175972384(-)
Zm00001d017642::5:202880012-202882013(+)
Zm00001d009158::8:40010634-40012635(+)
Zm00001d020602::7:124342974-124344975(-)
Zm00001d043186::3:190901035-190903036(+)
Zm00001d047594::9:136619698-136621699(-)
Zm00001d043483::3:201620949-201622950(-)
Zm00001d050300::4:79803276-79805277(+)
Zm00001d042847::3:181899040-181901041(+)
Zm00001d039342::3:2140947-2142948(-)
Zm00001d014237::5:37548095-37550096(-)
Zm00001d007503::2:233399094-233401095(+)
Zm00001d003246::2:37615615-37617616(+)
Zm00001d047090::9:118163053-118165054(-)
Zm00001d037501::6:127561081-127563082(-)
Zm00001d039417::3:3836745-3838746(-)
Zm00001d045122::9:13448836-13450837(-)
Zm00001d045862::9:44290050-44292051(+)
Zm00001d043842::3:211620781-211622782(-)
Zm00001d005550::2:178274612-178276613(-)
Zm00001d045731::9:35768134-35770135(+)
Zm00001d011101::8:139031676-139033677(-)
Zm00001d044731::9:651593-653594(-)
Zm00001d041653::3:131870455-131872456(-)
Zm00001d032636::1:232681071-232683072(-)
Zm00001d053916::4:243625063-243627064(+)
Zm00001d040725::3:60287597-60289598(-)
Zm00001d024614::10:80364519-80366520(+)
Zm00001d024587::10:79471657-79473658(-)
Zm00001d003250::2:37949907-37951908(-)
Zm00001d011145::8:140401596-140403597(+)
Zm00001d019253::7:24098533-24100534(-)
Zm00001d022230::7:173270907-173272908(-)
Zm00001d045312::9:18805132-18807133(-)
Zm00001d002925::2:26737009-26739010(-)
Zm00001d049453::4:30720357-30722358(-)
Zm00001d041708::3:134385215-134387216(-)
Zm00001d053658::4:238272206-238274207(+)
Zm00001d009763::8:80086488-80088489(+)
Zm00001d013365::5:9790592-9792593(-)
Zm00001d011085::8:138460265-138462266(+)
Zm00001d045685::9:33206638-33208639(+)
Zm00001d047837::9:142886569-142888570(-)
Zm00001d053265::4:223184856-223186857(+)
Zm00001d028810::1:47150550-47152551(-)
Zm00001d037807::6:138395626-138397627(-)
Zm00001d023555::10:10116245-10118246(-)
Zm00001d051188::4:147842976-147844977(-)
Zm00001d038973::6:168025763-168027764(+)
Zm00001d012173::8:169524547-169526548(-)
Zm00001d047857::9:143573182-143575183(+)
Zm00001d040757::3:63812137-63814138(-)
Zm00001d035324::6:21484881-21486882(+)
Zm00001d052760::4:199961807-199963808(+)
Zm00001d011446::8:150560317-150562318(+)
Zm00001d009396::8:62200739-62202740(-)
Zm00001d045311::9:18787225-18789226(+)
Zm00001d019059::7:14394501-14396502(-)
Zm00001d018278::5:217825920-217827921(-)
Zm00001d016941::5:180625852-180627853(-)
Zm00001d053556::4:233914141-233916142(-)
Zm00001d034064::1:282941090-282943091(-)
Zm00001d031665::1:198076898-198078899(+)
Zm00001d019053::7:14301275-14303276(-)
Zm00001d045738::9:36129174-36131175(+)
Zm00001d032222::1:217811261-217813262(+)
Zm00001d037151::6:113971000-113973001(-)
Zm00001d053660::4:238368559-238370560(-)
Zm00001d014192::5:35783364-35785365(+)
Zm00001d017583::5:200654363-200656364(+)
Zm00001d034036::1:281970832-281972833(-)
Zm00001d021519::7:154994804-154996805(-)
Zm00001d027517::1:7300299-7302300(-)
Zm00001d002130::2:6424486-6426487(-)
Zm00001d043137::3:189986586-189988587(+)
Zm00001d035470::6:28277962-28279963(-)
Zm00001d042231::3:156958636-156960637(-)
Zm00001d053316::4:225849092-225851093(+)
Zm00001d049461::4:31105016-31107017(-)
Zm00001d048599::4:1041821-1043822(-)
Zm00001d034307::1:288948493-288950494(+)
Zm00001d005770::2:187672732-187674733(+)
Zm00001d012501::8:175531475-175533476(-)
Zm00001d021562::7:156104922-156106923(+)
Zm00001d047758::9:141025056-141027057(+)
Zm00001d028338::1:31193993-31195994(-)
Zm00001d047285::9:125458583-125460584(-)
Zm00001d034519::1:295594107-295596108(+)
Zm00001d038310::6:154171567-154173568(-)
Zm00001d017333::5:193209337-193211338(-)
Zm00001d047847::9:143198690-143200691(-)
Zm00001d033543::1:266537389-266539390(-)
Zm00001d051258::4:150959290-150961291(-)
Zm00001d031743::1:200574949-200576950(-)
Zm00001d007328::2:228722186-228724187(-)
Zm00001d005347::2:170385266-170387267(+)
Zm00001d008623::8:15014255-15016256(-)
Zm00001d042866::3:182483638-182485639(-)
Zm00001d037613::6:131763560-131765561(+)
Zm00001d028613::1:40786001-40788002(+)
Zm00001d012676::8:178445674-178447675(-)
Zm00001d051889::4:173797531-173799532(+)
Zm00001d012688::8:178700513-178702514(-)
Zm00001d020140::7:95439671-95441672(+)
Zm00001d031749::1:200684821-200686822(+)
Zm00001d021238::7:146671142-146673143(-)
Zm00001d006678::2:214095872-214097873(+)
Zm00001d033994::1:280607719-280609720(-)
Zm00001d003601::2:49475072-49477073(+)
Zm00001d043800::3:210469214-210471215(-)
Zm00001d003730::2:56681754-56683755(+)
Zm00001d038791::6:164389322-164391323(-)
Zm00001d015085::5:74829894-74831895(-)
Zm00001d009697::8:76274148-76276149(-)
Zm00001d023816::10:23317761-23319762(-)
Zm00001d031811::1:202552872-202554873(+)
Zm00001d045907::9:46988625-46990626(-)
Zm00001d046294::9:78786780-78788781(+)
Zm00001d032695::1:234901157-234903158(+)
Zm00001d012975::5:2623439-2625440(+)
Zm00001d048695::4:3432826-3434827(-)
Zm00001d017409::5:195099044-195101045(-)
Zm00001d046202::9:71571839-71573840(-)
Zm00001d014549::5:52772218-52774219(+)
Zm00001d029343::1:66654593-66656594(-)
Zm00001d032378::1:224570619-224572620(+)
Zm00001d039203::6:172445106-172447107(-)
Zm00001d007454::2:232020017-232022018(+)
Zm00001d037596::6:130901226-130903227(+)
Zm00001d023218::10:699002-701003(-)
Zm00001d040405::3:41587845-41589846(-)
Zm00001d017275::5:191465929-191467930(+)
Zm00001d019893::7:73480050-73482051(-)
Zm00001d017604::5:201367281-201369282(-)
Zm00001d032804::1:238804364-238806365(-)
Zm00001d018462::5:221219109-221221110(+)
Zm00001d012950::5:2321180-2323181(-)
Zm00001d039533::3:7444884-7446885(+)
Zm00001d039882::3:17549876-17551877(-)
Zm00001d015173::5:78387779-78389780(+)
Zm00001d022340::7:175735047-175737048(+)
Zm00001d015433::5:89795062-89797063(+)
Zm00001d041957::3:145602649-145604650(+)
Zm00001d014252::5:38186107-38188108(+)
Zm00001d021752::7:162188858-162190859(+)
Zm00001d025692::10:126424675-126426676(-)
Zm00001d039558::3:7978018-7980019(-)
Zm00001d032945::1:244342518-244344519(-)
Zm00001d019335::7:28399380-28401381(+)
Zm00001d012131::8:168618546-168620547(-)
Zm00001d005306::2:168879036-168881037(+)
Zm00001d042901::3:183397137-183399138(+)
Zm00001d003865::2:63888247-63890248(-)
Zm00001d012869::5:1397429-1399430(-)
Zm00001d010628::8:122252745-122254746(-)
Zm00001d052797::4:201288749-201290750(+)
Zm00001d011075::8:138114117-138116118(-)
Zm00001d018935::7:9657543-9659544(-)
Zm00001d030841::1:162685658-162687659(-)
Zm00001d008934::8:25927664-25929665(+)
Zm00001d033541::1:266461160-266463161(+)
Zm00001d028654::1:41848258-41850259(-)
Zm00001d007218::2:225061659-225063660(-)
Zm00001d040738::3:60983463-60985464(+)
Zm00001d017363::5:193669204-193671205(+)
Zm00001d023595::10:11317697-11319698(-)
Zm00001d014306::5:40415415-40417416(-)
Zm00001d006327::2:204636279-204638280(+)
Zm00001d051430::4:158333695-158335696(-)
Zm00001d019987::7:82855337-82857338(-)
Zm00001d016149::5:147040170-147042171(+)
Zm00001d013855::5:22765449-22767450(+)
Zm00001d033993::1:280587901-280589902(+)
Zm00001d018342::5:218891843-218893844(-)
Zm00001d010016::8:95244636-95246637(-)
Zm00001d049832::4:47003027-47005028(-)
Zm00001d034099::1:283990184-283992185(-)
Zm00001d010049::8:96928262-96930263(+)
Zm00001d029261::1:63989559-63991560(+)
Zm00001d039691::3:11922143-11924144(-)
Zm00001d030863::1:164035537-164037538(+)
Zm00001d027385::1:4117196-4119197(+)
Zm00001d017383::5:193955265-193957266(-)
Zm00001d034074::1:283219427-283221428(+)
Zm00001d051561::4:162770458-162772459(-)
Zm00001d018435::5:220826886-220828887(+)
Zm00001d025103::10:104217660-104219661(+)
Zm00001d042278::3:158636153-158638154(-)
Zm00001d051765::4:168990367-168992368(+)
Zm00001d053262::4:223049506-223051507(-)
Zm00001d025778::10:129392972-129394973(+)
Zm00001d014896::5:67127800-67129801(+)
Zm00001d025649::10:124904408-124906409(-)
Zm00001d032190::1:216309087-216311088(+)
Zm00001d040040::3:24345828-24347829(+)
Zm00001d041471::3:122363843-122365844(-)
Zm00001d052410::4:189312072-189314073(+)
Zm00001d036418::6:87645845-87647846(-)
Zm00001d012682::8:178609000-178611001(-)
Zm00001d046531::9:94210395-94212396(+)
Zm00001d043059::3:187826748-187828749(-)
Zm00001d043294::3:194899326-194901327(-)
Zm00001d010876::8:131746809-131748810(-)
Zm00001d044972::9:8653643-8655644(+)
Zm00001d044497::3:229712809-229714810(+)
Zm00001d024873::10:91646235-91648236(-)
Zm00001d016990::5:182158364-182160365(-)
Zm00001d037853::6:139799084-139801085(-)
Zm00001d017181::5:188173143-188175144(-)
Zm00001d031783::1:201737375-201739376(-)
Zm00001d041956::3:145602869-145604870(-)
Zm00001d051465::4:159609924-159611925(-)
Zm00001d012148::8:168925497-168927498(+)
Zm00001d040504::3:47290680-47292681(+)
Zm00001d047345::9:127010622-127012623(+)
Zm00001d028894::1:49990310-49992311(-)
Zm00001d043516::3:202501201-202503202(-)
Zm00001d030646::1:150645577-150647578(+)
Zm00001d012913::5:1890351-1892352(+)
Zm00001d018377::5:219517714-219519715(-)
Zm00001d003833::2:61459934-61461935(-)
Zm00001d050573::4:101519122-101521123(+)
Zm00001d028923::1:51724829-51726830(-)
Zm00001d044863::9:5752019-5754020(-)
Zm00001d011839::8:162486790-162488791(+)
Zm00001d011738::8:160392139-160394140(-)
Zm00001d027310::1:2649335-2651336(+)
Zm00001d041284::3:110311466-110313467(-)
Zm00001d019035::7:13727025-13729026(+)
Zm00001d028077::1:22185160-22187161(-)
Zm00001d035153::6:7124283-7126284(+)
Zm00001d018060::5:213493146-213495147(+)
Zm00001d036346::6:85075193-85077194(-)
Zm00001d036001::6:65314967-65316968(-)
Zm00001d053223::4:220784639-220786640(+)
Zm00001d025469::10:119878389-119880390(-)
Zm00001d049654::4:38848480-38850481(+)
Zm00001d021706::7:160894307-160896308(-)
Zm00001d019547::7:41807295-41809296(+)
Zm00001d009965::8:92682350-92684351(+)
Zm00001d052336::4:187362481-187364482(-)
Zm00001d033139::1:251919650-251921651(+)
Zm00001d042371::3:163555201-163557202(-)
Zm00001d023434::10:5437942-5439943(+)
Zm00001d018529::5:222528225-222530226(-)
Zm00001d040707::3:59445168-59447169(-)
Zm00001d021615::7:158110121-158112122(+)
Zm00001d011781::8:161474622-161476623(-)
Zm00001d018257::5:217523950-217525951(-)
Zm00001d028815::1:47440525-47442526(-)
Zm00001d034841::1:303629731-303631732(+)
Zm00001d042862::3:182291069-182293070(-)
Zm00001d014424::5:46055203-46057204(-)
Zm00001d039534::3:7450312-7452313(+)
Zm00001d026371::10:144459515-144461516(-)
Zm00001d018197::5:216316055-216318056(-)
Zm00001d005547::2:178270257-178272258(-)
Zm00001d051365::4:156030576-156032577(+)
Zm00001d021643::7:158944890-158946891(+)
Zm00001d028001::1:19941699-19943700(+)
Zm00001d041448::3:120546335-120548336(-)
Zm00001d042069::3:149625879-149627880(-)
Zm00001d036840::6:103389123-103391124(-)
Zm00001d009802::8:82151050-82153051(+)
Zm00001d010599::8:121490362-121492363(+)
Zm00001d020538::7:121479506-121481507(-)
Zm00001d012994::5:2882073-2884074(-)
Zm00001d034196::1:286306526-286308527(+)
Zm00001d051959::4:175357698-175359699(-)
Zm00001d018770::7:4773820-4775821(-)
Zm00001d003356::2:41432467-41434468(-)
Zm00001d047752::9:140901837-140903838(-)
Zm00001d042820::3:181135221-181137222(-)
Zm00001d051791::4:169880776-169882777(-)
Zm00001d001855::2:1961296-1963297(+)
Zm00001d025241::10:110755784-110757785(-)
Zm00001d003199::2:35412356-35414357(+)
Zm00001d014821::5:64553367-64555368(-)
Zm00001d022443::7:177802808-177804809(-)
Zm00001d050655::4:112403975-112405976(+)
Zm00001d010795::8:128031176-128033177(+)
Zm00001d018104::5:214354040-214356041(+)
Zm00001d033380::1:261080603-261082604(+)
Zm00001d045752::9:37136369-37138370(+)
Zm00001d009047::8:33042930-33044931(+)
Zm00001d021988::7:167556758-167558759(+)
Zm00001d037728::6:135409730-135411731(+)
Zm00001d032449::1:226865373-226867374(+)
Zm00001d051514::4:161087835-161089836(+)
Zm00001d046475::9:91603837-91605838(+)
Zm00001d004512::2:115915543-115917544(-)
Zm00001d035308::6:20481848-20483849(+)
Zm00001d019809::7:63693917-63695918(-)
Zm00001d012085::8:167845784-167847785(+)
Zm00001d011642::8:157264943-157266944(+)
Zm00001d001837::2:1672702-1674703(-)
Zm00001d011667::8:158091723-158093724(-)
Zm00001d028542::1:38696824-38698825(-)
Zm00001d013020::5:3282067-3284068(+)
Zm00001d024058::10:40475527-40477528(+)
Zm00001d026705::10:150496694-150498695(-)
Zm00001d046938::9:111823988-111825989(+)
Zm00001d016926::5:180158098-180160099(-)
Zm00001d034205::1:286736941-286738942(+)
Zm00001d016692::5:172784877-172786878(+)
Zm00001d019083::7:15674132-15676133(+)
Zm00001d040443::3:43580370-43582371(+)
Zm00001d047433::9:129862529-129864530(-)
Zm00001d014031::5:29679742-29681743(-)
Zm00001d016100::5:144546615-144548616(-)
Zm00001d048542::9:158271558-158273559(-)
Zm00001d021867::7:164947483-164949484(+)
Zm00001d016657::5:171573048-171575049(-)
Zm00001d047778::9:141496850-141498851(+)
Zm00001d011790::8:161666192-161668193(-)
Zm00001d040429::3:43100247-43102248(+)
Zm00001d003615::2:50413163-50415164(+)
Zm00001d023400::10:4729567-4731568(+)
Zm00001d010714::8:125355729-125357730(+)
Zm00001d021824::7:163781513-163783514(+)
Zm00001d038054::6:146524274-146526275(+)
Zm00001d048592::4:920496-922497(-)
Zm00001d023910::10:27637521-27639522(+)
Zm00001d005468::2:175204751-175206752(-)
Zm00001d051307::4:152667072-152669073(+)
Zm00001d023985::10:34334136-34336137(-)
Zm00001d047177::9:121015865-121017866(+)
Zm00001d012653::8:177999694-178001695(-)
Zm00001d036002::6:65318051-65320052(+)
Zm00001d038855::6:165901123-165903124(+)
Zm00001d016530::5:166563049-166565050(-)
Zm00001d047531::9:134018434-134020435(-)
Zm00001d033797::1:274039648-274041649(+)
Zm00001d015043::5:73063832-73065833(+)
Zm00001d012274::8:171720566-171722567(-)
Zm00001d009835::8:84227628-84229629(-)
Zm00001d048919::4:7975590-7977591(+)
Zm00001d022481::7:178466070-178468071(+)
Zm00001d028608::1:40718005-40720006(-)
Zm00001d029706::1:83225437-83227438(+)
Zm00001d010353::8:110728229-110730230(-)
Zm00001d014348::5:42146720-42148721(-)
Zm00001d005932::2:193257281-193259282(+)
Zm00001d015204::5:79240709-79242710(+)
Zm00001d038877::6:166220365-166222366(-)
Zm00001d027502::1:6828615-6830616(-)
Zm00001d005395::2:172247734-172249735(-)
Zm00001d025815::10:130393570-130395571(+)
Zm00001d034248::1:287872329-287874330(-)
Zm00001d029567::1:76612395-76614396(+)
Zm00001d043062::3:187860542-187862543(-)
Zm00001d053957::4:244189641-244191642(+)
Zm00001d031072::1:175970705-175972706(+)
Zm00001d018286::5:217940065-217942066(-)
Zm00001d028441::1:35123334-35125335(+)
Zm00001d005396::2:172251691-172253692(+)
Zm00001d002377::2:11426994-11428995(-)
Zm00001d038321::6:154391021-154393022(+)
Zm00001d043895::3:213253503-213255504(-)
Zm00001d037565::6:129800796-129802797(+)
Zm00001d014005::5:28300821-28302822(-)
Zm00001d020858::7:134904278-134906279(-)
Zm00001d028128::1:23608875-23610876(-)
Zm00001d010318::8:109303761-109305762(-)
Zm00001d045712::9:34741826-34743827(-)
Zm00001d020485::7:118507402-118509403(+)
Zm00001d025591::10:123377018-123379019(-)
Zm00001d051031::4:137690361-137692362(+)
Zm00001d037633::6:132469412-132471413(+)
Zm00001d031412::1:189294327-189296328(-)
Zm00001d049525::4:33188685-33190686(-)
Zm00001d038063::6:146683508-146685509(-)
Zm00001d014697::5:59817036-59819037(+)
Zm00001d041932::3:144148048-144150049(+)
Zm00001d020015::7:85858342-85860343(+)
Zm00001d041269::3:109540329-109542330(-)
Zm00001d012445::8:174634218-174636219(-)
Zm00001d041638::3:130790579-130792580(-)
Zm00001d029568::1:76659386-76661387(-)
Zm00001d018070::5:213767272-213769273(+)
Zm00001d047534::9:134029056-134031057(+)
Zm00001d013252::5:7136751-7138752(+)
Zm00001d020953::7:137597601-137599602(+)
Zm00001d021721::7:161429834-161431835(-)
Zm00001d036396::6:86740399-86742400(-)
Zm00001d034318::1:289122904-289124905(+)
Zm00001d051842::4:171964911-171966912(-)
Zm00001d006470::2:209236416-209238417(-)
Zm00001d029987::1:97698473-97700474(-)
Zm00001d009337::8:56949795-56951796(-)
Zm00001d015497::5:93774103-93776104(+)
Zm00001d003114::2:32676042-32678043(+)
Zm00001d037559::6:129535715-129537716(+)
Zm00001d007949::2:243907500-243909501(-)
Zm00001d012661::8:178169285-178171286(+)
Zm00001d025434::10:118618079-118620080(-)
Zm00001d011364::8:148612770-148614771(-)
Zm00001d017641::5:202880491-202882492(-)
Zm00001d033217::1:254542736-254544737(-)
Zm00001d050533::4:97665589-97667590(-)
Zm00001d012656::8:178056415-178058416(+)
Zm00001d028586::1:40096778-40098779(-)
Zm00001d029804::1:87662285-87664286(-)
Zm00001d021123::7:143288333-143290334(-)
Zm00001d012988::5:2849778-2851779(-)
Zm00001d045127::9:13688643-13690644(-)
Zm00001d037722::6:135229558-135231559(+)
Zm00001d031231::1:182803912-182805913(+)
Zm00001d048202::9:152376804-152378805(-)
Zm00001d025452::10:119058930-119060931(-)
Zm00001d015702::5:108887299-108889300(-)
Zm00001d029736::1:84580224-84582225(+)
Zm00001d028965::1:53167896-53169897(+)
Zm00001d054098::4:246454035-246456036(+)
Zm00001d048585::4:300953-302954(-)
Zm00001d004651::2:126254686-126256687(+)
Zm00001d006797::2:216891199-216893200(+)
Zm00001d051495::4:160375473-160377474(-)
Zm00001d020420::7:112908643-112910644(+)
Zm00001d009541::8:69393725-69395726(+)
Zm00001d040820::3:67929063-67931064(+)
Zm00001d018099::5:214156147-214158148(+)
Zm00001d003019::2:29634837-29636838(-)
Zm00001d026180::10:140450485-140452486(-)
Zm00001d037252::6:118128456-118130457(+)
Zm00001d024521::10:75863393-75865394(+)
Zm00001d033704::1:271703290-271705291(+)
Zm00001d044310::3:224936005-224938006(+)
Zm00001d007184::2:224066659-224068660(-)
Zm00001d022418::7:177224474-177226475(+)
Zm00001d049930::4:53739058-53741059(-)
Zm00001d018669::7:2250435-2252436(+)
Zm00001d006923::2:219454800-219456801(+)
Zm00001d022573::7:180142016-180144017(+)
Zm00001d015654::5:103261844-103263845(+)
Zm00001d032908::1:242755866-242757867(-)
Zm00001d049671::4:39545602-39547603(+)
Zm00001d039981::3:21730808-21732809(-)
Zm00001d023698::10:16000488-16002489(+)
Zm00001d044594::3:232913061-232915062(+)
Zm00001d028921::1:51593105-51595106(-)
Zm00001d020622::7:125317621-125319622(-)
Zm00001d024687::10:83607321-83609322(-)
Zm00001d029684::1:82568089-82570090(+)
Zm00001d005586::2:179801353-179803354(-)
Zm00001d021248::7:146831565-146833566(-)
Zm00001d014254::5:38310795-38312796(+)
Zm00001d015682::5:106606185-106608186(+)
Zm00001d043536::3:203126459-203128460(-)
Zm00001d041939::3:144554974-144556975(-)
Zm00001d030821::1:161941849-161943850(+)
Zm00001d028285::1:29169823-29171824(+)
Zm00001d025700::10:126771226-126773227(+)
Zm00001d005378::2:171594498-171596499(-)
Zm00001d028604::1:40562631-40564632(-)
Zm00001d046900::9:109552189-109554190(+)
Zm00001d012654::8:178001180-178003181(+)
Zm00001d007117::2:222665199-222667200(-)
Zm00001d046763::9:104797875-104799876(+)
Zm00001d015396::5:88226586-88228587(+)
Zm00001d045121::9:13442746-13444747(-)
Zm00001d039579::3:8264480-8266481(-)
Zm00001d049479::4:31732163-31734164(-)
Zm00001d038870::6:166161049-166163050(-)
Zm00001d038534::6:159486949-159488950(-)
Zm00001d018178::5:215860233-215862234(+)
Zm00001d005051::2:156272140-156274141(-)
Zm00001d032992::1:246073987-246075988(-)
Zm00001d053900::4:243347587-243349588(+)
Zm00001d004595::2:120888339-120890340(+)
Zm00001d042059::3:149109991-149111992(+)
Zm00001d012647::8:177799596-177801597(-)
Zm00001d012396::8:173538917-173540918(-)
Zm00001d037511::6:127650780-127652781(+)
Zm00001d035899::6:58735044-58737045(+)
Zm00001d051936::4:174848558-174850559(+)
Zm00001d044250::3:223050150-223052151(-)
Zm00001d025801::10:130012015-130014016(+)
Zm00001d048595::4:984006-986007(-)
Zm00001d042840::3:181637139-181639140(+)
Zm00001d046672::9:101704839-101706840(-)
Zm00001d045916::9:47193106-47195107(+)
Zm00001d004162::2:88160115-88162116(+)
Zm00001d014977::5:70821120-70823121(+)
Zm00001d034915::1:305487678-305489679(-)
Zm00001d010445::8:115431870-115433871(+)
Zm00001d038675::6:162385051-162387052(-)
Zm00001d003085::2:31705530-31707531(+)
Zm00001d041432::3:119219677-119221678(-)
Zm00001d002958::2:28096799-28098800(-)
Zm00001d029489::1:72886582-72888583(-)
Zm00001d016308::5:156566461-156568462(+)
Zm00001d009708::8:77012098-77014099(+)
Zm00001d032476::1:227992602-227994603(+)
Zm00001d013022::5:3408674-3410675(+)
Zm00001d039544::3:7773335-7775336(+)
Zm00001d038720::6:163332823-163334824(+)
Zm00001d052830::4:202078494-202080495(-)
Zm00001d031832::1:203117050-203119051(+)
Zm00001d014243::5:37787617-37789618(-)
Zm00001d042164::3:154325085-154327086(-)
Zm00001d038170::6:150416643-150418644(+)
Zm00001d042777::3:179395946-179397947(-)
Zm00001d047183::9:121228858-121230859(-)
Zm00001d015778::5:118616102-118618103(-)
Zm00001d022425::7:177406502-177408503(+)
Zm00001d051447::4:158958021-158960022(-)
Zm00001d006446::2:208455626-208457627(+)
Zm00001d010482::8:117403098-117405099(-)
Zm00001d049284::4:24396336-24398337(-)
Zm00001d050612::4:104382162-104384163(-)
Zm00001d013493::5:12699679-12701680(+)
Zm00001d031676::1:198304449-198306450(-)
Zm00001d051865::4:172724402-172726403(-)
Zm00001d042018::3:147549224-147551225(-)
Zm00001d032545::1:230130238-230132239(-)
Zm00001d020150::7:95876400-95878401(+)
Zm00001d049984::4:56937212-56939213(+)
Zm00001d034752::1:301373642-301375643(-)
Zm00001d009365::8:60082485-60084486(+)
Zm00001d031041::1:174754083-174756084(-)
Zm00001d038270::6:152873349-152875350(-)
Zm00001d031003::1:172840582-172842583(+)
Zm00001d052698::4:197883812-197885813(-)
Zm00001d004227::2:93483307-93485308(+)
Zm00001d015411::5:89058273-89060274(+)
Zm00001d045503::9:24755479-24757480(+)
Zm00001d052471::4:190743170-190745171(-)
Zm00001d015775::5:118266060-118268061(-)
Zm00001d039718::3:12977193-12979194(-)
Zm00001d004431::2:111473012-111475013(-)
Zm00001d046064::9:60754817-60756818(+)
Zm00001d012899::5:1765667-1767668(-)
Zm00001d011657::8:157707019-157709020(-)
Zm00001d003751::2:57535066-57537067(-)
Zm00001d047329::9:126697996-126699997(-)
Zm00001d005675::2:183062773-183064774(+)
Zm00001d042143::3:153386743-153388744(-)
Zm00001d006254::2:202894409-202896410(+)
Zm00001d012911::5:1882698-1884699(+)
Zm00001d017845::5:208604535-208606536(-)
Zm00001d032535::1:229846154-229848155(+)
Zm00001d021338::7:149250546-149252547(-)
Zm00001d024844::10:90480606-90482607(+)
Zm00001d053180::4:218448355-218450356(-)
Zm00001d027485::1:6309826-6311827(-)
Zm00001d041035::3:92263998-92265999(-)
Zm00001d032420::1:225928794-225930795(+)
Zm00001d052825::4:202032404-202034405(+)
Zm00001d033843::1:275609178-275611179(-)
Zm00001d040462::3:44591235-44593236(+)
Zm00001d012755::8:179883322-179885323(-)
Zm00001d002751::2:21493003-21495004(-)
Zm00001d013842::5:22205468-22207469(-)
Zm00001d032335::1:222954644-222956645(-)
Zm00001d006924::2:219454801-219456802(+)
Zm00001d006443::2:208365974-208367975(-)
Zm00001d007529::2:234008189-234010190(-)
Zm00001d013211::5:6613233-6615234(+)
Zm00001d007952::2:243983259-243985260(-)
Zm00001d016080::5:143353813-143355814(-)
Zm00001d039183::6:172093555-172095556(-)
Zm00001d008422::8:8317409-8319410(-)
Zm00001d017585::5:200770723-200772724(+)
Zm00001d038772::6:164181574-164183575(-)
Zm00001d031493::1:191849144-191851145(-)
Zm00001d032303::1:221296370-221298371(-)
Zm00001d013612::5:15362774-15364775(+)
Zm00001d043131::3:189939781-189941782(+)
Zm00001d035093::6:4934416-4936417(-)
Zm00001d033494::1:264406917-264408918(-)
Zm00001d053080::4:212683911-212685912(+)
Zm00001d011564::8:154576181-154578182(+)
Zm00001d002871::2:25169605-25171606(+)
Zm00001d045095::9:12378912-12380913(+)
Zm00001d004825::2:141499219-141501220(-)
Zm00001d031754::1:200813453-200815454(+)
Zm00001d004065::2:80052431-80054432(+)
Zm00001d045231::9:16734579-16736580(-)
Zm00001d012536::8:176316229-176318230(-)
Zm00001d036283::6:81812264-81814265(-)
Zm00001d048344::9:154805249-154807250(-)
Zm00001d029576::1:77174645-77176646(-)
Zm00001d039283::3:1001733-1003734(-)
Zm00001d036955::6:107286259-107288260(-)
Zm00001d021336::7:149178643-149180644(-)
Zm00001d006400::2:206596811-206598812(-)
Zm00001d002616::2:16819315-16821316(+)
Zm00001d014621::5:56113172-56115173(+)
Zm00001d051452::4:159113005-159115006(+)
Zm00001d032567::1:230712785-230714786(+)
Zm00001d013319::5:8615615-8617616(+)
Zm00001d030266::1:117694582-117696583(-)
Zm00001d052932::4:205273786-205275787(-)
Zm00001d032922::1:243199904-243201905(+)
Zm00001d011854::8:162913894-162915895(+)
Zm00001d045606::9:28546970-28548971(+)
Zm00001d019486::7:36645350-36647351(-)
Zm00001d035348::6:22762815-22764816(+)
Zm00001d024220::10:57647078-57649079(+)
Zm00001d038228::6:152046965-152048966(-)
Zm00001d048479::9:156993950-156995951(+)
Zm00001d005497::2:175970407-175972408(+)
Zm00001d006019::2:195361074-195363075(-)
Zm00001d007753::2:238892319-238894320(+)
Zm00001d011020::8:136971773-136973774(-)
Zm00001d046598::9:97935577-97937578(-)
Zm00001d026670::10:149699286-149701287(+)
Zm00001d033214::1:254402305-254404306(-)
Zm00001d047637::9:137800230-137802231(+)
Zm00001d025963::10:134961283-134963284(-)
Zm00001d038361::6:155374401-155376402(+)
Zm00001d047988::9:147318358-147320359(-)
Zm00001d011965::8:165287924-165289925(-)
Zm00001d050877::4:128070958-128072959(-)
Zm00001d026695::10:150142683-150144684(-)
Zm00001d044328::3:225329266-225331267(+)
Zm00001d025234::10:110344262-110346263(-)
Zm00001d010872::8:131665327-131667328(-)
Zm00001d033297::1:258036706-258038707(+)
Zm00001d003637::2:51282140-51284141(+)
Zm00001d011043::8:137266958-137268959(+)
Zm00001d015569::5:98403492-98405493(+)
Zm00001d043721::3:208290738-208292739(+)
Zm00001d044578::3:232295162-232297163(-)
Zm00001d008502::8:10654528-10656529(-)
Zm00001d022466::7:178215108-178217109(-)
Zm00001d053022::4:209716883-209718884(+)
Zm00001d025786::10:129535572-129537573(-)
Zm00001d021907::7:165741627-165743628(+)
Zm00001d013268::5:7502714-7504715(+)
Zm00001d033836::1:275365766-275367767(-)
Zm00001d031666::1:198112290-198114291(+)
Zm00001d043905::3:213460990-213462991(-)
Zm00001d038297::6:153657851-153659852(-)
Zm00001d026253::10:142056241-142058242(+)
Zm00001d003611::2:50117037-50119038(-)
Zm00001d020052::7:88708483-88710484(+)
Zm00001d038211::6:151752615-151754616(-)
Zm00001d032562::1:230559352-230561353(+)
Zm00001d034011::1:281131118-281133119(-)
Zm00001d021952::7:166937236-166939237(-)
Zm00001d023320::10:3018637-3020638(+)
Zm00001d038753::6:163894281-163896282(+)
Zm00001d018279::5:217829469-217831470(-)
Zm00001d037988::6:144426061-144428062(+)
Zm00001d031871::1:204746910-204748911(+)
Zm00001d010553::8:120204582-120206583(+)
Zm00001d024825::10:89731655-89733656(+)
Zm00001d028529::1:38253654-38255655(+)
Zm00001d010657::8:123114247-123116248(-)
Zm00001d051824::4:171069265-171071266(+)
Zm00001d007395::2:230684097-230686098(+)
Zm00001d052756::4:199896155-199898156(-)
Zm00001d017151::5:187072212-187074213(+)
Zm00001d031825::1:202991461-202993462(+)
Zm00001d012447::8:174717581-174719582(-)
Zm00001d023536::10:9161109-9163110(+)
Zm00001d050985::4:135265296-135267297(+)
Zm00001d047679::9:139133065-139135066(-)
Zm00001d032098::1:212612366-212614367(+)
Zm00001d038328::6:154626799-154628800(-)
Zm00001d009215::8:44140412-44142413(+)
Zm00001d010528::8:119337875-119339876(-)
Zm00001d007592::2:235867395-235869396(+)
Zm00001d046502::9:92909666-92911667(-)
Zm00001d017046::5:183594627-183596628(+)
Zm00001d023271::10:1784259-1786260(+)
Zm00001d026099::10:138484005-138486006(+)
Zm00001d010241::8:105692052-105694053(-)
Zm00001d016928::5:180246096-180248097(+)
Zm00001d038397::6:156311835-156313836(+)
Zm00001d002583::2:15997116-15999117(-)
Zm00001d028359::1:32048053-32050054(-)
Zm00001d038513::6:159020539-159022540(-)
Zm00001d043459::3:200574281-200576282(+)
Zm00001d025395::10:116801007-116803008(+)
Zm00001d015987::5:137033102-137035103(+)
Zm00001d034256::1:288176420-288178421(-)
Zm00001d003627::2:50978330-50980331(+)
Zm00001d002891::2:25943275-25945276(+)
Zm00001d049156::4:18279904-18281905(-)
Zm00001d030277::1:118417050-118419051(-)
Zm00001d035261::6:18138488-18140489(+)
Zm00001d049440::4:30360858-30362859(-)
Zm00001d018146::5:215503301-215505302(+)
Zm00001d015971::5:135064641-135066642(+)
Zm00001d021880::7:165321478-165323479(+)
Zm00001d028331::1:31051213-31053214(-)
Zm00001d035487::6:28935903-28937904(+)
Zm00001d034364::1:290914067-290916068(-)
Zm00001d025938::10:134158457-134160458(-)
Zm00001d043965::3:215163302-215165303(+)
Zm00001d051337::4:155168591-155170592(-)
Zm00001d029400::1:69008446-69010447(+)
Zm00001d007187::2:224122744-224124745(-)
Zm00001d054090::4:246279941-246281942(+)
Zm00001d021147::7:144095513-144097514(+)
Zm00001d025782::10:129510268-129512269(+)
Zm00001d038751::6:163859601-163861602(-)
Zm00001d010989::8:136032372-136034373(+)
Zm00001d029840::1:89589364-89591365(-)
Zm00001d007442::2:231783994-231785995(+)
Zm00001d050171::4:70427562-70429563(-)
Zm00001d037420::6:124958460-124960461(-)
Zm00001d030548::1:143164979-143166980(-)
Zm00001d025465::10:119818641-119820642(-)
Zm00001d044600::3:233110283-233112284(-)
Zm00001d013847::5:22503772-22505773(-)
Zm00001d036448::6:88908360-88910361(+)
Zm00001d053404::4:230473981-230475982(-)
Zm00001d043231::3:192585991-192587992(+)
Zm00001d017881::5:209501394-209503395(+)
Zm00001d026258::10:142156160-142158161(+)
Zm00001d017904::5:209853627-209855628(+)
Zm00001d051314::4:153284199-153286200(+)
Zm00001d008274::8:3701007-3703008(-)
Zm00001d030117::1:107087321-107089322(+)
Zm00001d022369::7:176241469-176243470(-)
Zm00001d009628::8:73833759-73835760(+)
Zm00001d044812::9:3290262-3292263(+)
Zm00001d023846::10:24406097-24408098(+)
Zm00001d042461::3:168476674-168478675(+)
Zm00001d037745::6:136192940-136194941(+)
Zm00001d031168::1:180445517-180447518(+)
Zm00001d043599::3:204840405-204842406(-)
Zm00001d003159::2:33999002-34001003(-)
Zm00001d022035::7:168349345-168351346(+)
Zm00001d010239::8:105571153-105573154(+)
Zm00001d044572::3:232047106-232049107(-)
Zm00001d009472::8:66132781-66134782(-)
Zm00001d011005::8:136508251-136510252(-)
Zm00001d004337::2:104457818-104459819(-)
Zm00001d021825::7:163781537-163783538(+)
Zm00001d006732::2:215446997-215448998(-)
Zm00001d038380::6:155925230-155927231(+)
Zm00001d006606::2:212318962-212320963(-)
Zm00001d011599::8:155477403-155479404(-)
Zm00001d034167::1:285648307-285650308(+)
Zm00001d045567::9:26897822-26899823(+)
Zm00001d030770::1:159023488-159025489(+)
Zm00001d022072::7:169435192-169437193(+)
Zm00001d043090::3:188971358-188973359(+)
Zm00001d026413::10:145391763-145393764(-)
Zm00001d021047::7:141170468-141172469(+)
Zm00001d049055::4:14075557-14077558(-)
Zm00001d047965::9:146545811-146547812(-)
Zm00001d037629::6:132331022-132333023(-)
Zm00001d053041::4:210327892-210329893(-)
Zm00001d003774::2:58483191-58485192(+)
Zm00001d039584::3:8463131-8465132(-)
Zm00001d002369::2:11165756-11167757(-)
Zm00001d007907::2:242247422-242249423(-)
Zm00001d017445::5:196084606-196086607(+)
Zm00001d010450::8:115692601-115694602(+)
Zm00001d020915::7:136481765-136483766(-)
Zm00001d050341::4:82445115-82447116(+)
Zm00001d025593::10:123449823-123451824(-)
Zm00001d017945::5:210538615-210540616(+)
Zm00001d013416::5:10765106-10767107(-)
Zm00001d032815::1:239120141-239122142(+)
Zm00001d032881::1:241338525-241340526(-)
Zm00001d016098::5:144499575-144501576(+)
Zm00001d034408::1:292153871-292155872(-)
Zm00001d029673::1:82103295-82105296(-)
Zm00001d021731::7:161605305-161607306(+)
Zm00001d035323::6:21264194-21266195(+)
Zm00001d040981::3:87915186-87917187(-)
Zm00001d013426::5:11125759-11127760(+)
Zm00001d010491::8:117743763-117745764(-)
Zm00001d019681::7:50688188-50690189(-)
Zm00001d038974::6:168031668-168033669(+)
Zm00001d001901::2:2606518-2608519(+)
Zm00001d011537::8:153800844-153802845(-)
Zm00001d053786::4:241015362-241017363(+)
Zm00001d009452::8:65140368-65142369(+)
Zm00001d042556::3:171672779-171674780(+)
Zm00001d020390::7:110937324-110939325(-)
Zm00001d023445::10:5692329-5694330(-)
Zm00001d048419::9:155954309-155956310(-)
Zm00001d012051::8:167242936-167244937(+)
Zm00001d044243::3:222854855-222856856(+)
Zm00001d043640::3:205806565-205808566(-)
Zm00001d036556::6:91874364-91876365(-)
Zm00001d030577::1:145545117-145547118(-)
Zm00001d011086::8:138469963-138471964(-)
Zm00001d018833::7:6809310-6811311(+)
Zm00001d016330::5:157539702-157541703(+)
Zm00001d044365::3:226295886-226297887(-)
Zm00001d012312::8:172216655-172218656(-)
Zm00001d019947::7:78858225-78860226(-)
Zm00001d032209::1:217179538-217181539(+)
Zm00001d020811::7:133778432-133780433(-)
Zm00001d051383::4:156520788-156522789(-)
Zm00001d038968::6:167935665-167937666(+)
Zm00001d006929::2:219604999-219607000(-)
Zm00001d007079::2:221782750-221784751(-)
Zm00001d002485::2:13752919-13754920(+)
Zm00001d006130::2:199405236-199407237(+)
Zm00001d029250::1:63810348-63812349(+)
Zm00001d021181::7:145159079-145161080(-)
Zm00001d046624::9:99415653-99417654(-)
Zm00001d035049::6:3100678-3102679(-)
Zm00001d017995::5:211640101-211642102(-)
Zm00001d032556::1:230440589-230442590(-)
Zm00001d038239::6:152184123-152186124(-)
Zm00001d052565::4:193326062-193328063(+)
Zm00001d047525::9:133572233-133574234(-)
Zm00001d039147::6:171048496-171050497(-)
Zm00001d031946::1:207704639-207706640(-)
Zm00001d033378::1:261052704-261054705(-)
Zm00001d052598::4:194315307-194317308(-)
Zm00001d030829::1:162070511-162072512(-)
Zm00001d014998::5:71501571-71503572(+)
Zm00001d039674::3:11573558-11575559(+)
Zm00001d040234::3:33189528-33191529(+)
Zm00001d019664::7:48964019-48966020(+)
Zm00001d019628::7:46877997-46879998(+)
Zm00001d045953::9:49411789-49413790(+)
Zm00001d002842::2:24290724-24292725(-)
Zm00001d030392::1:128911708-128913709(+)
Zm00001d036125::6:73476513-73478514(+)
Zm00001d032165::1:215243796-215245797(+)
Zm00001d004630::2:123642900-123644901(-)
Zm00001d025071::10:102507530-102509531(-)
Zm00001d019248::7:23852659-23854660(-)
Zm00001d041201::3:105178320-105180321(+)
Zm00001d053350::4:227163937-227165938(-)
Zm00001d024898::10:93631208-93633209(-)
Zm00001d048157::9:151090958-151092959(+)
Zm00001d048163::9:151220031-151222032(+)
Zm00001d032727::1:236334095-236336096(+)
Zm00001d008293::8:4307980-4309981(+)
Zm00001d025421::10:118151058-118153059(-)
Zm00001d016183::5:148943453-148945454(+)
Zm00001d046255::9:77035305-77037306(-)
Zm00001d048771::4:5259831-5261832(-)
Zm00001d004677::2:129846377-129848378(-)
Zm00001d007430::2:231537183-231539184(-)
Zm00001d035491::6:29353703-29355704(-)
Zm00001d020418::7:112712759-112714760(+)
Zm00001d048546::9:158403487-158405488(+)
Zm00001d003928::2:69386938-69388939(-)
Zm00001d025322::10:114049648-114051649(+)
Zm00001d015985::5:136821693-136823694(-)
Zm00001d012891::5:1621204-1623205(+)
Zm00001d042523::3:170598468-170600469(-)
Zm00001d049191::4:19865499-19867500(-)
Zm00001d054008::4:245046155-245048156(+)
Zm00001d039385::3:3090884-3092885(+)
Zm00001d002822::2:23768000-23770001(-)
Zm00001d042696::3:177298126-177300127(+)
Zm00001d035763::6:46349121-46351122(-)
Zm00001d010343::8:110630281-110632282(-)
Zm00001d037233::6:117054337-117056338(-)
Zm00001d010614::8:121854339-121856340(+)
Zm00001d020404::7:111768458-111770459(+)
Zm00001d017568::5:199834978-199836979(+)
Zm00001d048001::9:147677864-147679865(-)
Zm00001d039226::6:173878450-173880451(+)
Zm00001d052933::4:205273321-205275322(+)
Zm00001d048233::9:152885126-152887127(-)
Zm00001d033186::1:253271527-253273528(-)
Zm00001d007243::2:225536756-225538757(-)
Zm00001d017868::5:209146416-209148417(+)
Zm00001d012029::8:166756287-166758288(+)
Zm00001d048547::9:158516238-158518239(+)
Zm00001d052162::4:181539962-181541963(+)
Zm00001d028305::1:29832085-29834086(+)
Zm00001d004943::2:149872645-149874646(+)
Zm00001d013892::5:24009943-24011944(+)
Zm00001d002580::2:15967857-15969858(+)
Zm00001d015194::5:78921273-78923274(-)
Zm00001d040218::3:32559678-32561679(+)
Zm00001d044570::3:232013519-232015520(-)
Zm00001d015714::5:110433609-110435610(-)
Zm00001d042884::3:182845256-182847257(+)
Zm00001d020262::7:102846904-102848905(+)
Zm00001d037232::6:116992551-116994552(+)
Zm00001d049151::4:17775652-17777653(-)
Zm00001d052875::4:203132026-203134027(-)
Zm00001d049880::4:50008394-50010395(+)
Zm00001d015168::5:78186577-78188578(+)
Zm00001d049619::4:37786104-37788105(-)
Zm00001d017621::5:201994798-201996799(-)
Zm00001d047186::9:121316510-121318511(-)
Zm00001d039596::3:8661399-8663400(-)
Zm00001d023290::10:2228713-2230714(+)
Zm00001d034512::1:295269257-295271258(-)
Zm00001d031424::1:189596605-189598606(+)
Zm00001d041627::3:130022079-130024080(+)
Zm00001d018943::7:10082607-10084608(-)
Zm00001d052561::4:193200557-193202558(+)
Zm00001d027896::1:16975661-16977662(+)
Zm00001d023220::10:698908-700909(+)
Zm00001d034863::1:304070740-304072741(+)
Zm00001d018713::7:3004646-3006647(-)
Zm00001d012084::8:167838971-167840972(+)
Zm00001d009297::8:52933440-52935441(-)
Zm00001d032063::1:211139463-211141464(-)
Zm00001d038005::6:144875162-144877163(-)
Zm00001d033487::1:264042816-264044817(+)
Zm00001d033776::1:273325164-273327165(+)
Zm00001d048149::9:150910788-150912789(-)
Zm00001d004486::2:114665217-114667218(-)
Zm00001d003950::2:71775271-71777272(+)
Zm00001d031986::1:208745443-208747444(+)
Zm00001d034635::1:298579471-298581472(+)
Zm00001d037884::6:141019849-141021850(+)
Zm00001d052107::4:179832834-179834835(+)
Zm00001d051424::4:158061698-158063699(+)
Zm00001d013858::5:22864578-22866579(-)
Zm00001d049956::4:55428562-55430563(-)
Zm00001d045518::9:25252653-25254654(+)
Zm00001d013445::5:11751830-11753831(-)
Zm00001d034415::1:292329707-292331708(+)
Zm00001d043242::3:192885043-192887044(-)
Zm00001d025654::10:125147212-125149213(+)
Zm00001d012553::8:176520661-176522662(-)
Zm00001d008887::8:24105076-24107077(+)
Zm00001d016980::5:181879364-181881365(-)
Zm00001d031449::1:190321266-190323267(-)
Zm00001d038910::6:166846667-166848668(+)
Zm00001d046181::9:69845598-69847599(-)
Zm00001d024745::10:85906364-85908365(+)
Zm00001d029810::1:88023081-88025082(-)
Zm00001d017013::5:182696979-182698980(-)
Zm00001d027922::1:17721275-17723276(+)
Zm00001d034941::1:306290487-306292488(-)
Zm00001d038333::6:154780145-154782146(+)
Zm00001d053709::4:239666609-239668610(-)
Zm00001d001952::2:3432414-3434415(-)
Zm00001d047887::9:144329924-144331925(-)
Zm00001d036533::6:91328064-91330065(-)
Zm00001d042285::3:158988314-158990315(-)
Zm00001d028816::1:47446387-47448388(-)
Zm00001d005199::2:163238450-163240451(+)
Zm00001d005338::2:170012975-170014976(+)
Zm00001d034819::1:302930614-302932615(-)
Zm00001d054064::4:245791838-245793839(-)
Zm00001d029745::1:85099096-85101097(-)
Zm00001d017829::5:207958052-207960053(-)
Zm00001d005779::2:188020033-188022034(-)
Zm00001d027236::1:136877-138878(+)
Zm00001d040185::3:31046780-31048781(-)
Zm00001d036783::6:100790250-100792251(-)
Zm00001d032837::1:239720362-239722363(-)
Zm00001d038565::6:159993310-159995311(+)
Zm00001d029468::1:72027269-72029270(+)
Zm00001d038453::6:157516790-157518791(+)
Zm00001d027707::1:11589618-11591619(+)
Zm00001d014562::5:53276265-53278266(-)
Zm00001d008777::8:19663388-19665389(-)
Zm00001d024536::10:76947984-76949985(+)
Zm00001d034161::1:285425037-285427038(-)
Zm00001d017288::5:191819413-191821414(-)
Zm00001d033054::1:248748012-248750013(+)
Zm00001d022060::7:169188123-169190124(+)
Zm00001d035367::6:23490484-23492485(-)
Zm00001d051831::4:171494455-171496456(-)
Zm00001d008396::8:7207404-7209405(-)
Zm00001d021173::7:144968705-144970706(+)
Zm00001d042427::3:166930556-166932557(+)
Zm00001d051611::4:164540540-164542541(+)
Zm00001d046033::9:57323828-57325829(-)
Zm00001d031733::1:200067070-200069071(+)
Zm00001d021878::7:165287278-165289279(-)
Zm00001d047472::9:131251060-131253061(-)
Zm00001d046511::9:93194900-93196901(-)
Zm00001d032373::1:224243274-224245275(+)
Zm00001d022302::7:174784056-174786057(-)
Zm00001d013738::5:18987725-18989726(-)
Zm00001d020620::7:125258004-125260005(+)
Zm00001d040051::3:24857273-24859274(+)
Zm00001d043611::3:205135321-205137322(+)
Zm00001d025697::10:126599725-126601726(+)
Zm00001d042306::3:160120344-160122345(-)
Zm00001d043084::3:188693541-188695542(+)
Zm00001d009948::8:91812183-91814184(+)
Zm00001d025497::10:120582967-120584968(-)
Zm00001d010840::8:129738030-129740031(+)
Zm00001d022272::7:174091132-174093133(-)
Zm00001d014954::5:69763931-69765932(+)
Zm00001d041594::3:129064679-129066680(-)
Zm00001d007426::2:231457167-231459168(-)
Zm00001d044588::3:232794482-232796483(+)
Zm00001d036609::6:94238876-94240877(-)
Zm00001d027498::1:6607878-6609879(-)
Zm00001d044230::3:222534699-222536700(+)
Zm00001d001917::2:2918746-2920747(-)
Zm00001d029142::1:60325757-60327758(+)
Zm00001d017168::5:187809350-187811351(-)
Zm00001d011890::8:164043694-164045695(+)
Zm00001d050484::4:92598105-92600106(-)
Zm00001d042130::3:152435469-152437470(+)
Zm00001d033878::1:277216802-277218803(-)
Zm00001d017112::5:185771629-185773630(+)
Zm00001d034727::1:300811033-300813034(+)
Zm00001d023775::10:19783401-19785402(-)
Zm00001d028336::1:31100610-31102611(-)
Zm00001d035352::6:22885013-22887014(-)
Zm00001d038007::6:145009086-145011087(-)
Zm00001d040814::3:67775688-67777689(+)
Zm00001d025375::10:116181801-116183802(+)
Zm00001d027962::1:18457219-18459220(-)
Zm00001d040129::3:28667161-28669162(+)
Zm00001d041786::3:138045883-138047884(+)
Zm00001d012738::8:179533333-179535334(-)
Zm00001d001898::2:2551843-2553844(+)
Zm00001d051265::4:151149436-151151437(+)
Zm00001d021242::7:146761734-146763735(+)
Zm00001d036998::6:108627637-108629638(-)
Zm00001d049153::4:17991960-17993961(-)
Zm00001d016406::5:161247970-161249971(+)
Zm00001d015717::5:111709185-111711186(+)
Zm00001d002893::2:26047882-26049883(-)
Zm00001d040759::3:63860822-63862823(-)
Zm00001d026307::10:143302524-143304525(+)
Zm00001d024822::10:89616473-89618474(+)
Zm00001d018938::7:9822282-9824283(+)
Zm00001d051608::4:164443463-164445464(-)
Zm00001d045076::9:11779428-11781429(+)
Zm00001d002624::2:17072570-17074571(+)
Zm00001d011254::8:144632273-144634274(-)
Zm00001d030685::1:152956206-152958207(+)
Zm00001d025564::10:122404244-122406245(+)
Zm00001d035820::6:53201435-53203436(-)
Zm00001d016345::5:158415878-158417879(-)
Zm00001d024613::10:80361688-80363689(+)
Zm00001d039564::3:8073121-8075122(-)
Zm00001d051431::4:158373770-158375771(+)
Zm00001d034272::1:288311693-288313694(+)
Zm00001d028004::1:19964455-19966456(+)
Zm00001d012052::8:167249145-167251146(+)
Zm00001d040450::3:43933266-43935267(+)
Zm00001d040543::3:48850128-48852129(-)
Zm00001d040286::3:35719910-35721911(+)
Zm00001d013676::5:17053765-17055766(-)
Zm00001d027691::1:11224716-11226717(-)
Zm00001d022246::7:173542360-173544361(+)
Zm00001d043544::3:203537953-203539954(-)
Zm00001d011891::8:164104670-164106671(+)
Zm00001d031188::1:181705875-181707876(+)
Zm00001d047605::9:136921777-136923778(-)
Zm00001d051104::4:142718582-142720583(-)
Zm00001d021617::7:158164609-158166610(+)
Zm00001d027939::1:18003373-18005374(+)
Zm00001d028480::1:36336317-36338318(+)
Zm00001d033826::1:275016194-275018195(+)
Zm00001d032072::1:211384211-211386212(+)
Zm00001d004102::2:82837862-82839863(+)
Zm00001d024384::10:68302491-68304492(+)
Zm00001d007366::2:229769963-229771964(+)
Zm00001d004861::2:145375659-145377660(-)
Zm00001d047840::9:143015578-143017579(+)
Zm00001d050567::4:101327502-101329503(-)
Zm00001d023504::10:7629527-7631528(+)
Zm00001d031627::1:196863523-196865524(+)
Zm00001d005705::2:183951760-183953761(-)
Zm00001d051577::4:163294174-163296175(+)
Zm00001d033211::1:254302366-254304367(-)
Zm00001d027976::1:19025158-19027159(-)
Zm00001d034663::1:299192680-299194681(+)
Zm00001d052952::4:206115389-206117390(-)
Zm00001d019650::7:48183795-48185796(+)
Zm00001d028293::1:29412154-29414155(-)
Zm00001d017584::5:200710459-200712460(-)
Zm00001d011208::8:143000203-143002204(-)
Zm00001d029027::1:55244009-55246010(-)
Zm00001d031422::1:189590657-189592658(-)
Zm00001d023995::10:35300375-35302376(+)
Zm00001d029908::1:93677352-93679353(+)
Zm00001d019256::7:24212359-24214360(-)
Zm00001d033259::1:256313562-256315563(+)
Zm00001d053427::4:230970992-230972993(+)
Zm00001d024892::10:93170976-93172977(-)
Zm00001d001870::2:2116660-2118661(+)
Zm00001d046305::9:79546950-79548951(+)
Zm00001d037170::6:114745263-114747264(-)
Zm00001d035481::6:28891325-28893326(+)
Zm00001d002943::2:27778691-27780692(-)
Zm00001d019941::7:78279716-78281717(-)
Zm00001d046304::9:79538432-79540433(-)
Zm00001d031133::1:178996749-178998750(-)
Zm00001d019376::7:30745073-30747074(-)
Zm00001d029921::1:94475660-94477661(-)
Zm00001d046423::9:89319517-89321518(+)
Zm00001d029986::1:97643669-97645670(+)
Zm00001d012395::8:173524889-173526890(+)
Zm00001d009132::8:38684616-38686617(+)
Zm00001d010552::8:120190556-120192557(-)
Zm00001d043185::3:190869468-190871469(-)
Zm00001d042972::3:185404396-185406397(-)
Zm00001d028755::1:45600841-45602842(+)
Zm00001d025413::10:117930567-117932568(-)
Zm00001d036522::6:91178243-91180244(-)
Zm00001d047517::9:133212713-133214714(-)
Zm00001d045049::9:11149039-11151040(-)
Zm00001d015609::5:100947554-100949555(+)
Zm00001d006161::2:200086122-200088123(+)
Zm00001d053549::4:233679492-233681493(-)
Zm00001d012166::8:169362390-169364391(+)
Zm00001d012383::8:173269591-173271592(+)
Zm00001d038260::6:152556443-152558444(-)
Zm00001d021447::7:152380041-152382042(+)
Zm00001d006897::2:218921124-218923125(+)
Zm00001d051990::4:176015907-176017908(-)
Zm00001d021313::7:148568147-148570148(+)
Zm00001d008221::8:1659124-1661125(-)
Zm00001d048392::9:155443517-155445518(+)
Zm00001d047973::9:146763443-146765444(-)
Zm00001d037864::6:140111632-140113633(+)
Zm00001d011108::8:139151610-139153611(+)
Zm00001d034996::6:1309162-1311163(-)
Zm00001d052022::4:176743712-176745713(+)
Zm00001d034736::1:300978015-300980016(+)
Zm00001d038747::6:163796934-163798935(-)
Zm00001d005866::2:191178161-191180162(+)
Zm00001d008271::8:3628768-3630769(-)
Zm00001d021396::7:150917433-150919434(-)
Zm00001d038496::6:158592449-158594450(+)
Zm00001d009491::8:67099691-67101692(-)
Zm00001d018459::5:221175041-221177042(+)
Zm00001d034467::1:293828158-293830159(+)
Zm00001d003789::2:59386216-59388217(-)
Zm00001d026547::10:147983660-147985661(+)
Zm00001d002975::2:28571314-28573315(+)
Zm00001d015347::5:85613751-85615752(+)
Zm00001d029726::1:84227387-84229388(+)
Zm00001d021768::7:162730127-162732128(-)
Zm00001d047243::9:123874464-123876465(-)
Zm00001d048265::9:153447759-153449760(+)
Zm00001d005672::2:182906061-182908062(+)
Zm00001d024764::10:87128946-87130947(-)
Zm00001d028423::1:34541478-34543479(-)
Zm00001d045645::9:30796622-30798623(-)
Zm00001d019644::7:47871564-47873565(-)
Zm00001d015379::5:87174197-87176198(+)
Zm00001d039784::3:14604678-14606679(-)
Zm00001d011668::8:158118088-158120089(-)
Zm00001d006576::2:211372057-211374058(-)
Zm00001d039678::3:11700975-11702976(-)
Zm00001d042594::3:173060401-173062402(-)
Zm00001d005480::2:175578719-175580720(+)
Zm00001d034877::1:304526782-304528783(-)
Zm00001d012236::8:170640051-170642052(-)
Zm00001d013435::5:11330411-11332412(-)
Zm00001d046897::9:109487111-109489112(-)
Zm00001d002688::2:19329345-19331346(-)
Zm00001d009482::8:66859501-66861502(+)
Zm00001d028450::1:35275320-35277321(+)
Zm00001d005188::2:163010380-163012381(-)
Zm00001d018674::7:2273709-2275710(+)
Zm00001d047821::9:142592735-142594736(+)
Zm00001d008572::8:13322332-13324333(+)
Zm00001d025794::10:129815251-129817252(-)
Zm00001d042435::3:167143797-167145798(+)
Zm00001d041753::3:135971167-135973168(+)
Zm00001d008312::8:4853710-4855711(+)
Zm00001d009574::8:71474408-71476409(-)
Zm00001d051147::4:145810024-145812025(-)
Zm00001d043009::3:186340698-186342699(+)
Zm00001d005288::2:167727302-167729303(+)
Zm00001d041363::3:114362393-114364394(+)
Zm00001d053396::4:229214183-229216184(+)
Zm00001d005502::2:176560729-176562730(-)
Zm00001d021834::7:164112138-164114139(+)
Zm00001d053661::4:238372211-238374212(-)
Zm00001d005714::2:184334504-184336505(+)
Zm00001d025795::10:129851434-129853435(-)
Zm00001d013340::5:8902590-8904591(+)
Zm00001d014299::5:40084666-40086667(+)
Zm00001d006143::2:199706206-199708207(-)
Zm00001d009667::8:75120594-75122595(+)
Zm00001d046710::9:103065705-103067706(-)
Zm00001d006836::2:217646882-217648883(-)
Zm00001d041784::3:137970414-137972415(-)
Zm00001d029275::1:64548690-64550691(-)
Zm00001d028907::1:50512517-50514518(+)
Zm00001d032111::1:213320997-213322998(-)
Zm00001d052362::4:188297356-188299357(+)
Zm00001d035819::6:52813186-52815187(+)
Zm00001d005901::2:192224605-192226606(-)
Zm00001d047385::9:128362008-128364009(-)
Zm00001d036006::6:65376338-65378339(-)
Zm00001d026645::10:149325065-149327066(+)
Zm00001d034069::1:283081947-283083948(-)
Zm00001d031700::1:198831748-198833749(+)
Zm00001d034560::1:296360757-296362758(+)
Zm00001d033533::1:266044469-266046470(+)
Zm00001d006462::2:208895348-208897349(-)
Zm00001d038618::6:161020554-161022555(-)
Zm00001d003222::2:36698638-36700639(-)
Zm00001d016837::5:177878892-177880893(-)
Zm00001d003758::2:57751492-57753493(-)
Zm00001d037089::6:111805005-111807006(+)
Zm00001d014674::5:58596134-58598135(+)
Zm00001d047240::9:123670249-123672250(+)
Zm00001d031220::1:182573338-182575339(+)
Zm00001d013441::5:11412027-11414028(+)
Zm00001d052033::4:176972129-176974130(-)
Zm00001d016818::5:177140174-177142175(+)
Zm00001d033428::1:262688569-262690570(-)
Zm00001d032368::1:224113093-224115094(+)
Zm00001d036511::6:90947955-90949956(-)
Zm00001d041887::3:142422057-142424058(+)
Zm00001d015180::5:78504337-78506338(-)
Zm00001d023909::10:27558398-27560399(+)
Zm00001d005387::2:171977542-171979543(-)
Zm00001d035447::6:25990736-25992737(-)
Zm00001d051600::4:164092547-164094548(+)
Zm00001d012707::8:179036661-179038662(-)
Zm00001d007396::2:230691535-230693536(+)
Zm00001d004700::2:132138679-132140680(-)
Zm00001d023858::10:25243622-25245623(+)
Zm00001d004941::2:149619082-149621083(-)
Zm00001d014036::5:29986670-29988671(+)
Zm00001d027445::1:5487073-5489074(-)
Zm00001d051075::4:140675716-140677717(+)
Zm00001d002276::2:9317297-9319298(-)
Zm00001d036462::6:89304441-89306442(-)
Zm00001d021191::7:145448406-145450407(-)
Zm00001d051206::4:148680335-148682336(-)
Zm00001d012468::8:175070484-175072485(-)
Zm00001d008278::8:3776396-3778397(-)
Zm00001d011988::8:165998039-166000040(+)
Zm00001d044698::3:235213612-235215613(-)
Zm00001d042106::3:150767047-150769048(-)
Zm00001d041545::3:126534317-126536318(+)
Zm00001d016363::5:159325908-159327909(-)
Zm00001d032404::1:225549967-225551968(-)
Zm00001d027754::1:12674128-12676129(-)
Zm00001d037318::6:120775498-120777499(+)
Zm00001d043903::3:213413565-213415566(-)
Zm00001d010862::8:130826749-130828750(+)
Zm00001d035964::6:62967301-62969302(-)
Zm00001d024996::10:98385721-98387722(-)
Zm00001d018309::5:218236931-218238932(+)
Zm00001d034077::1:283420853-283422854(+)
Zm00001d028475::1:36215534-36217535(-)
Zm00001d040560::3:49801301-49803302(+)
Zm00001d050380::4:84838181-84840182(+)
Zm00001d039239::3:381710-383711(-)
Zm00001d036328::6:84472789-84474790(+)
Zm00001d036121::6:73079261-73081262(+)
Zm00001d045180::9:15321198-15323199(+)
Zm00001d014284::5:39395563-39397564(-)
Zm00001d006057::2:196695873-196697874(+)
Zm00001d044898::9:6691580-6693581(-)
Zm00001d007471::2:232435119-232437120(-)
Zm00001d019477::7:35914470-35916471(-)
Zm00001d042709::3:177767679-177769680(-)
Zm00001d030574::1:144879555-144881556(+)
Zm00001d038174::6:150541227-150543228(-)
Zm00001d009796::8:81798993-81800994(+)
Zm00001d054034::4:245347406-245349407(+)
Zm00001d038692::6:162627283-162629284(+)
Zm00001d010325::8:109743729-109745730(+)
Zm00001d022475::7:178357353-178359354(+)
Zm00001d030301::1:120812479-120814480(-)
Zm00001d008975::8:27988595-27990596(+)
Zm00001d025863::10:131891816-131893817(-)
Zm00001d043526::3:202741678-202743679(+)
Zm00001d053028::4:209914446-209916447(+)
Zm00001d034759::1:301507152-301509153(-)
Zm00001d012978::5:2664724-2666725(-)
Zm00001d026250::10:141992681-141994682(+)
Zm00001d017965::5:210961941-210963942(+)
Zm00001d016101::5:144564886-144566887(+)
Zm00001d031835::1:203192134-203194135(-)
Zm00001d050505::4:94715047-94717048(-)
Zm00001d023808::10:22666594-22668595(+)
Zm00001d003920::2:68053663-68055664(+)
Zm00001d033890::1:277603534-277605535(-)
Zm00001d051813::4:170335239-170337240(-)
Zm00001d033799::1:274076896-274078897(+)
Zm00001d030995::1:172456977-172458978(-)
Zm00001d035981::6:64339768-64341769(+)
Zm00001d042795::3:180009399-180011400(+)
Zm00001d014520::5:51450521-51452522(-)
Zm00001d040578::3:50996096-50998097(-)
Zm00001d033294::1:257868129-257870130(+)
Zm00001d009361::8:59480365-59482366(+)
Zm00001d030691::1:153358790-153360791(-)
Zm00001d005649::2:181911164-181913165(-)
Zm00001d018255::5:217460540-217462541(+)
Zm00001d052207::4:183231761-183233762(-)
Zm00001d042282::3:158689469-158691470(-)
Zm00001d041546::3:126539024-126541025(-)
Zm00001d031091::1:176781199-176783200(+)
Zm00001d017849::5:208731510-208733511(+)
Zm00001d002541::2:14999965-15001966(+)
Zm00001d017030::5:183184352-183186353(-)
Zm00001d027486::1:6308821-6310822(+)
Zm00001d026598::10:148712055-148714056(-)
Zm00001d050107::4:66089795-66091796(-)
Zm00001d044332::3:225377500-225379501(+)
Zm00001d007363::2:229729770-229731771(-)
Zm00001d003332::2:40417696-40419697(-)
Zm00001d013357::5:9464045-9466046(-)
Zm00001d027472::1:6066782-6068783(+)
Zm00001d033753::1:272914345-272916346(+)
Zm00001d031901::1:206062077-206064078(+)
Zm00001d042720::3:178127429-178129430(+)
Zm00001d028319::1:30563058-30565059(-)
Zm00001d047744::9:140586111-140588112(-)
Zm00001d028341::1:31321787-31323788(+)
Zm00001d025343::10:114916150-114918151(+)
Zm00001d032730::1:236471335-236473336(-)
Zm00001d022148::7:171257493-171259494(-)
Zm00001d021535::7:155282939-155284940(-)
Zm00001d020961::7:137988126-137990127(+)
Zm00001d024563::10:78388695-78390696(+)
Zm00001d007886::2:241691964-241693965(+)
Zm00001d039709::3:12750427-12752428(-)
Zm00001d048393::9:155562684-155564685(-)
Zm00001d006762::2:216181342-216183343(+)
Zm00001d014542::5:52453046-52455047(+)
Zm00001d012850::5:1083139-1085140(+)
Zm00001d041592::3:128772972-128774973(-)
Zm00001d022188::7:172308093-172310094(-)
Zm00001d034551::1:296035498-296037499(+)
Zm00001d044127::3:219912411-219914412(+)
Zm00001d035767::6:46579077-46581078(-)
Zm00001d009156::8:39940272-39942273(+)
Zm00001d019033::7:13643842-13645843(-)
Zm00001d016474::5:163735780-163737781(+)
Zm00001d047886::9:144312450-144314451(-)
Zm00001d041165::3:101291805-101293806(-)
Zm00001d013199::5:6336031-6338032(+)
Zm00001d038879::6:166303847-166305848(+)
Zm00001d018901::7:8757655-8759656(-)
Zm00001d008649::8:15901205-15903206(+)
Zm00001d044971::9:8654602-8656603(-)
Zm00001d038811::6:164909614-164911615(+)
Zm00001d013680::5:17217899-17219900(-)
Zm00001d021341::7:149325682-149327683(+)
Zm00001d018416::5:220298711-220300712(+)
Zm00001d006323::2:204611351-204613352(-)
Zm00001d032160::1:214992423-214994424(-)
Zm00001d012715::8:179101080-179103081(+)
Zm00001d028045::1:21526520-21528521(-)
Zm00001d019125::7:18154323-18156324(-)
Zm00001d033624::1:269071619-269073620(-)
Zm00001d038027::6:145582987-145584988(+)
Zm00001d033647::1:269563707-269565708(-)
Zm00001d006128::2:199354641-199356642(+)
Zm00001d032703::1:235314563-235316564(+)
Zm00001d047174::9:120958949-120960950(-)
Zm00001d040768::3:64625982-64627983(-)
Zm00001d024037::10:38842698-38844699(+)
Zm00001d025182::10:108130983-108132984(-)
Zm00001d045563::9:26820539-26822540(+)
Zm00001d025401::10:117125276-117127277(+)
Zm00001d047835::9:142824830-142826831(+)
Zm00001d012208::8:170083765-170085766(-)
Zm00001d037978::6:144042196-144044197(-)
Zm00001d009571::8:71292761-71294762(-)
Zm00001d051157::4:146404389-146406390(+)
Zm00001d010398::8:112850705-112852706(+)
Zm00001d044774::9:2066181-2068182(-)
Zm00001d053763::4:240653130-240655131(+)
Zm00001d046737::9:103924662-103926663(-)
Zm00001d019451::7:34373954-34375955(+)
Zm00001d024443::10:70969838-70971839(-)
Zm00001d037950::6:143300018-143302019(+)
Zm00001d041476::3:122413321-122415322(+)
Zm00001d032911::1:242882647-242884648(+)
Zm00001d008923::8:25311111-25313112(-)
Zm00001d039855::3:16743350-16745351(-)
Zm00001d047427::9:129719830-129721831(-)
Zm00001d014073::5:31565677-31567678(-)
Zm00001d013607::5:15277424-15279425(-)
Zm00001d028958::1:52871668-52873669(+)
Zm00001d007450::2:232002636-232004637(-)
Zm00001d036299::6:82824703-82826704(-)
Zm00001d023736::10:18036517-18038518(-)
Zm00001d016625::5:170511881-170513882(+)
Zm00001d052381::4:188769864-188771865(-)
Zm00001d031705::1:199018945-199020946(-)
Zm00001d052689::4:197455803-197457804(-)
Zm00001d021779::7:162879178-162881179(+)
Zm00001d040569::3:50555165-50557166(+)
Zm00001d049173::4:19023675-19025676(+)
Zm00001d052881::4:203235280-203237281(+)
Zm00001d003383::2:42363763-42365764(-)
Zm00001d026517::10:147473819-147475820(-)
Zm00001d022445::7:177897311-177899312(+)
Zm00001d013767::5:19732420-19734421(-)
Zm00001d051864::4:172719833-172721834(-)
Zm00001d019759::7:57087467-57089468(+)
Zm00001d049431::4:30116182-30118183(-)
Zm00001d034255::1:288033277-288035278(-)
Zm00001d021866::7:164895830-164897831(-)
Zm00001d019976::7:81482954-81484955(-)
Zm00001d044814::9:3498520-3500521(-)
Zm00001d026432::10:145734224-145736225(-)
Zm00001d049372::4:28133426-28135427(+)
Zm00001d024001::10:35708262-35710263(-)
Zm00001d047969::9:146641217-146643218(+)
Zm00001d046973::9:113646338-113648339(+)
Zm00001d025682::10:126120224-126122225(-)
Zm00001d017472::5:196962004-196964005(-)
Zm00001d041955::3:145501431-145503432(+)
Zm00001d050250::4:76348032-76350033(+)
Zm00001d042870::3:182561540-182563541(-)
Zm00001d033615::1:268778399-268780400(+)
Zm00001d003186::2:35029289-35031290(+)
Zm00001d032336::1:223001566-223003567(-)
Zm00001d019028::7:13453659-13455660(+)
Zm00001d013060::5:4061063-4063064(-)
Zm00001d039737::3:13449628-13451629(-)
Zm00001d025828::10:131120085-131122086(+)
Zm00001d010109::8:99411707-99413708(+)
Zm00001d012138::8:168715827-168717828(+)
Zm00001d049389::4:28693014-28695015(-)
Zm00001d033028::1:247733751-247735752(+)
Zm00001d018987::7:12175130-12177131(-)
Zm00001d012485::8:175362442-175364443(-)
Zm00001d010281::8:107239032-107241033(-)
Zm00001d033088::1:250032448-250034449(-)
Zm00001d038752::6:163883669-163885670(+)
Zm00001d015487::5:93130313-93132314(+)
Zm00001d050753::4:120952031-120954032(+)
Zm00001d047945::9:145927845-145929846(+)
Zm00001d012284::8:171866955-171868956(-)
Zm00001d018005::5:211809934-211811935(+)
Zm00001d032363::1:224031158-224033159(+)
Zm00001d046226::9:73242761-73244762(+)
Zm00001d024890::10:93050918-93052919(+)
Zm00001d003369::2:41786589-41788590(-)
Zm00001d014879::5:66806368-66808369(+)
Zm00001d048440::9:156457280-156459281(+)
Zm00001d003457::2:44952047-44954048(+)
Zm00001d019249::7:23920675-23922676(-)
Zm00001d048507::9:157491599-157493600(+)
Zm00001d028139::1:23958114-23960115(+)
Zm00001d039749::3:13696451-13698452(+)
Zm00001d049424::4:30011497-30013498(-)
Zm00001d007514::2:233611077-233613078(-)
Zm00001d035997::6:65192558-65194559(-)
Zm00001d009968::8:92808716-92810717(+)
Zm00001d031925::1:206933997-206935998(-)
Zm00001d017896::5:209712672-209714673(+)
Zm00001d049558::4:35016414-35018415(+)
Zm00001d043696::3:207621572-207623573(+)
Zm00001d047639::9:137822653-137824654(+)
Zm00001d048430::9:156104298-156106299(-)
Zm00001d016853::5:178383302-178385303(-)
Zm00001d028000::1:19917746-19919747(+)
Zm00001d027974::1:18913471-18915472(+)
Zm00001d040137::3:28977797-28979798(-)
Zm00001d017659::5:203313751-203315752(+)
Zm00001d021515::7:154783804-154785805(-)
Zm00001d017709::5:204808073-204810074(-)
Zm00001d041855::3:141234470-141236471(+)
Zm00001d004133::2:85451483-85453484(+)
Zm00001d037354::6:122606890-122608891(-)
Zm00001d045342::9:19226874-19228875(-)
Zm00001d014906::5:67684422-67686423(-)
Zm00001d034045::1:282134673-282136674(+)
Zm00001d046591::9:97599087-97601088(+)
Zm00001d034855::1:303827816-303829817(-)
Zm00001d012317::8:172336297-172338298(+)
Zm00001d042091::3:150543516-150545517(-)
Zm00001d043850::3:211980903-211982904(+)
Zm00001d023420::10:5097783-5099784(+)
Zm00001d006593::2:211763934-211765935(+)
Zm00001d024094::10:44115218-44117219(-)
Zm00001d001843::2:1709416-1711417(+)
Zm00001d048515::9:157628762-157630763(+)
Zm00001d039762::3:14140676-14142677(-)
Zm00001d005337::2:169968525-169970526(-)
Zm00001d048193::9:152166184-152168185(+)
Zm00001d035649::6:38355268-38357269(-)
Zm00001d052618::4:195012938-195014939(+)
Zm00001d049160::4:18470168-18472169(-)
Zm00001d047220::9:122721107-122723108(-)
Zm00001d010030::8:96118867-96120868(-)
Zm00001d005429::2:173716505-173718506(-)
Zm00001d018799::7:5402481-5404482(+)
Zm00001d015254::5:81447647-81449648(-)
Zm00001d024943::10:96102676-96104677(+)
Zm00001d036023::6:66746450-66748451(+)
Zm00001d009017::8:30235862-30237863(+)
Zm00001d021966::7:167229484-167231485(-)
Zm00001d006049::2:196558066-196560067(-)
Zm00001d024207::10:56444654-56446655(+)
Zm00001d041791::3:138258881-138260882(-)
Zm00001d052419::4:189602907-189604908(+)
Zm00001d007418::2:231201462-231203463(-)
Zm00001d030026::1:100646761-100648762(-)
Zm00001d013287::5:7899798-7901799(-)
Zm00001d024835::10:90193869-90195870(+)
Zm00001d037071::6:111359223-111361224(+)
Zm00001d045230::9:16635879-16637880(-)
Zm00001d039387::3:3145030-3147031(-)
Zm00001d011855::8:162938267-162940268(+)
Zm00001d023582::10:10767452-10769453(-)
Zm00001d005495::2:175965712-175967713(+)
Zm00001d017494::5:197533297-197535298(-)
Zm00001d006442::2:208278887-208280888(+)
Zm00001d048775::4:5330195-5332196(-)
Zm00001d039016::6:168722298-168724299(+)
Zm00001d042526::3:170868995-170870996(-)
Zm00001d018639::7:1412959-1414960(+)
Zm00001d019299::7:26617825-26619826(+)
Zm00001d008321::8:5133690-5135691(-)
Zm00001d030345::1:123928692-123930693(+)
Zm00001d044634::3:233671316-233673317(+)
Zm00001d036598::6:94022464-94024465(+)
Zm00001d011819::8:162064972-162066973(-)
Zm00001d013056::5:3931222-3933223(-)
Zm00001d048176::9:151545907-151547908(+)
Zm00001d015132::5:76752208-76754209(-)
Zm00001d013095::5:4678733-4680734(+)
Zm00001d010393::8:112612381-112614382(+)
Zm00001d025332::10:114371300-114373301(-)
Zm00001d009877::8:86776218-86778219(-)
Zm00001d027729::1:12339167-12341168(+)
Zm00001d048320::9:154472256-154474257(+)
Zm00001d004857::2:145113386-145115387(+)
Zm00001d016072::5:142987870-142989871(-)
Zm00001d016544::5:166730121-166732122(+)
Zm00001d046274::9:77372531-77374532(+)
Zm00001d020942::7:137357873-137359874(-)
Zm00001d027719::1:12104920-12106921(-)
Zm00001d026104::10:138535384-138537385(-)
Zm00001d032676::1:233775864-233777865(+)
Zm00001d038362::6:155597450-155599451(-)
Zm00001d024310::10:63453494-63455495(-)
Zm00001d006547::2:210775895-210777896(-)
Zm00001d012878::5:1534167-1536168(-)
Zm00001d046024::9:55964950-55966951(+)
Zm00001d026460::10:146256307-146258308(+)
Zm00001d031941::1:207591305-207593306(-)
Zm00001d020345::7:108137622-108139623(-)
Zm00001d046558::9:95898560-95900561(-)
Zm00001d017203::5:188720224-188722225(+)
Zm00001d015707::5:110144793-110146794(-)
Zm00001d025721::10:127517302-127519303(+)
Zm00001d013003::5:2976074-2978075(+)
Zm00001d036092::6:71928061-71930062(-)
Zm00001d005398::2:172428144-172430145(-)
Zm00001d012357::8:172985631-172987632(-)
Zm00001d003646::2:51781819-51783820(-)
Zm00001d039406::3:3611890-3613891(-)
Zm00001d047338::9:126947926-126949927(-)
Zm00001d015229::5:80098348-80100349(+)
Zm00001d009403::8:63099416-63101417(-)
Zm00001d008295::8:4452495-4454496(-)
Zm00001d042641::3:175039988-175041989(+)
Zm00001d010233::8:105237391-105239392(-)
Zm00001d047805::9:142243512-142245513(+)
Zm00001d038038::6:145848441-145850442(+)
Zm00001d033066::1:249336196-249338197(+)
Zm00001d050794::4:123432773-123434774(+)
Zm00001d023436::10:5476660-5478661(-)
Zm00001d017899::5:209741037-209743038(+)
Zm00001d034285::1:288483795-288485796(-)
Zm00001d026535::10:147818104-147820105(-)
Zm00001d026685::10:149857560-149859561(+)
Zm00001d042131::3:152450129-152452130(-)
Zm00001d007164::2:223632078-223634079(-)
Zm00001d052209::4:183313719-183315720(+)
Zm00001d039989::3:21876277-21878278(+)
Zm00001d052295::4:186308556-186310557(+)
Zm00001d010416::8:113894472-113896473(-)
Zm00001d015385::5:87655529-87657530(-)
Zm00001d012479::8:175290583-175292584(-)
Zm00001d005975::2:194486701-194488702(+)
Zm00001d037610::6:131678655-131680656(-)
Zm00001d021850::7:164512394-164514395(+)
Zm00001d012998::5:2892464-2894465(+)
Zm00001d029307::1:65559190-65561191(+)
Zm00001d004717::2:133519707-133521708(-)
Zm00001d008997::8:29236940-29238941(-)
Zm00001d046602::9:98271910-98273911(-)
Zm00001d031233::1:182945673-182947674(+)
Zm00001d039064::6:169465393-169467394(-)
Zm00001d053790::4:241107556-241109557(+)
Zm00001d006504::2:210097387-210099388(+)
Zm00001d018275::5:217784115-217786116(-)
Zm00001d018626::7:1335061-1337062(-)
Zm00001d009138::8:38828220-38830221(-)
Zm00001d048338::9:154674103-154676104(+)
Zm00001d039613::3:9082577-9084578(+)
Zm00001d037983::6:144369983-144371984(+)
Zm00001d016442::5:162547541-162549542(-)
Zm00001d022192::7:172476508-172478509(-)
Zm00001d049950::4:55132977-55134978(-)
Zm00001d052677::4:197012324-197014325(+)
Zm00001d005729::2:185052707-185054708(+)
Zm00001d011885::8:163940636-163942637(-)
Zm00001d049305::4:25526711-25528712(+)
Zm00001d041453::3:120953590-120955591(-)
Zm00001d051565::4:162885902-162887903(+)
Zm00001d017666::5:203484024-203486025(+)
Zm00001d032521::1:229325259-229327260(-)
Zm00001d048216::9:152613281-152615282(+)
Zm00001d019481::7:36310352-36312353(-)
Zm00001d051730::4:168224381-168226382(+)
Zm00001d021622::7:158211703-158213704(-)
Zm00001d049763::4:43643117-43645118(+)
Zm00001d033790::1:273756610-273758611(-)
Zm00001d041144::3:100308294-100310295(+)
Zm00001d018151::5:215568487-215570488(+)
Zm00001d029738::1:84663317-84665318(+)
Zm00001d045635::9:30217256-30219257(-)
Zm00001d025946::10:134476600-134478601(-)
Zm00001d025719::10:127372839-127374840(+)
Zm00001d012098::8:168222192-168224193(+)
Zm00001d019873::7:71818319-71820320(+)
Zm00001d011424::8:150166168-150168169(-)
Zm00001d029095::1:57696807-57698808(-)
Zm00001d003934::2:70026410-70028411(-)
Zm00001d037246::6:117735198-117737199(+)
Zm00001d025017::10:99815985-99817986(+)
Zm00001d030507::1:140166487-140168488(+)
Zm00001d002043::2:4927969-4929970(-)
Zm00001d005169::2:162166715-162168716(+)
Zm00001d028007::1:20104475-20106476(+)
Zm00001d013577::5:14624610-14626611(-)
Zm00001d030232::1:114927283-114929284(+)
Zm00001d008564::8:13136731-13138732(-)
Zm00001d042738::3:178558707-178560708(-)
Zm00001d033805::1:274242297-274244298(-)
Zm00001d023579::10:10651708-10653709(-)
Zm00001d019498::7:37886289-37888290(+)
Zm00001d004322::2:103035106-103037107(-)
Zm00001d034480::1:294127294-294129295(-)
Zm00001d031392::1:188716545-188718546(-)
Zm00001d053092::4:213309078-213311079(-)
Zm00001d012429::8:174354400-174356401(+)
Zm00001d012431::8:174363504-174365505(+)
Zm00001d047833::9:142792420-142794421(-)
Zm00001d044104::3:219362787-219364788(-)
Zm00001d012572::8:176807112-176809113(+)
Zm00001d032948::1:244408329-244410330(+)
Zm00001d015705::5:109801916-109803917(-)
Zm00001d003090::2:31856326-31858327(+)
Zm00001d028183::1:25724033-25726034(+)
Zm00001d049197::4:20093781-20095782(+)
Zm00001d048789::4:5575949-5577950(-)
Zm00001d006755::2:215969655-215971656(+)
Zm00001d031802::1:202216524-202218525(-)
Zm00001d014477::5:49666886-49668887(+)
Zm00001d051546::4:162061928-162063929(+)
Zm00001d018608::7:746343-748344(-)
Zm00001d019669::7:49323361-49325362(-)
Zm00001d025235::10:110441414-110443415(-)
Zm00001d009418::8:63650766-63652767(+)
Zm00001d046210::9:72065547-72067548(-)
Zm00001d035878::6:58269534-58271535(+)
Zm00001d044696::3:235109775-235111776(-)
Zm00001d049074::4:14846349-14848350(+)
Zm00001d006257::2:202916608-202918609(-)
Zm00001d045274::9:17738427-17740428(-)
Zm00001d039580::3:8287700-8289701(-)
Zm00001d039487::3:5626595-5628596(-)
Zm00001d006242::2:202645105-202647106(+)
Zm00001d035098::6:5181409-5183410(+)
Zm00001d004864::2:145434501-145436502(+)
Zm00001d030939::1:168398057-168400058(+)
Zm00001d016831::5:177773777-177775778(-)
Zm00001d005473::2:175394154-175396155(+)
Zm00001d026041::10:136740103-136742104(+)
Zm00001d051363::4:155988767-155990768(+)
Zm00001d053806::4:241442449-241444450(+)
Zm00001d031070::1:175957130-175959131(+)
Zm00001d002121::2:6145482-6147483(-)
Zm00001d014680::5:58715294-58717295(+)
Zm00001d032905::1:242402902-242404903(+)
Zm00001d037775::6:137238226-137240227(+)
Zm00001d033168::1:252665811-252667812(+)
Zm00001d023257::10:1490276-1492277(+)
Zm00001d027240::1:197844-199845(+)
Zm00001d028745::1:45168433-45170434(+)
Zm00001d012603::8:177062875-177064876(+)
Zm00001d018904::7:8858313-8860314(-)
Zm00001d039125::6:170536602-170538603(+)
Zm00001d011393::8:149448472-149450473(+)
Zm00001d007675::2:237249149-237251150(+)
Zm00001d030786::1:159727148-159729149(-)
Zm00001d027300::1:2232453-2234454(+)
Zm00001d011492::8:152163218-152165219(+)
Zm00001d049873::4:49839290-49841291(+)
Zm00001d016550::5:167010336-167012337(+)
Zm00001d022366::7:176168412-176170413(+)
Zm00001d019631::7:47058125-47060126(+)
Zm00001d039498::3:6004845-6006846(-)
Zm00001d007719::2:238200053-238202054(-)
Zm00001d041038::3:92331512-92333513(-)
Zm00001d032844::1:239915775-239917776(-)
Zm00001d004535::2:116871829-116873830(-)
Zm00001d013213::5:6631225-6633226(-)
Zm00001d008890::8:24122176-24124177(+)
Zm00001d049455::4:30736962-30738963(+)
Zm00001d047292::9:125673576-125675577(+)
Zm00001d005118::2:159229565-159231566(-)
Zm00001d010842::8:129918561-129920562(+)
Zm00001d004837::2:142728013-142730014(+)
Zm00001d037843::6:139457170-139459171(+)
Zm00001d002154::2:6867695-6869696(+)
Zm00001d002312::2:10109155-10111156(-)
Zm00001d022374::7:176273828-176275829(+)
Zm00001d004300::2:101491788-101493789(-)
Zm00001d048804::4:5798679-5800680(-)
Zm00001d046155::9:67847397-67849398(+)
Zm00001d029648::1:81311546-81313547(-)
Zm00001d044164::3:220841593-220843594(+)
Zm00001d015700::5:108858721-108860722(-)
Zm00001d010609::8:121806963-121808964(-)
Zm00001d002982::2:28864973-28866974(+)
Zm00001d003850::2:62449299-62451300(-)
Zm00001d009910::8:89030487-89032488(+)
Zm00001d009496::8:67220798-67222799(+)
Zm00001d026293::10:143088970-143090971(-)
Zm00001d020264::7:102996572-102998573(-)
Zm00001d038543::6:159653313-159655314(+)
Zm00001d003229::2:36864052-36866053(-)
Zm00001d013186::5:6101469-6103470(+)
Zm00001d012765::8:180338272-180340273(+)
Zm00001d019490::7:36805435-36807436(-)
Zm00001d037797::6:138059188-138061189(-)
Zm00001d005659::2:182561137-182563138(+)
Zm00001d019596::7:45652261-45654262(+)
Zm00001d047295::9:125814698-125816699(-)
Zm00001d002052::2:5016696-5018697(+)
Zm00001d024960::10:96938140-96940141(-)
Zm00001d002082::2:5629770-5631771(+)
Zm00001d044765::9:1837688-1839689(+)
Zm00001d016469::5:163445492-163447493(+)
Zm00001d037098::6:112037261-112039262(+)
Zm00001d005642::2:181730461-181732462(+)
Zm00001d026303::10:143229815-143231816(+)
Zm00001d031487::1:191771308-191773309(-)
Zm00001d051321::4:154088080-154090081(-)
Zm00001d013005::5:2995818-2997819(+)
Zm00001d022504::7:179045916-179047917(+)
Zm00001d027975::1:18952739-18954740(+)
Zm00001d051116::4:143958886-143960887(+)
Zm00001d050618::4:105017240-105019241(-)
Zm00001d016532::5:166583710-166585711(-)
Zm00001d027448::1:5522840-5524841(-)
Zm00001d040878::3:74733196-74735197(-)
Zm00001d006211::2:201911294-201913295(+)
Zm00001d052750::4:199670746-199672747(-)
Zm00001d045114::9:13156242-13158243(-)
Zm00001d010764::8:127329759-127331760(+)
Zm00001d043328::3:196691208-196693209(+)
Zm00001d022310::7:174906539-174908540(+)
Zm00001d014572::5:53946630-53948631(+)
Zm00001d028380::1:32691518-32693519(-)
Zm00001d023610::10:11916067-11918068(-)
Zm00001d012917::5:1936481-1938482(-)
Zm00001d011369::8:148784918-148786919(-)
Zm00001d053345::4:227016983-227018984(-)
Zm00001d053015::4:209126284-209128285(+)
Zm00001d026256::10:142143726-142145727(-)
Zm00001d015399::5:88375773-88377774(-)
Zm00001d025607::10:123737129-123739130(-)
Zm00001d003904::2:66527430-66529431(+)
Zm00001d028691::1:43310590-43312591(+)
Zm00001d038274::6:153042033-153044034(-)
Zm00001d003540::2:47413309-47415310(+)
Zm00001d033106::1:250322155-250324156(+)
Zm00001d046805::9:106601629-106603630(+)
Zm00001d043276::3:194188193-194190194(-)
Zm00001d016640::5:170973763-170975764(+)
Zm00001d025449::10:118886953-118888954(+)
Zm00001d026358::10:144192770-144194771(+)
Zm00001d003268::2:38418402-38420403(-)
Zm00001d037258::6:118388166-118390167(+)
Zm00001d024363::10:66994649-66996650(+)
Zm00001d038207::6:151567241-151569242(+)
Zm00001d039850::3:16540140-16542141(+)
Zm00001d020615::7:125166589-125168590(-)
Zm00001d023897::10:26996393-26998394(-)
Zm00001d002682::2:19207126-19209127(-)
Zm00001d049325::4:26400859-26402860(-)
Zm00001d007599::2:235983345-235985346(-)
Zm00001d029094::1:57595451-57597452(+)
Zm00001d036507::6:90880044-90882045(+)
Zm00001d017308::5:192347315-192349316(+)
Zm00001d049823::4:46625410-46627411(-)
Zm00001d031894::1:205696292-205698293(-)
Zm00001d042110::3:150991911-150993912(-)
Zm00001d004736::2:134748367-134750368(-)
Zm00001d050704::4:116747105-116749106(-)
Zm00001d026647::10:149344275-149346276(+)
Zm00001d042843::3:181819964-181821965(+)
Zm00001d043275::3:194094296-194096297(+)
Zm00001d016912::5:179722159-179724160(-)
Zm00001d015602::5:100705900-100707901(-)
Zm00001d022075::7:169513376-169515377(-)
Zm00001d020428::7:113327413-113329414(-)
Zm00001d017876::5:209360392-209362393(+)
Zm00001d048315::9:154448834-154450835(+)
Zm00001d020644::7:126244199-126246200(+)
Zm00001d021195::7:145556893-145558894(+)
Zm00001d010971::8:135476919-135478920(+)
Zm00001d008583::8:13590772-13592773(+)
Zm00001d030126::1:107680550-107682551(+)
Zm00001d009520::8:68813148-68815149(-)
Zm00001d025025::10:100276927-100278928(+)
Zm00001d049824::4:46624381-46626382(+)
Zm00001d036773::6:100234532-100236533(+)
Zm00001d020799::7:133231302-133233303(+)
Zm00001d045357::9:19500858-19502859(+)
Zm00001d011096::8:138823859-138825860(-)
Zm00001d030958::1:169043541-169045542(-)
Zm00001d012687::8:178649527-178651528(-)
Zm00001d005127::2:159769702-159771703(-)
Zm00001d013469::5:12355304-12357305(-)
Zm00001d053340::4:226746641-226748642(-)
Zm00001d036525::6:91186615-91188616(+)
Zm00001d033522::1:265505668-265507669(-)
Zm00001d036775::6:100475732-100477733(-)
Zm00001d036481::6:90055128-90057129(+)
Zm00001d024318::10:64155746-64157747(-)
Zm00001d053984::4:244596837-244598838(-)
Zm00001d037917::6:141965634-141967635(-)
Zm00001d027415::1:4837880-4839881(-)
Zm00001d008646::8:15708275-15710276(+)
Zm00001d051498::4:160463321-160465322(-)
Zm00001d001828::2:1556644-1558645(-)
Zm00001d022397::7:176798702-176800703(+)
Zm00001d003584::2:49055544-49057545(-)
Zm00001d042084::3:150156956-150158957(+)
Zm00001d008976::8:28092616-28094617(+)
Zm00001d004796::2:139869257-139871258(+)
Zm00001d007630::2:236507349-236509350(-)
Zm00001d048611::4:1282211-1284212(+)
Zm00001d001899::2:2561344-2563345(-)
Zm00001d031961::1:208048857-208050858(+)
Zm00001d024706::10:84373580-84375581(-)
Zm00001d016068::5:142676027-142678028(+)
Zm00001d030019::1:99944051-99946052(-)
Zm00001d018029::5:212388586-212390587(+)
Zm00001d026591::10:148624926-148626927(+)
Zm00001d020035::7:87297900-87299901(+)
Zm00001d041098::3:97284943-97286944(-)
Zm00001d022316::7:175116901-175118902(-)
Zm00001d048948::4:10531258-10533259(+)
Zm00001d009950::8:91953676-91955677(-)
Zm00001d015805::5:121769623-121771624(-)
Zm00001d050826::4:124868566-124870567(-)
Zm00001d042800::3:180216591-180218592(-)
Zm00001d013430::5:11238955-11240956(-)
Zm00001d019086::7:15757271-15759272(+)
Zm00001d009180::8:41198855-41200856(-)
Zm00001d016031::5:140471748-140473749(-)
Zm00001d029920::1:94345124-94347125(+)
Zm00001d011779::8:161466648-161468649(-)
Zm00001d050897::4:128999628-129001629(-)
Zm00001d038812::6:164960117-164962118(+)
Zm00001d023426::10:5283401-5285402(+)
Zm00001d004843::2:143856637-143858638(-)
Zm00001d043889::3:213107540-213109541(+)
Zm00001d004021::2:76079942-76081943(-)
Zm00001d047698::9:139492979-139494980(+)
Zm00001d023444::10:5652798-5654799(-)
Zm00001d041861::3:141395614-141397615(-)
Zm00001d040409::3:41723911-41725912(+)
Zm00001d027510::1:7073660-7075661(+)
Zm00001d022159::7:171438984-171440985(-)
Zm00001d049975::4:56361648-56363649(+)
Zm00001d005530::2:177343813-177345814(+)
Zm00001d027541::1:7880658-7882659(+)
Zm00001d041983::3:146579978-146581979(+)
Zm00001d038649::6:161717752-161719753(-)
Zm00001d020958::7:137740395-137742396(-)
Zm00001d038876::6:166215914-166217915(-)
Zm00001d016054::5:141751231-141753232(+)
Zm00001d041982::3:146543992-146545993(+)
Zm00001d047418::9:129482558-129484559(+)
Zm00001d015024::5:72668408-72670409(+)
Zm00001d043519::3:202656604-202658605(-)
Zm00001d052029::4:176874880-176876881(+)
Zm00001d016500::5:164996107-164998108(+)
Zm00001d049953::4:55178950-55180951(+)
Zm00001d051890::4:173816542-173818543(-)
Zm00001d040037::3:24015511-24017512(-)
Zm00001d022525::7:179336286-179338287(+)
Zm00001d053996::4:244815156-244817157(+)
Zm00001d027296::1:2107688-2109689(+)
Zm00001d015279::5:82562291-82564292(-)
Zm00001d041825::3:139417319-139419320(+)
Zm00001d044418::3:227502628-227504629(-)
Zm00001d018591::7:106447-108448(+)
Zm00001d045272::9:17599459-17601460(-)
Zm00001d038625::6:161161024-161163025(+)
Zm00001d015260::5:81794578-81796579(-)
Zm00001d053398::4:229322397-229324398(-)
Zm00001d026287::10:142864975-142866976(+)
Zm00001d029833::1:89363212-89365213(-)
Zm00001d004727::2:134137132-134139133(-)
Zm00001d003290::2:38840883-38842884(-)
Zm00001d007571::2:235047394-235049395(+)
Zm00001d001924::2:3025908-3027909(-)
Zm00001d033318::1:258873950-258875951(-)
Zm00001d002239::2:8606017-8608018(+)
Zm00001d016884::5:179291242-179293243(-)
Zm00001d037182::6:114977999-114980000(+)
Zm00001d019348::7:29127873-29129874(-)
Zm00001d022010::7:167904317-167906318(+)
Zm00001d046494::9:92366158-92368159(-)
Zm00001d007320::2:228348560-228350561(-)
Zm00001d021335::7:149128473-149130474(+)
Zm00001d043840::3:211464360-211466361(+)
Zm00001d008986::8:28667294-28669295(+)
Zm00001d052992::4:207904167-207906168(+)
Zm00001d052943::4:205738185-205740186(-)
Zm00001d012170::8:169427553-169429554(+)
Zm00001d047059::9:116852499-116854500(+)
Zm00001d018687::7:2647515-2649516(-)
Zm00001d037227::6:116696703-116698704(+)
Zm00001d022544::7:179769342-179771343(+)
Zm00001d008428::8:8436404-8438405(+)
Zm00001d037268::6:118888590-118890591(-)
Zm00001d015758::5:116975883-116977884(-)
Zm00001d029390::1:68590824-68592825(+)
Zm00001d049168::4:18894965-18896966(-)
Zm00001d018986::7:12043114-12045115(-)
Zm00001d053038::4:210229506-210231507(-)
Zm00001d043945::3:214387164-214389165(-)
Zm00001d049628::4:38075345-38077346(-)
Zm00001d012810::5:687027-689028(-)
Zm00001d047885::9:144244706-144246707(-)
Zm00001d016716::5:173614230-173616231(+)
Zm00001d006625::2:212799408-212801409(-)
Zm00001d007309::2:227411848-227413849(-)
Zm00001d035720::6:42942437-42944438(+)
Zm00001d035091::6:4890480-4892481(-)
Zm00001d039530::3:7381231-7383232(-)
Zm00001d015594::5:100209735-100211736(+)
Zm00001d020535::7:121376859-121378860(-)
Zm00001d039143::6:171007418-171009419(-)
Zm00001d034591::1:297380716-297382717(+)
Zm00001d025248::10:110941052-110943053(+)
Zm00001d040389::3:41016174-41018175(+)
Zm00001d011741::8:160440823-160442824(+)
Zm00001d044979::9:9114983-9116984(-)
Zm00001d005682::2:183193322-183195323(+)
Zm00001d016433::5:162225920-162227921(-)
Zm00001d034601::1:297603263-297605264(-)
Zm00001d049787::4:44678693-44680694(+)
Zm00001d030063::1:102956835-102958836(-)
Zm00001d050357::4:83385914-83387915(+)
Zm00001d032565::1:230665744-230667745(-)
Zm00001d033879::1:277216123-277218124(+)
Zm00001d048819::4:5971417-5973418(-)
Zm00001d014425::5:46350364-46352365(-)
Zm00001d006666::2:213888908-213890909(-)
Zm00001d024222::10:58036419-58038420(-)
Zm00001d010244::8:105838862-105840863(+)
Zm00001d006657::2:213714489-213716490(-)
Zm00001d008886::8:24103283-24105284(-)
Zm00001d034424::1:292623499-292625500(+)
Zm00001d048375::9:155254919-155256920(-)
Zm00001d022169::7:171710611-171712612(-)
Zm00001d002288::2:9616756-9618757(+)
Zm00001d044755::9:1354718-1356719(+)
Zm00001d009735::8:78601978-78603979(-)
Zm00001d053094::4:213445591-213447592(+)
Zm00001d042276::3:158612401-158614402(-)
Zm00001d053351::4:227180798-227182799(-)
Zm00001d023945::10:30975806-30977807(-)
Zm00001d024678::10:83379508-83381509(-)
Zm00001d050004::4:59019085-59021086(-)
Zm00001d005365::2:171085118-171087119(-)
Zm00001d049944::4:54581547-54583548(+)
Zm00001d012752::8:179803085-179805086(-)
Zm00001d021623::7:158304733-158306734(-)
Zm00001d011972::8:165430083-165432084(-)
Zm00001d038470::6:157953486-157955487(+)
Zm00001d040113::3:28016943-28018944(+)
Zm00001d037652::6:133046974-133048975(+)
Zm00001d026319::10:143557319-143559320(+)
Zm00001d039404::3:3479128-3481129(-)
Zm00001d031473::1:191326327-191328328(+)
Zm00001d036798::6:101219738-101221739(+)
Zm00001d008803::8:20910820-20912821(+)
Zm00001d037051::6:110501965-110503966(-)
Zm00001d044618::3:233474033-233476034(-)
Zm00001d032173::1:215566640-215568641(+)
Zm00001d011585::8:155019347-155021348(-)
Zm00001d013555::5:14171838-14173839(+)
Zm00001d047424::9:129618397-129620398(+)
Zm00001d041243::3:107821666-107823667(-)
Zm00001d024895::10:93456206-93458207(+)
Zm00001d018667::7:2202597-2204598(-)
Zm00001d027315::1:2810995-2812996(+)
Zm00001d026573::10:148201458-148203459(+)
Zm00001d034215::1:286966266-286968267(-)
Zm00001d022597::7:180746114-180748115(-)
Zm00001d032805::1:238803355-238805356(+)
Zm00001d036168::6:75650013-75652014(+)
Zm00001d050514::4:95578419-95580420(+)
Zm00001d013444::5:11736709-11738710(+)
Zm00001d012560::8:176651156-176653157(-)
Zm00001d043979::3:215500766-215502767(-)
Zm00001d016501::5:165006847-165008848(+)
Zm00001d011880::8:163861207-163863208(+)
Zm00001d012168::8:169390161-169392162(+)
Zm00001d011620::8:156255835-156257836(-)
Zm00001d021784::7:162969848-162971849(-)
Zm00001d034829::1:303242069-303244070(+)
Zm00001d014389::5:44330548-44332549(+)
Zm00001d021224::7:146506703-146508704(+)
Zm00001d003040::2:30080726-30082727(+)
Zm00001d048616::4:1394845-1396846(-)
Zm00001d027810::1:14246373-14248374(+)
Zm00001d010419::8:114173817-114175818(-)
Zm00001d044838::9:4687084-4689085(-)
Zm00001d048501::9:157428789-157430790(-)
Zm00001d020297::7:104759109-104761110(+)
Zm00001d035597::6:35985426-35987427(-)
Zm00001d039499::3:6008714-6010715(+)
Zm00001d005104::2:158395341-158397342(-)
Zm00001d031216::1:182484329-182486330(-)
Zm00001d018141::5:215275043-215277044(-)
Zm00001d043541::3:203338300-203340301(-)
Zm00001d020188::7:98544032-98546033(+)
Zm00001d012089::8:168027878-168029879(+)
Zm00001d043329::3:196700300-196702301(+)
Zm00001d044559::3:231693124-231695125(+)
Zm00001d046180::9:69834570-69836571(-)
Zm00001d019219::7:22316337-22318338(+)
Zm00001d049640::4:38551028-38553029(-)
Zm00001d047044::9:116553768-116555769(-)
Zm00001d002973::2:28464880-28466881(+)
Zm00001d026070::10:137649911-137651912(+)
Zm00001d010928::8:133837910-133839911(+)
Zm00001d054105::4:246606450-246608451(+)
Zm00001d021873::7:165218953-165220954(-)
Zm00001d049588::4:36426449-36428450(+)
Zm00001d045298::9:18174729-18176730(+)
Zm00001d053609::4:236286458-236288459(-)
Zm00001d002966::2:28259627-28261628(-)
Zm00001d034207::1:286818593-286820594(+)
Zm00001d053102::4:213814612-213816613(+)
Zm00001d008331::8:5500165-5502166(-)
Zm00001d018291::5:218025591-218027592(+)
Zm00001d011534::8:153715671-153717672(+)
Zm00001d030733::1:156699981-156701982(-)
Zm00001d047368::9:127897334-127899335(-)
Zm00001d011223::8:143501813-143503814(-)
Zm00001d047808::9:142329849-142331850(+)
Zm00001d023904::10:27311848-27313849(+)
Zm00001d035416::6:24677807-24679808(+)
Zm00001d048090::9:149904619-149906620(+)
Zm00001d023826::10:23663057-23665058(+)
Zm00001d017037::5:183342312-183344313(-)
Zm00001d018064::5:213686309-213688310(+)
Zm00001d035063::6:3468474-3470475(+)
Zm00001d005710::2:184114767-184116768(+)
Zm00001d011877::8:163764912-163766913(-)
Zm00001d014500::5:50447361-50449362(+)
Zm00001d023833::10:23762958-23764959(+)
Zm00001d025041::10:101197062-101199063(-)
Zm00001d018194::5:216141733-216143734(+)
Zm00001d016166::5:148206666-148208667(+)
Zm00001d038542::6:159648335-159650336(+)
Zm00001d003937::2:70460266-70462267(-)
Zm00001d030567::1:144613675-144615676(+)
Zm00001d023737::10:18082805-18084806(-)
Zm00001d028983::1:53461487-53463488(+)
Zm00001d007765::2:239269099-239271100(-)
Zm00001d044219::3:222121908-222123909(-)
Zm00001d042283::3:158786854-158788855(-)
Zm00001d008962::8:27586928-27588929(-)
Zm00001d009792::8:81578127-81580128(+)
Zm00001d012511::8:175866345-175868346(-)
Zm00001d051953::4:175174982-175176983(+)
Zm00001d035401::6:24411820-24413821(+)
Zm00001d043513::3:202388306-202390307(-)
Zm00001d011868::8:163313964-163315965(-)
Zm00001d042608::3:173417922-173419923(+)
Zm00001d008403::8:7620781-7622782(-)
Zm00001d045759::9:37436630-37438631(-)
Zm00001d028370::1:32366525-32368526(-)
Zm00001d044622::3:233501619-233503620(-)
Zm00001d018600::7:473695-475696(-)
Zm00001d009311::8:54148582-54150583(-)
Zm00001d023724::10:17271175-17273176(+)
Zm00001d036494::6:90510742-90512743(-)
Zm00001d018316::5:218359132-218361133(-)
Zm00001d040637::3:55365949-55367950(-)
Zm00001d047812::9:142387414-142389415(+)
Zm00001d010375::8:111878383-111880384(-)
Zm00001d002490::2:13900201-13902202(-)
Zm00001d042426::3:166837442-166839443(+)
Zm00001d041497::3:124223215-124225216(+)
Zm00001d037025::6:109441767-109443768(-)
Zm00001d038891::6:166500668-166502669(+)
Zm00001d038576::6:160352812-160354813(-)
Zm00001d018618::7:1149277-1151278(-)
Zm00001d039335::3:2039609-2041610(-)
Zm00001d009899::8:88361419-88363420(-)
Zm00001d033698::1:271528048-271530049(-)
Zm00001d011513::8:152939098-152941099(-)
Zm00001d034200::1:286489394-286491395(-)
Zm00001d044524::3:230863462-230865463(+)
Zm00001d011807::8:161918726-161920727(-)
Zm00001d020237::7:101652227-101654228(-)
Zm00001d015549::5:96928475-96930476(-)
Zm00001d017964::5:210964882-210966883(-)
Zm00001d048655::4:2666691-2668692(+)
Zm00001d031171::1:180488941-180490942(+)
Zm00001d048865::4:6681245-6683246(+)
Zm00001d032917::1:243024263-243026264(-)
Zm00001d013527::5:13628813-13630814(+)
Zm00001d003012::2:29396883-29398884(+)
Zm00001d028040::1:21292496-21294497(+)
Zm00001d026286::10:142865830-142867831(-)
Zm00001d020772::7:131857148-131859149(-)
Zm00001d017818::5:207637367-207639368(+)
Zm00001d043508::3:202330632-202332633(-)
Zm00001d007921::2:242699001-242701002(-)
Zm00001d037313::6:120387600-120389601(+)
Zm00001d053372::4:228103943-228105944(-)
Zm00001d013127::5:5187129-5189130(-)
Zm00001d021465::7:152802951-152804952(-)
Zm00001d051039::4:138152025-138154026(-)
Zm00001d050396::4:85841022-85843023(-)
Zm00001d007372::2:230054225-230056226(-)
Zm00001d015754::5:116651173-116653174(-)
Zm00001d015200::5:78984017-78986018(-)
Zm00001d046014::9:54571611-54573612(-)
Zm00001d011561::8:154494614-154496615(-)
Zm00001d038850::6:165840283-165842284(-)
Zm00001d048902::4:7404996-7406997(+)
Zm00001d006433::2:207988481-207990482(-)
Zm00001d024459::10:71760474-71762475(-)
Zm00001d014239::5:37689645-37691646(-)
Zm00001d041710::3:134457632-134459633(-)
Zm00001d014016::5:28798431-28800432(+)
Zm00001d053868::4:242573401-242575402(-)
Zm00001d019545::7:41787995-41789996(-)
Zm00001d045199::9:15862470-15864471(-)
Zm00001d038803::6:164790921-164792922(-)
Zm00001d002420::2:12306626-12308627(-)
Zm00001d020974::7:138261258-138263259(-)
Zm00001d025816::10:130398399-130400400(+)
Zm00001d047811::9:142368703-142370704(+)
Zm00001d028803::1:46851201-46853202(+)
Zm00001d025931::10:134022189-134024190(+)
Zm00001d021689::7:160132984-160134985(+)
Zm00001d037737::6:135901419-135903420(-)
Zm00001d044920::9:7253104-7255105(-)
Zm00001d006030::2:195713738-195715739(-)
Zm00001d038222::6:151950170-151952171(+)
Zm00001d019149::7:19275817-19277818(+)
Zm00001d040545::3:48942088-48944089(+)
Zm00001d042152::3:153899822-153901823(+)
Zm00001d042064::3:149397325-149399326(+)
Zm00001d032729::1:236410593-236412594(-)
Zm00001d005656::2:182284614-182286615(-)
Zm00001d015560::5:97683821-97685822(-)
Zm00001d024796::10:88570858-88572859(-)
Zm00001d017520::5:198543279-198545280(+)
Zm00001d043445::3:200382859-200384860(-)
Zm00001d011051::8:137413411-137415412(+)
Zm00001d007285::2:226814493-226816494(-)
Zm00001d040042::3:24392826-24394827(-)
Zm00001d020223::7:100772558-100774559(-)
Zm00001d014826::5:64620765-64622766(-)
Zm00001d040941::3:81367601-81369602(+)
Zm00001d038558::6:159803408-159805409(+)
Zm00001d028360::1:32051962-32053963(-)
Zm00001d050283::4:78447489-78449490(-)
Zm00001d021906::7:165741088-165743089(-)
Zm00001d039546::3:7805769-7807770(+)
Zm00001d004509::2:115861338-115863339(-)
Zm00001d010261::8:106442978-106444979(-)
Zm00001d038155::6:149714409-149716410(+)
Zm00001d041521::3:125706691-125708692(+)
Zm00001d025669::10:125754951-125756952(+)
Zm00001d049252::4:22930591-22932592(+)
Zm00001d010230::8:104883023-104885024(-)
Zm00001d036964::6:107567434-107569435(+)
Zm00001d017776::5:206387577-206389578(+)
Zm00001d053628::4:237226391-237228392(+)
Zm00001d052753::4:199826302-199828303(-)
Zm00001d050061::4:63229985-63231986(-)
Zm00001d002695::2:19453467-19455468(-)
Zm00001d012509::8:175624375-175626376(-)
Zm00001d042125::3:152139783-152141784(-)
Zm00001d020623::7:125322228-125324229(-)
Zm00001d047425::9:129654078-129656079(+)
Zm00001d016333::5:157774194-157776195(-)
Zm00001d018944::7:10192902-10194903(-)
Zm00001d026560::10:148133414-148135415(-)
Zm00001d042841::3:181701396-181703397(-)
Zm00001d002711::2:19967420-19969421(-)
Zm00001d010572::8:120673092-120675093(-)
Zm00001d042193::3:155541336-155543337(+)
Zm00001d048727::4:4318862-4320863(-)
Zm00001d027843::1:14990486-14992487(-)
Zm00001d046665::9:101214681-101216682(-)
Zm00001d016242::5:152245588-152247589(+)
Zm00001d025855::10:131545800-131547801(+)
Zm00001d047354::9:127347250-127349251(+)
Zm00001d002978::2:28632643-28634644(-)
Zm00001d039702::3:12559252-12561253(+)
Zm00001d018391::5:219926835-219928836(+)
Zm00001d040536::3:48597413-48599414(+)
Zm00001d021553::7:155748197-155750198(-)
Zm00001d052286::4:185986804-185988805(+)
Zm00001d046751::9:104380208-104382209(-)
Zm00001d028102::1:23008035-23010036(-)
Zm00001d033051::1:248679024-248681025(-)
Zm00001d031178::1:181313754-181315755(-)
Zm00001d043468::3:200984570-200986571(+)
Zm00001d031009::1:173163933-173165934(+)
Zm00001d027703::1:11491715-11493716(+)
Zm00001d034729::1:300850750-300852751(+)
Zm00001d041734::3:135544678-135546679(+)
Zm00001d028796::1:46669525-46671526(-)
Zm00001d040570::3:50658157-50660158(-)
Zm00001d042615::3:173789596-173791597(+)
Zm00001d038133::6:148943154-148945155(+)
Zm00001d042804::3:180462506-180464507(-)
Zm00001d024865::10:91159560-91161561(+)
Zm00001d027456::1:5660236-5662237(+)
Zm00001d005323::2:169610081-169612082(+)
Zm00001d003519::2:46456369-46458370(-)
Zm00001d011351::8:147727313-147729314(-)
Zm00001d014850::5:65521397-65523398(+)
Zm00001d011848::8:162679664-162681665(-)
Zm00001d013466::5:12272992-12274993(-)
Zm00001d016475::5:163825346-163827347(+)
Zm00001d002937::2:27419077-27421078(+)
Zm00001d003675::2:53662663-53664664(+)
Zm00001d039251::3:562692-564693(-)
Zm00001d032633::1:232600545-232602546(+)
Zm00001d025204::10:109023015-109025016(-)
Zm00001d050809::4:124013544-124015545(+)
Zm00001d051893::4:173864644-173866645(-)
Zm00001d020374::7:110029720-110031721(-)
Zm00001d009827::8:84136049-84138050(+)
Zm00001d012902::5:1774897-1776898(+)
Zm00001d050330::4:81879077-81881078(-)
Zm00001d003729::2:56643954-56645955(+)
Zm00001d029234::1:63274226-63276227(+)
Zm00001d017197::5:188619588-188621589(+)
Zm00001d049106::4:16169290-16171291(-)
Zm00001d015046::5:73111124-73113125(-)
Zm00001d012839::5:981874-983875(+)
Zm00001d003434::2:44259247-44261248(+)
Zm00001d018187::5:216016253-216018254(+)
Zm00001d030720::1:155597776-155599777(+)
Zm00001d012937::5:2228925-2230926(-)
Zm00001d021978::7:167480398-167482399(-)
Zm00001d013709::5:18226540-18228541(-)
Zm00001d028180::1:25636217-25638218(-)
Zm00001d046317::9:80088488-80090489(-)
Zm00001d042098::3:150670976-150672977(+)
Zm00001d048428::9:156055649-156057650(-)
Zm00001d028962::1:53031625-53033626(-)
Zm00001d003760::2:57802940-57804941(+)
Zm00001d021537::7:155329844-155331845(-)
Zm00001d051008::4:136477308-136479309(+)
Zm00001d019432::7:33468517-33470518(+)
Zm00001d035823::6:53477423-53479424(-)
Zm00001d010585::8:121018814-121020815(-)
Zm00001d006132::2:199486202-199488203(-)
Zm00001d025652::10:125101473-125103474(+)
Zm00001d037774::6:137233965-137235966(-)
Zm00001d013571::5:14481010-14483011(-)
Zm00001d024597::10:79903560-79905561(-)
Zm00001d007705::2:237876135-237878136(+)
Zm00001d019052::7:14296114-14298115(-)
Zm00001d053877::4:242752609-242754610(+)
Zm00001d004929::2:149270251-149272252(-)
Zm00001d042225::3:156803668-156805669(-)
Zm00001d006194::2:201271332-201273333(-)
Zm00001d041877::3:142036502-142038503(-)
Zm00001d041119::3:98757820-98759821(-)
Zm00001d038578::6:160392570-160394571(-)
Zm00001d020193::7:98662625-98664626(-)
Zm00001d016863::5:178549673-178551674(+)
Zm00001d043573::3:204249051-204251052(+)
Zm00001d032117::1:213690422-213692423(-)
Zm00001d025526::10:121363254-121365255(-)
Zm00001d038465::6:157805880-157807881(-)
Zm00001d033262::1:256424328-256426329(-)
Zm00001d051052::4:138840781-138842782(+)
Zm00001d050023::4:60694993-60696994(+)
Zm00001d048631::4:1765284-1767285(+)
Zm00001d047076::9:117525191-117527192(-)
Zm00001d044378::3:226468343-226470344(+)
Zm00001d007881::2:241671344-241673345(-)
Zm00001d028548::1:38914736-38916737(+)
Zm00001d013836::5:21954029-21956030(+)
Zm00001d021182::7:145177778-145179779(-)
Zm00001d040596::3:52324401-52326402(-)
Zm00001d032590::1:231432865-231434866(-)
Zm00001d003958::2:72201413-72203414(+)
Zm00001d008765::8:19527779-19529780(-)
Zm00001d026006::10:135860970-135862971(-)
Zm00001d033189::1:253283184-253285185(+)
Zm00001d010367::8:111458740-111460741(-)
Zm00001d052380::4:188750692-188752693(-)
Zm00001d037302::6:120023972-120025973(+)
Zm00001d009705::8:76825394-76827395(-)
Zm00001d021048::7:141204006-141206007(+)
Zm00001d011562::8:154551055-154553056(+)
Zm00001d049982::4:56862216-56864217(+)
Zm00001d011767::8:161246645-161248646(+)
Zm00001d018180::5:215921635-215923636(-)
Zm00001d017987::5:211410994-211412995(+)
Zm00001d002024::2:4605669-4607670(-)
Zm00001d048422::9:155989190-155991191(+)
Zm00001d029025::1:55180961-55182962(-)
Zm00001d002497::2:14016042-14018043(+)
Zm00001d031703::1:198956876-198958877(-)
Zm00001d036334::6:84741995-84743996(-)
Zm00001d023317::10:2859970-2861971(+)
Zm00001d002827::2:23923819-23925820(+)
Zm00001d022185::7:172181693-172183694(+)
Zm00001d004166::2:88505192-88507193(+)
Zm00001d004183::2:89899961-89901962(-)
Zm00001d036646::6:96105680-96107681(+)
Zm00001d044646::3:233937934-233939935(-)
Zm00001d006494::2:209829926-209831927(-)
Zm00001d049707::4:40975581-40977582(-)
Zm00001d003107::2:32462691-32464692(-)
Zm00001d026194::10:140684739-140686740(+)
Zm00001d027500::1:6798103-6800104(-)
Zm00001d012882::5:1578446-1580447(-)
Zm00001d025435::10:118620457-118622458(-)
Zm00001d035127::6:6315255-6317256(-)
Zm00001d013389::5:10261034-10263035(-)
Zm00001d003023::2:29709893-29711894(-)
Zm00001d021365::7:150026879-150028880(-)
Zm00001d021947::7:166770345-166772346(+)
Zm00001d029173::1:60950639-60952640(-)
Zm00001d018850::7:7306184-7308185(-)
Zm00001d034047::1:282302059-282304060(+)
Zm00001d039856::3:16785415-16787416(+)
Zm00001d052828::4:202069171-202071172(-)
Zm00001d010973::8:135497832-135499833(+)
Zm00001d015823::5:124229087-124231088(-)
Zm00001d013937::5:25429929-25431930(+)
Zm00001d011706::8:159313575-159315576(-)
Zm00001d018742::7:3850708-3852709(-)
Zm00001d006704::2:214790605-214792606(-)
Zm00001d045967::9:50658526-50660527(-)
Zm00001d014507::5:50798831-50800832(-)
Zm00001d017186::5:188271602-188273603(+)
Zm00001d007437::2:231738805-231740806(+)
Zm00001d042093::3:150549842-150551843(-)
Zm00001d015481::5:92809680-92811681(+)
Zm00001d009766::8:80258614-80260615(-)
Zm00001d025661::10:125346768-125348769(-)
Zm00001d037061::6:111054066-111056067(-)
Zm00001d036708::6:98285542-98287543(-)
Zm00001d033055::1:248798271-248800272(-)
Zm00001d008443::8:8735491-8737492(-)
Zm00001d048282::9:153817731-153819732(+)
Zm00001d025274::10:112167613-112169614(-)
Zm00001d039866::3:17172434-17174435(-)
Zm00001d040343::3:39040379-39042380(+)
Zm00001d033770::1:273102784-273104785(+)
Zm00001d043311::3:195852922-195854923(+)
Zm00001d032417::1:225913162-225915163(-)
Zm00001d022433::7:177643480-177645481(-)
Zm00001d006769::2:216355840-216357841(-)
Zm00001d012546::8:176434544-176436545(+)
Zm00001d009029::8:30694321-30696322(-)
Zm00001d017487::5:197360981-197362982(+)
Zm00001d017158::5:187192939-187194940(+)
Zm00001d003358::2:41529186-41531187(-)
Zm00001d006610::2:212556885-212558886(-)
Zm00001d031893::1:205619861-205621862(-)
Zm00001d048308::9:154290877-154292878(+)
Zm00001d016686::5:172492001-172494002(-)
Zm00001d047601::9:136756899-136758900(+)
Zm00001d028076::1:22090600-22092601(+)
Zm00001d044999::9:9672204-9674205(+)
Zm00001d004841::2:143654031-143656032(-)
Zm00001d007835::2:240563685-240565686(-)
Zm00001d050961::4:133639870-133641871(+)
Zm00001d028701::1:43613520-43615521(+)
Zm00001d050608::4:103848280-103850281(+)
Zm00001d028276::1:28858301-28860302(-)
Zm00001d003897::2:65741212-65743213(+)
Zm00001d038964::6:167832680-167834681(+)
Zm00001d030677::1:152642056-152644057(-)
Zm00001d006071::2:197419793-197421794(-)
Zm00001d028656::1:42049852-42051853(+)
Zm00001d026653::10:149486289-149488290(-)
Zm00001d012822::5:924170-926171(-)
Zm00001d011661::8:157817393-157819394(-)
Zm00001d027815::1:14328326-14330327(+)
Zm00001d007161::2:223602812-223604813(-)
Zm00001d032937::1:244095328-244097329(+)
Zm00001d007113::2:222489658-222491659(+)
Zm00001d010554::8:120207028-120209029(+)
Zm00001d030366::1:126624457-126626458(+)
Zm00001d017111::5:185767604-185769605(+)
Zm00001d021382::7:150547276-150549277(+)
Zm00001d031018::1:173707830-173709831(-)
Zm00001d039642::3:9975822-9977823(+)
Zm00001d045359::9:19536327-19538328(-)
Zm00001d017390::5:194299361-194301362(+)
Zm00001d007296::2:227087891-227089892(-)
Zm00001d026154::10:139924547-139926548(+)
Zm00001d015599::5:100242403-100244404(-)
Zm00001d049091::4:15754944-15756945(-)
Zm00001d035208::6:9904273-9906274(+)
Zm00001d016351::5:158824870-158826871(+)
Zm00001d044467::3:228979857-228981858(-)
Zm00001d020642::7:126105572-126107573(+)
Zm00001d028699::1:43581224-43583225(-)
Zm00001d038194::6:151180818-151182819(+)
Zm00001d032677::1:233882962-233884963(+)
Zm00001d004085::2:81378547-81380548(+)
Zm00001d013796::5:20373569-20375570(+)
Zm00001d007521::2:233711831-233713832(+)
Zm00001d011226::8:143744168-143746169(+)
Zm00001d012267::8:171615062-171617063(-)
Zm00001d044788::9:2467976-2469977(+)
Zm00001d022258::7:173811710-173813711(-)
Zm00001d019665::7:49003810-49005811(+)
Zm00001d008227::8:1974547-1976548(-)
Zm00001d032079::1:211795260-211797261(+)
Zm00001d006676::2:214084262-214086263(-)
Zm00001d006193::2:201253520-201255521(+)
Zm00001d047942::9:145902397-145904398(-)
Zm00001d033860::1:276303680-276305681(-)
Zm00001d045072::9:11553536-11555537(+)
Zm00001d019325::7:27940000-27942001(-)
Zm00001d022546::7:179784123-179786124(-)
Zm00001d032156::1:214678412-214680413(-)
Zm00001d041711::3:134554029-134556030(-)
Zm00001d025750::10:128379295-128381296(-)
Zm00001d006287::2:203643783-203645784(-)
Zm00001d011685::8:158632442-158634443(+)
Zm00001d010026::8:95729643-95731644(+)
Zm00001d035047::6:3077705-3079706(+)
Zm00001d045970::9:50871767-50873768(+)
Zm00001d014943::5:69325696-69327697(-)
Zm00001d035267::6:18770125-18772126(+)
Zm00001d036535::6:91339774-91341775(-)
Zm00001d006862::2:218052822-218054823(+)
Zm00001d051769::4:169021657-169023658(-)
Zm00001d044916::9:7181989-7183990(-)
Zm00001d025941::10:134171387-134173388(+)
Zm00001d013698::5:17827412-17829413(-)
Zm00001d045182::9:15337019-15339020(+)
Zm00001d015215::5:79824622-79826623(-)
Zm00001d004887::2:146643787-146645788(-)
Zm00001d011157::8:141126413-141128414(-)
Zm00001d027527::1:7455734-7457735(+)
Zm00001d036026::6:66943466-66945467(-)
Zm00001d036719::6:98778537-98780538(-)
Zm00001d034129::1:284694784-284696785(-)
Zm00001d040769::3:64638053-64640054(+)
Zm00001d049599::4:36840146-36842147(+)
Zm00001d026130::10:139298011-139300012(+)
Zm00001d038404::6:156393400-156395401(+)
Zm00001d013503::5:12935695-12937696(-)
Zm00001d037206::6:115764052-115766053(+)
Zm00001d024444::10:71063792-71065793(-)
Zm00001d025865::10:132006937-132008938(-)
Zm00001d011927::8:164788276-164790277(-)
Zm00001d007475::2:232610565-232612566(-)
Zm00001d046831::9:107711904-107713905(+)
Zm00001d024493::10:74098947-74100948(-)
Zm00001d038172::6:150513269-150515270(-)
Zm00001d001884::2:2354440-2356441(-)
Zm00001d028013::1:20302978-20304979(+)
Zm00001d048896::4:7258456-7260457(+)
Zm00001d034673::1:299502235-299504236(+)
Zm00001d045450::9:22537068-22539069(+)
Zm00001d010799::8:128210113-128212114(-)
Zm00001d021734::7:161670059-161672060(-)
Zm00001d002292::2:9670572-9672573(+)
Zm00001d047053::9:116753062-116755063(+)
Zm00001d017580::5:200598085-200600086(+)
Zm00001d014019::5:28907750-28909751(-)
Zm00001d027230::1:49336-51337(-)
Zm00001d014324::5:41035364-41037365(-)
Zm00001d045678::9:32738962-32740963(+)
Zm00001d051796::4:169930678-169932679(-)
Zm00001d044371::3:226332535-226334536(-)
Zm00001d016758::5:175093938-175095939(+)
Zm00001d002318::2:10184193-10186194(-)
Zm00001d031496::1:192004105-192006106(-)
Zm00001d040331::3:38380014-38382015(-)
Zm00001d010912::8:133265505-133267506(+)
Zm00001d020892::7:135687178-135689179(-)
Zm00001d014146::5:34116595-34118596(+)
Zm00001d042386::3:164111416-164113417(-)
Zm00001d020946::7:137479433-137481434(-)
Zm00001d032683::1:234265362-234267363(+)
Zm00001d050165::4:70183368-70185369(+)
Zm00001d052054::4:177897913-177899914(+)
Zm00001d053891::4:243150845-243152846(-)
Zm00001d038108::6:148223784-148225785(-)
Zm00001d027511::1:7142891-7144892(+)
Zm00001d025362::10:115710412-115712413(-)
Zm00001d019944::7:78421684-78423685(-)
Zm00001d045597::9:28030319-28032320(+)
Zm00001d030981::1:171567591-171569592(-)
Zm00001d035370::6:23531885-23533886(+)
Zm00001d039171::6:171693282-171695283(+)
Zm00001d006401::2:206596357-206598358(+)
Zm00001d049450::4:30696929-30698930(+)
Zm00001d048234::9:152917430-152919431(+)
Zm00001d028514::1:37839538-37841539(+)
Zm00001d051746::4:168637812-168639813(+)
Zm00001d011632::8:156788425-156790426(+)
Zm00001d035445::6:25929324-25931325(+)
Zm00001d046690::9:102456099-102458100(+)
Zm00001d015600::5:100359449-100361450(+)
Zm00001d020117::7:93696155-93698156(-)
Zm00001d029872::1:91257733-91259734(-)
Zm00001d006088::2:197834900-197836901(-)
Zm00001d025904::10:133419971-133421972(+)
Zm00001d017726::5:205303105-205305106(-)
Zm00001d001936::2:3116598-3118599(-)
Zm00001d048204::9:152407448-152409449(-)
Zm00001d050460::4:90012959-90014960(-)
Zm00001d027801::1:13827051-13829052(-)
Zm00001d030518::1:140873582-140875583(+)
Zm00001d043743::3:208853777-208855778(+)
Zm00001d025869::10:132104009-132106010(-)
Zm00001d008739::8:18567267-18569268(+)
Zm00001d003947::2:71149464-71151465(+)
Zm00001d031186::1:181629308-181631309(+)
Zm00001d039085::6:169721054-169723055(-)
Zm00001d029699::1:83059158-83061159(-)
Zm00001d003680::2:53962976-53964977(-)
Zm00001d012060::8:167476061-167478062(-)
Zm00001d029879::1:91819207-91821208(-)
Zm00001d052137::4:180620835-180622836(-)
Zm00001d037680::6:133848077-133850078(-)
Zm00001d006474::2:209340367-209342368(+)
Zm00001d052713::4:198405628-198407629(+)
Zm00001d052844::4:202425942-202427943(-)
Zm00001d028485::1:36683955-36685956(-)
Zm00001d046279::9:77859251-77861252(+)
Zm00001d026463::10:146327023-146329024(-)
Zm00001d048698::4:3504826-3506827(-)
Zm00001d031450::1:190373001-190375002(-)
Zm00001d027680::1:11009697-11011698(+)
Zm00001d040046::3:24641930-24643931(+)
Zm00001d016968::5:181545374-181547375(-)
Zm00001d021484::7:153508315-153510316(+)
Zm00001d051582::4:163352155-163354156(+)
Zm00001d043785::3:210176745-210178746(+)
Zm00001d029372::1:67965494-67967495(-)
Zm00001d039272::3:901352-903353(-)
Zm00001d044119::3:219818944-219820945(+)
Zm00001d009063::8:33993973-33995974(-)
Zm00001d051650::4:165707664-165709665(-)
Zm00001d018105::5:214435985-214437986(+)
Zm00001d048458::9:156718203-156720204(-)
Zm00001d034434::1:292937219-292939220(+)
Zm00001d007300::2:227259743-227261744(-)
Zm00001d053532::4:233192417-233194418(-)
Zm00001d049642::4:38573514-38575515(-)
Zm00001d032962::1:244880479-244882480(+)
Zm00001d037250::6:118022546-118024547(+)
Zm00001d027424::1:4951515-4953516(-)
Zm00001d030944::1:168493854-168495855(+)
Zm00001d031223::1:182661432-182663433(-)
Zm00001d048707::4:3785918-3787919(+)
Zm00001d033067::1:249376450-249378451(+)
Zm00001d024535::10:76867835-76869836(-)
Zm00001d017147::5:187052101-187054102(+)
Zm00001d022000::7:167812812-167814813(-)
Zm00001d024510::10:74928691-74930692(+)
Zm00001d017177::5:188084070-188086071(+)
Zm00001d039620::3:9231113-9233114(-)
Zm00001d053395::4:229170217-229172218(+)
Zm00001d041767::3:136597175-136599176(+)
Zm00001d015028::5:72771686-72773687(-)
Zm00001d005346::2:170379030-170381031(+)
Zm00001d025599::10:123601318-123603319(-)
Zm00001d021227::7:146556147-146558148(+)
Zm00001d027477::1:6236165-6238166(+)
Zm00001d025705::10:126855304-126857305(+)
Zm00001d042355::3:162986721-162988722(+)
Zm00001d027266::1:1029625-1031626(-)
Zm00001d010610::8:121825386-121827387(-)
Zm00001d054071::4:245924464-245926465(-)
Zm00001d049929::4:53636472-53638473(+)
Zm00001d052408::4:189231669-189233670(+)
Zm00001d005065::2:156951193-156953194(-)
Zm00001d030828::1:162055499-162057500(-)
Zm00001d028009::1:20218476-20220477(+)
Zm00001d049914::4:52309510-52311511(-)
Zm00001d007965::2:244307412-244309413(-)
Zm00001d031333::1:186422557-186424558(-)
Zm00001d039356::3:2464720-2466721(+)
Zm00001d033812::1:274318300-274320301(-)
Zm00001d006624::2:212790167-212792168(+)
Zm00001d020058::7:89290986-89292987(+)
Zm00001d043997::3:216119315-216121316(-)
Zm00001d016942::5:180645955-180647956(-)
Zm00001d033825::1:274896420-274898421(-)
Zm00001d017237::5:190013861-190015862(-)
Zm00001d054051::4:245587405-245589406(+)
Zm00001d019597::7:45691903-45693904(+)
Zm00001d005968::2:194117032-194119033(-)
Zm00001d033019::1:247132511-247134512(-)
Zm00001d037433::6:125277558-125279559(-)
Zm00001d018384::5:219711967-219713968(+)
Zm00001d032644::1:232979870-232981871(+)
Zm00001d012283::8:171846734-171848735(+)
Zm00001d018790::7:5229693-5231694(+)
Zm00001d043218::3:192248470-192250471(+)
Zm00001d021982::7:167527499-167529500(+)
Zm00001d026213::10:141040398-141042399(+)
Zm00001d040641::3:55751987-55753988(-)
Zm00001d033738::1:272594431-272596432(-)
Zm00001d028465::1:35817053-35819054(-)
Zm00001d002215::2:8314817-8316818(+)
Zm00001d051761::4:168958180-168960181(+)
Zm00001d013845::5:22387717-22389718(+)
Zm00001d005902::2:192280049-192282050(-)
Zm00001d049759::4:43395375-43397376(-)
Zm00001d045146::9:14228211-14230212(+)
Zm00001d026544::10:147963146-147965147(+)
Zm00001d010803::8:128339218-128341219(+)
Zm00001d049140::4:17534235-17536236(-)
Zm00001d018123::5:214728494-214730495(+)
Zm00001d049856::4:48426083-48428084(-)
Zm00001d007204::2:224652975-224654976(+)
Zm00001d025905::10:133429250-133431251(-)
Zm00001d012601::8:177058339-177060340(-)
Zm00001d032283::1:220372031-220374032(-)
Zm00001d012641::8:177676784-177678785(-)
Zm00001d025365::10:115746800-115748801(-)
Zm00001d046218::9:72612866-72614867(-)
Zm00001d015442::5:90342293-90344294(+)
Zm00001d033236::1:255317660-255319661(+)
Zm00001d051839::4:171774983-171776984(+)
Zm00001d015927::5:131792818-131794819(+)
Zm00001d047103::9:118710168-118712169(-)
Zm00001d031902::1:206153422-206155423(-)
Zm00001d029519::1:74250774-74252775(-)
Zm00001d010271::8:106926923-106928924(-)
Zm00001d001789::2:953328-955329(+)
Zm00001d041549::3:126663975-126665976(+)
Zm00001d040126::3:28538408-28540409(+)
Zm00001d006534::2:210625623-210627624(-)
Zm00001d030790::1:159883990-159885991(-)
Zm00001d023606::10:11856688-11858689(+)
Zm00001d034223::1:287063156-287065157(+)
Zm00001d014488::5:49997882-49999883(+)
Zm00001d031587::1:195525468-195527469(+)
Zm00001d049398::4:29233530-29235531(-)
Zm00001d039013::6:168708934-168710935(-)
Zm00001d042437::3:167221858-167223859(-)
Zm00001d044144::3:220422111-220424112(+)
Zm00001d035070::6:3732314-3734315(+)
Zm00001d007805::2:239991000-239993001(+)
Zm00001d013526::5:13608715-13610716(+)
Zm00001d017146::5:186846704-186848705(+)
Zm00001d017806::5:207371875-207373876(-)
Zm00001d018562::5:223276622-223278623(-)
Zm00001d032370::1:224156245-224158246(+)
Zm00001d053935::4:243882268-243884269(-)
Zm00001d007090::2:222094987-222096988(+)
Zm00001d004725::2:134071707-134073708(+)
Zm00001d048205::9:152407024-152409025(+)
Zm00001d047347::9:127075972-127077973(-)
Zm00001d034360::1:290671351-290673352(+)
Zm00001d009631::8:73924623-73926624(+)
Zm00001d028073::1:22006380-22008381(-)
Zm00001d054037::4:245440909-245442910(-)
Zm00001d021634::7:158645689-158647690(-)
Zm00001d044657::3:234238190-234240191(-)
Zm00001d034534::1:295788306-295790307(+)
Zm00001d038366::6:155618214-155620215(-)
Zm00001d054005::4:245044370-245046371(-)
Zm00001d047566::9:135784866-135786867(+)
Zm00001d011257::8:144718810-144720811(-)
Zm00001d005488::2:175659456-175661457(-)
Zm00001d025978::10:135070045-135072046(+)
Zm00001d031134::1:178997080-178999081(+)
Zm00001d006948::2:220004056-220006057(-)
Zm00001d035722::6:43058476-43060477(+)
Zm00001d037624::6:132160687-132162688(+)
Zm00001d024644::10:81908421-81910422(+)
Zm00001d043154::3:190265457-190267458(-)
Zm00001d030053::1:102362883-102364884(-)
Zm00001d048473::9:156923208-156925209(+)
Zm00001d041984::3:146587910-146589911(+)
Zm00001d008224::8:1663795-1665796(+)
Zm00001d041690::3:133493228-133495229(-)
Zm00001d035490::6:29243502-29245503(+)
Zm00001d015421::5:89378843-89380844(-)
Zm00001d007102::2:222316936-222318937(+)
Zm00001d011450::8:150846728-150848729(+)
Zm00001d041544::3:126520684-126522685(+)
Zm00001d017293::5:192009857-192011858(-)
Zm00001d005668::2:182819593-182821594(+)
Zm00001d046813::9:106815408-106817409(-)
Zm00001d040303::3:36823341-36825342(-)
Zm00001d011796::8:161716456-161718457(+)
Zm00001d035476::6:28515249-28517250(+)
Zm00001d042454::3:168341836-168343837(+)
Zm00001d006716::2:215046200-215048201(-)
Zm00001d040581::3:51340851-51342852(-)
Zm00001d044133::3:220053713-220055714(+)
Zm00001d009517::8:68554880-68556881(+)
Zm00001d018863::7:7666974-7668975(+)
Zm00001d004370::2:106726379-106728380(-)
Zm00001d043251::3:193344332-193346333(-)
Zm00001d038301::6:153935443-153937444(-)
Zm00001d044576::3:232185503-232187504(+)
Zm00001d039364::3:2628399-2630400(+)
Zm00001d042540::3:171280952-171282953(-)
Zm00001d037770::6:136863079-136865080(-)
Zm00001d029010::1:54756297-54758298(-)
Zm00001d018575::5:223593547-223595548(-)
Zm00001d010790::8:127850574-127852575(+)
Zm00001d036830::6:103103295-103105296(+)
Zm00001d003255::2:38079158-38081159(-)
Zm00001d040534::3:48539953-48541954(+)
Zm00001d047993::9:147428172-147430173(-)
Zm00001d001995::2:4126405-4128406(-)
Zm00001d011634::8:156914297-156916298(-)
Zm00001d046254::9:76909415-76911416(-)
Zm00001d016230::5:151211534-151213535(+)
Zm00001d053331::4:226419086-226421087(+)
Zm00001d045877::9:45290611-45292612(-)
Zm00001d025574::10:122794878-122796879(-)
Zm00001d037531::6:128395303-128397304(-)
Zm00001d048509::9:157553630-157555631(-)
Zm00001d039390::3:3171011-3173012(-)
Zm00001d033484::1:263982889-263984890(+)
Zm00001d007084::2:221914948-221916949(-)
Zm00001d048408::9:155708874-155710875(-)
Zm00001d002450::2:12950759-12952760(+)
Zm00001d049101::4:16086827-16088828(+)
Zm00001d004762::2:137329546-137331547(-)
Zm00001d018937::7:9822829-9824830(-)
Zm00001d030138::1:108423803-108425804(+)
Zm00001d021777::7:162863316-162865317(+)
Zm00001d024952::10:96584860-96586861(+)
Zm00001d008534::8:11994451-11996452(-)
Zm00001d017857::5:208987130-208989131(-)
Zm00001d016441::5:162433399-162435400(-)
Zm00001d033597::1:268077246-268079247(+)
Zm00001d051362::4:155983359-155985360(+)
Zm00001d048044::9:148681439-148683440(+)
Zm00001d031209::1:182294452-182296453(-)
Zm00001d028103::1:23018361-23020362(-)
Zm00001d034062::1:282850172-282852173(+)
Zm00001d006366::2:205738742-205740743(+)
Zm00001d002915::2:26406836-26408837(+)
Zm00001d029288::1:64858351-64860352(-)
Zm00001d053732::4:240025236-240027237(+)
Zm00001d013615::5:15494520-15496521(-)
Zm00001d024588::10:79473188-79475189(+)
Zm00001d044535::3:231198277-231200278(-)
Zm00001d002433::2:12563852-12565853(-)
Zm00001d020728::7:130417369-130419370(-)
Zm00001d018259::5:217538767-217540768(+)
Zm00001d019850::7:69630657-69632658(+)
Zm00001d031288::1:185174259-185176260(+)
Zm00001d018911::7:8984440-8986441(+)
Zm00001d038343::6:154890825-154892826(+)
Zm00001d045963::9:50290996-50292997(-)
Zm00001d038874::6:166208502-166210503(-)
Zm00001d003017::2:29562329-29564330(-)
Zm00001d006580::2:211469363-211471364(-)
Zm00001d051254::4:150842443-150844444(-)
Zm00001d028474::1:36146939-36148940(-)
Zm00001d046381::9:85599471-85601472(+)
Zm00001d023692::10:15723249-15725250(-)
Zm00001d020350::7:108448512-108450513(+)
Zm00001d027837::1:14700715-14702716(+)
Zm00001d018419::5:220375991-220377992(+)
Zm00001d026122::10:138967652-138969653(-)
Zm00001d013307::5:8178617-8180618(+)
Zm00001d034544::1:295924076-295926077(+)
Zm00001d037886::6:141047934-141049935(+)
Zm00001d025433::10:118610620-118612621(+)
Zm00001d012651::8:177878899-177880900(-)
Zm00001d027566::1:8232241-8234242(-)
Zm00001d006726::2:215374208-215376209(-)
Zm00001d017959::5:210910021-210912022(-)
Zm00001d037452::6:125855391-125857392(-)
Zm00001d038443::6:157390865-157392866(-)
Zm00001d026467::10:146437714-146439715(+)
Zm00001d017960::5:210910426-210912427(+)
Zm00001d045492::9:24419276-24421277(+)
Zm00001d048979::4:11356234-11358235(+)
Zm00001d026129::10:139298234-139300235(-)
Zm00001d013802::5:20823336-20825337(+)
Zm00001d052675::4:196969360-196971361(-)
Zm00001d050574::4:101522944-101524945(-)
Zm00001d030540::1:142545284-142547285(+)
Zm00001d005998::2:194953183-194955184(+)
Zm00001d009932::8:90453962-90455963(+)
Zm00001d006602::2:211851149-211853150(+)
Zm00001d033800::1:274108564-274110565(+)
Zm00001d023318::10:2948876-2950877(+)
Zm00001d043635::3:205777029-205779030(-)
Zm00001d017153::5:187147637-187149638(+)
Zm00001d053374::4:228208158-228210159(-)
Zm00001d025870::10:132100673-132102674(+)
Zm00001d035789::6:49256653-49258654(+)
Zm00001d044045::3:217681558-217683559(-)
Zm00001d023580::10:10657225-10659226(-)
Zm00001d033602::1:268315313-268317314(-)
Zm00001d028072::1:21984774-21986775(-)
Zm00001d043504::3:202109272-202111273(+)
Zm00001d053109::4:214210424-214212425(+)
Zm00001d006351::2:205404278-205406279(-)
Zm00001d042479::3:169014319-169016320(-)
Zm00001d043684::3:207358179-207360180(-)
Zm00001d037461::6:126017813-126019814(-)
Zm00001d040159::3:29653334-29655335(+)
Zm00001d003641::2:51367386-51369387(+)
Zm00001d005950::2:193721774-193723775(-)
Zm00001d048284::9:153879361-153881362(+)
Zm00001d009210::8:43206484-43208485(-)
Zm00001d018080::5:213837789-213839790(+)
Zm00001d046444::9:90218665-90220666(-)
Zm00001d026246::10:141780497-141782498(+)
Zm00001d034098::1:283980480-283982481(+)
Zm00001d033284::1:257408280-257410281(+)
Zm00001d023944::10:30899074-30901075(-)
Zm00001d045326::9:19065211-19067212(-)
Zm00001d027524::1:7402596-7404597(-)
Zm00001d014789::5:63233982-63235983(-)
Zm00001d045348::9:19278169-19280170(-)
Zm00001d008431::8:8614893-8616894(+)
Zm00001d039512::3:6251816-6253817(-)
Zm00001d048244::9:153120991-153122992(-)
Zm00001d026361::10:144218664-144220665(-)
Zm00001d009123::8:37788709-37790710(+)
Zm00001d042667::3:176039957-176041958(-)
Zm00001d017608::5:201459277-201461278(+)
Zm00001d030870::1:164367796-164369797(-)
Zm00001d032502::1:228685050-228687051(-)
Zm00001d052696::4:197663763-197665764(+)
Zm00001d036031::6:67355532-67357533(-)
Zm00001d043201::3:191428993-191430994(+)
Zm00001d045899::9:46382350-46384351(-)
Zm00001d021430::7:151991553-151993554(-)
Zm00001d017084::5:184853725-184855726(+)
Zm00001d034509::1:294980380-294982381(+)
Zm00001d053664::4:238425605-238427606(-)
Zm00001d018213::5:216729380-216731381(-)
Zm00001d050253::4:76526772-76528773(-)
Zm00001d031667::1:198117671-198119672(+)
Zm00001d039369::3:2680078-2682079(+)
Zm00001d024661::10:82538524-82540525(+)
Zm00001d011495::8:152342782-152344783(-)
Zm00001d023376::10:4270767-4272768(+)
Zm00001d002630::2:17339238-17341239(-)
Zm00001d009594::8:72102734-72104735(-)
Zm00001d025297::10:113217000-113219001(-)
Zm00001d017354::5:193516456-193518457(+)
Zm00001d039372::3:2740651-2742652(-)
Zm00001d031846::1:203934977-203936978(-)
Zm00001d013781::5:19949288-19951289(+)
Zm00001d028612::1:40786794-40788795(-)
Zm00001d012853::5:1118253-1120254(-)
Zm00001d047135::9:119583253-119585254(-)
Zm00001d052026::4:176839683-176841684(-)
Zm00001d022381::7:176484898-176486899(-)
Zm00001d028143::1:24011077-24013078(-)
Zm00001d032942::1:244209891-244211892(-)
Zm00001d034777::1:302052239-302054240(-)
Zm00001d049528::4:33285733-33287734(+)
Zm00001d008529::8:11907380-11909381(-)
Zm00001d015948::5:133563508-133565509(+)
Zm00001d052094::4:179381909-179383910(+)
Zm00001d024481::10:73440959-73442960(+)
Zm00001d036520::6:91156814-91158815(-)
Zm00001d038161::6:149981478-149983479(-)
Zm00001d005038::2:155404608-155406609(-)
Zm00001d035515::6:30768714-30770715(-)
Zm00001d004184::2:89919759-89921760(-)
Zm00001d011996::8:166090522-166092523(+)
Zm00001d001841::2:1707570-1709571(-)
Zm00001d037897::6:141440748-141442749(+)
Zm00001d050316::4:80722586-80724587(+)
Zm00001d014116::5:33005870-33007871(-)
Zm00001d051961::4:175396832-175398833(-)
Zm00001d053818::4:241642394-241644395(+)
Zm00001d010152::8:101645143-101647144(-)
Zm00001d021021::7:140561121-140563122(+)
Zm00001d027386::1:4120279-4122280(+)
Zm00001d038928::6:167155341-167157342(+)
Zm00001d014849::5:65475822-65477823(+)
Zm00001d044023::3:217008306-217010307(-)
Zm00001d043286::3:194423256-194425257(-)
Zm00001d005713::2:184334969-184336970(-)
Zm00001d022107::7:170523777-170525778(-)
Zm00001d002503::2:14157621-14159622(+)
Zm00001d049637::4:38399337-38401338(-)
Zm00001d004415::2:110344137-110346138(+)
Zm00001d038517::6:159097108-159099109(+)
Zm00001d005156::2:161486064-161488065(+)
Zm00001d052801::4:201409677-201411678(-)
Zm00001d051427::4:158191257-158193258(-)
Zm00001d040793::3:66274883-66276884(+)
Zm00001d040026::3:23368022-23370023(+)
Zm00001d016768::5:175325806-175327807(+)
Zm00001d003429::2:44098840-44100841(+)
Zm00001d011879::8:163860790-163862791(-)
Zm00001d039265::3:825867-827868(-)
Zm00001d004433::2:111484807-111486808(-)
Zm00001d050836::4:125509229-125511230(+)
Zm00001d034453::1:293422186-293424187(+)
Zm00001d002874::2:25248089-25250090(-)
Zm00001d007105::2:222361011-222363012(+)
Zm00001d010257::8:106418298-106420299(-)
Zm00001d020189::7:98580307-98582308(-)
Zm00001d032741::1:237011743-237013744(-)
Zm00001d044426::3:227714312-227716313(-)
Zm00001d007354::2:229500782-229502783(-)
Zm00001d011990::8:166011865-166013866(+)
Zm00001d011403::8:149537653-149539654(+)
Zm00001d034330::1:289588547-289590548(-)
Zm00001d053359::4:227595982-227597983(+)
Zm00001d005961::2:194014832-194016833(-)
Zm00001d035522::6:30886597-30888598(+)
Zm00001d030864::1:164071497-164073498(+)
Zm00001d017100::5:185358504-185360505(+)
Zm00001d044720::9:175827-177828(+)
Zm00001d045677::9:32741040-32743041(-)
Zm00001d010573::8:120711554-120713555(-)
Zm00001d039194::6:172320480-172322481(+)
Zm00001d005482::2:175597963-175599964(-)
Zm00001d011756::8:160824920-160826921(-)
Zm00001d004460::2:113300130-113302131(+)
Zm00001d024281::10:61485427-61487428(+)
Zm00001d044273::3:223524842-223526843(+)
Zm00001d017966::5:210967822-210969823(+)
Zm00001d019393::7:31559595-31561596(-)
Zm00001d023222::10:705223-707224(+)
Zm00001d048217::9:152625641-152627642(-)
Zm00001d028692::1:43326951-43328952(+)
Zm00001d044340::3:225476378-225478379(-)
Zm00001d033364::1:260348626-260350627(-)
Zm00001d011994::8:166067874-166069875(-)
Zm00001d017021::5:182892879-182894880(+)
Zm00001d030680::1:152722977-152724978(+)
Zm00001d013459::5:12111133-12113134(-)
Zm00001d015837::5:124878212-124880213(-)
Zm00001d018386::5:219778344-219780345(-)
Zm00001d016305::5:156483288-156485289(-)
Zm00001d037685::6:133971065-133973066(+)
Zm00001d012083::8:167836572-167838573(+)
Zm00001d002424::2:12403005-12405006(-)
Zm00001d020495::7:118961851-118963852(+)
Zm00001d039489::3:5708477-5710478(+)
Zm00001d014944::5:69328921-69330922(-)
Zm00001d010127::8:100400972-100402973(-)
Zm00001d038126::6:148783438-148785439(+)
Zm00001d052075::4:178745025-178747026(+)
Zm00001d018360::5:219160002-219162003(+)
Zm00001d021935::7:166378311-166380312(-)
Zm00001d038093::6:147627136-147629137(-)
Zm00001d037122::6:113167653-113169654(-)
Zm00001d031092::1:176868458-176870459(+)
Zm00001d026312::10:143368209-143370210(+)
Zm00001d023421::10:5101472-5103473(-)
Zm00001d040916::3:78974245-78976246(+)
Zm00001d032284::1:220398754-220400755(+)
Zm00001d023333::10:3604897-3606898(+)
Zm00001d048994::4:11922811-11924812(-)
Zm00001d035286::6:19369806-19371807(+)
Zm00001d023683::10:15303068-15305069(+)
Zm00001d016459::5:163057795-163059796(+)
Zm00001d035741::6:44435001-44437002(-)
Zm00001d047042::9:116430819-116432820(-)
Zm00001d029134::1:59845403-59847404(+)
Zm00001d028098::1:22971378-22973379(-)
Zm00001d051183::4:147597807-147599808(+)
Zm00001d048781::4:5467643-5469644(+)
Zm00001d038376::6:155910575-155912576(-)
Zm00001d025474::10:119965820-119967821(+)
Zm00001d004004::2:74915271-74917272(-)
Zm00001d030760::1:158435409-158437410(+)
Zm00001d038035::6:145770269-145772270(+)
Zm00001d024677::10:83371211-83373212(-)
Zm00001d053286::4:224094711-224096712(+)
Zm00001d053261::4:222938667-222940668(+)
Zm00001d048529::9:157910947-157912948(+)
Zm00001d005769::2:187444520-187446521(+)
Zm00001d045276::9:17744058-17746059(+)
Zm00001d047256::9:124519094-124521095(-)
Zm00001d003491::2:45879847-45881848(+)
Zm00001d036919::6:106385364-106387365(+)
Zm00001d028827::1:47800008-47802009(-)
Zm00001d038766::6:164156402-164158403(+)
Zm00001d049141::4:17582810-17584811(-)
Zm00001d046246::9:76265941-76267942(+)
Zm00001d022194::7:172578846-172580847(-)
Zm00001d015460::5:91590486-91592487(-)
Zm00001d025472::10:119893014-119895015(+)
Zm00001d045190::9:15653950-15655951(-)
Zm00001d037058::6:110872644-110874645(+)
Zm00001d027535::1:7596604-7598605(+)
Zm00001d040235::3:33199241-33201242(+)
Zm00001d017865::5:209122038-209124039(+)
Zm00001d033558::1:267130650-267132651(+)
Zm00001d037519::6:128003096-128005097(-)
Zm00001d009824::8:83962640-83964641(+)
Zm00001d012212::8:170114288-170116289(+)
Zm00001d013596::5:15093270-15095271(+)
Zm00001d009178::8:41091194-41093195(+)
Zm00001d004691::2:131618179-131620180(+)
Zm00001d029454::1:71436671-71438672(-)
Zm00001d009000::8:29484464-29486465(+)
Zm00001d045964::9:50370908-50372909(-)
Zm00001d041593::3:129048171-129050172(-)
Zm00001d031125::1:178451275-178453276(+)
Zm00001d044246::3:222968291-222970292(-)
Zm00001d030295::1:120057791-120059792(+)
Zm00001d017952::5:210782461-210784462(-)
Zm00001d020494::7:118945395-118947396(+)
Zm00001d019914::7:75385692-75387693(-)
Zm00001d048525::9:157785480-157787481(+)
Zm00001d054089::4:246275248-246277249(+)
Zm00001d032939::1:244120664-244122665(+)
Zm00001d020312::7:105595241-105597242(+)
Zm00001d049976::4:56503619-56505620(+)
Zm00001d029865::1:90964200-90966201(+)
Zm00001d016744::5:174759400-174761401(+)
Zm00001d002184::2:7545745-7547746(-)
Zm00001d050185::4:71478973-71480974(-)
Zm00001d028771::1:46016081-46018082(+)
Zm00001d006337::2:204962060-204964061(+)
Zm00001d053831::4:241980539-241982540(+)
Zm00001d001941::2:3204349-3206350(-)
Zm00001d007915::2:242380899-242382900(-)
Zm00001d002139::2:6551371-6553372(-)
Zm00001d044397::3:227121894-227123895(-)
Zm00001d002542::2:15063959-15065960(-)
Zm00001d047313::9:126352060-126354061(+)
Zm00001d053724::4:239878794-239880795(+)
Zm00001d042025::3:147730127-147732128(-)
Zm00001d032578::1:231150118-231152119(-)
Zm00001d036238::6:78465294-78467295(-)
Zm00001d047929::9:145593270-145595271(-)
Zm00001d034719::1:300614467-300616468(+)
Zm00001d033383::1:261131061-261133062(+)
Zm00001d028647::1:41723694-41725695(+)
Zm00001d009103::8:36536551-36538552(-)
Zm00001d043110::3:189420698-189422699(-)
Zm00001d048040::9:148599129-148601130(+)
Zm00001d041352::3:113914958-113916959(+)
Zm00001d027626::1:9403417-9405418(+)
Zm00001d011764::8:161074490-161076491(-)
Zm00001d034530::1:295746444-295748445(-)
Zm00001d039219::6:173071184-173073185(-)
Zm00001d017340::5:193380918-193382919(-)
Zm00001d029643::1:80922113-80924114(+)
Zm00001d042801::3:180271569-180273570(-)
Zm00001d043606::3:204993649-204995650(-)
Zm00001d038592::6:160631454-160633455(-)
Zm00001d005767::2:187353367-187355368(+)
Zm00001d004689::2:131240892-131242893(+)
Zm00001d027307::1:2530588-2532589(-)
Zm00001d010422::8:114405523-114407524(+)
Zm00001d045546::9:26322774-26324775(+)
Zm00001d042549::3:171512698-171514699(+)
Zm00001d040873::3:74195507-74197508(+)
Zm00001d007256::2:225886669-225888670(-)
Zm00001d039608::3:8849381-8851382(+)
Zm00001d042114::3:151475268-151477269(-)
Zm00001d004514::2:116032347-116034348(+)
Zm00001d036965::6:107622922-107624923(+)
Zm00001d003166::2:34277726-34279727(-)
Zm00001d013206::5:6575431-6577432(-)
Zm00001d012667::8:178300933-178302934(+)
Zm00001d052288::4:186089006-186091007(-)
Zm00001d024633::10:81352137-81354138(-)
Zm00001d053589::4:235593298-235595299(-)
Zm00001d019424::7:33078685-33080686(+)
Zm00001d031241::1:183295071-183297072(-)
Zm00001d007078::2:221779724-221781725(-)
Zm00001d033600::1:268258531-268260532(-)
Zm00001d038539::6:159594336-159596337(+)
Zm00001d050386::4:85165605-85167606(+)
Zm00001d017522::5:198606146-198608147(-)
Zm00001d003076::2:31284966-31286967(-)
Zm00001d054017::4:245194022-245196023(+)
Zm00001d042914::3:183825869-183827870(+)
Zm00001d029875::1:91424625-91426626(-)
Zm00001d009271::8:49784231-49786232(+)
Zm00001d021203::7:145877931-145879932(+)
Zm00001d036077::6:70923892-70925893(-)
Zm00001d033847::1:275689268-275691269(-)
Zm00001d045462::9:23105828-23107829(+)
Zm00001d021753::7:162204975-162206976(+)
Zm00001d033233::1:255289801-255291802(-)
Zm00001d047373::9:128057739-128059740(-)
Zm00001d050032::4:61320849-61322850(-)
Zm00001d043096::3:189147000-189149001(-)
Zm00001d026263::10:142358552-142360553(-)
Zm00001d047207::9:121975454-121977455(+)
Zm00001d025689::10:126289562-126291563(+)
Zm00001d035958::6:62331137-62333138(+)
Zm00001d017459::5:196474960-196476961(-)
Zm00001d003333::2:40561151-40563152(-)
Zm00001d024373::10:67658571-67660572(-)
Zm00001d004346::2:105321597-105323598(+)
Zm00001d011457::8:150977030-150979031(+)
Zm00001d024544::10:77543397-77545398(-)
Zm00001d008965::8:27709891-27711892(+)
Zm00001d028429::1:34707935-34709936(+)
Zm00001d048299::9:154129396-154131397(+)
Zm00001d041105::3:97509121-97511122(-)
Zm00001d032245::1:218618887-218620888(+)
Zm00001d009908::8:88818871-88820872(+)
Zm00001d032447::1:226863466-226865467(-)
Zm00001d024400::10:68969032-68971033(-)
Zm00001d010811::8:128599094-128601095(+)
Zm00001d003378::2:42146836-42148837(+)
Zm00001d048998::4:12011668-12013669(-)
Zm00001d024910::10:94434703-94436704(+)
Zm00001d004118::2:83789550-83791551(-)
Zm00001d038190::6:151025512-151027513(-)
Zm00001d053865::4:242564063-242566064(-)
Zm00001d042246::3:157428676-157430677(-)
Zm00001d014442::5:47131648-47133649(-)
Zm00001d040090::3:27131918-27133919(+)
Zm00001d038378::6:155918527-155920528(+)
Zm00001d045075::9:11749423-11751424(+)
Zm00001d010221::8:104640043-104642044(-)
Zm00001d039513::3:6286112-6288113(+)
Zm00001d009352::8:58139198-58141199(+)
Zm00001d037066::6:111300280-111302281(-)
Zm00001d050768::4:121768539-121770540(-)
Zm00001d020937::7:137153090-137155091(+)
Zm00001d014356::5:42476256-42478257(+)
Zm00001d008720::8:17733127-17735128(-)
Zm00001d016851::5:178311932-178313933(-)
Zm00001d023733::10:17845174-17847175(+)
Zm00001d015811::5:122569085-122571086(+)
Zm00001d028623::1:41167726-41169727(-)
Zm00001d041751::3:135914406-135916407(-)
Zm00001d048822::4:6008250-6010251(+)
Zm00001d021889::7:165488120-165490121(+)
Zm00001d028733::1:44560302-44562303(-)
Zm00001d039350::3:2356689-2358690(+)
Zm00001d030009::1:98959014-98961015(+)
Zm00001d043853::3:212108942-212110943(-)
Zm00001d018136::5:215110712-215112713(+)
Zm00001d038630::6:161313663-161315664(+)
Zm00001d019546::7:41795183-41797184(-)
Zm00001d029994::1:98231007-98233008(-)
Zm00001d017240::5:190057516-190059517(-)
Zm00001d032768::1:237685143-237687144(-)
Zm00001d043237::3:192733381-192735382(+)
Zm00001d029959::1:96470256-96472257(-)
Zm00001d021395::7:150909544-150911545(-)
Zm00001d017712::5:204969400-204971401(-)
Zm00001d013047::5:3749793-3751794(+)
Zm00001d041244::3:107891761-107893762(+)
Zm00001d048319::9:154467183-154469184(+)
Zm00001d039334::3:2018961-2020962(+)
Zm00001d052820::4:202004490-202006491(+)
Zm00001d050288::4:78911315-78913316(+)
Zm00001d019536::7:40986409-40988410(-)
Zm00001d004379::2:107363519-107365520(+)
Zm00001d051857::4:172480393-172482394(-)
Zm00001d012778::8:180738610-180740611(-)
Zm00001d017199::5:188677878-188679879(+)
Zm00001d019372::7:30448383-30450384(-)
Zm00001d015964::5:134539060-134541061(-)
Zm00001d025733::10:127880015-127882016(+)
Zm00001d025279::10:112325050-112327051(-)
Zm00001d051859::4:172520974-172522975(+)
Zm00001d041198::3:105026758-105028759(+)
Zm00001d021633::7:158638693-158640694(-)
Zm00001d038982::6:168193881-168195882(+)
Zm00001d013590::5:14977799-14979800(+)
Zm00001d018031::5:212484806-212486807(-)
Zm00001d049723::4:41534063-41536064(+)
Zm00001d025166::10:107140406-107142407(+)
Zm00001d042099::3:150689093-150691094(+)
Zm00001d042363::3:163304978-163306979(-)
Zm00001d028396::1:33301844-33303845(+)
Zm00001d046559::9:95954937-95956938(+)
Zm00001d043479::3:201464489-201466490(+)
Zm00001d035854::6:56295065-56297066(+)
Zm00001d033057::1:248803705-248805706(+)
Zm00001d028368::1:32327235-32329236(-)
Zm00001d049557::4:35011471-35013472(+)
Zm00001d015151::5:77108573-77110574(-)
Zm00001d032362::1:224026153-224028154(-)
Zm00001d032554::1:230368304-230370305(+)
Zm00001d042589::3:172884584-172886585(-)
Zm00001d011598::8:155463277-155465278(+)
Zm00001d053524::4:233017449-233019450(+)
Zm00001d047831::9:142719685-142721686(-)
Zm00001d033523::1:265545423-265547424(+)
Zm00001d030348::1:124400112-124402113(+)
Zm00001d025043::10:101205421-101207422(+)
Zm00001d020628::7:125511929-125513930(-)
Zm00001d036483::6:90173121-90175122(+)
Zm00001d012086::8:167854838-167856839(+)
Zm00001d029934::1:95221273-95223274(-)
Zm00001d049433::4:30149170-30151171(-)
Zm00001d010586::8:121032670-121034671(+)
Zm00001d022355::7:176070337-176072338(+)
Zm00001d013532::5:13748319-13750320(+)
Zm00001d053762::4:240653438-240655439(-)
Zm00001d022225::7:173082983-173084984(+)
Zm00001d041735::3:135547530-135549531(-)
Zm00001d052258::4:185023499-185025500(+)
Zm00001d033873::1:277021533-277023534(+)
Zm00001d036521::6:91156117-91158118(+)
Zm00001d039814::3:15584932-15586933(+)
Zm00001d044203::3:221804614-221806615(+)
Zm00001d046812::9:106815404-106817405(-)
Zm00001d002259::2:9083886-9085887(+)
Zm00001d030973::1:170235743-170237744(+)
Zm00001d028012::1:20302667-20304668(-)
Zm00001d024891::10:93135904-93137905(+)
Zm00001d051163::4:146792239-146794240(+)
Zm00001d035593::6:35732795-35734796(+)
Zm00001d028079::1:22189289-22191290(+)
Zm00001d040753::3:63600261-63602262(-)
Zm00001d037784::6:137683675-137685676(-)
Zm00001d028971::1:53300205-53302206(-)
Zm00001d033986::1:280284579-280286580(+)
Zm00001d047034::9:116223400-116225401(-)
Zm00001d046120::9:64632385-64634386(-)
Zm00001d036262::6:80672454-80674455(-)
Zm00001d043452::3:200449585-200451586(+)
Zm00001d040008::3:22773657-22775658(+)
Zm00001d044496::3:229672221-229674222(+)
Zm00001d009255::8:47729782-47731783(-)
Zm00001d002514::2:14443250-14445251(+)
Zm00001d030985::1:172064412-172066413(+)
Zm00001d028054::1:21773444-21775445(-)
Zm00001d013066::5:4148150-4150151(-)
Zm00001d020616::7:125179237-125181238(-)
Zm00001d031460::1:191034458-191036459(-)
Zm00001d040842::3:70149970-70151971(+)
Zm00001d034809::1:302534092-302536093(+)
Zm00001d041965::3:145915659-145917660(+)
Zm00001d032408::1:225779822-225781823(+)
Zm00001d046856::9:108418396-108420397(+)
Zm00001d013390::5:10259969-10261970(+)
Zm00001d043235::3:192717622-192719623(+)
Zm00001d033978::1:279940420-279942421(+)
Zm00001d031457::1:190942560-190944561(-)
Zm00001d028593::1:40168303-40170304(-)
Zm00001d012286::8:171912015-171914016(-)
Zm00001d049789::4:44707979-44709980(-)
Zm00001d005231::2:164759660-164761661(+)
Zm00001d050889::4:128497520-128499521(+)
Zm00001d017241::5:190063440-190065441(-)
Zm00001d024190::10:54619026-54621027(-)
Zm00001d051916::4:174609472-174611473(+)
Zm00001d053348::4:227081326-227083327(-)
Zm00001d004099::2:82706836-82708837(+)
Zm00001d042140::3:153226298-153228299(-)
Zm00001d048373::9:155234799-155236800(+)
Zm00001d022269::7:174023062-174025063(-)
Zm00001d041985::3:146595270-146597271(+)
Zm00001d033595::1:268073124-268075125(-)
Zm00001d042097::3:150612736-150614737(+)
Zm00001d015401::5:88447196-88449197(+)
Zm00001d052056::4:177954468-177956469(+)
Zm00001d047010::9:115073020-115075021(-)
Zm00001d053878::4:242760456-242762457(-)
Zm00001d042259::3:157664493-157666494(+)
Zm00001d044730::9:642925-644926(+)
Zm00001d001881::2:2312691-2314692(-)
Zm00001d044353::3:225693648-225695649(-)
Zm00001d020352::7:108497650-108499651(-)
Zm00001d030391::1:128843175-128845176(-)
Zm00001d027344::1:3374365-3376366(-)
Zm00001d041176::3:102461383-102463384(+)
Zm00001d009783::8:80841764-80843765(+)
Zm00001d004718::2:133579726-133581727(-)
Zm00001d023473::10:6836458-6838459(+)
Zm00001d026218::10:141369471-141371472(-)
Zm00001d049085::4:15538670-15540671(-)
Zm00001d047495::9:132533108-132535109(-)
Zm00001d020380::7:110162517-110164518(+)
Zm00001d043182::3:190806258-190808259(+)
Zm00001d029161::1:60868439-60870440(-)
Zm00001d006221::2:202186829-202188830(+)
Zm00001d018651::7:1788971-1790972(+)
Zm00001d025808::10:130143963-130145964(+)
Zm00001d020450::7:115279090-115281091(+)
Zm00001d050037::4:61633793-61635794(-)
Zm00001d037780::6:137465378-137467379(-)
Zm00001d011821::8:162137781-162139782(-)
Zm00001d024463::10:71954866-71956867(+)
Zm00001d014055::5:30852549-30854550(-)
Zm00001d018804::7:5675513-5677514(-)
Zm00001d019126::7:18219048-18221049(-)
Zm00001d037803::6:138206957-138208958(+)
Zm00001d005092::2:157944698-157946699(+)
Zm00001d042474::3:168870305-168872306(-)
Zm00001d006921::2:219359400-219361401(+)
Zm00001d014178::5:35059281-35061282(+)
Zm00001d012522::8:176049145-176051146(-)
Zm00001d004580::2:119439674-119441675(+)
Zm00001d003129::2:33326292-33328293(+)
Zm00001d015053::5:73218749-73220750(+)
Zm00001d037663::6:133418934-133420935(+)
Zm00001d019029::7:13468998-13470999(-)
Zm00001d043150::3:190205742-190207743(+)
Zm00001d013290::5:7927732-7929733(-)
Zm00001d045192::9:15728426-15730427(-)
Zm00001d011789::8:161622473-161624474(+)
Zm00001d018253::5:217436242-217438243(+)
Zm00001d020213::7:100363847-100365848(-)
Zm00001d029657::1:81703856-81705857(-)
Zm00001d014150::5:34227798-34229799(+)
Zm00001d028358::1:31908276-31910277(-)
Zm00001d018450::5:221116790-221118791(-)
Zm00001d019459::7:34702943-34704944(+)
Zm00001d043498::3:201887185-201889186(+)
Zm00001d012932::5:2182442-2184443(+)
Zm00001d037911::6:141755255-141757256(-)
Zm00001d025205::10:109119098-109121099(-)
Zm00001d014731::5:60956136-60958137(-)
Zm00001d029105::1:58201080-58203081(-)
Zm00001d033360::1:260214374-260216375(-)
Zm00001d038613::6:160914933-160916934(+)
Zm00001d020400::7:111429052-111431053(+)
Zm00001d034028::1:281460165-281462166(+)
Zm00001d036496::6:90595516-90597517(+)
Zm00001d028330::1:31039988-31041989(+)
Zm00001d010510::8:118573933-118575934(+)
Zm00001d036060::6:69620374-69622375(-)
Zm00001d041088::3:96606038-96608039(-)
Zm00001d045864::9:44505372-44507373(+)
Zm00001d004616::2:122071791-122073792(+)
Zm00001d049818::4:45999994-46001995(+)
Zm00001d013865::5:23268393-23270394(+)
Zm00001d019414::7:32839569-32841570(+)
Zm00001d021568::7:156274635-156276636(+)
Zm00001d041993::3:146854033-146856034(+)
Zm00001d036692::6:97809883-97811884(+)
Zm00001d027580::1:8371478-8373479(-)
Zm00001d038273::6:152957202-152959203(+)
Zm00001d037113::6:112723199-112725200(-)
Zm00001d018798::7:5390977-5392978(+)
Zm00001d042747::3:178863927-178865928(-)
Zm00001d030806::1:160786395-160788396(-)
Zm00001d031740::1:200310698-200312699(+)
Zm00001d016064::5:142465885-142467886(+)
Zm00001d051172::4:147114749-147116750(-)
Zm00001d027743::1:12510090-12512091(-)
Zm00001d017805::5:207307867-207309868(-)
Zm00001d020148::7:95799909-95801910(-)
Zm00001d027488::1:6409314-6411315(-)
Zm00001d020571::7:122733055-122735056(+)
Zm00001d045159::9:14624155-14626156(+)
Zm00001d015930::5:132537659-132539660(-)
Zm00001d008865::8:23220499-23222500(-)
Zm00001d010190::8:103460156-103462157(-)
Zm00001d005852::2:190896844-190898845(-)
Zm00001d032225::1:217879832-217881833(+)
Zm00001d012022::8:166709618-166711619(+)
Zm00001d008311::8:4839230-4841231(+)
Zm00001d016658::5:171576136-171578137(-)
Zm00001d050130::4:68056578-68058579(-)
Zm00001d019082::7:15673026-15675027(-)
Zm00001d041013::3:90295550-90297551(+)
Zm00001d053559::4:234080649-234082650(+)
Zm00001d022461::7:178147805-178149806(-)
Zm00001d013040::5:3612169-3614170(-)
Zm00001d038989::6:168298546-168300547(+)
Zm00001d026446::10:145981478-145983479(-)
Zm00001d021351::7:149690356-149692357(+)
Zm00001d007446::2:231917076-231919077(+)
Zm00001d045755::9:37245414-37247415(-)
Zm00001d017125::5:186176461-186178462(-)
Zm00001d020298::7:104766796-104768797(-)
Zm00001d048535::9:157958290-157960291(+)
Zm00001d048352::9:154856894-154858895(-)
Zm00001d024346::10:65899313-65901314(+)
Zm00001d015893::5:129696691-129698692(-)
Zm00001d053016::4:209192561-209194562(+)
Zm00001d017862::5:209094978-209096979(-)
Zm00001d011857::8:163127398-163129399(-)
Zm00001d018776::7:4960160-4962161(+)
Zm00001d025734::10:127929329-127931330(-)
Zm00001d032736::1:236831603-236833604(+)
Zm00001d033275::1:257134709-257136710(-)
Zm00001d049807::4:45603543-45605544(+)
Zm00001d032529::1:229639590-229641591(-)
Zm00001d025491::10:120504360-120506361(-)
Zm00001d014168::5:34955889-34957890(-)
Zm00001d012100::8:168242738-168244739(+)
Zm00001d007837::2:240567696-240569697(+)
Zm00001d048023::9:148209133-148211134(+)
Zm00001d010521::8:119049574-119051575(-)
Zm00001d048235::9:152941619-152943620(+)
Zm00001d009117::8:37519322-37521323(-)
Zm00001d024824::10:89685762-89687763(+)
Zm00001d028778::1:46193945-46195946(-)
Zm00001d033652::1:269681808-269683809(+)
Zm00001d020977::7:138409102-138411103(-)
Zm00001d052585::4:193612016-193614017(-)
Zm00001d034823::1:302959179-302961180(+)
Zm00001d020593::7:123983403-123985404(+)
Zm00001d029209::1:62466230-62468231(-)
Zm00001d016061::5:142161239-142163240(-)
Zm00001d006613::2:212615485-212617486(-)
Zm00001d049192::4:19867265-19869266(+)
Zm00001d019036::7:13737083-13739084(-)
Zm00001d042245::3:157382832-157384833(+)
Zm00001d012933::5:2197428-2199429(-)
Zm00001d014122::5:33166012-33168013(+)
Zm00001d021877::7:165276944-165278945(-)
Zm00001d020339::7:107407964-107409965(-)
Zm00001d012476::8:175267643-175269644(-)
Zm00001d052945::4:205818692-205820693(-)
Zm00001d025539::10:121726342-121728343(+)
Zm00001d013197::5:6202220-6204221(-)
Zm00001d031727::1:199718142-199720143(-)
Zm00001d018409::5:220203312-220205313(+)
Zm00001d031571::1:194763219-194765220(+)
Zm00001d027523::1:7399081-7401082(-)
Zm00001d047774::9:141478578-141480579(-)
Zm00001d049383::4:28547195-28549196(-)
Zm00001d019550::7:41860475-41862476(+)
Zm00001d046697::9:102859264-102861265(-)
Zm00001d045659::9:31474342-31476343(-)
Zm00001d001984::2:3950711-3952712(+)
Zm00001d051001::4:136190029-136192030(-)
Zm00001d041136::3:99779122-99781123(-)
Zm00001d026289::10:142954962-142956963(+)
Zm00001d051615::4:164593014-164595015(+)
Zm00001d043779::3:209998516-210000517(-)
Zm00001d009745::8:79184785-79186786(-)
Zm00001d047736::9:140322342-140324343(-)
Zm00001d047717::9:139869965-139871966(+)
Zm00001d037237::6:117260079-117262080(+)
Zm00001d014272::5:38674216-38676217(+)
Zm00001d043766::3:209297208-209299209(+)
Zm00001d019374::7:30593528-30595529(+)
Zm00001d048155::9:151076313-151078314(-)
Zm00001d027677::1:10874410-10876411(+)
Zm00001d050715::4:117953480-117955481(+)
Zm00001d040175::3:30631637-30633638(+)
Zm00001d051884::4:173451868-173453869(+)
Zm00001d037299::6:119931639-119933640(+)
Zm00001d039241::3:394782-396783(-)
Zm00001d036985::6:108316022-108318023(+)
Zm00001d026641::10:149272327-149274328(+)
Zm00001d047300::9:126005225-126007226(-)
Zm00001d005325::2:169620242-169622243(-)
Zm00001d022487::7:178597096-178599097(-)
Zm00001d028675::1:42747612-42749613(-)
Zm00001d019102::7:16747944-16749945(+)
Zm00001d048574::9:159324701-159326702(+)
Zm00001d018161::5:215725583-215727584(+)
Zm00001d012231::8:170534488-170536489(-)
Zm00001d050916::4:130733271-130735272(+)
Zm00001d025640::10:124759448-124761449(+)
Zm00001d019421::7:32978257-32980258(-)
Zm00001d035081::6:4036470-4038471(+)
Zm00001d028605::1:40565405-40567406(-)
Zm00001d012664::8:178285556-178287557(-)
Zm00001d005822::2:189711906-189713907(-)
Zm00001d042948::3:184686061-184688062(-)
Zm00001d032146::1:214435110-214437111(+)
Zm00001d036222::6:77838636-77840637(+)
Zm00001d023673::10:14797521-14799522(-)
Zm00001d051151::4:146156701-146158702(+)
Zm00001d021858::7:164637278-164639279(+)
Zm00001d008859::8:22868597-22870598(+)
Zm00001d012015::8:166512540-166514541(+)
Zm00001d003994::2:74392935-74394936(-)
Zm00001d015328::5:84700225-84702226(+)
Zm00001d033165::1:252587073-252589074(-)
Zm00001d008457::8:9221435-9223436(-)
Zm00001d003069::2:31107618-31109619(+)
Zm00001d032423::1:225975508-225977509(-)
Zm00001d025130::10:105690925-105692926(+)
Zm00001d040117::3:28232884-28234885(+)
Zm00001d002080::2:5506883-5508884(+)
Zm00001d021268::7:147333501-147335502(+)
Zm00001d038944::6:167400927-167402928(-)
Zm00001d045604::9:28455683-28457684(+)
Zm00001d019453::7:34421555-34423556(+)
Zm00001d041853::3:140876084-140878085(-)
Zm00001d024337::10:65390073-65392074(-)
Zm00001d040301::3:36556465-36558466(+)
Zm00001d050498::4:93537497-93539498(-)
Zm00001d010228::8:104779910-104781911(+)
Zm00001d003788::2:59382863-59384864(-)
Zm00001d018724::7:3126307-3128308(+)
Zm00001d037704::6:134490844-134492845(+)
Zm00001d044717::9:57800-59801(+)
Zm00001d017830::5:208015008-208017009(+)
Zm00001d050482::4:91989824-91991825(-)
Zm00001d031005::1:172954982-172956983(+)
Zm00001d010172::8:102867167-102869168(+)
Zm00001d046843::9:108260538-108262539(-)
Zm00001d036278::6:81478063-81480064(+)
Zm00001d032344::1:223291110-223293111(-)
Zm00001d040656::3:56773651-56775652(-)
Zm00001d047729::9:140071151-140073152(+)
Zm00001d051245::4:150317276-150319277(-)
Zm00001d026279::10:142741603-142743604(-)
Zm00001d038726::6:163372559-163374560(+)
Zm00001d014972::5:70607717-70609718(-)
Zm00001d005287::2:167710488-167712489(+)
Zm00001d019262::7:24653893-24655894(+)
Zm00001d047853::9:143468049-143470050(+)
Zm00001d011658::8:157725221-157727222(-)
Zm00001d010758::8:127182935-127184936(-)
Zm00001d037602::6:131219922-131221923(-)
Zm00001d047018::9:115428352-115430353(-)
Zm00001d048567::9:158952799-158954800(-)
Zm00001d029348::1:66839107-66841108(+)
Zm00001d029606::1:78910659-78912660(-)
Zm00001d047299::9:125987369-125989370(-)
Zm00001d051998::4:176220760-176222761(-)
Zm00001d032383::1:224769868-224771869(-)
Zm00001d044478::3:229255626-229257627(-)
Zm00001d043667::3:206773116-206775117(-)
Zm00001d026223::10:141449411-141451412(+)
Zm00001d045529::9:25601894-25603895(-)
Zm00001d002316::2:10156019-10158020(+)
Zm00001d013321::5:8670046-8672047(+)
Zm00001d042998::3:186204090-186206091(-)
Zm00001d030639::1:150132894-150134895(-)
Zm00001d018525::5:222473387-222475388(+)
Zm00001d051520::4:161212075-161214076(+)
Zm00001d044387::3:226733862-226735863(-)
Zm00001d019648::7:47988539-47990540(+)
Zm00001d048510::9:157552754-157554755(+)
Zm00001d038071::6:146910602-146912603(-)
Zm00001d034998::6:1389624-1391625(-)
Zm00001d043144::3:190098683-190100684(+)
Zm00001d041523::3:125850916-125852917(-)
Zm00001d005733::2:185170564-185172565(-)
Zm00001d006250::2:202842784-202844785(+)
Zm00001d028211::1:26523709-26525710(+)
Zm00001d009858::8:85444793-85446794(+)
Zm00001d047802::9:142158999-142161000(-)
Zm00001d002735::2:20722161-20724162(+)
Zm00001d014286::5:39505443-39507444(+)
Zm00001d040702::3:59071725-59073726(-)
Zm00001d034279::1:288409219-288411220(+)
Zm00001d018303::5:218183477-218185478(-)
Zm00001d032659::1:233389265-233391266(+)
Zm00001d012897::5:1758517-1760518(-)
Zm00001d007782::2:239485123-239487124(+)
Zm00001d022502::7:179045769-179047770(-)
Zm00001d012544::8:176419376-176421377(+)
Zm00001d010258::8:106427559-106429560(-)
Zm00001d033011::1:246868940-246870941(+)
Zm00001d005756::2:186585891-186587892(-)
Zm00001d022044::7:168542821-168544822(+)
Zm00001d033830::1:275158505-275160506(+)
Zm00001d014919::5:68354065-68356066(+)
Zm00001d036932::6:106771860-106773861(+)
Zm00001d017026::5:183094343-183096344(-)
Zm00001d035182::6:8506746-8508747(+)
Zm00001d022589::7:180442536-180444537(-)
Zm00001d036541::6:91504505-91506506(+)
Zm00001d007764::2:239264958-239266959(-)
Zm00001d034886::1:304719417-304721418(-)
Zm00001d012367::8:173110063-173112064(-)
Zm00001d052859::4:202732880-202734881(+)
Zm00001d049729::4:41736017-41738018(-)
Zm00001d036701::6:98096244-98098245(+)
Zm00001d024092::10:43764558-43766559(+)
Zm00001d033972::1:279898520-279900521(+)
Zm00001d020281::7:104032570-104034571(+)
Zm00001d052988::4:207716450-207718451(+)
Zm00001d053906::4:243391949-243393950(-)
Zm00001d009522::8:68812739-68814740(+)
Zm00001d021918::7:165873633-165875634(+)
Zm00001d035575::6:34431850-34433851(+)
Zm00001d005334::2:169837153-169839154(+)
Zm00001d004831::2:142067077-142069078(+)
Zm00001d005121::2:159307284-159309285(-)
Zm00001d048141::9:150727286-150729287(-)
Zm00001d051886::4:173653898-173655899(+)
Zm00001d026026::10:136305669-136307670(+)
Zm00001d044922::9:7294414-7296415(+)
Zm00001d008940::8:26142895-26144896(+)
Zm00001d022306::7:174839928-174841929(+)
Zm00001d022639::7:182063809-182065810(-)
Zm00001d012929::5:2168643-2170644(-)
Zm00001d048028::9:148353583-148355584(+)
Zm00001d020978::7:138408938-138410939(+)
Zm00001d006621::2:212768758-212770759(+)
Zm00001d025774::10:129118327-129120328(+)
Zm00001d024430::10:70579547-70581548(+)
Zm00001d048386::9:155335962-155337963(+)
Zm00001d035320::6:21082454-21084455(-)
Zm00001d017656::5:203301851-203303852(-)
Zm00001d008552::8:12748488-12750489(-)
Zm00001d045074::9:11749924-11751925(-)
Zm00001d030879::1:165083461-165085462(-)
Zm00001d013786::5:20162931-20164932(-)
Zm00001d035466::6:28063961-28065962(-)
Zm00001d040958::3:83073860-83075861(-)
Zm00001d029359::1:67310464-67312465(+)
Zm00001d044585::3:232637656-232639657(-)
Zm00001d050601::4:103260990-103262991(+)
Zm00001d044566::3:231876997-231878998(-)
Zm00001d047933::9:145670067-145672068(-)
Zm00001d018383::5:219689383-219691384(-)
Zm00001d051229::4:149276719-149278720(+)
Zm00001d031559::1:194178810-194180811(-)
Zm00001d010863::8:130917201-130919202(+)
Zm00001d043873::3:212616910-212618911(+)
Zm00001d026239::10:141703834-141705835(+)
Zm00001d027880::1:16435407-16437408(+)
Zm00001d025888::10:133101483-133103484(-)
Zm00001d028732::1:44547292-44549293(+)
Zm00001d003825::2:61125385-61127386(-)
Zm00001d006467::2:209131199-209133200(+)
Zm00001d017545::5:199139903-199141904(+)
Zm00001d023881::10:26203815-26205816(-)
Zm00001d009711::8:77217190-77219191(+)
Zm00001d010619::8:122048284-122050285(-)
Zm00001d019497::7:37822696-37824697(-)
Zm00001d029756::1:85779047-85781048(-)
Zm00001d029668::1:81915590-81917591(-)
Zm00001d043565::3:204179455-204181456(-)
Zm00001d046658::9:100817927-100819928(-)
Zm00001d035126::6:6272635-6274636(-)
Zm00001d007132::2:223011241-223013242(-)
Zm00001d012382::8:173270589-173272590(-)
Zm00001d050184::4:71455439-71457440(-)
Zm00001d033713::1:271990528-271992529(-)
Zm00001d033396::1:261789804-261791805(+)
Zm00001d016407::5:161267998-161269999(+)
Zm00001d011799::8:161726221-161728222(-)
Zm00001d035824::6:53499549-53501550(+)
Zm00001d035229::6:15528705-15530706(+)
Zm00001d016488::5:164515656-164517657(+)
Zm00001d013956::5:26132791-26134792(-)
Zm00001d030780::1:159377642-159379643(+)
Zm00001d021964::7:167207356-167209357(+)
Zm00001d029968::1:96899387-96901388(+)
Zm00001d014451::5:47933474-47935475(-)
Zm00001d006300::2:204057129-204059130(+)
Zm00001d039349::3:2357679-2359680(-)
Zm00001d045350::9:19283277-19285278(+)
Zm00001d014710::5:60107215-60109216(-)
Zm00001d034224::1:287119262-287121263(-)
Zm00001d037140::6:113742964-113744965(+)
Zm00001d033338::1:259496229-259498230(+)
Zm00001d028512::1:37681833-37683834(-)
Zm00001d006808::2:217129498-217131499(-)
Zm00001d051349::4:155453364-155455365(-)
Zm00001d052562::4:193206387-193208388(+)
Zm00001d006270::2:203312031-203314032(+)
Zm00001d039703::3:12594967-12596968(+)
Zm00001d009084::8:35523273-35525274(-)
Zm00001d015730::5:114126296-114128297(+)
Zm00001d012941::5:2278172-2280173(-)
Zm00001d017597::5:201223127-201225128(-)
Zm00001d012936::5:2226881-2228882(-)
Zm00001d002775::2:22296749-22298750(-)
Zm00001d003106::2:32431991-32433992(-)
Zm00001d004558::2:117926532-117928533(+)
Zm00001d034401::1:291860545-291862546(+)
Zm00001d049910::4:52075702-52077703(-)
Zm00001d034080::1:283579498-283581499(-)
Zm00001d041606::3:129571708-129573709(-)
Zm00001d025532::10:121532320-121534321(-)
Zm00001d040186::3:31045937-31047938(+)
Zm00001d039920::3:19380132-19382133(+)
Zm00001d036240::6:78622433-78624434(-)
Zm00001d044699::3:235216469-235218470(+)
Zm00001d026536::10:147842355-147844356(+)
Zm00001d033215::1:254420344-254422345(-)
Zm00001d053981::4:244566558-244568559(+)
Zm00001d016977::5:181787780-181789781(+)
Zm00001d013392::5:10303041-10305042(+)
Zm00001d031821::1:202910939-202912940(+)
Zm00001d023272::10:1810117-1812118(-)
Zm00001d050551::4:99668390-99670391(-)
Zm00001d013997::5:27904355-27906356(+)
Zm00001d037413::6:124870784-124872785(+)
Zm00001d030464::1:134522179-134524180(-)
Zm00001d004591::2:120681857-120683858(-)
Zm00001d025720::10:127518290-127520291(-)
Zm00001d053450::4:232077137-232079138(-)
Zm00001d041531::3:126092143-126094144(-)
Zm00001d002285::2:9587701-9589702(+)
Zm00001d017734::5:205536779-205538780(+)
Zm00001d024904::10:94182316-94184317(-)
Zm00001d039517::3:6374231-6376232(+)
Zm00001d035551::6:32900654-32902655(+)
Zm00001d015780::5:118855394-118857395(+)
Zm00001d002463::2:13307080-13309081(-)
Zm00001d009140::8:38887587-38889588(+)
Zm00001d038104::6:148053628-148055629(-)
Zm00001d052005::4:176265317-176267318(+)
Zm00001d050822::4:124716937-124718938(-)
Zm00001d021267::7:147330850-147332851(-)
Zm00001d043388::3:198487397-198489398(+)
Zm00001d045389::9:20390417-20392418(+)
Zm00001d006034::2:195818633-195820634(+)
Zm00001d038704::6:163079703-163081704(-)
Zm00001d038383::6:156031916-156033917(+)
Zm00001d030551::1:143315700-143317701(+)
Zm00001d016056::5:141856900-141858901(+)
Zm00001d053206::4:219894364-219896365(-)
Zm00001d045213::9:16254686-16256687(-)
Zm00001d010455::8:115978909-115980910(-)
Zm00001d052025::4:176829774-176831775(+)
Zm00001d048286::9:153891961-153893962(+)
Zm00001d029976::1:97213876-97215877(-)
Zm00001d009649::8:74317938-74319939(+)
Zm00001d044810::9:3126524-3128525(-)
Zm00001d047396::9:128698688-128700689(+)
Zm00001d029658::1:81675844-81677845(+)
Zm00001d043552::3:203670207-203672208(-)
Zm00001d028783::1:46333545-46335546(-)
Zm00001d008308::8:4799954-4801955(+)
Zm00001d014664::5:58017426-58019427(-)
Zm00001d027392::1:4295735-4297736(-)
Zm00001d023757::10:18995973-18997974(-)
Zm00001d031486::1:191644453-191646454(-)
Zm00001d033172::1:252795747-252797748(-)
Zm00001d052791::4:201057283-201059284(-)
Zm00001d005765::2:187198199-187200200(+)
Zm00001d010574::8:120716160-120718161(-)
Zm00001d022081::7:169730022-169732023(-)
Zm00001d029154::1:60798202-60800203(-)
Zm00001d019775::7:59468043-59470044(-)
Zm00001d003347::2:41021206-41023207(+)
Zm00001d022581::7:180322129-180324130(-)
Zm00001d019641::7:47734766-47736767(-)
Zm00001d033401::1:261929602-261931603(-)
Zm00001d031531::1:192990692-192992693(+)
Zm00001d040766::3:64555660-64557661(-)
Zm00001d027940::1:18008514-18010515(+)
Zm00001d025135::10:106026414-106028415(-)
Zm00001d047882::9:144128170-144130171(+)
Zm00001d013723::5:18590210-18592211(+)
Zm00001d015546::5:96707259-96709260(-)
Zm00001d035199::6:9597016-9599017(+)
Zm00001d028642::1:41589606-41591607(+)
Zm00001d009928::8:90106585-90108586(-)
Zm00001d009476::8:66325572-66327573(+)
Zm00001d007896::2:241905692-241907693(-)
Zm00001d015188::5:78733670-78735671(-)
Zm00001d026038::10:136635437-136637438(+)
Zm00001d011510::8:152921150-152923151(-)
Zm00001d053284::4:224034102-224036103(+)
Zm00001d016232::5:151416003-151418004(+)
Zm00001d018514::5:222229660-222231661(-)
Zm00001d043598::3:204720746-204722747(+)
Zm00001d027612::1:9007450-9009451(+)
Zm00001d052072::4:178594492-178596493(+)
Zm00001d003313::2:39857560-39859561(-)
Zm00001d027812::1:14320417-14322418(-)
Zm00001d045544::9:25955554-25957555(-)
Zm00001d013456::5:12055262-12057263(+)
Zm00001d022564::7:180077069-180079070(+)
Zm00001d014876::5:66768129-66770130(+)
Zm00001d043489::3:201662808-201664809(+)
Zm00001d017997::5:211653098-211655099(-)
Zm00001d041365::3:114432208-114434209(+)
Zm00001d027337::1:3230146-3232147(-)
Zm00001d051597::4:164060298-164062299(-)
Zm00001d011560::8:154485788-154487789(-)
Zm00001d042250::3:157441752-157443753(-)
Zm00001d023325::10:3354533-3356534(+)
Zm00001d032316::1:221940640-221942641(+)
Zm00001d017399::5:194913230-194915231(+)
Zm00001d033155::1:252349168-252351169(+)
Zm00001d007720::2:238199954-238201955(+)
Zm00001d042344::3:162248291-162250292(-)
Zm00001d004821::2:141197742-141199743(-)
Zm00001d019342::7:28766938-28768939(-)
Zm00001d042658::3:175712510-175714511(+)
Zm00001d037220::6:116363085-116365086(+)
Zm00001d035527::6:31121213-31123214(+)
Zm00001d032059::1:211064272-211066273(+)
Zm00001d025780::10:129427633-129429634(-)
Zm00001d038582::6:160507406-160509407(+)
Zm00001d051328::4:154579734-154581735(+)
Zm00001d011701::8:159185291-159187292(-)
Zm00001d029415::1:69603255-69605256(+)
Zm00001d029123::1:59021513-59023514(+)
Zm00001d014782::5:62915659-62917660(+)
Zm00001d041601::3:129403430-129405431(-)
Zm00001d015984::5:136655249-136657250(-)
Zm00001d027423::1:4908151-4910152(+)
Zm00001d033524::1:265559654-265561655(-)
Zm00001d029520::1:74273785-74275786(-)
Zm00001d015299::5:83249091-83251092(+)
Zm00001d007226::2:225145036-225147037(-)
Zm00001d016855::5:178405826-178407827(-)
Zm00001d044450::3:228358610-228360611(+)
Zm00001d051048::4:138663115-138665116(+)
Zm00001d025573::10:122707364-122709365(+)
Zm00001d048878::4:6902953-6904954(+)
Zm00001d049338::4:27144495-27146496(+)
Zm00001d045621::9:29035885-29037886(+)
Zm00001d020280::7:103975936-103977937(+)
Zm00001d043287::3:194439247-194441248(+)
Zm00001d018784::7:5097923-5099924(+)
Zm00001d045665::9:32294553-32296554(-)
Zm00001d003670::2:53320966-53322967(+)
Zm00001d023337::10:3660276-3662277(-)
Zm00001d026394::10:145135873-145137874(-)
Zm00001d035512::6:30486276-30488277(-)
Zm00001d024711::10:84547984-84549985(+)
Zm00001d043574::3:204280686-204282687(-)
Zm00001d022395::7:176673646-176675647(+)
Zm00001d038317::6:154308872-154310873(-)
Zm00001d014446::5:47420945-47422946(+)
Zm00001d045695::9:33749397-33751398(-)
Zm00001d030264::1:117367324-117369325(+)
Zm00001d023601::10:11488254-11490255(+)
Zm00001d014128::5:33411908-33413909(+)
Zm00001d010535::8:119685198-119687199(+)
Zm00001d011433::8:150406714-150408715(-)
Zm00001d010967::8:135275390-135277391(-)
Zm00001d041393::3:115714969-115716970(-)
Zm00001d019268::7:25030427-25032428(-)
Zm00001d014535::5:52310078-52312079(-)
Zm00001d038081::6:147118144-147120145(-)
Zm00001d004728::2:134138076-134140077(+)
Zm00001d008620::8:14950475-14952476(+)
Zm00001d007667::2:237163235-237165236(+)
Zm00001d047562::9:135604010-135606011(+)
Zm00001d002839::2:24272494-24274495(+)
Zm00001d049987::4:57418326-57420327(-)
Zm00001d013810::5:21186047-21188048(-)
Zm00001d018490::5:221712842-221714843(-)
Zm00001d041867::3:141612826-141614827(+)
Zm00001d016770::5:175412022-175414023(+)
Zm00001d032875::1:241212604-241214605(+)
Zm00001d009805::8:82283332-82285333(+)
Zm00001d039884::3:17603064-17605065(-)
Zm00001d045372::9:19995799-19997800(-)
Zm00001d004387::2:107999331-108001332(-)
Zm00001d020685::7:128257898-128259899(+)
Zm00001d051405::4:157329497-157331498(+)
Zm00001d038025::6:145561429-145563430(+)
Zm00001d052682::4:197138005-197140006(-)
Zm00001d049375::4:28143798-28145799(+)
Zm00001d013126::5:5157404-5159405(-)
Zm00001d052376::4:188523681-188525682(+)
Zm00001d010229::8:104835954-104837955(-)
Zm00001d034903::1:305186378-305188379(+)
Zm00001d047241::9:123685720-123687721(-)
Zm00001d031689::1:198659334-198661335(-)
Zm00001d013077::5:4389124-4391125(-)
Zm00001d002538::2:14985197-14987198(+)
Zm00001d002129::2:6411408-6413409(+)
Zm00001d013779::5:19940220-19942221(+)
Zm00001d048093::9:149978352-149980353(+)
Zm00001d051958::4:175328415-175330416(-)
Zm00001d052165::4:181555838-181557839(-)
Zm00001d039141::6:170968563-170970564(+)
Zm00001d022264::7:173953956-173955957(-)
Zm00001d006737::2:215596133-215598134(+)
Zm00001d006372::2:205995308-205997309(-)
Zm00001d024112::10:46410170-46412171(-)
Zm00001d034533::1:295782039-295784040(-)
Zm00001d003644::2:51562080-51564081(-)
Zm00001d035913::6:59909471-59911472(-)
Zm00001d008517::8:11279346-11281347(-)
Zm00001d051479::4:160039029-160041030(-)
Zm00001d025178::10:107850298-107852299(+)
Zm00001d030999::1:172718784-172720785(+)
Zm00001d011830::8:162252881-162254882(-)
Zm00001d018638::7:1409284-1411285(+)
Zm00001d037367::6:123040042-123042043(-)
Zm00001d025180::10:107997710-107999711(+)
Zm00001d006288::2:203651094-203653095(-)
Zm00001d045335::9:19135774-19137775(+)
Zm00001d027503::1:6828308-6830309(+)
Zm00001d020160::7:96520969-96522970(-)
Zm00001d036353::6:85343638-85345639(+)
Zm00001d022342::7:175845006-175847007(+)
Zm00001d013238::5:6854257-6856258(+)
Zm00001d011268::8:145142290-145144291(+)
Zm00001d042794::3:179900552-179902553(+)
Zm00001d032409::1:225828530-225830531(+)
Zm00001d005746::2:185842462-185844463(-)
Zm00001d019008::7:12770722-12772723(+)
Zm00001d045376::9:20053100-20055101(+)
Zm00001d037779::6:137398626-137400627(-)
Zm00001d046166::9:68756802-68758803(-)
Zm00001d008210::8:1297515-1299516(-)
Zm00001d026477::10:146709101-146711102(-)
Zm00001d050024::4:60836067-60838068(+)
Zm00001d016483::5:164456122-164458123(-)
Zm00001d028405::1:33743207-33745208(+)
Zm00001d025067::10:102423103-102425104(+)
Zm00001d029803::1:87585298-87587299(+)
Zm00001d014650::5:57310061-57312062(+)
Zm00001d014617::5:55869449-55871450(+)
Zm00001d038846::6:165728967-165730968(+)
Zm00001d016993::5:182187248-182189249(+)
Zm00001d020986::7:139365776-139367777(+)
Zm00001d033490::1:264085701-264087702(-)
Zm00001d033832::1:275191545-275193546(-)
Zm00001d044271::3:223468677-223470678(-)
Zm00001d014973::5:70726802-70728803(-)
Zm00001d013415::5:10717962-10719963(-)
Zm00001d013542::5:13960313-13962314(-)
Zm00001d007871::2:241407018-241409019(-)
Zm00001d017087::5:184915619-184917620(-)
Zm00001d022041::7:168427643-168429644(+)
Zm00001d012728::8:179395639-179397640(-)
Zm00001d029325::1:65989512-65991513(+)
Zm00001d027886::1:16721213-16723214(+)
Zm00001d006841::2:217690372-217692373(+)
Zm00001d045863::9:44370024-44372025(-)
Zm00001d012898::5:1764188-1766189(-)
Zm00001d021469::7:153016514-153018515(+)
Zm00001d037115::6:112915136-112917137(+)
Zm00001d010634::8:122649674-122651675(+)
Zm00001d032470::1:227689250-227691251(+)
Zm00001d053860::4:242399370-242401371(+)
Zm00001d031620::1:196380038-196382039(-)
Zm00001d002385::2:11638231-11640232(-)
Zm00001d002662::2:18696757-18698758(-)
Zm00001d013420::5:10941608-10943609(-)
Zm00001d038540::6:159597767-159599768(+)
Zm00001d029546::1:75694510-75696511(+)
Zm00001d005880::2:191639695-191641696(+)
Zm00001d053311::4:225551272-225553273(-)
Zm00001d004440::2:112117437-112119438(-)
Zm00001d037439::6:125465213-125467214(-)
Zm00001d025735::10:127935663-127937664(-)
Zm00001d042463::3:168521079-168523080(-)
Zm00001d027520::1:7358098-7360099(-)
Zm00001d018821::7:6430628-6432629(+)
Zm00001d005558::2:178427664-178429665(+)
Zm00001d028020::1:20538912-20540913(-)
Zm00001d038561::6:159879134-159881135(-)
Zm00001d036796::6:101181449-101183450(-)
Zm00001d045027::9:10611312-10613313(-)
Zm00001d024432::10:70728660-70730661(-)
Zm00001d039550::3:7838529-7840530(-)
Zm00001d032418::1:225917459-225919460(-)
Zm00001d049753::4:43118666-43120667(-)
Zm00001d023687::10:15506832-15508833(+)
Zm00001d047934::9:145673703-145675704(-)
Zm00001d013960::5:26335497-26337498(-)
Zm00001d041814::3:139022064-139024065(+)
Zm00001d026422::10:145494236-145496237(-)
Zm00001d024830::10:90128723-90130724(-)
Zm00001d015562::5:98035163-98037164(-)
Zm00001d010667::8:123640408-123642409(+)
Zm00001d038409::6:156601501-156603502(+)
Zm00001d052143::4:180870218-180872219(-)
Zm00001d047557::9:135410597-135412598(-)
Zm00001d007431::2:231537637-231539638(+)
Zm00001d006338::2:205001707-205003708(-)
Zm00001d038792::6:164387594-164389595(+)
Zm00001d053155::4:216731599-216733600(+)
Zm00001d049815::4:45900260-45902261(+)
Zm00001d006570::2:211207059-211209060(+)
Zm00001d014385::5:43922184-43924185(+)
Zm00001d029139::1:60185527-60187528(+)
Zm00001d040270::3:35198727-35200728(+)
Zm00001d009071::8:34287485-34289486(+)
Zm00001d018807::7:5749033-5751034(+)
Zm00001d003301::2:39387594-39389595(+)
Zm00001d022244::7:173495677-173497678(+)
Zm00001d003930::2:69686245-69688246(+)
Zm00001d037668::6:133556810-133558811(-)
Zm00001d032618::1:232255501-232257502(+)
Zm00001d039539::3:7536718-7538719(+)
Zm00001d047467::9:130969944-130971945(+)
Zm00001d038375::6:155842380-155844381(-)
Zm00001d049046::4:13855755-13857756(-)
Zm00001d017070::5:184383319-184385320(+)
Zm00001d016204::5:150389773-150391774(+)
Zm00001d023208::10:134229-136230(-)
Zm00001d040317::3:37807262-37809263(-)
Zm00001d029321::1:65853375-65855376(+)
Zm00001d035623::6:37474559-37476560(+)
Zm00001d027428::1:5100588-5102589(+)
Zm00001d037785::6:137685171-137687172(+)
Zm00001d032716::1:235900781-235902782(+)
Zm00001d014479::5:49672527-49674528(-)
Zm00001d044031::3:217268283-217270284(-)
Zm00001d047810::9:142360087-142362088(-)
Zm00001d019950::7:79552227-79554228(-)
Zm00001d053274::4:223770411-223772412(+)
Zm00001d047115::9:119208936-119210937(+)
Zm00001d032191::1:216357374-216359375(-)
Zm00001d053728::4:239929854-239931855(+)
Zm00001d049032::4:13139283-13141284(+)
Zm00001d028210::1:26520792-26522793(-)
Zm00001d003319::2:40119359-40121360(-)
Zm00001d021187::7:145309958-145311959(-)
Zm00001d021485::7:153508315-153510316(+)
Zm00001d042609::3:173460317-173462318(-)
Zm00001d017473::5:196993698-196995699(+)
Zm00001d041582::3:128234685-128236686(+)
Zm00001d018210::5:216620253-216622254(+)
Zm00001d021185::7:145201577-145203578(-)
Zm00001d052111::4:180083939-180085940(-)
Zm00001d044297::3:224482875-224484876(+)
Zm00001d038480::6:158351279-158353280(-)
Zm00001d047361::9:127686664-127688665(+)
Zm00001d024029::10:38043241-38045242(-)
Zm00001d043991::3:215826579-215828580(+)
Zm00001d009324::8:55906437-55908438(+)
Zm00001d047290::9:125665339-125667340(-)
Zm00001d052335::4:187349256-187351257(-)
Zm00001d009243::8:46516829-46518830(+)
Zm00001d035277::6:18982312-18984313(+)
Zm00001d034655::1:298993498-298995499(+)
Zm00001d026405::10:145314297-145316298(+)
Zm00001d008760::8:19340191-19342192(+)
Zm00001d008742::8:18839493-18841494(-)
Zm00001d047404::9:129013123-129015124(+)
Zm00001d018552::5:222830662-222832663(+)
Zm00001d009658::8:74912045-74914046(+)
Zm00001d029200::1:62024972-62026973(+)
Zm00001d035136::6:6618617-6620618(+)
Zm00001d012433::8:174374957-174376958(+)
Zm00001d051908::4:174317507-174319508(+)
Zm00001d028325::1:30792236-30794237(+)
Zm00001d020191::7:98590516-98592517(-)
Zm00001d035567::6:33953555-33955556(-)
Zm00001d002617::2:16894525-16896526(-)
Zm00001d030751::1:158116505-158118506(+)
Zm00001d022172::7:171721649-171723650(+)
Zm00001d019489::7:36793023-36795024(-)
Zm00001d052171::4:181667842-181669843(+)
Zm00001d024359::10:66775623-66777624(-)
Zm00001d022227::7:173164310-173166311(+)
Zm00001d036044::6:68205347-68207348(-)
Zm00001d046625::9:99492426-99494427(-)
Zm00001d031560::1:194269964-194271965(-)
Zm00001d047309::9:126280513-126282514(-)
Zm00001d019430::7:33330968-33332969(-)
Zm00001d015348::5:85739252-85741253(-)
Zm00001d026088::10:138137810-138139811(-)
Zm00001d010403::8:113057676-113059677(+)
Zm00001d036903::6:106001677-106003678(-)
Zm00001d005544::2:178133212-178135213(-)
Zm00001d046974::9:113771819-113773820(+)
Zm00001d005853::2:190930612-190932613(-)
Zm00001d009315::8:54552440-54554441(-)
Zm00001d042416::3:166410474-166412475(+)
Zm00001d018349::5:219011020-219013021(-)
Zm00001d004764::2:137388617-137390618(-)
Zm00001d006592::2:211764805-211766806(-)
Zm00001d012597::8:177039449-177041450(-)
Zm00001d042211::3:156122602-156124603(+)
Zm00001d011287::8:145978020-145980021(-)
Zm00001d017832::5:208256774-208258775(-)
Zm00001d006837::2:217661200-217663201(+)
Zm00001d002481::2:13632612-13634613(-)
Zm00001d042905::3:183570346-183572347(-)
Zm00001d046753::9:104399424-104401425(+)
Zm00001d035228::6:15528472-15530473(+)
Zm00001d047166::9:120518570-120520571(+)
Zm00001d033849::1:275750526-275752527(+)
Zm00001d048620::4:1474146-1476147(+)
Zm00001d004713::2:133077262-133079263(-)
Zm00001d031328::1:186079795-186081796(+)
Zm00001d049420::4:29947387-29949388(-)
Zm00001d007089::2:221947840-221949841(+)
Zm00001d019018::7:12871995-12873996(+)
Zm00001d034042::1:282030618-282032619(+)
Zm00001d037833::6:139170172-139172173(+)
Zm00001d038294::6:153578769-153580770(-)
Zm00001d029975::1:97111229-97113230(+)
Zm00001d036131::6:73857540-73859541(-)
Zm00001d030411::1:130365006-130367007(+)
Zm00001d020238::7:101651254-101653255(+)
Zm00001d030300::1:120738604-120740605(+)
Zm00001d013496::5:12784824-12786825(-)
Zm00001d053742::4:240208827-240210828(+)
Zm00001d035672::6:40183963-40185964(+)
Zm00001d024248::10:59445949-59447950(-)
Zm00001d011517::8:153157333-153159334(+)
Zm00001d003185::2:34989664-34991665(+)
Zm00001d010466::8:116646038-116648039(+)
Zm00001d039576::3:8205692-8207693(+)
Zm00001d052718::4:198620167-198622168(+)
Zm00001d010225::8:104664602-104666603(+)
Zm00001d049860::4:48977468-48979469(-)
Zm00001d049905::4:51608249-51610250(+)
Zm00001d021554::7:155786821-155788822(-)
Zm00001d010236::8:105520583-105522584(+)
Zm00001d014702::5:59907638-59909639(+)
Zm00001d004123::2:84356019-84358020(-)
Zm00001d043292::3:194730315-194732316(-)
Zm00001d012787::8:180941339-180943340(-)
Zm00001d017812::5:207524151-207526152(-)
Zm00001d041613::3:129690295-129692296(+)
Zm00001d024509::10:74929228-74931229(-)
Zm00001d034124::1:284543454-284545455(-)
Zm00001d014013::5:28633409-28635410(+)
Zm00001d050673::4:114817473-114819474(-)
Zm00001d047782::9:141642588-141644589(+)
Zm00001d035601::6:36078825-36080826(+)
Zm00001d003067::2:31071940-31073941(-)
Zm00001d037214::6:116112243-116114244(+)
Zm00001d042722::3:178188505-178190506(+)
Zm00001d034070::1:283085784-283087785(+)
Zm00001d005072::2:157223017-157225018(+)
Zm00001d034739::1:301040353-301042354(-)
Zm00001d004051::2:79500192-79502193(-)
Zm00001d043376::3:198074665-198076666(+)
Zm00001d053846::4:242168572-242170573(+)
Zm00001d028189::1:25768357-25770358(+)
Zm00001d044348::3:225600726-225602727(+)
Zm00001d035238::6:16210068-16212069(-)
Zm00001d051883::4:173397194-173399195(+)
Zm00001d005339::2:170024733-170026734(-)
Zm00001d051118::4:144243312-144245313(-)
Zm00001d006855::2:217972061-217974062(-)
Zm00001d009493::8:67180175-67182176(-)
Zm00001d017728::5:205370098-205372099(+)
Zm00001d030824::1:162007609-162009610(+)
Zm00001d051872::4:172963376-172965377(+)
Zm00001d001908::2:2696640-2698641(-)
Zm00001d013521::5:13516990-13518991(+)
Zm00001d019343::7:28786359-28788360(-)
Zm00001d033798::1:274053913-274055914(+)
Zm00001d030782::1:159421555-159423556(+)
Zm00001d015463::5:91732348-91734349(+)
Zm00001d050960::4:133587982-133589983(+)
Zm00001d020537::7:121387268-121389269(+)
Zm00001d047946::9:145934257-145936258(+)
Zm00001d029083::1:57397206-57399207(-)
Zm00001d022570::7:180138910-180140911(-)
Zm00001d044785::9:2406489-2408490(+)
Zm00001d041282::3:110288636-110290637(+)
Zm00001d026030::10:136403865-136405866(-)
Zm00001d021791::7:163078333-163080334(+)
Zm00001d037688::6:134046137-134048138(+)
Zm00001d005692::2:183560701-183562702(+)
Zm00001d046730::9:103863504-103865505(-)
Zm00001d007496::2:233252480-233254481(-)
Zm00001d049656::4:38888477-38890478(-)
Zm00001d034273::1:288319963-288321964(-)
Zm00001d036897::6:105869522-105871523(+)
Zm00001d031454::1:190648418-190650419(+)
Zm00001d031090::1:176655707-176657708(+)
Zm00001d021774::7:162831231-162833232(+)
Zm00001d037766::6:136764687-136766688(-)
Zm00001d031253::1:183878813-183880814(+)
Zm00001d004008::2:75135115-75137116(-)
Zm00001d016820::5:177242999-177245000(+)
Zm00001d043655::3:206114463-206116464(-)
Zm00001d029816::1:88322978-88324979(-)
Zm00001d003015::2:29470097-29472098(-)
Zm00001d053566::4:234539370-234541371(+)
Zm00001d025860::10:131689768-131691769(+)
Zm00001d038504::6:158795881-158797882(+)
Zm00001d047677::9:139093937-139095938(-)
Zm00001d042289::3:159149781-159151782(+)
Zm00001d026528::10:147614252-147616253(+)
Zm00001d039049::6:169246772-169248773(-)
Zm00001d033621::1:269018879-269020880(-)
Zm00001d050164::4:70176711-70178712(+)
Zm00001d012866::5:1362449-1364450(-)
Zm00001d018870::7:7868947-7870948(-)
Zm00001d020552::7:122016866-122018867(-)
Zm00001d048783::4:5501094-5503095(-)
Zm00001d041112::3:98129360-98131361(+)
Zm00001d028409::1:33798638-33800639(+)
Zm00001d017685::5:204190065-204192066(+)
Zm00001d030038::1:101379648-101381649(+)
Zm00001d029342::1:66647955-66649956(-)
Zm00001d048342::9:154785020-154787021(-)
Zm00001d042731::3:178453160-178455161(+)
Zm00001d013979::5:27072049-27074050(-)
Zm00001d014718::5:60364503-60366504(-)
Zm00001d029201::1:62064092-62066093(+)
Zm00001d029744::1:85071550-85073551(-)
Zm00001d047139::9:119767844-119769845(-)
Zm00001d030962::1:169326309-169328310(+)
Zm00001d013449::5:11833441-11835442(+)
Zm00001d029626::1:80232514-80234515(+)
Zm00001d002128::2:6412308-6414309(-)
Zm00001d008588::8:13686468-13688469(+)
Zm00001d023402::10:4739146-4741147(+)
Zm00001d032393::1:225188462-225190463(-)
Zm00001d052769::4:200158540-200160541(-)
Zm00001d016460::5:163088695-163090696(+)
Zm00001d017204::5:188801395-188803396(-)
Zm00001d026511::10:147369077-147371078(+)
Zm00001d007754::2:238897950-238899951(+)
Zm00001d026144::10:139665377-139667378(+)
Zm00001d033040::1:248322750-248324751(-)
Zm00001d011219::8:143285624-143287625(-)
Zm00001d043497::3:201849018-201851019(+)
Zm00001d034051::1:282577257-282579258(+)
Zm00001d010630::8:122401755-122403756(+)
Zm00001d014037::5:30095616-30097617(+)
Zm00001d025228::10:110197708-110199709(-)
Zm00001d025237::10:110569023-110571024(-)
Zm00001d028926::1:51753051-51755052(+)
Zm00001d047889::9:144455967-144457968(-)
Zm00001d006065::2:197129771-197131772(+)
Zm00001d041889::3:142444864-142446865(-)
Zm00001d024612::10:80328463-80330464(-)
Zm00001d035871::6:57906016-57908017(-)
Zm00001d038235::6:152162359-152164360(+)
Zm00001d042560::3:171819102-171821103(+)
Zm00001d042916::3:183870289-183872290(-)
Zm00001d007864::2:241249297-241251298(+)
Zm00001d047150::9:120125623-120127624(-)
Zm00001d050157::4:69659721-69661722(+)
Zm00001d026237::10:141668022-141670023(+)
Zm00001d040971::3:85996865-85998866(+)
Zm00001d015135::5:76827591-76829592(-)
Zm00001d011673::8:158273499-158275500(-)
Zm00001d028144::1:24010753-24012754(+)
Zm00001d043401::3:198877271-198879272(-)
Zm00001d005190::2:163036724-163038725(+)
Zm00001d036235::6:78456535-78458536(-)
Zm00001d021072::7:142159316-142161317(-)
Zm00001d026582::10:148382656-148384657(-)
Zm00001d045480::9:23986369-23988370(-)
Zm00001d005368::2:171121880-171123881(-)
Zm00001d045354::9:19438783-19440784(-)
Zm00001d025586::10:123297411-123299412(-)
Zm00001d034222::1:287044875-287046876(+)
Zm00001d031268::1:184436304-184438305(-)
Zm00001d021436::7:152287698-152289699(-)
Zm00001d006342::2:205076577-205078578(-)
Zm00001d048540::9:158124322-158126323(-)
Zm00001d046945::9:112213364-112215365(-)
Zm00001d021521::7:155090924-155092925(-)
Zm00001d029650::1:81320141-81322142(+)
Zm00001d053911::4:243521552-243523553(+)
Zm00001d023682::10:15279218-15281219(-)
Zm00001d028426::1:34654571-34656572(-)
Zm00001d050048::4:62419695-62421696(+)
Zm00001d022630::7:181798896-181800897(-)
Zm00001d016134::5:146040672-146042673(+)
Zm00001d041988::3:146712616-146714617(-)
Zm00001d033556::1:267108264-267110265(-)
Zm00001d027630::1:9491639-9493640(-)
Zm00001d016410::5:161320518-161322519(+)
Zm00001d053686::4:239027744-239029745(+)
Zm00001d017715::5:205060178-205062179(+)
Zm00001d007600::2:235987100-235989101(-)
Zm00001d021264::7:147162097-147164098(+)
Zm00001d050054::4:62672480-62674481(-)
Zm00001d046313::9:79858232-79860233(-)
Zm00001d009786::8:81141795-81143796(+)
Zm00001d011617::8:156107280-156109281(-)
Zm00001d023592::10:11125240-11127241(-)
Zm00001d040952::3:82335738-82337739(+)
Zm00001d045836::9:42605397-42607398(-)
Zm00001d036167::6:75647724-75649725(+)
Zm00001d050920::4:131269647-131271648(+)
Zm00001d050950::4:133223517-133225518(-)
Zm00001d001779::2:705982-707983(+)
Zm00001d017505::5:197822884-197824885(-)
Zm00001d037097::6:112034685-112036686(+)
Zm00001d010914::8:133296009-133298010(+)
Zm00001d043600::3:204842892-204844893(+)
Zm00001d048133::9:150635375-150637376(-)
Zm00001d019599::7:45892231-45894232(-)
Zm00001d043089::3:188906856-188908857(-)
Zm00001d028071::1:21981622-21983623(-)
Zm00001d018803::7:5673010-5675011(-)
Zm00001d054052::4:245608416-245610417(-)
Zm00001d026577::10:148259990-148261991(+)
Zm00001d044201::3:221799472-221801473(-)
Zm00001d048697::4:3462765-3464766(+)
Zm00001d036058::6:69603172-69605173(-)
Zm00001d007757::2:239001008-239003009(-)
Zm00001d037240::6:117482115-117484116(+)
Zm00001d006759::2:216114439-216116440(+)
Zm00001d003157::2:33979992-33981993(+)
Zm00001d027662::1:10427028-10429029(-)
Zm00001d035285::6:19370641-19372642(-)
Zm00001d015570::5:98835039-98837040(-)
Zm00001d010192::8:103465613-103467614(-)
Zm00001d017217::5:189239656-189241657(+)
Zm00001d010538::8:119701468-119703469(+)
Zm00001d049986::4:57083570-57085571(-)
Zm00001d028518::1:37968968-37970969(-)
Zm00001d023759::10:19062573-19064574(-)
Zm00001d005676::2:183138920-183140921(-)
Zm00001d052527::4:192220127-192222128(-)
Zm00001d042366::3:163352886-163354887(+)
Zm00001d051403::4:157203486-157205487(-)
Zm00001d044181::3:221275337-221277338(-)
Zm00001d030489::1:136750445-136752446(+)
Zm00001d042335::3:161680935-161682936(+)
Zm00001d030614::1:148685795-148687796(+)
Zm00001d017559::5:199533884-199535885(+)
Zm00001d047779::9:141538609-141540610(+)
Zm00001d006881::2:218475375-218477376(-)
Zm00001d042441::3:167537469-167539470(-)
Zm00001d018313::5:218300603-218302604(-)
Zm00001d015141::5:76863518-76865519(+)
Zm00001d035761::6:46128766-46130767(+)
Zm00001d012061::8:167527912-167529913(-)
Zm00001d051849::4:172181018-172183019(+)
Zm00001d008748::8:18883032-18885033(-)
Zm00001d042534::3:171053486-171055487(-)
Zm00001d034665::1:299208975-299210976(+)
Zm00001d035872::6:57905770-57907771(+)
Zm00001d032027::1:209850066-209852067(+)
Zm00001d027242::1:208478-210479(+)
Zm00001d026476::10:146675036-146677037(-)
Zm00001d038553::6:159772568-159774569(+)
Zm00001d051960::4:175361274-175363275(+)
Zm00001d038288::6:153437336-153439337(+)
Zm00001d010426::8:114525754-114527755(+)
Zm00001d013150::5:5451781-5453782(-)
Zm00001d013013::5:3204669-3206670(+)
Zm00001d013318::5:8533835-8535836(-)
Zm00001d040205::3:32013296-32015297(-)
Zm00001d005499::2:176225465-176227466(+)
Zm00001d023756::10:18992217-18994218(-)
Zm00001d041809::3:138989301-138991302(+)
Zm00001d051905::4:174266593-174268594(+)
Zm00001d007124::2:222818900-222820901(-)
Zm00001d031296::1:185531656-185533657(+)
Zm00001d021948::7:166830150-166832151(-)
Zm00001d017385::5:194004025-194006026(-)
Zm00001d048721::4:4182699-4184700(+)
Zm00001d016996::5:182319122-182321123(-)
Zm00001d024342::10:65791501-65793502(-)
Zm00001d001928::2:3078530-3080531(-)
Zm00001d039388::3:3145106-3147107(+)
Zm00001d033945::1:279347159-279349160(+)
Zm00001d023718::10:16728062-16730063(-)
Zm00001d017984::5:211369234-211371235(+)
Zm00001d029938::1:95656208-95658209(-)
Zm00001d009298::8:52968184-52970185(-)
Zm00001d043906::3:213466048-213468049(-)
Zm00001d051138::4:145545319-145547320(-)
Zm00001d014577::5:54071790-54073791(+)
Zm00001d049100::4:16063090-16065091(+)
Zm00001d052458::4:190410857-190412858(+)
Zm00001d018226::5:217018371-217020372(-)
Zm00001d021025::7:140789574-140791575(-)
Zm00001d044650::3:234078598-234080599(-)
Zm00001d021621::7:158179384-158181385(+)
Zm00001d024474::10:72573631-72575632(+)
Zm00001d011138::8:140112658-140114659(+)
Zm00001d023254::10:1476784-1478785(+)
Zm00001d026427::10:145651781-145653782(-)
Zm00001d008421::8:8277795-8279796(-)
Zm00001d044488::3:229577969-229579970(-)
Zm00001d044434::3:227913071-227915072(+)
Zm00001d046958::9:113034202-113036203(+)
Zm00001d018500::5:221875857-221877858(-)
Zm00001d011227::8:143825837-143827838(-)
Zm00001d017379::5:193877984-193879985(+)
Zm00001d029309::1:65570038-65572039(+)
Zm00001d022496::7:178786658-178788659(-)
Zm00001d014303::5:40156576-40158577(+)
Zm00001d038463::6:157795268-157797269(-)
Zm00001d033591::1:268004243-268006244(-)
Zm00001d046676::9:101919281-101921282(-)
Zm00001d020852::7:134722368-134724369(+)
Zm00001d051288::4:151820544-151822545(+)
Zm00001d053861::4:242522030-242524031(-)
Zm00001d041397::3:116327974-116329975(+)
Zm00001d015455::5:91168860-91170861(-)
Zm00001d052011::4:176413838-176415839(+)
Zm00001d012287::8:171911007-171913008(+)
Zm00001d039075::6:169615671-169617672(-)
Zm00001d003509::2:46247127-46249128(-)
Zm00001d045019::9:10335276-10337277(+)
Zm00001d031563::1:194554782-194556783(+)
Zm00001d048198::9:152245483-152247484(+)
Zm00001d012865::5:1356592-1358593(-)
Zm00001d047797::9:142002390-142004391(+)
Zm00001d035167::6:7485417-7487418(+)
Zm00001d047201::9:121701628-121703629(-)
Zm00001d040481::3:46132357-46134358(+)
Zm00001d045652::9:31127471-31129472(+)
Zm00001d049381::4:28443972-28445973(+)
Zm00001d021061::7:141849555-141851556(+)
Zm00001d037604::6:131347454-131349455(+)
Zm00001d051000::4:136178717-136180718(-)
Zm00001d002419::2:12299519-12301520(+)
Zm00001d023557::10:10157648-10159649(+)
Zm00001d049810::4:45770918-45772919(+)
Zm00001d021529::7:155182393-155184394(+)
Zm00001d038823::6:165278067-165280068(-)
Zm00001d043675::3:206995885-206997886(+)
Zm00001d023351::10:3947944-3949945(+)
Zm00001d039224::6:173325483-173327484(+)
Zm00001d023332::10:3601118-3603119(-)
Zm00001d025900::10:133320192-133322193(+)
Zm00001d012247::8:170930890-170932891(+)
Zm00001d014726::5:60848383-60850384(-)
Zm00001d009454::8:65308925-65310926(-)
Zm00001d020004::7:85029696-85031697(+)
Zm00001d037050::6:110493947-110495948(-)
Zm00001d013314::5:8361285-8363286(+)
Zm00001d046330::9:80619612-80621613(-)
Zm00001d020363::7:109386000-109388001(+)
Zm00001d029569::1:76740807-76742808(-)
Zm00001d049736::4:42104677-42106678(+)
Zm00001d031549::1:193853281-193855282(+)
Zm00001d046065::9:60768341-60770342(-)
Zm00001d036758::6:99944610-99946611(-)
Zm00001d027494::1:6553950-6555951(-)
Zm00001d016735::5:174687699-174689700(+)
Zm00001d043726::3:208444422-208446423(+)
Zm00001d001937::2:3118329-3120330(+)
Zm00001d018041::5:212696435-212698436(-)
Zm00001d007645::2:236822557-236824558(+)
Zm00001d049817::4:45964634-45966635(+)
Zm00001d002439::2:12645894-12647895(+)
Zm00001d025201::10:108848121-108850122(-)
Zm00001d011643::8:157372796-157374797(+)
Zm00001d009260::8:47904864-47906865(+)
Zm00001d013964::5:26494224-26496225(+)
Zm00001d019770::7:58306764-58308765(+)
Zm00001d052306::4:186599224-186601225(-)
Zm00001d004342::2:105056916-105058917(+)
Zm00001d036341::6:84965633-84967634(-)
Zm00001d004120::2:84066627-84068628(+)
Zm00001d019611::7:46315763-46317764(-)
Zm00001d034946::1:306418148-306420149(-)
Zm00001d047986::9:147266979-147268980(-)
Zm00001d046764::9:104804102-104806103(-)
Zm00001d001903::2:2639242-2641243(-)
Zm00001d031212::1:182383972-182385973(-)
Zm00001d019394::7:31626267-31628268(-)
Zm00001d032808::1:238900909-238902910(+)
Zm00001d025836::10:131413583-131415584(+)
Zm00001d012840::5:988609-990610(+)
Zm00001d047410::9:129360156-129362157(+)
Zm00001d026323::10:143585527-143587528(-)
Zm00001d038476::6:158312484-158314485(+)
Zm00001d012328::8:172513124-172515125(+)
Zm00001d015942::5:132984115-132986116(-)
Zm00001d027914::1:17376663-17378664(+)
Zm00001d047182::9:121103578-121105579(-)
Zm00001d042517::3:170329661-170331662(-)
Zm00001d044798::9:2670324-2672325(+)
Zm00001d030012::1:99318753-99320754(-)
Zm00001d025570::10:122601323-122603324(+)
Zm00001d043590::3:204498495-204500496(-)
Zm00001d029040::1:55714508-55716509(-)
Zm00001d039940::3:20010339-20012340(-)
Zm00001d028569::1:39401491-39403492(+)
Zm00001d012049::8:167238571-167240572(-)
Zm00001d031557::1:194161978-194163979(-)
Zm00001d017207::5:188937225-188939226(-)
Zm00001d044152::3:220527271-220529272(-)
Zm00001d033111::1:250444783-250446784(-)
Zm00001d025707::10:126905690-126907691(-)
Zm00001d054093::4:246369613-246371614(+)
Zm00001d022352::7:176048951-176050952(+)
Zm00001d009750::8:79622374-79624375(+)
Zm00001d033837::1:275423719-275425720(-)
Zm00001d053237::4:221577964-221579965(-)
Zm00001d024596::10:79829434-79831435(+)
Zm00001d013015::5:3229868-3231869(+)
Zm00001d038922::6:166976035-166978036(+)
Zm00001d051725::4:168162142-168164143(-)
Zm00001d012003::8:166199030-166201031(+)
Zm00001d049079::4:15081361-15083362(-)
Zm00001d013405::5:10493732-10495733(-)
Zm00001d006063::2:197040079-197042080(-)
Zm00001d002991::2:28952172-28954173(+)
Zm00001d002243::2:8724241-8726242(+)
Zm00001d024088::10:43225428-43227429(-)
Zm00001d014875::5:66768544-66770545(-)
Zm00001d003116::2:32715312-32717313(+)
Zm00001d024814::10:89273665-89275666(+)
Zm00001d013092::5:4599611-4601612(+)
Zm00001d016234::5:151506263-151508264(+)
Zm00001d039990::3:22040723-22042724(+)
Zm00001d003922::2:68247453-68249454(-)
Zm00001d035562::6:33368849-33370850(-)
Zm00001d048496::9:157236874-157238875(-)
Zm00001d044809::9:3124644-3126645(-)
Zm00001d028585::1:40037975-40039976(-)
Zm00001d007745::2:238605420-238607421(+)
Zm00001d049405::4:29548940-29550941(+)
Zm00001d045393::9:20527201-20529202(-)
Zm00001d012307::8:172159271-172161272(+)
Zm00001d032328::1:222600862-222602863(+)
Zm00001d043962::3:214956396-214958397(-)
Zm00001d050977::4:134809833-134811834(+)
Zm00001d030990::1:172356851-172358852(-)
Zm00001d027254::1:431629-433630(-)
Zm00001d028415::1:34149712-34151713(-)
Zm00001d053561::4:234200537-234202538(-)
Zm00001d009077::8:34964850-34966851(+)
Zm00001d015032::5:72786237-72788238(+)
Zm00001d010366::8:111286770-111288771(-)
Zm00001d040003::3:22543841-22545842(-)
Zm00001d012671::8:178358805-178360806(-)
Zm00001d025767::10:128983194-128985195(+)
Zm00001d006922::2:219446556-219448557(+)
Zm00001d034970::6:386779-388780(+)
Zm00001d038022::6:145413687-145415688(+)
Zm00001d036833::6:103276056-103278057(+)
Zm00001d017139::5:186704798-186706799(+)
Zm00001d048463::9:156770159-156772160(+)
Zm00001d049857::4:48656211-48658212(+)
Zm00001d029050::1:56106053-56108054(+)
Zm00001d036331::6:84656182-84658183(+)
Zm00001d043492::3:201681216-201683217(+)
Zm00001d020693::7:128777068-128779069(-)
Zm00001d010066::8:98054971-98056972(-)
Zm00001d015196::5:78934825-78936826(-)
Zm00001d052507::4:191594434-191596435(-)
Zm00001d023915::10:28081634-28083635(+)
Zm00001d015026::5:72693854-72695855(+)
Zm00001d006246::2:202740285-202742286(+)
Zm00001d027367::1:3809645-3811646(-)
Zm00001d029393::1:68682921-68684922(-)
Zm00001d009865::8:85756049-85758050(+)
Zm00001d038224::6:151979299-151981300(-)
Zm00001d044330::3:225348723-225350724(-)
Zm00001d022204::7:172766044-172768045(-)
Zm00001d020408::7:111960670-111962671(-)
Zm00001d028949::1:52581357-52583358(+)
Zm00001d029228::1:63152556-63154557(-)
Zm00001d035496::6:29556467-29558468(-)
Zm00001d029932::1:94944666-94946667(-)
Zm00001d024806::10:88832883-88834884(-)
Zm00001d012549::8:176468839-176470840(-)
Zm00001d022590::7:180543184-180545185(-)
Zm00001d007635::2:236676807-236678808(-)
Zm00001d002241::2:8685625-8687626(-)
Zm00001d047293::9:125765726-125767727(+)
Zm00001d046352::9:82887785-82889786(+)
Zm00001d047656::9:138273542-138275543(-)
Zm00001d043361::3:197707770-197709771(-)
Zm00001d051682::4:166604759-166606760(+)
Zm00001d029530::1:75040277-75042278(+)
Zm00001d029124::1:59030125-59032126(-)
Zm00001d048553::9:158560343-158562344(-)
Zm00001d032708::1:235647293-235649294(+)
Zm00001d022031::7:168317419-168319420(-)
Zm00001d035040::6:2929557-2931558(-)
Zm00001d020190::7:98588250-98590251(-)
Zm00001d035270::6:18859080-18861081(-)
Zm00001d013301::5:8063416-8065417(+)
Zm00001d023941::10:30405138-30407139(-)
Zm00001d021971::7:167274920-167276921(+)
Zm00001d053675::4:238808729-238810730(-)
Zm00001d040089::3:27064442-27066443(+)
Zm00001d010232::8:105194281-105196282(-)
Zm00001d022009::7:167900575-167902576(-)
Zm00001d047634::9:137664262-137666263(-)
Zm00001d010251::8:106125822-106127823(+)
Zm00001d006859::2:218015035-218017036(-)
Zm00001d043948::3:214448220-214450221(+)
Zm00001d040488::3:46461287-46463288(+)
Zm00001d033094::1:250116612-250118613(+)
Zm00001d031379::1:187898220-187900221(-)
Zm00001d022505::7:179060744-179062745(-)
Zm00001d006237::2:202590733-202592734(-)
Zm00001d043457::3:200500322-200502323(-)
Zm00001d021163::7:144475743-144477744(-)
Zm00001d002006::2:4276022-4278023(+)
Zm00001d053416::4:230819348-230821349(+)
Zm00001d034834::1:303362329-303364330(-)
Zm00001d052247::4:184665246-184667247(+)
Zm00001d048317::9:154460708-154462709(-)
Zm00001d052266::4:185247934-185249935(+)
Zm00001d033477::1:263852801-263854802(-)
Zm00001d034443::1:293102001-293104002(-)
Zm00001d003200::2:35414195-35416196(+)
Zm00001d003403::2:43283412-43285413(-)
Zm00001d032801::1:238595061-238597062(+)
Zm00001d024615::10:80376710-80378711(-)
Zm00001d015932::5:132614055-132616056(-)
Zm00001d015887::5:129135927-129137928(-)
Zm00001d024330::10:64914665-64916666(-)
Zm00001d017005::5:182539817-182541818(-)
Zm00001d035705::6:41906739-41908740(+)
Zm00001d004826::2:141507492-141509493(-)
Zm00001d050521::4:96346980-96348981(+)
Zm00001d047581::9:136324664-136326665(+)
Zm00001d054082::4:246077994-246079995(+)
Zm00001d029988::1:97702774-97704775(+)
Zm00001d046500::9:92747955-92749956(+)
Zm00001d011791::8:161665460-161667461(+)
Zm00001d011628::8:156694079-156696080(-)
Zm00001d034446::1:293289215-293291216(-)
Zm00001d021893::7:165530854-165532855(+)
Zm00001d002434::2:12566695-12568696(-)
Zm00001d020711::7:129712443-129714444(-)
Zm00001d045257::9:17232353-17234354(+)
Zm00001d034423::1:292610908-292612909(+)
Zm00001d023887::10:26415995-26417996(-)
Zm00001d007682::2:237361750-237363751(+)
Zm00001d016675::5:172208152-172210153(+)
Zm00001d043814::3:210942399-210944400(-)
Zm00001d023922::10:28391155-28393156(-)
Zm00001d033857::1:276044237-276046238(+)
Zm00001d050575::4:101596726-101598727(-)
Zm00001d012108::8:168363389-168365390(+)
Zm00001d013658::5:16520366-16522367(+)
Zm00001d042039::3:148143622-148145623(+)
Zm00001d029218::1:62745567-62747568(+)
Zm00001d041548::3:126583333-126585334(-)
Zm00001d018719::7:3076648-3078649(+)
Zm00001d028571::1:39416648-39418649(+)
Zm00001d014974::5:70816824-70818825(-)
Zm00001d028527::1:38213980-38215981(+)
Zm00001d051262::4:151027467-151029468(+)
Zm00001d010425::8:114501951-114503952(+)
Zm00001d032560::1:230527876-230529877(+)
Zm00001d052971::4:206763188-206765189(-)
Zm00001d038955::6:167630686-167632687(+)
Zm00001d031569::1:194691304-194693305(-)
Zm00001d013583::5:14850671-14852672(+)
Zm00001d023234::10:982190-984191(+)
Zm00001d045421::9:21564760-21566761(+)
Zm00001d035145::6:6907159-6909160(-)
Zm00001d034558::1:296302348-296304349(+)
Zm00001d005264::2:166214372-166216373(-)
Zm00001d002801::2:23086114-23088115(-)
Zm00001d037163::6:114531418-114533419(-)
Zm00001d014540::5:52377258-52379259(+)
Zm00001d002425::2:12405879-12407880(-)
Zm00001d032973::1:245150285-245152286(-)
Zm00001d026039::10:136646291-136648292(-)
Zm00001d010162::8:102487531-102489532(+)
Zm00001d034734::1:300961699-300963700(+)
Zm00001d009991::8:93652627-93654628(+)
Zm00001d012718::8:179118908-179120909(+)
Zm00001d019076::7:15479279-15481280(-)
Zm00001d051063::4:140064881-140066882(-)
Zm00001d002708::2:19910062-19912063(+)
Zm00001d018295::5:218085390-218087391(-)
Zm00001d011041::8:137258414-137260415(+)
Zm00001d046723::9:103578153-103580154(+)
Zm00001d027573::1:8307323-8309324(+)
Zm00001d039900::3:18643923-18645924(-)
Zm00001d035086::6:4482646-4484647(+)
Zm00001d051009::4:136550720-136552721(-)
Zm00001d027841::1:14846129-14848130(-)
Zm00001d026322::10:143571490-143573491(+)
Zm00001d048461::9:156767802-156769803(-)
Zm00001d038995::6:168422573-168424574(-)
Zm00001d011401::8:149538186-149540187(-)
Zm00001d048693::4:3413746-3415747(-)
Zm00001d034924::1:305676028-305678029(+)
Zm00001d038826::6:165294475-165296476(+)
Zm00001d030011::1:99112328-99114329(+)
Zm00001d034731::1:300939079-300941080(+)
Zm00001d032838::1:239721849-239723850(+)
Zm00001d019282::7:25498640-25500641(-)
Zm00001d048255::9:153314029-153316030(-)
Zm00001d036024::6:66762931-66764932(-)
Zm00001d018977::7:11478767-11480768(-)
Zm00001d018859::7:7530477-7532478(+)
Zm00001d013887::5:23851642-23853643(+)
Zm00001d038076::6:146983713-146985714(+)
Zm00001d051420::4:157870665-157872666(+)
Zm00001d025944::10:134351525-134353526(+)
Zm00001d015496::5:93750962-93752963(-)
Zm00001d015221::5:80008023-80010024(+)
Zm00001d025785::10:129521425-129523426(-)
Zm00001d008306::8:4746501-4748502(-)
Zm00001d043103::3:189307253-189309254(+)
Zm00001d034126::1:284600869-284602870(+)
Zm00001d010920::8:133481322-133483323(+)
Zm00001d028521::1:38042344-38044345(-)
Zm00001d004998::2:153092010-153094011(-)
Zm00001d046263::9:77251928-77253929(+)
Zm00001d022462::7:178146894-178148895(+)
Zm00001d012234::8:170598787-170600788(+)
Zm00001d003292::2:38988789-38990790(-)
Zm00001d041059::3:93625814-93627815(-)
Zm00001d027556::1:8118327-8120328(+)
Zm00001d006204::2:201770324-201772325(-)
Zm00001d024624::10:80774400-80776401(-)
Zm00001d026437::10:145819942-145821943(+)
Zm00001d017649::5:203053659-203055660(+)
Zm00001d011876::8:163617785-163619786(-)
Zm00001d041154::3:100563444-100565445(+)
Zm00001d047091::9:118284404-118286405(-)
Zm00001d009799::8:81981643-81983644(+)
Zm00001d052902::4:204195159-204197160(-)
Zm00001d029002::1:54348104-54350105(-)
Zm00001d017185::5:188270373-188272374(-)
Zm00001d048074::9:149390645-149392646(+)
Zm00001d007712::2:237953825-237955826(-)
Zm00001d050990::4:135686636-135688637(+)
Zm00001d005453::2:174634622-174636623(+)
Zm00001d048906::4:7643059-7645060(+)
Zm00001d053721::4:239843795-239845796(+)
Zm00001d044464::3:228880979-228882980(-)
Zm00001d012465::8:174978305-174980306(-)
Zm00001d021278::7:147636388-147638389(-)
Zm00001d041347::3:113867637-113869638(-)
Zm00001d018318::5:218386954-218388955(-)
Zm00001d042473::3:168822772-168824773(+)
Zm00001d041900::3:142563122-142565123(+)
Zm00001d024934::10:95622661-95624662(+)
Zm00001d038049::6:146400012-146402013(+)
Zm00001d045670::9:32597889-32599890(+)
Zm00001d010907::8:132972883-132974884(-)
Zm00001d027596::1:8665370-8667371(+)
Zm00001d027400::1:4403503-4405504(+)
Zm00001d042244::3:157368211-157370212(+)
Zm00001d043256::3:193472079-193474080(+)
Zm00001d003735::2:56919795-56921796(-)
Zm00001d026375::10:144613269-144615270(+)
Zm00001d026439::10:145896508-145898509(-)
Zm00001d004484::2:114596655-114598656(+)
Zm00001d034409::1:292165951-292167952(-)
Zm00001d034668::1:299313017-299315018(-)
Zm00001d008191::8:778621-780622(-)
Zm00001d050865::4:127523430-127525431(+)
Zm00001d049692::4:40461077-40463078(+)
Zm00001d050645::4:109296009-109298010(-)
Zm00001d037249::6:117986794-117988795(+)
Zm00001d002843::2:24292345-24294346(+)
Zm00001d051214::4:148924543-148926544(-)
Zm00001d045085::9:12056496-12058497(-)
Zm00001d020556::7:122217274-122219275(+)
Zm00001d012385::8:173299555-173301556(-)
Zm00001d032866::1:240601508-240603509(-)
Zm00001d028093::1:22733765-22735766(+)
Zm00001d039971::3:21172946-21174947(+)
Zm00001d009533::8:69244838-69246839(-)
Zm00001d031345::1:186946079-186948080(-)
Zm00001d016257::5:153888382-153890383(+)
Zm00001d048860::4:6577683-6579684(-)
Zm00001d005695::2:183652197-183654198(+)
Zm00001d046719::9:103321767-103323768(+)
Zm00001d018472::5:221367796-221369797(+)
Zm00001d040519::3:47877459-47879460(+)
Zm00001d043471::3:201135390-201137391(+)
Zm00001d021082::7:142419330-142421331(+)
Zm00001d052303::4:186499140-186501141(+)
Zm00001d043843::3:211642166-211644167(+)
Zm00001d024982::10:97881023-97883024(+)
Zm00001d008604::8:14290935-14292936(-)
Zm00001d010877::8:131825753-131827754(-)
Zm00001d045304::9:18542356-18544357(-)
Zm00001d051854::4:172412311-172414312(+)
Zm00001d027999::1:19904635-19906636(+)
Zm00001d052886::4:203411780-203413781(-)
Zm00001d016601::5:169532105-169534106(+)
Zm00001d040603::3:52757276-52759277(+)
Zm00001d030815::1:161477210-161479211(-)
Zm00001d005986::2:194815522-194817523(+)
Zm00001d047376::9:128094720-128096721(+)
Zm00001d006068::2:197298263-197300264(-)
Zm00001d039348::3:2276272-2278273(+)
Zm00001d034525::1:295635818-295637819(-)
Zm00001d047801::9:142141019-142143020(-)
Zm00001d029956::1:96449652-96451653(+)
Zm00001d029324::1:65939775-65941776(+)
Zm00001d021891::7:165508356-165510357(-)
Zm00001d038355::6:155175699-155177700(-)
Zm00001d019259::7:24364385-24366386(-)
Zm00001d036866::6:104860638-104862639(+)
Zm00001d010171::8:102866377-102868378(-)
Zm00001d022384::7:176520851-176522852(+)
Zm00001d043298::3:194980625-194982626(-)
Zm00001d010315::8:109276692-109278693(+)
Zm00001d047239::9:123670689-123672690(-)
Zm00001d031729::1:199829170-199831171(-)
Zm00001d025717::10:127359054-127361055(+)
Zm00001d045548::9:26522145-26524146(+)
Zm00001d047456::9:130789166-130791167(-)
Zm00001d005135::2:160465341-160467342(-)
Zm00001d018001::5:211693140-211695141(+)
Zm00001d013019::5:3292321-3294322(-)
Zm00001d017708::5:204750193-204752194(+)
Zm00001d031315::1:185869753-185871754(+)
Zm00001d006687::2:214451030-214453031(-)
Zm00001d043293::3:194810235-194812236(-)
Zm00001d017219::5:189315247-189317248(-)
Zm00001d031723::1:199505887-199507888(-)
Zm00001d012931::5:2171688-2173689(+)
Zm00001d028484::1:36592454-36594455(-)
Zm00001d024770::10:87263901-87265902(+)
Zm00001d039771::3:14424022-14426023(-)
Zm00001d043831::3:211087672-211089673(+)
Zm00001d041696::3:133857824-133859825(-)
Zm00001d020464::7:116494925-116496926(+)
Zm00001d030795::1:160028115-160030116(+)
Zm00001d038080::6:147035910-147037911(+)
Zm00001d004152::2:86814007-86816008(-)
Zm00001d050827::4:125018559-125020560(-)
Zm00001d037659::6:133274292-133276293(+)
Zm00001d003929::2:69605719-69607720(+)
Zm00001d047253::9:124176671-124178672(+)
Zm00001d003004::2:29239689-29241690(+)
Zm00001d005806::2:189322999-189325000(+)
Zm00001d021177::7:145080882-145082883(-)
Zm00001d011569::8:154610410-154612411(+)
Zm00001d007490::2:232869274-232871275(-)
Zm00001d004434::2:111526563-111528564(+)
Zm00001d053798::4:241315847-241317848(+)
Zm00001d034586::1:297170027-297172028(+)
Zm00001d044254::3:223084234-223086235(+)
Zm00001d037527::6:128132342-128134343(+)
Zm00001d001887::2:2481830-2483831(-)
Zm00001d002589::2:16285968-16287969(+)
Zm00001d013579::5:14717511-14719512(-)
Zm00001d031483::1:191559110-191561111(-)
Zm00001d003143::2:33543776-33545777(-)
Zm00001d048763::4:5146424-5148425(-)
Zm00001d040493::3:46550823-46552824(+)
Zm00001d008758::8:19239886-19241887(-)
Zm00001d001973::2:3726693-3728694(+)
Zm00001d044982::9:9210968-9212969(-)
Zm00001d017144::5:186768538-186770539(+)
Zm00001d039859::3:16955900-16957901(-)
Zm00001d014874::5:66660542-66662543(+)
Zm00001d053576::4:235103269-235105270(+)
Zm00001d052953::4:206114998-206116999(+)
Zm00001d033120::1:250630690-250632691(+)
Zm00001d028186::1:25744881-25746882(-)
Zm00001d023277::10:2017355-2019356(-)
Zm00001d002025::2:4634484-4636485(-)
Zm00001d022284::7:174452504-174454505(+)
Zm00001d052779::4:200644481-200646482(+)
Zm00001d053659::4:238359711-238361712(+)
Zm00001d027706::1:11589666-11591667(-)
Zm00001d007213::2:224819839-224821840(-)
Zm00001d043025::3:186839354-186841355(+)
Zm00001d049380::4:28429476-28431477(-)
Zm00001d025057::10:102028060-102030061(-)
Zm00001d034159::1:285325857-285327858(-)
Zm00001d031605::1:196089649-196091650(-)
Zm00001d052800::4:201398499-201400500(-)
Zm00001d011319::8:146545490-146547491(+)
Zm00001d033402::1:261928658-261930659(+)
Zm00001d005029::2:154741577-154743578(+)
Zm00001d028967::1:53187937-53189938(-)
Zm00001d007202::2:224646164-224648165(-)
Zm00001d033896::1:277725011-277727012(+)
Zm00001d011835::8:162304344-162306345(+)
Zm00001d047184::9:121264612-121266613(+)
Zm00001d004916::2:148563799-148565800(-)
Zm00001d007065::2:221293225-221295226(-)
Zm00001d026412::10:145388072-145390073(-)
Zm00001d036947::6:106991139-106993140(-)
Zm00001d048082::9:149620801-149622802(-)
Zm00001d042333::3:161626908-161628909(+)
Zm00001d002048::2:4955380-4957381(-)
Zm00001d035737::6:44298790-44300791(+)
Zm00001d011067::8:137999558-138001559(+)
Zm00001d026128::10:139272179-139274180(-)
Zm00001d022474::7:178332739-178334740(+)
Zm00001d008541::8:12314979-12316980(+)
Zm00001d032103::1:213128732-213130733(-)
Zm00001d011441::8:150498701-150500702(+)
Zm00001d038084::6:147221047-147223048(-)
Zm00001d047574::9:136094028-136096029(-)
Zm00001d012587::8:176926735-176928736(+)
Zm00001d025036::10:100771855-100773856(+)
Zm00001d016520::5:165950069-165952070(-)
Zm00001d051267::4:151180627-151182628(-)
Zm00001d032085::1:212118772-212120773(+)
Zm00001d007234::2:225335467-225337468(+)
Zm00001d005466::2:175170755-175172756(-)
Zm00001d020178::7:97688496-97690497(+)
Zm00001d048218::9:152656588-152658589(-)
Zm00001d011754::8:160753982-160755983(+)
Zm00001d046977::9:113841929-113843930(-)
Zm00001d015120::5:76337674-76339675(+)
Zm00001d044689::3:234974245-234976246(+)
Zm00001d026411::10:145350754-145352755(+)
Zm00001d033859::1:276071834-276073835(+)
Zm00001d003320::2:40126827-40128828(-)
Zm00001d005997::2:194949701-194951702(+)
Zm00001d024398::10:68927578-68929579(-)
Zm00001d017284::5:191692963-191694964(-)
Zm00001d002437::2:12646595-12648596(-)
Zm00001d021993::7:167642272-167644273(+)
Zm00001d034869::1:304306270-304308271(+)
Zm00001d048397::9:155584003-155586004(+)
Zm00001d039712::3:12782762-12784763(-)
Zm00001d019387::7:31270664-31272665(-)
Zm00001d007111::2:222485064-222487065(-)
Zm00001d032926::1:243419336-243421337(-)
Zm00001d005944::2:193503318-193505319(-)
Zm00001d022453::7:178051954-178053955(-)
Zm00001d009236::8:45784695-45786696(+)
Zm00001d049490::4:32208973-32210974(+)
Zm00001d006834::2:217595299-217597300(-)
Zm00001d008654::8:16041243-16043244(-)
Zm00001d031490::1:191817698-191819699(+)
Zm00001d006243::2:202669737-202671738(-)
Zm00001d038820::6:165222334-165224335(-)
Zm00001d022582::7:180321469-180323470(+)
Zm00001d038077::6:147020514-147022515(+)
Zm00001d033658::1:269841299-269843300(-)
Zm00001d050347::4:82698997-82700998(+)
Zm00001d051764::4:168965668-168967669(+)
Zm00001d043862::3:212448944-212450945(-)
Zm00001d030813::1:161364467-161366468(+)
Zm00001d031395::1:188814531-188816532(+)
Zm00001d030124::1:107464535-107466536(-)
Zm00001d039285::3:1012859-1014860(+)
Zm00001d008930::8:25818878-25820879(+)
Zm00001d006493::2:209825156-209827157(-)
Zm00001d036588::6:93868174-93870175(+)
Zm00001d032327::1:222596913-222598914(+)
Zm00001d002053::2:5035826-5037827(-)
Zm00001d033705::1:271741915-271743916(+)
Zm00001d007049::2:220869676-220871677(-)
Zm00001d033375::1:260985014-260987015(+)
Zm00001d040084::3:26934730-26936731(-)
Zm00001d038173::6:150517235-150519236(-)
Zm00001d021359::7:149800877-149802878(+)
Zm00001d039662::3:11022967-11024968(-)
Zm00001d038469::6:157936844-157938845(+)
Zm00001d017419::5:195385862-195387863(+)
Zm00001d037744::6:136170645-136172646(-)
Zm00001d042180::3:155203096-155205097(-)
Zm00001d050803::4:123899120-123901121(+)
Zm00001d016570::5:167857220-167859221(-)
Zm00001d003683::2:54202262-54204263(+)
Zm00001d013061::5:4065303-4067304(-)
Zm00001d036724::6:99054921-99056922(+)
Zm00001d028039::1:21291529-21293530(-)
Zm00001d053856::4:242284113-242286114(+)
Zm00001d031026::1:174110851-174112852(+)
Zm00001d018374::5:219478017-219480018(-)
Zm00001d009115::8:37494226-37496227(+)
Zm00001d030843::1:162766077-162768078(+)
Zm00001d034706::1:300345050-300347051(+)
Zm00001d044468::3:228981952-228983953(+)
Zm00001d009762::8:80082116-80084117(+)
Zm00001d008376::8:6703560-6705561(+)
Zm00001d030105::1:105947804-105949805(-)
Zm00001d042293::3:159518784-159520785(+)
Zm00001d050838::4:125856680-125858681(-)
Zm00001d044339::3:225460228-225462229(-)
Zm00001d044069::3:218285794-218287795(+)
Zm00001d025866::10:132012362-132014363(-)
Zm00001d022537::7:179681253-179683254(-)
Zm00001d047468::9:131001700-131003701(+)
Zm00001d033734::1:272415085-272417086(+)
Zm00001d047642::9:137900011-137902012(+)
Zm00001d007860::2:241039444-241041445(+)
Zm00001d044508::3:230340061-230342062(-)
Zm00001d046278::9:77860116-77862117(-)
Zm00001d014344::5:42039821-42041822(+)
Zm00001d006590::2:211721178-211723179(+)
Zm00001d033322::1:258960481-258962482(-)
Zm00001d018964::7:10856943-10858944(-)
Zm00001d016804::5:176687400-176689401(-)
Zm00001d007215::2:224896993-224898994(+)
Zm00001d006208::2:201884553-201886554(+)
Zm00001d042481::3:169071691-169073692(-)
Zm00001d043115::3:189557816-189559817(+)
Zm00001d049432::4:30128843-30130844(-)
Zm00001d027967::1:18525318-18527319(-)
Zm00001d019375::7:30716792-30718793(+)
Zm00001d020582::7:123670294-123672295(+)
Zm00001d021881::7:165330391-165332392(+)
Zm00001d045728::9:35560781-35562782(-)
Zm00001d013537::5:13911312-13913313(-)
Zm00001d032444::1:226775748-226777749(+)
Zm00001d015225::5:80066748-80068749(-)
Zm00001d044760::9:1599795-1601796(+)
Zm00001d036949::6:107129400-107131401(-)
Zm00001d016893::5:179477777-179479778(+)
Zm00001d024467::10:72228090-72230091(-)
Zm00001d033745::1:272676004-272678005(+)
Zm00001d024964::10:97007086-97009087(+)
Zm00001d041750::3:135902048-135904049(+)
Zm00001d035054::6:3284204-3286205(+)
Zm00001d029958::1:96470349-96472350(-)
Zm00001d002153::2:6868532-6870533(-)
Zm00001d051033::4:137840812-137842813(+)
Zm00001d051336::4:155040677-155042678(-)
Zm00001d008264::8:3415590-3417591(+)
Zm00001d034775::1:301935996-301937997(+)
Zm00001d013652::5:16257392-16259393(-)
Zm00001d007763::2:239251305-239253306(-)
Zm00001d013645::5:16112217-16114218(+)
Zm00001d044990::9:9471646-9473647(-)
Zm00001d014716::5:60300119-60302120(+)
Zm00001d048136::9:150659074-150661075(-)
Zm00001d006588::2:211695137-211697138(+)
Zm00001d026135::10:139370171-139372172(+)
Zm00001d051856::4:172456987-172458988(+)
Zm00001d042955::3:184757923-184759924(-)
Zm00001d013962::5:26413732-26415733(-)
Zm00001d031932::1:207236055-207238056(-)
Zm00001d034749::1:301293444-301295445(-)
Zm00001d027304::1:2302442-2304443(-)
Zm00001d029060::1:56809956-56811957(+)
Zm00001d004465::2:113584525-113586526(+)
Zm00001d029137::1:60111385-60113386(+)
Zm00001d040302::3:36667663-36669664(+)
Zm00001d034309::1:288957627-288959628(-)
Zm00001d041055::3:93409870-93411871(+)
Zm00001d020938::7:137231425-137233426(+)
Zm00001d046405::9:87581498-87583499(+)
Zm00001d048492::9:157091517-157093518(+)
Zm00001d030217::1:113712021-113714022(-)
Zm00001d025803::10:130084917-130086918(-)
Zm00001d032764::1:237637564-237639565(-)
Zm00001d028038::1:21200043-21202044(-)
Zm00001d010763::8:127323244-127325245(+)
Zm00001d046072::9:61248599-61250600(-)
Zm00001d012450::8:174727376-174729377(+)
Zm00001d005795::2:188909204-188911205(+)
Zm00001d012198::8:169937978-169939979(+)
Zm00001d035246::6:16840258-16842259(-)
Zm00001d032331::1:222702590-222704591(+)
Zm00001d046835::9:107935327-107937328(-)
Zm00001d005812::2:189449522-189451523(+)
Zm00001d036350::6:85119966-85121967(-)
Zm00001d010408::8:113318120-113320121(+)
Zm00001d011771::8:161289390-161291391(-)
Zm00001d048138::9:150681991-150683992(+)
Zm00001d034608::1:297742653-297744654(+)
Zm00001d040678::3:57618482-57620483(-)
Zm00001d026265::10:142359846-142361847(+)
Zm00001d013135::5:5327919-5329920(-)
Zm00001d048201::9:152373820-152375821(-)
Zm00001d029640::1:80884696-80886697(+)
Zm00001d046249::9:76620181-76622182(+)
Zm00001d008752::8:18997871-18999872(+)
Zm00001d037277::6:119170390-119172391(-)
Zm00001d010213::8:104358967-104360968(-)
Zm00001d040864::3:73202367-73204368(+)
Zm00001d025713::10:127153277-127155278(+)
Zm00001d012031::8:166788618-166790619(+)
Zm00001d023817::10:23330949-23332950(+)
Zm00001d032577::1:231128979-231130980(+)
Zm00001d002968::2:28305898-28307899(+)
Zm00001d050972::4:134423080-134425081(-)
Zm00001d014449::5:47750303-47752304(+)
Zm00001d032501::1:228549472-228551473(+)
Zm00001d019254::7:24098344-24100345(+)
Zm00001d044457::3:228662557-228664558(+)
Zm00001d007417::2:231187393-231189394(-)
Zm00001d030316::1:122020302-122022303(-)
Zm00001d037307::6:120262824-120264825(-)
Zm00001d015346::5:85580945-85582946(+)
Zm00001d045904::9:46824379-46826380(+)
Zm00001d011036::8:137161208-137163209(-)
Zm00001d003522::2:46608968-46610969(+)
Zm00001d038131::6:148933553-148935554(-)
Zm00001d013729::5:18757322-18759323(+)
Zm00001d032557::1:230441707-230443708(+)
Zm00001d003512::2:46294855-46296856(+)
Zm00001d016827::5:177539438-177541439(+)
Zm00001d004707::2:132431553-132433554(+)
Zm00001d024411::10:69485870-69487871(+)
Zm00001d034828::1:303238619-303240620(+)
Zm00001d024319::10:64275069-64277070(-)
Zm00001d007461::2:232213855-232215856(-)
Zm00001d046788::9:106001815-106003816(+)
Zm00001d044668::3:234438839-234440840(-)
Zm00001d049371::4:28133887-28135888(-)
Zm00001d003098::2:32020226-32022227(+)
Zm00001d041996::3:146871796-146873797(+)
Zm00001d003828::2:61150091-61152092(-)
Zm00001d053785::4:241013350-241015351(+)
Zm00001d010421::8:114337463-114339464(-)
Zm00001d011829::8:162240279-162242280(+)
Zm00001d009580::8:71629141-71631142(-)
Zm00001d014729::5:60862246-60864247(-)
Zm00001d008746::8:18871829-18873830(+)
Zm00001d027892::1:16848094-16850095(-)
Zm00001d008357::8:6172953-6174954(+)
Zm00001d017713::5:205045490-205047491(-)
Zm00001d024356::10:66568776-66570777(-)
Zm00001d048336::9:154666607-154668608(-)
Zm00001d039480::3:5484388-5486389(+)
Zm00001d009431::8:64106115-64108116(+)
Zm00001d036025::6:66929497-66931498(-)
Zm00001d053177::4:218292588-218294589(-)
Zm00001d020172::7:97256186-97258187(-)
Zm00001d037090::6:111810478-111812479(-)
Zm00001d031561::1:194341902-194343903(-)
Zm00001d012984::5:2832632-2834633(-)
Zm00001d026571::10:148198880-148200881(-)
Zm00001d002741::2:21196961-21198962(-)
Zm00001d007807::2:240009927-240011928(+)
Zm00001d044844::9:4960923-4962924(+)
Zm00001d008435::8:8638416-8640417(+)
Zm00001d038853::6:165897133-165899134(-)
Zm00001d047794::9:141972054-141974055(-)
Zm00001d049470::4:31446646-31448647(-)
Zm00001d053834::4:242113840-242115841(-)
Zm00001d003888::2:65274488-65276489(+)
Zm00001d007254::2:225775858-225777859(-)
Zm00001d009183::8:41565047-41567048(+)
Zm00001d018027::5:212370143-212372144(-)
Zm00001d032725::1:236252443-236254444(-)
Zm00001d041842::3:140252829-140254830(-)
Zm00001d038676::6:162391071-162393072(-)
Zm00001d043551::3:203612687-203614688(-)
Zm00001d012803::5:253476-255477(+)
Zm00001d010385::8:112507802-112509803(-)
Zm00001d032229::1:218004582-218006583(-)
Zm00001d045321::9:18924777-18926778(+)
Zm00001d018382::5:219597615-219599616(+)
Zm00001d036933::6:106779956-106781957(-)
Zm00001d049346::4:27239037-27241038(+)
Zm00001d031300::1:185592462-185594463(-)
Zm00001d045950::9:49164759-49166760(-)
Zm00001d018292::5:218055027-218057028(-)
Zm00001d046628::9:99608271-99610272(+)
Zm00001d002816::2:23483538-23485539(+)
Zm00001d046456::9:90821365-90823366(+)
Zm00001d035751::6:45355667-45357668(-)
Zm00001d007062::2:221061322-221063323(+)
Zm00001d018454::5:221153474-221155475(-)
Zm00001d026548::10:147987787-147989788(+)
Zm00001d006566::2:211040021-211042022(-)
Zm00001d035443::6:25693535-25695536(+)
Zm00001d008390::8:7128719-7130720(-)
Zm00001d045383::9:20239624-20241625(+)
Zm00001d004510::2:115886064-115888065(+)
Zm00001d031731::1:200022268-200024269(+)
Zm00001d013697::5:17812007-17814008(-)
Zm00001d019017::7:12871829-12873830(-)
Zm00001d002100::2:5980567-5982568(-)
Zm00001d040066::3:25594578-25596579(-)
Zm00001d051490::4:160318839-160320840(+)
Zm00001d032267::1:219829297-219831298(-)
Zm00001d014315::5:40642779-40644780(-)
Zm00001d042792::3:179776412-179778413(-)
Zm00001d002155::2:6877006-6879007(-)
```
