## Supplementary material for "A comprehensive map of preferentially located motifs reveals distinct proximal *cis*-regulatory elements in plants": AAGTAAGC_containing_gene_set.txt

```
#Occurences of AAGTAAGC between 82 and 101 (positions relative to the transcription start site)
#22 sequences with AAGTAAGC in this interval
#0.09% of the sequences in promoter set with AAGTAAGC (set with 25199 sequences)
Zm00001d017517::5:198521007-198523008(+)
Zm00001d030795::1:160028115-160030116(+)
Zm00001d033878::1:277216802-277218803(-)
Zm00001d047404::9:129013123-129015124(+)
Zm00001d025511::10:120879045-120881046(+)
Zm00001d010497::8:118065977-118067978(+)
Zm00001d033058::1:248895511-248897512(+)
Zm00001d032913::1:242979101-242981102(-)
Zm00001d015748::5:115887239-115889240(-)
Zm00001d009749::8:79547840-79549841(-)
Zm00001d039650::3:10542987-10544988(-)
Zm00001d032609::1:232013482-232015483(-)
Zm00001d029726::1:84227387-84229388(+)
Zm00001d032197::1:216769528-216771529(+)
Zm00001d038467::6:157927188-157929189(-)
Zm00001d026703::10:150492922-150494923(-)
Zm00001d024895::10:93456206-93458207(+)
Zm00001d012666::8:178292851-178294852(+)
Zm00001d038699::6:162813145-162815146(+)
Zm00001d025719::10:127372839-127374840(+)
Zm00001d053290::4:224381059-224383060(-)
Zm00001d011125::8:139741825-139743826(-)
```
