## Supplementary material for "A comprehensive map of preferentially located motifs reveals distinct proximal *cis*-regulatory elements in plants": AAGTAAGG_containing_gene_set.txt

```
#Occurences of AAGTAAGG between -736 and -695 (positions relative to the transcription start site)
#29 sequences with AAGTAAGG in this interval
#0.12% of the sequences in promoter set with AAGTAAGG (set with 25199 sequences)
Zm00001d049910::4:52075702-52077703(-)
Zm00001d002524::2:14753352-14755353(-)
Zm00001d009352::8:58139198-58141199(+)
Zm00001d039150::6:171095950-171097951(+)
Zm00001d003158::2:33990259-33992260(-)
Zm00001d045311::9:18787225-18789226(+)
Zm00001d043971::3:215392800-215394801(-)
Zm00001d025100::10:104003766-104005767(+)
Zm00001d028986::1:53578144-53580145(+)
Zm00001d038630::6:161313663-161315664(+)
Zm00001d025932::10:134080138-134082139(+)
Zm00001d044518::3:230736987-230738988(-)
Zm00001d043223::3:192361489-192363490(+)
Zm00001d041475::3:122409994-122411995(-)
Zm00001d004047::2:78778958-78780959(+)
Zm00001d016512::5:165504417-165506418(+)
Zm00001d037355::6:122679131-122681132(+)
Zm00001d003520::2:46551078-46553079(+)
Zm00001d041987::3:146667338-146669339(+)
Zm00001d036983::6:108298027-108300028(+)
Zm00001d028574::1:39488612-39490613(+)
Zm00001d026175::10:140332411-140334412(+)
Zm00001d051691::4:166840680-166842681(-)
Zm00001d019339::7:28577809-28579810(+)
Zm00001d004339::2:104565759-104567760(+)
Zm00001d042481::3:169071691-169073692(-)
Zm00001d031505::1:192250988-192252989(+)
Zm00001d047262::9:124765526-124767527(+)
Zm00001d044389::3:226833778-226835779(-)
```
