## Supplementary material for "A comprehensive map of preferentially located motifs reveals distinct proximal *cis*-regulatory elements in plants": AAGTACA_containing_gene_set.txt

```
#Occurences of AAGTACA between 5 and 154 (positions relative to the transcription start site)
#980 sequences with AAGTACA in this interval
#3.89% of the sequences in promoter set with AAGTACA (set with 25199 sequences)
Zm00001d052691::4:197481619-197483620(-)
Zm00001d040129::3:28667161-28669162(+)
Zm00001d040691::3:58484404-58486405(-)
Zm00001d054066::4:245797063-245799064(+)
Zm00001d029297::1:65316594-65318595(-)
Zm00001d026175::10:140332411-140334412(+)
Zm00001d043080::3:188608870-188610871(+)
Zm00001d006931::2:219608784-219610785(+)
Zm00001d016232::5:151416003-151418004(+)
Zm00001d012532::8:176206626-176208627(-)
Zm00001d024141::10:49076306-49078307(-)
Zm00001d028806::1:46956170-46958171(-)
Zm00001d013421::5:11024903-11026904(-)
Zm00001d003228::2:36826358-36828359(+)
Zm00001d011993::8:166036349-166038350(+)
Zm00001d043750::3:209021166-209023167(+)
Zm00001d016727::5:174364285-174366286(+)
Zm00001d007705::2:237876135-237878136(+)
Zm00001d029415::1:69603255-69605256(+)
Zm00001d052832::4:202129642-202131643(+)
Zm00001d037333::6:121790918-121792919(+)
Zm00001d002084::2:5714785-5716786(-)
Zm00001d050572::4:101439130-101441131(-)
Zm00001d033490::1:264085701-264087702(-)
Zm00001d014723::5:60588771-60590772(+)
Zm00001d012693::8:178729057-178731058(+)
Zm00001d023265::10:1604500-1606501(+)
Zm00001d037118::6:112979172-112981173(-)
Zm00001d043807::3:210693677-210695678(+)
Zm00001d045180::9:15321198-15323199(+)
Zm00001d036425::6:87901769-87903770(-)
Zm00001d035522::6:30886597-30888598(+)
Zm00001d050559::4:100659942-100661943(-)
Zm00001d025888::10:133101483-133103484(-)
Zm00001d046524::9:93804482-93806483(-)
Zm00001d052979::4:207069447-207071448(+)
Zm00001d044164::3:220841593-220843594(+)
Zm00001d034432::1:292891596-292893597(+)
Zm00001d031322::1:185963872-185965873(+)
Zm00001d030821::1:161941849-161943850(+)
Zm00001d026289::10:142954962-142956963(+)
Zm00001d042269::3:158423669-158425670(-)
Zm00001d019461::7:34778556-34780557(+)
Zm00001d035303::6:20254276-20256277(-)
Zm00001d016933::5:180366024-180368025(-)
Zm00001d021633::7:158638693-158640694(-)
Zm00001d037191::6:115200580-115202581(-)
Zm00001d044335::3:225401998-225403999(-)
Zm00001d004740::2:135146203-135148204(+)
Zm00001d028216::1:26775730-26777731(-)
Zm00001d023756::10:18992217-18994218(-)
Zm00001d015788::5:119721230-119723231(-)
Zm00001d014284::5:39395563-39397564(-)
Zm00001d034887::1:304718458-304720459(+)
Zm00001d018123::5:214728494-214730495(+)
Zm00001d035377::6:23690139-23692140(-)
Zm00001d021558::7:155978243-155980244(+)
Zm00001d005715::2:184460855-184462856(-)
Zm00001d031483::1:191559110-191561111(-)
Zm00001d006112::2:198708097-198710098(-)
Zm00001d014199::5:36183218-36185219(-)
Zm00001d002530::2:14791287-14793288(-)
Zm00001d004907::2:147965431-147967432(+)
Zm00001d037052::6:110627865-110629866(-)
Zm00001d033986::1:280284579-280286580(+)
Zm00001d023606::10:11856688-11858689(+)
Zm00001d032331::1:222702590-222704591(+)
Zm00001d037026::6:109475374-109477375(-)
Zm00001d018947::7:10200768-10202769(+)
Zm00001d041522::3:125841855-125843856(+)
Zm00001d013461::5:12109932-12111933(+)
Zm00001d009504::8:67752273-67754274(+)
Zm00001d051495::4:160375473-160377474(-)
Zm00001d048023::9:148209133-148211134(+)
Zm00001d022252::7:173654808-173656809(+)
Zm00001d029010::1:54756297-54758298(-)
Zm00001d002625::2:17153482-17155483(-)
Zm00001d031554::1:194119346-194121347(-)
Zm00001d051132::4:145257234-145259235(-)
Zm00001d036178::6:75752003-75754004(+)
Zm00001d016382::5:160273926-160275927(-)
Zm00001d021770::7:162751883-162753884(+)
Zm00001d049734::4:42101939-42103940(-)
Zm00001d013211::5:6613233-6615234(+)
Zm00001d005468::2:175204751-175206752(-)
Zm00001d044469::3:229009000-229011001(+)
Zm00001d025359::10:115511423-115513424(-)
Zm00001d013652::5:16257392-16259393(-)
Zm00001d029195::1:61782940-61784941(-)
Zm00001d042464::3:168531964-168533965(-)
Zm00001d021687::7:160064710-160066711(+)
Zm00001d051946::4:174990894-174992895(+)
Zm00001d043457::3:200500322-200502323(-)
Zm00001d013015::5:3229868-3231869(+)
Zm00001d024978::10:97758316-97760317(-)
Zm00001d033314::1:258694499-258696500(+)
Zm00001d036700::6:98072953-98074954(+)
Zm00001d037252::6:118128456-118130457(+)
Zm00001d040216::3:32391664-32393665(+)
Zm00001d045041::9:10868556-10870557(-)
Zm00001d024889::10:93023107-93025108(-)
Zm00001d052922::4:204946938-204948939(-)
Zm00001d044450::3:228358610-228360611(+)
Zm00001d009580::8:71629141-71631142(-)
Zm00001d037748::6:136278403-136280404(-)
Zm00001d013141::5:5376113-5378114(-)
Zm00001d025836::10:131413583-131415584(+)
Zm00001d025185::10:108318067-108320068(-)
Zm00001d020752::7:131208847-131210848(+)
Zm00001d012508::8:175599235-175601236(+)
Zm00001d017577::5:200284311-200286312(+)
Zm00001d049431::4:30116182-30118183(-)
Zm00001d038367::6:155636143-155638144(-)
Zm00001d034047::1:282302059-282304060(+)
Zm00001d041732::3:135478466-135480467(-)
Zm00001d007220::2:225075398-225077399(-)
Zm00001d044468::3:228981952-228983953(+)
Zm00001d032366::1:224068985-224070986(+)
Zm00001d024779::10:87527742-87529743(-)
Zm00001d003186::2:35029289-35031290(+)
Zm00001d052001::4:176257313-176259314(-)
Zm00001d041393::3:115714969-115716970(-)
Zm00001d040144::3:29124342-29126343(+)
Zm00001d035270::6:18859080-18861081(-)
Zm00001d044133::3:220053713-220055714(+)
Zm00001d037668::6:133556810-133558811(-)
Zm00001d005647::2:181877424-181879425(-)
Zm00001d052992::4:207904167-207906168(+)
Zm00001d047248::9:124021207-124023208(-)
Zm00001d011561::8:154494614-154496615(-)
Zm00001d033658::1:269841299-269843300(-)
Zm00001d041733::3:135477315-135479316(+)
Zm00001d025753::10:128399211-128401212(+)
Zm00001d030314::1:121819096-121821097(+)
Zm00001d047020::9:115532698-115534699(-)
Zm00001d020411::7:112192259-112194260(+)
Zm00001d002166::2:7065722-7067723(-)
Zm00001d035318::6:21025577-21027578(+)
Zm00001d022460::7:178141999-178144000(-)
Zm00001d016820::5:177242999-177245000(+)
Zm00001d032566::1:230664766-230666767(+)
Zm00001d036165::6:75433889-75435890(+)
Zm00001d020612::7:125101108-125103109(-)
Zm00001d029606::1:78910659-78912660(-)
Zm00001d016591::5:168783565-168785566(+)
Zm00001d014726::5:60848383-60850384(-)
Zm00001d006841::2:217690372-217692373(+)
Zm00001d053665::4:238448572-238450573(+)
Zm00001d004315::2:102690970-102692971(+)
Zm00001d017021::5:182892879-182894880(+)
Zm00001d025346::10:115023566-115025567(+)
Zm00001d027616::1:9110751-9112752(-)
Zm00001d040798::3:66472279-66474280(+)
Zm00001d040744::3:61449534-61451535(+)
Zm00001d017564::5:199687147-199689148(+)
Zm00001d040543::3:48850128-48852129(-)
Zm00001d011972::8:165430083-165432084(-)
Zm00001d015449::5:90920010-90922011(-)
Zm00001d012898::5:1764188-1766189(-)
Zm00001d032457::1:227367490-227369491(-)
Zm00001d045548::9:26522145-26524146(+)
Zm00001d044246::3:222968291-222970292(-)
Zm00001d035741::6:44435001-44437002(-)
Zm00001d003006::2:29274427-29276428(+)
Zm00001d030316::1:122020302-122022303(-)
Zm00001d026263::10:142358552-142360553(-)
Zm00001d024662::10:82552762-82554763(-)
Zm00001d031854::1:204240914-204242915(-)
Zm00001d007450::2:232002636-232004637(-)
Zm00001d009005::8:29719885-29721886(-)
Zm00001d051060::4:139667113-139669114(-)
Zm00001d016855::5:178405826-178407827(-)
Zm00001d003728::2:56630715-56632716(+)
Zm00001d011117::8:139410249-139412250(-)
Zm00001d014291::5:39721955-39723956(-)
Zm00001d053649::4:238182765-238184766(-)
Zm00001d033374::1:260971062-260973063(-)
Zm00001d002058::2:5056167-5058168(-)
Zm00001d010620::8:122051464-122053465(+)
Zm00001d015936::5:132742550-132744551(+)
Zm00001d027385::1:4117196-4119197(+)
Zm00001d013785::5:20158008-20160009(-)
Zm00001d038337::6:154804410-154806411(+)
Zm00001d021280::7:147734811-147736812(-)
Zm00001d010401::8:112912585-112914586(+)
Zm00001d033375::1:260985014-260987015(+)
Zm00001d009552::8:70009285-70011286(-)
Zm00001d034674::1:299548620-299550621(+)
Zm00001d023246::10:1444095-1446096(+)
Zm00001d044375::3:226410454-226412455(+)
Zm00001d026701::10:150354783-150356784(+)
Zm00001d009835::8:84227628-84229629(-)
Zm00001d012896::5:1717946-1719947(+)
Zm00001d048962::4:10894368-10896369(+)
Zm00001d010241::8:105692052-105694053(-)
Zm00001d028738::1:44767910-44769911(-)
Zm00001d044340::3:225476378-225478379(-)
Zm00001d049420::4:29947387-29949388(-)
Zm00001d051890::4:173816542-173818543(-)
Zm00001d038114::6:148434542-148436543(+)
Zm00001d011771::8:161289390-161291391(-)
Zm00001d017049::5:183885700-183887701(+)
Zm00001d049433::4:30149170-30151171(-)
Zm00001d048924::4:8110756-8112757(-)
Zm00001d040067::3:25759925-25761926(-)
Zm00001d052841::4:202390991-202392992(+)
Zm00001d011351::8:147727313-147729314(-)
Zm00001d014727::5:60847275-60849276(+)
Zm00001d048337::9:154665572-154667573(+)
Zm00001d032932::1:243650882-243652883(-)
Zm00001d047175::9:120987935-120989936(-)
Zm00001d049173::4:19023675-19025676(+)
Zm00001d035833::6:54110457-54112458(+)
Zm00001d032402::1:225529074-225531075(+)
Zm00001d003920::2:68053663-68055664(+)
Zm00001d037580::6:130369760-130371761(+)
Zm00001d016695::5:172831740-172833741(-)
Zm00001d033645::1:269532497-269534498(-)
Zm00001d049893::4:51081105-51083106(+)
Zm00001d023258::10:1496022-1498023(+)
Zm00001d005051::2:156272140-156274141(-)
Zm00001d043879::3:212723407-212725408(-)
Zm00001d014582::5:54366783-54368784(+)
Zm00001d033837::1:275423719-275425720(-)
Zm00001d003275::2:38563796-38565797(-)
Zm00001d038106::6:148078447-148080448(+)
Zm00001d042091::3:150543516-150545517(-)
Zm00001d003879::2:64585066-64587067(+)
Zm00001d037615::6:131884055-131886056(+)
Zm00001d030172::1:110341107-110343108(+)
Zm00001d033039::1:248266904-248268905(+)
Zm00001d017181::5:188173143-188175144(-)
Zm00001d028071::1:21981622-21983623(-)
Zm00001d019374::7:30593528-30595529(+)
Zm00001d033271::1:256838291-256840292(-)
Zm00001d023993::10:35137842-35139843(+)
Zm00001d047275::9:125240932-125242933(+)
Zm00001d041833::3:139775537-139777538(-)
Zm00001d011325::8:146689121-146691122(+)
Zm00001d036535::6:91339774-91341775(-)
Zm00001d031927::1:207060387-207062388(+)
Zm00001d043228::3:192499313-192501314(-)
Zm00001d024424::10:70412737-70414738(+)
Zm00001d043022::3:186813122-186815123(-)
Zm00001d017070::5:184383319-184385320(+)
Zm00001d032727::1:236334095-236336096(+)
Zm00001d013365::5:9790592-9792593(-)
Zm00001d033266::1:256565580-256567581(-)
Zm00001d002343::2:10632852-10634853(-)
Zm00001d011569::8:154610410-154612411(+)
Zm00001d013217::5:6651638-6653639(-)
Zm00001d052618::4:195012938-195014939(+)
Zm00001d051430::4:158333695-158335696(-)
Zm00001d028882::1:49579484-49581485(+)
Zm00001d028425::1:34593327-34595328(-)
Zm00001d032766::1:237646338-237648339(-)
Zm00001d017829::5:207958052-207960053(-)
Zm00001d018179::5:215872175-215874176(+)
Zm00001d018533::5:222568017-222570018(+)
Zm00001d018042::5:212716409-212718410(-)
Zm00001d037586::6:130612526-130614527(+)
Zm00001d045603::9:28456774-28458775(-)
Zm00001d029743::1:84996268-84998269(-)
Zm00001d007043::2:220737887-220739888(+)
Zm00001d043795::3:210371105-210373106(-)
Zm00001d018653::7:1880248-1882249(+)
Zm00001d031893::1:205619861-205621862(-)
Zm00001d032464::1:227553606-227555607(-)
Zm00001d018659::7:2075030-2077031(+)
Zm00001d011834::8:162299892-162301893(+)
Zm00001d021621::7:158179384-158181385(+)
Zm00001d007765::2:239269099-239271100(-)
Zm00001d042329::3:161486264-161488265(+)
Zm00001d035722::6:43058476-43060477(+)
Zm00001d016679::5:172377677-172379678(+)
Zm00001d041624::3:129826775-129828776(-)
Zm00001d003970::2:72945505-72947506(-)
Zm00001d002099::2:5967615-5969616(+)
Zm00001d018660::7:2083365-2085366(+)
Zm00001d016001::5:138742250-138744251(+)
Zm00001d029927::1:94679840-94681841(+)
Zm00001d007921::2:242699001-242701002(-)
Zm00001d022604::7:180896908-180898909(-)
Zm00001d004457::2:113222808-113224809(-)
Zm00001d048234::9:152917430-152919431(+)
Zm00001d051625::4:164943142-164945143(+)
Zm00001d045604::9:28455683-28457684(+)
Zm00001d003268::2:38418402-38420403(-)
Zm00001d014128::5:33411908-33413909(+)
Zm00001d037736::6:135767773-135769774(+)
Zm00001d017152::5:187134031-187136032(-)
Zm00001d021490::7:153923118-153925119(-)
Zm00001d033552::1:266974802-266976803(-)
Zm00001d004190::2:90079088-90081089(+)
Zm00001d042642::3:175090924-175092925(+)
Zm00001d003039::2:30077979-30079980(+)
Zm00001d010385::8:112507802-112509803(-)
Zm00001d017458::5:196451377-196453378(-)
Zm00001d015802::5:121338198-121340199(-)
Zm00001d009231::8:45260907-45262908(-)
Zm00001d038698::6:162809312-162811313(-)
Zm00001d010026::8:95729643-95731644(+)
Zm00001d025808::10:130143963-130145964(+)
Zm00001d045456::9:22971254-22973255(-)
Zm00001d043708::3:207957902-207959903(+)
Zm00001d022565::7:180095491-180097492(-)
Zm00001d044045::3:217681558-217683559(-)
Zm00001d043165::3:190399742-190401743(+)
Zm00001d042289::3:159149781-159151782(+)
Zm00001d039712::3:12782762-12784763(-)
Zm00001d040775::3:64948045-64950046(-)
Zm00001d018444::5:220941000-220943001(-)
Zm00001d008171::8:79806-81807(-)
Zm00001d006588::2:211695137-211697138(+)
Zm00001d031570::1:194690656-194692657(+)
Zm00001d034358::1:290662704-290664705(-)
Zm00001d028651::1:41799900-41801901(+)
Zm00001d034560::1:296360757-296362758(+)
Zm00001d005998::2:194953183-194955184(+)
Zm00001d015992::5:137786851-137788852(+)
Zm00001d008405::8:7746490-7748491(+)
Zm00001d051627::4:165053943-165055944(-)
Zm00001d042868::3:182503991-182505992(+)
Zm00001d038535::6:159535631-159537632(-)
Zm00001d014659::5:57819095-57821096(+)
Zm00001d048282::9:153817731-153819732(+)
Zm00001d028509::1:37480611-37482612(-)
Zm00001d025978::10:135070045-135072046(+)
Zm00001d029446::1:70970985-70972986(+)
Zm00001d046135::9:65830147-65832148(+)
Zm00001d047392::9:128612607-128614608(+)
Zm00001d027810::1:14246373-14248374(+)
Zm00001d034231::1:287345322-287347323(+)
Zm00001d042337::3:161936457-161938458(+)
Zm00001d043725::3:208414693-208416694(-)
Zm00001d044594::3:232913061-232915062(+)
Zm00001d044570::3:232013519-232015520(-)
Zm00001d019004::7:12733738-12735739(-)
Zm00001d012807::5:471226-473227(+)
Zm00001d032173::1:215566640-215568641(+)
Zm00001d046374::9:85220365-85222366(+)
Zm00001d042381::3:163977526-163979527(+)
Zm00001d028072::1:21984774-21986775(-)
Zm00001d003090::2:31856326-31858327(+)
Zm00001d016912::5:179722159-179724160(-)
Zm00001d033890::1:277603534-277605535(-)
Zm00001d027980::1:19269630-19271631(+)
Zm00001d027503::1:6828308-6830309(+)
Zm00001d041712::3:134639513-134641514(-)
Zm00001d009193::8:42031752-42033753(+)
Zm00001d018529::5:222528225-222530226(-)
Zm00001d045844::9:43313100-43315101(-)
Zm00001d029419::1:69747281-69749282(-)
Zm00001d005671::2:182858696-182860697(-)
Zm00001d044043::3:217620381-217622382(-)
Zm00001d043498::3:201887185-201889186(+)
Zm00001d053818::4:241642394-241644395(+)
Zm00001d011572::8:154712665-154714666(+)
Zm00001d048129::9:150532495-150534496(-)
Zm00001d027544::1:7977396-7979397(+)
Zm00001d016216::5:150673816-150675817(-)
Zm00001d001837::2:1672702-1674703(-)
Zm00001d015886::5:129040693-129042694(-)
Zm00001d046774::9:105253240-105255241(+)
Zm00001d038273::6:152957202-152959203(+)
Zm00001d049438::4:30252101-30254102(-)
Zm00001d014379::5:43730829-43732830(+)
Zm00001d035246::6:16840258-16842259(-)
Zm00001d002975::2:28571314-28573315(+)
Zm00001d006672::2:214009344-214011345(-)
Zm00001d045019::9:10335276-10337277(+)
Zm00001d015638::5:102524248-102526249(+)
Zm00001d001906::2:2642802-2644803(+)
Zm00001d043938::3:214299630-214301631(+)
Zm00001d018752::7:4245130-4247131(+)
Zm00001d018781::7:5085402-5087403(-)
Zm00001d038574::6:160171584-160173585(+)
Zm00001d016167::5:148253460-148255461(-)
Zm00001d047468::9:131001700-131003701(+)
Zm00001d001940::2:3196493-3198494(+)
Zm00001d006752::2:215861449-215863450(+)
Zm00001d021610::7:158043027-158045028(+)
Zm00001d048342::9:154785020-154787021(-)
Zm00001d039327::3:1952125-1954126(+)
Zm00001d049197::4:20093781-20095782(+)
Zm00001d013419::5:10872743-10874744(+)
Zm00001d034927::1:305712785-305714786(+)
Zm00001d012275::8:171733633-171735634(+)
Zm00001d049881::4:50063398-50065399(+)
Zm00001d047884::9:144199072-144201073(-)
Zm00001d012017::8:166553416-166555417(+)
Zm00001d028770::1:46010025-46012026(+)
Zm00001d024855::10:90670153-90672154(+)
Zm00001d005437::2:173964747-173966748(+)
Zm00001d048298::9:154122595-154124596(+)
Zm00001d045366::9:19824907-19826908(+)
Zm00001d032718::1:235936294-235938295(+)
Zm00001d041758::3:136137124-136139125(+)
Zm00001d003635::2:51164334-51166335(+)
Zm00001d013887::5:23851642-23853643(+)
Zm00001d021741::7:161998714-162000715(-)
Zm00001d045421::9:21564760-21566761(+)
Zm00001d028097::1:22893904-22895905(-)
Zm00001d049476::4:31588590-31590591(-)
Zm00001d035235::6:16092977-16094978(-)
Zm00001d018318::5:218386954-218388955(-)
Zm00001d037779::6:137398626-137400627(-)
Zm00001d053220::4:220715944-220717945(+)
Zm00001d046369::9:84829047-84831048(-)
Zm00001d013334::5:8852771-8854772(-)
Zm00001d023859::10:25282387-25284388(+)
Zm00001d032781::1:237950475-237952476(-)
Zm00001d019348::7:29127873-29129874(-)
Zm00001d052718::4:198620167-198622168(+)
Zm00001d026288::10:142885860-142887861(+)
Zm00001d024960::10:96938140-96940141(-)
Zm00001d014337::5:41326361-41328362(-)
Zm00001d012079::8:167757839-167759840(+)
Zm00001d034300::1:288764764-288766765(+)
Zm00001d047779::9:141538609-141540610(+)
Zm00001d044733::9:706204-708205(-)
Zm00001d033465::1:263447964-263449965(-)
Zm00001d033360::1:260214374-260216375(-)
Zm00001d042810::3:180843736-180845737(+)
Zm00001d049192::4:19867265-19869266(+)
Zm00001d002121::2:6145482-6147483(-)
Zm00001d042888::3:183058761-183060762(+)
Zm00001d021447::7:152380041-152382042(+)
Zm00001d036710::6:98379565-98381566(-)
Zm00001d031807::1:202461568-202463569(-)
Zm00001d051323::4:154122479-154124480(+)
Zm00001d005933::2:193263328-193265329(+)
Zm00001d048943::4:10217348-10219349(-)
Zm00001d042694::3:177275130-177277131(-)
Zm00001d042210::3:156118020-156120021(-)
Zm00001d014785::5:63019798-63021799(-)
Zm00001d003867::2:64010224-64012225(+)
Zm00001d025720::10:127518290-127520291(-)
Zm00001d006063::2:197040079-197042080(-)
Zm00001d053856::4:242284113-242286114(+)
Zm00001d020862::7:134957840-134959841(-)
Zm00001d034752::1:301373642-301375643(-)
Zm00001d002663::2:18765598-18767599(-)
Zm00001d005968::2:194117032-194119033(-)
Zm00001d028390::1:33084730-33086731(+)
Zm00001d041353::3:113998675-114000676(+)
Zm00001d042885::3:182851379-182853380(+)
Zm00001d004021::2:76079942-76081943(-)
Zm00001d003144::2:33546152-33548153(+)
Zm00001d018694::7:2688199-2690200(+)
Zm00001d004169::2:88658898-88660899(-)
Zm00001d010169::8:102777514-102779515(-)
Zm00001d027340::1:3287727-3289728(-)
Zm00001d005808::2:189443701-189445702(-)
Zm00001d017998::5:211656952-211658953(+)
Zm00001d023673::10:14797521-14799522(-)
Zm00001d019314::7:27314102-27316103(+)
Zm00001d029895::1:92851440-92853441(-)
Zm00001d051854::4:172412311-172414312(+)
Zm00001d022307::7:174847021-174849022(-)
Zm00001d021424::7:151793510-151795511(+)
Zm00001d049436::4:30236844-30238845(-)
Zm00001d006864::2:218097367-218099368(-)
Zm00001d038812::6:164960117-164962118(+)
Zm00001d040953::3:82388697-82390698(-)
Zm00001d029329::1:66248137-66250138(-)
Zm00001d036783::6:100790250-100792251(-)
Zm00001d027826::1:14604678-14606679(+)
Zm00001d052439::4:190071651-190073652(+)
Zm00001d030894::1:166193275-166195276(+)
Zm00001d045527::9:25546771-25548772(-)
Zm00001d045050::9:11151843-11153844(+)
Zm00001d018935::7:9657543-9659544(-)
Zm00001d025835::10:131412861-131414862(-)
Zm00001d041989::3:146712874-146714875(+)
Zm00001d043639::3:205802763-205804764(-)
Zm00001d007972::2:244356059-244358060(-)
Zm00001d045339::9:19194774-19196775(+)
Zm00001d025023::10:100053957-100055958(+)
Zm00001d025273::10:112115363-112117364(+)
Zm00001d011601::8:155560917-155562918(-)
Zm00001d038129::6:148853829-148855830(-)
Zm00001d048784::4:5511174-5513175(-)
Zm00001d035162::6:7404516-7406517(-)
Zm00001d032912::1:242970724-242972725(+)
Zm00001d025067::10:102423103-102425104(+)
Zm00001d048856::4:6441469-6443470(+)
Zm00001d032427::1:226004595-226006596(+)
Zm00001d017141::5:186719483-186721484(+)
Zm00001d014258::5:38465200-38467201(+)
Zm00001d013744::5:19092896-19094897(+)
Zm00001d053259::4:222874185-222876186(-)
Zm00001d038651::6:161812986-161814987(-)
Zm00001d053011::4:208897398-208899399(+)
Zm00001d013512::5:13307005-13309006(-)
Zm00001d052263::4:185233951-185235952(-)
Zm00001d035634::6:37854232-37856233(+)
Zm00001d004413::2:110316121-110318122(-)
Zm00001d002385::2:11638231-11640232(-)
Zm00001d047642::9:137900011-137902012(+)
Zm00001d001879::2:2255573-2257574(-)
Zm00001d028379::1:32668455-32670456(+)
Zm00001d030955::1:168927885-168929886(-)
Zm00001d021728::7:161526736-161528737(-)
Zm00001d010714::8:125355729-125357730(+)
Zm00001d047217::9:122641886-122643887(+)
Zm00001d006745::2:215775353-215777354(+)
Zm00001d044714::3:235592693-235594694(-)
Zm00001d042143::3:153386743-153388744(-)
Zm00001d045544::9:25955554-25957555(-)
Zm00001d037268::6:118888590-118890591(-)
Zm00001d012863::5:1290436-1292437(+)
Zm00001d036422::6:87796488-87798489(-)
Zm00001d051441::4:158729664-158731665(+)
Zm00001d044979::9:9114983-9116984(-)
Zm00001d025803::10:130084917-130086918(-)
Zm00001d014853::5:65590339-65592340(+)
Zm00001d023949::10:31068334-31070335(-)
Zm00001d024265::10:60014447-60016448(+)
Zm00001d048623::4:1533693-1535694(-)
Zm00001d047166::9:120518570-120520571(+)
Zm00001d028164::1:24950902-24952903(-)
Zm00001d035695::6:41470157-41472158(+)
Zm00001d042653::3:175439064-175441065(+)
Zm00001d009661::8:74954655-74956656(+)
Zm00001d002465::2:13316589-13318590(-)
Zm00001d038076::6:146983713-146985714(+)
Zm00001d047972::9:146755447-146757448(-)
Zm00001d042399::3:164712961-164714962(+)
Zm00001d013831::5:21885862-21887863(+)
Zm00001d021278::7:147636388-147638389(-)
Zm00001d021396::7:150917433-150919434(-)
Zm00001d024821::10:89616136-89618137(-)
Zm00001d053301::4:225025162-225027163(+)
Zm00001d012533::8:176251422-176253423(-)
Zm00001d049432::4:30128843-30130844(-)
Zm00001d047887::9:144329924-144331925(-)
Zm00001d010399::8:112880639-112882640(+)
Zm00001d049076::4:14945791-14947792(-)
Zm00001d032962::1:244880479-244882480(+)
Zm00001d049319::4:26180010-26182011(-)
Zm00001d038534::6:159486949-159488950(-)
Zm00001d013079::5:4420805-4422806(+)
Zm00001d024712::10:84552985-84554986(+)
Zm00001d025268::10:111865958-111867959(+)
Zm00001d008307::8:4782462-4784463(+)
Zm00001d012515::8:175897432-175899433(+)
Zm00001d007954::2:243985026-243987027(+)
Zm00001d027886::1:16721213-16723214(+)
Zm00001d037103::6:112381515-112383516(-)
Zm00001d020783::7:132506381-132508382(+)
Zm00001d042656::3:175633747-175635748(+)
Zm00001d039882::3:17549876-17551877(-)
Zm00001d011992::8:166017498-166019499(+)
Zm00001d027665::1:10572002-10574003(-)
Zm00001d003276::2:38561621-38563622(+)
Zm00001d048460::9:156723775-156725776(-)
Zm00001d037536::6:128605089-128607090(-)
Zm00001d046420::9:88598915-88600916(-)
Zm00001d049427::4:30057474-30059475(-)
Zm00001d021958::7:167115516-167117517(+)
Zm00001d011994::8:166067874-166069875(-)
Zm00001d026562::10:148132187-148134188(+)
Zm00001d021623::7:158304733-158306734(-)
Zm00001d042517::3:170329661-170331662(-)
Zm00001d042802::3:180319438-180321439(-)
Zm00001d017778::5:206412972-206414973(+)
Zm00001d042962::3:185011049-185013050(-)
Zm00001d043522::3:202711782-202713783(-)
Zm00001d050514::4:95578419-95580420(+)
Zm00001d031817::1:202895885-202897886(-)
Zm00001d047265::9:124811528-124813529(-)
Zm00001d003894::2:65551343-65553344(-)
Zm00001d037313::6:120387600-120389601(+)
Zm00001d007196::2:224446265-224448266(-)
Zm00001d033019::1:247132511-247134512(-)
Zm00001d054065::4:245793076-245795077(+)
Zm00001d013459::5:12111133-12113134(-)
Zm00001d032674::1:233756456-233758457(-)
Zm00001d039596::3:8661399-8663400(-)
Zm00001d005050::2:156265926-156267927(+)
Zm00001d044019::3:216881071-216883072(-)
Zm00001d051861::4:172534256-172536257(-)
Zm00001d005472::2:175350954-175352955(-)
Zm00001d029309::1:65570038-65572039(+)
Zm00001d028016::1:20359959-20361960(-)
Zm00001d039657::3:10867659-10869660(-)
Zm00001d020879::7:135264250-135266251(+)
Zm00001d028694::1:43346702-43348703(+)
Zm00001d010881::8:132067670-132069671(+)
Zm00001d020561::7:122332959-122334960(-)
Zm00001d048483::9:157067300-157069301(-)
Zm00001d046942::9:111967697-111969698(+)
Zm00001d053746::4:240331866-240333867(-)
Zm00001d017274::5:191417210-191419211(+)
Zm00001d030323::1:122197504-122199505(+)
Zm00001d051122::4:144440993-144442994(+)
Zm00001d045133::9:13838041-13840042(+)
Zm00001d024307::10:63097337-63099338(-)
Zm00001d053861::4:242522030-242524031(-)
Zm00001d041198::3:105026758-105028759(+)
Zm00001d002893::2:26047882-26049883(-)
Zm00001d013808::5:21105944-21107945(+)
Zm00001d027871::1:16005696-16007697(+)
Zm00001d019624::7:46605653-46607654(+)
Zm00001d040789::3:66019306-66021307(+)
Zm00001d043893::3:213240730-213242731(+)
Zm00001d052591::4:193978723-193980724(+)
Zm00001d017383::5:193955265-193957266(-)
Zm00001d005792::2:188841373-188843374(+)
Zm00001d014969::5:70574244-70576245(-)
Zm00001d051499::4:160462442-160464443(+)
Zm00001d045153::9:14537617-14539618(+)
Zm00001d032383::1:224769868-224771869(-)
Zm00001d017777::5:206414073-206416074(-)
Zm00001d025434::10:118618079-118620080(-)
Zm00001d043375::3:198075569-198077570(-)
Zm00001d005107::2:158561033-158563034(-)
Zm00001d015496::5:93750962-93752963(-)
Zm00001d014446::5:47420945-47422946(+)
Zm00001d010268::8:106749444-106751445(-)
Zm00001d004036::2:77716820-77718821(-)
Zm00001d003101::2:32088213-32090214(-)
Zm00001d018594::7:178430-180431(-)
Zm00001d045596::9:28031173-28033174(-)
Zm00001d036398::6:86797635-86799636(-)
Zm00001d007095::2:222181014-222183015(+)
Zm00001d026560::10:148133414-148135415(-)
Zm00001d040954::3:82428611-82430612(-)
Zm00001d053016::4:209192561-209194562(+)
Zm00001d029307::1:65559190-65561191(+)
Zm00001d033766::1:273076444-273078445(+)
Zm00001d009398::8:62428718-62430719(-)
Zm00001d009997::8:93872991-93874992(+)
Zm00001d037528::6:128148327-128150328(-)
Zm00001d048440::9:156457280-156459281(+)
Zm00001d010325::8:109743729-109745730(+)
Zm00001d029889::1:92564478-92566479(-)
Zm00001d046069::9:61158257-61160258(-)
Zm00001d028114::1:23269516-23271517(-)
Zm00001d021662::7:159484072-159486073(-)
Zm00001d029372::1:67965494-67967495(-)
Zm00001d002875::2:25268172-25270173(-)
Zm00001d004431::2:111473012-111475013(-)
Zm00001d002240::2:8681577-8683578(-)
Zm00001d010863::8:130917201-130919202(+)
Zm00001d022542::7:179746747-179748748(+)
Zm00001d027299::1:2155729-2157730(+)
Zm00001d002564::2:15539968-15541969(-)
Zm00001d053936::4:243882353-243884354(+)
Zm00001d039519::3:6562453-6564454(+)
Zm00001d043445::3:200382859-200384860(-)
Zm00001d047387::9:128438432-128440433(-)
Zm00001d024632::10:81337400-81339401(-)
Zm00001d047847::9:143198690-143200691(-)
Zm00001d030124::1:107464535-107466536(-)
Zm00001d027288::1:1840221-1842222(+)
Zm00001d020214::7:100367902-100369903(+)
Zm00001d048136::9:150659074-150661075(-)
Zm00001d001828::2:1556644-1558645(-)
Zm00001d021985::7:167549126-167551127(-)
Zm00001d026154::10:139924547-139926548(+)
Zm00001d053177::4:218292588-218294589(-)
Zm00001d045263::9:17434928-17436929(-)
Zm00001d037942::6:142920605-142922606(-)
Zm00001d036167::6:75647724-75649725(+)
Zm00001d041696::3:133857824-133859825(-)
Zm00001d015308::5:83965124-83967125(+)
Zm00001d032131::1:213973600-213975601(-)
Zm00001d027936::1:17975198-17977199(-)
Zm00001d049633::4:38178083-38180084(-)
Zm00001d024008::10:36384109-36386110(-)
Zm00001d008281::8:3862511-3864512(-)
Zm00001d029258::1:63929753-63931754(-)
Zm00001d005176::2:162432381-162434382(-)
Zm00001d032768::1:237685143-237687144(-)
Zm00001d012373::8:173136354-173138355(+)
Zm00001d042966::3:185205507-185207508(-)
Zm00001d022550::7:179801118-179803119(+)
Zm00001d033088::1:250032448-250034449(-)
Zm00001d002477::2:13594836-13596837(-)
Zm00001d014177::5:34996600-34998601(+)
Zm00001d033825::1:274896420-274898421(-)
Zm00001d047755::9:140916773-140918774(+)
Zm00001d025052::10:101801211-101803212(+)
Zm00001d038476::6:158312484-158314485(+)
Zm00001d022475::7:178357353-178359354(+)
Zm00001d035702::6:41776380-41778381(+)
Zm00001d049362::4:27909619-27911620(+)
Zm00001d034251::1:287924874-287926875(-)
Zm00001d011706::8:159313575-159315576(-)
Zm00001d011958::8:165202001-165204002(+)
Zm00001d021881::7:165330391-165332392(+)
Zm00001d014652::5:57320288-57322289(+)
Zm00001d021607::7:157933555-157935556(-)
Zm00001d019671::7:49652091-49654092(-)
Zm00001d025887::10:133097495-133099496(-)
Zm00001d020175::7:97546179-97548180(-)
Zm00001d014858::5:65679228-65681229(+)
Zm00001d006605::2:211885469-211887470(+)
Zm00001d024293::10:62335131-62337132(+)
Zm00001d041004::3:89707557-89709558(-)
Zm00001d027427::1:5097639-5099640(-)
Zm00001d049836::4:47127852-47129853(-)
Zm00001d002024::2:4605669-4607670(-)
Zm00001d006855::2:217972061-217974062(-)
Zm00001d051994::4:176043669-176045670(-)
Zm00001d051186::4:147696042-147698043(+)
Zm00001d004200::2:91153460-91155461(-)
Zm00001d052072::4:178594492-178596493(+)
Zm00001d050321::4:81381682-81383683(-)
Zm00001d030103::1:105861446-105863447(+)
Zm00001d051315::4:153337315-153339316(-)
Zm00001d048777::4:5413340-5415341(-)
Zm00001d021644::7:158950893-158952894(+)
Zm00001d008620::8:14950475-14952476(+)
Zm00001d045584::9:27334244-27336245(+)
Zm00001d004689::2:131240892-131242893(+)
Zm00001d046120::9:64632385-64634386(-)
Zm00001d044451::3:228381096-228383097(+)
Zm00001d017625::5:202103943-202105944(-)
Zm00001d034434::1:292937219-292939220(+)
Zm00001d022009::7:167900575-167902576(-)
Zm00001d020643::7:126242993-126244994(-)
Zm00001d002617::2:16894525-16896526(-)
Zm00001d046305::9:79546950-79548951(+)
Zm00001d053801::4:241343297-241345298(+)
Zm00001d004325::2:103315621-103317622(-)
Zm00001d012337::8:172700387-172702388(-)
Zm00001d053631::4:237404506-237406507(+)
Zm00001d039296::3:1203640-1205641(+)
Zm00001d018560::5:223235990-223237991(-)
Zm00001d002192::2:7734892-7736893(-)
Zm00001d008321::8:5133690-5135691(-)
Zm00001d011129::8:139903592-139905593(-)
Zm00001d041345::3:113724464-113726465(+)
Zm00001d046210::9:72065547-72067548(-)
Zm00001d050383::4:85013711-85015712(+)
Zm00001d026218::10:141369471-141371472(-)
Zm00001d039441::3:4479426-4481427(+)
Zm00001d049301::4:25364809-25366810(-)
Zm00001d031986::1:208745443-208747444(+)
Zm00001d052990::4:207846709-207848710(+)
Zm00001d008648::8:15865704-15867705(+)
Zm00001d010236::8:105520583-105522584(+)
Zm00001d021844::7:164360890-164362891(-)
Zm00001d038334::6:154785668-154787669(+)
Zm00001d031128::1:178803092-178805093(-)
Zm00001d012858::5:1179679-1181680(-)
Zm00001d042102::3:150721037-150723038(-)
Zm00001d040183::3:30979709-30981710(-)
Zm00001d034505::1:294874237-294876238(-)
Zm00001d033597::1:268077246-268079247(+)
Zm00001d030832::1:162233276-162235277(-)
Zm00001d032521::1:229325259-229327260(-)
Zm00001d044338::3:225451778-225453779(-)
Zm00001d005082::2:157617603-157619604(+)
Zm00001d044036::3:217328627-217330628(+)
Zm00001d029041::1:55778344-55780345(+)
Zm00001d001870::2:2116660-2118661(+)
Zm00001d017292::5:192003750-192005751(-)
Zm00001d020697::7:128985796-128987797(+)
Zm00001d023629::10:12740877-12742878(-)
Zm00001d009480::8:66826391-66828392(-)
Zm00001d026139::10:139502729-139504730(-)
Zm00001d052835::4:202209500-202211501(-)
Zm00001d029442::1:70782690-70784691(+)
Zm00001d015427::5:89586290-89588291(-)
Zm00001d032428::1:226098139-226100140(+)
Zm00001d016021::5:140071704-140073705(-)
Zm00001d021395::7:150909544-150911545(-)
Zm00001d006323::2:204611351-204613352(-)
Zm00001d034649::1:298759957-298761958(+)
Zm00001d009077::8:34964850-34966851(+)
Zm00001d006443::2:208365974-208367975(-)
Zm00001d028195::1:25926269-25928270(+)
Zm00001d041354::3:114015165-114017166(+)
Zm00001d049424::4:30011497-30013498(-)
Zm00001d006663::2:213811478-213813479(-)
Zm00001d042504::3:169712021-169714022(+)
Zm00001d011254::8:144632273-144634274(-)
Zm00001d035875::6:58237328-58239329(-)
Zm00001d031569::1:194691304-194693305(-)
Zm00001d030086::1:104415068-104417069(+)
Zm00001d012745::8:179583222-179585223(-)
Zm00001d051405::4:157329497-157331498(+)
Zm00001d028481::1:36484948-36486949(-)
Zm00001d030087::1:104668219-104670220(+)
Zm00001d007516::2:233645885-233647886(-)
Zm00001d010190::8:103460156-103462157(-)
Zm00001d012679::8:178501965-178503966(-)
Zm00001d047909::9:144968939-144970940(-)
Zm00001d045043::9:10912272-10914273(+)
Zm00001d047293::9:125765726-125767727(+)
Zm00001d027495::1:6557926-6559927(-)
Zm00001d041525::3:125900173-125902174(+)
Zm00001d014585::5:54419900-54421901(-)
Zm00001d010000::8:94266379-94268380(+)
Zm00001d020343::7:107894597-107896598(-)
Zm00001d049160::4:18470168-18472169(-)
Zm00001d044922::9:7294414-7296415(+)
Zm00001d014038::5:30228516-30230517(+)
Zm00001d041383::3:115221349-115223350(+)
Zm00001d011256::8:144698522-144700523(-)
Zm00001d037163::6:114531418-114533419(-)
Zm00001d046925::9:111033641-111035642(-)
Zm00001d033362::1:260334052-260336053(-)
Zm00001d002169::2:7099852-7101853(-)
Zm00001d027254::1:431629-433630(-)
Zm00001d046333::9:81218266-81220267(+)
Zm00001d052555::4:192886699-192888700(+)
Zm00001d053223::4:220784639-220786640(+)
Zm00001d037122::6:113167653-113169654(-)
Zm00001d021913::7:165807203-165809204(+)
Zm00001d004008::2:75135115-75137116(-)
Zm00001d031689::1:198659334-198661335(-)
Zm00001d047518::9:133250236-133252237(+)
Zm00001d029424::1:69907937-69909938(+)
Zm00001d010478::8:117171257-117173258(+)
Zm00001d042609::3:173460317-173462318(-)
Zm00001d002814::2:23483366-23485367(-)
Zm00001d015876::5:127615015-127617016(+)
Zm00001d034307::1:288948493-288950494(+)
Zm00001d023299::10:2355761-2357762(-)
Zm00001d007700::2:237648590-237650591(-)
Zm00001d047859::9:143635607-143637608(-)
Zm00001d027472::1:6066782-6068783(+)
Zm00001d043655::3:206114463-206116464(-)
Zm00001d053785::4:241013350-241015351(+)
Zm00001d047356::9:127437417-127439418(-)
Zm00001d023647::10:13532367-13534368(+)
Zm00001d037917::6:141965634-141967635(-)
Zm00001d012144::8:168854186-168856187(+)
Zm00001d034118::1:284445142-284447143(-)
Zm00001d047885::9:144244706-144246707(-)
Zm00001d045788::9:39267309-39269310(-)
Zm00001d032806::1:238895620-238897621(-)
Zm00001d018413::5:220251582-220253583(+)
Zm00001d020623::7:125322228-125324229(-)
Zm00001d015459::5:91457726-91459727(+)
Zm00001d010040::8:96552412-96554413(-)
Zm00001d051507::4:160673276-160675277(+)
Zm00001d034809::1:302534092-302536093(+)
Zm00001d005901::2:192224605-192226606(-)
Zm00001d036829::6:103048090-103050091(-)
Zm00001d041511::3:125027156-125029157(+)
Zm00001d023327::10:3459212-3461213(+)
Zm00001d032298::1:220973248-220975249(-)
Zm00001d052048::4:177562717-177564718(-)
Zm00001d027279::1:1547840-1549841(-)
Zm00001d052450::4:190300219-190302220(+)
Zm00001d021014::7:140477377-140479378(-)
Zm00001d002117::2:6106457-6108458(+)
Zm00001d046958::9:113034202-113036203(+)
Zm00001d044920::9:7253104-7255105(-)
Zm00001d034833::1:303289369-303291370(+)
Zm00001d052656::4:196027839-196029840(+)
Zm00001d005473::2:175394154-175396155(+)
Zm00001d026079::10:137929130-137931131(-)
Zm00001d025774::10:129118327-129120328(+)
Zm00001d027422::1:4905656-4907657(+)
Zm00001d014108::5:32769542-32771543(+)
Zm00001d011753::8:160752186-160754187(+)
Zm00001d002676::2:19018880-19020881(-)
Zm00001d037808::6:138451959-138453960(+)
Zm00001d011968::8:165307781-165309782(+)
Zm00001d043185::3:190869468-190871469(-)
Zm00001d033339::1:259582574-259584575(-)
Zm00001d027321::1:2892111-2894112(-)
Zm00001d011563::8:154567881-154569882(+)
Zm00001d044601::3:233145816-233147817(+)
Zm00001d044863::9:5752019-5754020(-)
Zm00001d001909::2:2782136-2784137(-)
Zm00001d039851::3:16610424-16612425(+)
Zm00001d026111::10:138707716-138709717(-)
Zm00001d022439::7:177713473-177715474(-)
Zm00001d002629::2:17330022-17332023(-)
Zm00001d012599::8:177047578-177049579(-)
Zm00001d052800::4:201398499-201400500(-)
Zm00001d033365::1:260368865-260370866(+)
Zm00001d023998::10:35440028-35442029(+)
Zm00001d017203::5:188720224-188722225(+)
Zm00001d044729::9:637705-639706(+)
Zm00001d051453::4:159244049-159246050(-)
Zm00001d018639::7:1412959-1414960(+)
Zm00001d019449::7:34346437-34348438(-)
Zm00001d035033::6:2455768-2457769(+)
Zm00001d028184::1:25737043-25739044(-)
Zm00001d046383::9:86005466-86007467(+)
Zm00001d049430::4:30112484-30114485(-)
Zm00001d025911::10:133612128-133614129(-)
Zm00001d015306::5:83961548-83963549(-)
Zm00001d012677::8:178444814-178446815(+)
Zm00001d023695::10:15877752-15879753(+)
Zm00001d043963::3:215006852-215008853(+)
Zm00001d040450::3:43933266-43935267(+)
Zm00001d016692::5:172784877-172786878(+)
Zm00001d043716::3:208168720-208170721(+)
Zm00001d014141::5:34045272-34047273(+)
Zm00001d011336::8:147226567-147228568(+)
Zm00001d036875::6:105401557-105403558(+)
Zm00001d031871::1:204746910-204748911(+)
Zm00001d043029::3:187047179-187049180(-)
Zm00001d043355::3:197512756-197514757(+)
Zm00001d049977::4:56584726-56586727(-)
Zm00001d019611::7:46315763-46317764(-)
Zm00001d021916::7:165867545-165869546(+)
Zm00001d014204::5:36527214-36529215(+)
Zm00001d044785::9:2406489-2408490(+)
Zm00001d013757::5:19529024-19531025(-)
Zm00001d013290::5:7927732-7929733(-)
Zm00001d005434::2:173880827-173882828(+)
Zm00001d034279::1:288409219-288411220(+)
Zm00001d043579::3:204369810-204371811(+)
Zm00001d047886::9:144312450-144314451(-)
Zm00001d037081::6:111654048-111656049(+)
Zm00001d048459::9:156703547-156705548(+)
Zm00001d017810::5:207490204-207492205(+)
Zm00001d045626::9:29240037-29242038(+)
Zm00001d019731::7:54369253-54371254(-)
Zm00001d013977::5:26988113-26990114(+)
Zm00001d047345::9:127010622-127012623(+)
Zm00001d031119::1:177986941-177988942(-)
Zm00001d014692::5:59273241-59275242(+)
Zm00001d047115::9:119208936-119210937(+)
Zm00001d026118::10:138831209-138833210(+)
Zm00001d043405::3:198923251-198925252(-)
Zm00001d049982::4:56862216-56864217(+)
Zm00001d043756::3:209119335-209121336(-)
Zm00001d017115::5:185869144-185871145(-)
Zm00001d011967::8:165308911-165310912(-)
Zm00001d008599::8:14051722-14053723(+)
Zm00001d009848::8:84950580-84952581(-)
Zm00001d038173::6:150517235-150519236(-)
Zm00001d047340::9:126971482-126973483(+)
Zm00001d002591::2:16302059-16304060(+)
Zm00001d016866::5:178640091-178642092(+)
Zm00001d026083::10:138057458-138059459(-)
Zm00001d005450::2:174573080-174575081(-)
Zm00001d037232::6:116992551-116994552(+)
Zm00001d025816::10:130398399-130400400(+)
Zm00001d034530::1:295746444-295748445(-)
Zm00001d015805::5:121769623-121771624(-)
Zm00001d023576::10:10617204-10619205(+)
Zm00001d009512::8:68436815-68438816(+)
Zm00001d004051::2:79500192-79502193(-)
Zm00001d036077::6:70923892-70925893(-)
Zm00001d043166::3:190404953-190406954(+)
Zm00001d025431::10:118600746-118602747(+)
Zm00001d023915::10:28081634-28083635(+)
Zm00001d026703::10:150492922-150494923(-)
Zm00001d025588::10:123298413-123300414(+)
Zm00001d013708::5:18222431-18224432(-)
Zm00001d036247::6:79804641-79806642(-)
Zm00001d010281::8:107239032-107241033(-)
Zm00001d006324::2:204610181-204612182(+)
Zm00001d046174::9:69207556-69209557(+)
Zm00001d013448::5:11833563-11835564(-)
Zm00001d051672::4:166284426-166286427(+)
Zm00001d039550::3:7838529-7840530(-)
Zm00001d040693::3:58564701-58566702(-)
Zm00001d020571::7:122733055-122735056(+)
Zm00001d037025::6:109441767-109443768(-)
Zm00001d025992::10:135573011-135575012(+)
Zm00001d024553::10:78047088-78049089(+)
Zm00001d041873::3:141733592-141735593(+)
Zm00001d044415::3:227489115-227491116(+)
Zm00001d039127::6:170619913-170621914(-)
Zm00001d039623::3:9343833-9345834(+)
Zm00001d041099::3:97284650-97286651(+)
Zm00001d049428::4:30062787-30064788(-)
Zm00001d050977::4:134809833-134811834(+)
Zm00001d053963::4:244376482-244378483(+)
Zm00001d030579::1:145824290-145826291(-)
Zm00001d035761::6:46128766-46130767(+)
Zm00001d020438::7:114215028-114217029(+)
Zm00001d029137::1:60111385-60113386(+)
Zm00001d011094::8:138803106-138805107(-)
Zm00001d033985::1:280284881-280286882(-)
Zm00001d024713::10:84558554-84560555(+)
```
