## Supplementary material for "A comprehensive map of preferentially located motifs reveals distinct proximal *cis*-regulatory elements in plants": AAGTACAA_containing_gene_set.txt

```
#Occurences of AAGTACAA between 7 and 102 (positions relative to the transcription start site)
#216 sequences with AAGTACAA in this interval
#0.86% of the sequences in promoter set with AAGTACAA (set with 25199 sequences)
Zm00001d046524::9:93804482-93806483(-)
Zm00001d051495::4:160375473-160377474(-)
Zm00001d002564::2:15539968-15541969(-)
Zm00001d009552::8:70009285-70011286(-)
Zm00001d037268::6:118888590-118890591(-)
Zm00001d044019::3:216881071-216883072(-)
Zm00001d047392::9:128612607-128614608(+)
Zm00001d009480::8:66826391-66828392(-)
Zm00001d045626::9:29240037-29242038(+)
Zm00001d024821::10:89616136-89618137(-)
Zm00001d032768::1:237685143-237687144(-)
Zm00001d016167::5:148253460-148255461(-)
Zm00001d024855::10:90670153-90672154(+)
Zm00001d006752::2:215861449-215863450(+)
Zm00001d021490::7:153923118-153925119(-)
Zm00001d044043::3:217620381-217622382(-)
Zm00001d043655::3:206114463-206116464(-)
Zm00001d023606::10:11856688-11858689(+)
Zm00001d046305::9:79546950-79548951(+)
Zm00001d042269::3:158423669-158425670(-)
Zm00001d035702::6:41776380-41778381(+)
Zm00001d021916::7:165867545-165869546(+)
Zm00001d044863::9:5752019-5754020(-)
Zm00001d010000::8:94266379-94268380(+)
Zm00001d014291::5:39721955-39723956(-)
Zm00001d018694::7:2688199-2690200(+)
Zm00001d035162::6:7404516-7406517(-)
Zm00001d007196::2:224446265-224448266(-)
Zm00001d005434::2:173880827-173882828(+)
Zm00001d038076::6:146983713-146985714(+)
Zm00001d030579::1:145824290-145826291(-)
Zm00001d029415::1:69603255-69605256(+)
Zm00001d006323::2:204611351-204613352(-)
Zm00001d035761::6:46128766-46130767(+)
Zm00001d036783::6:100790250-100792251(-)
Zm00001d033658::1:269841299-269843300(-)
Zm00001d002893::2:26047882-26049883(-)
Zm00001d011601::8:155560917-155562918(-)
Zm00001d053631::4:237404506-237406507(+)
Zm00001d018659::7:2075030-2077031(+)
Zm00001d012679::8:178501965-178503966(-)
Zm00001d022460::7:178141999-178144000(-)
Zm00001d034752::1:301373642-301375643(-)
Zm00001d047293::9:125765726-125767727(+)
Zm00001d021633::7:158638693-158640694(-)
Zm00001d014199::5:36183218-36185219(-)
Zm00001d039127::6:170619913-170621914(-)
Zm00001d053785::4:241013350-241015351(+)
Zm00001d043639::3:205802763-205804764(-)
Zm00001d040144::3:29124342-29126343(+)
Zm00001d012863::5:1290436-1292437(+)
Zm00001d053861::4:242522030-242524031(-)
Zm00001d052841::4:202390991-202392992(+)
Zm00001d041712::3:134639513-134641514(-)
Zm00001d008321::8:5133690-5135691(-)
Zm00001d010863::8:130917201-130919202(+)
Zm00001d044133::3:220053713-220055714(+)
Zm00001d034887::1:304718458-304720459(+)
Zm00001d018947::7:10200768-10202769(+)
Zm00001d024662::10:82552762-82554763(-)
Zm00001d048342::9:154785020-154787021(-)
Zm00001d045548::9:26522145-26524146(+)
Zm00001d014582::5:54366783-54368784(+)
Zm00001d002343::2:10632852-10634853(-)
Zm00001d014723::5:60588771-60590772(+)
Zm00001d021447::7:152380041-152382042(+)
Zm00001d043756::3:209119335-209121336(-)
Zm00001d023246::10:1444095-1446096(+)
Zm00001d015886::5:129040693-129042694(-)
Zm00001d012898::5:1764188-1766189(-)
Zm00001d013015::5:3229868-3231869(+)
Zm00001d025911::10:133612128-133614129(-)
Zm00001d027871::1:16005696-16007697(+)
Zm00001d041511::3:125027156-125029157(+)
Zm00001d042337::3:161936457-161938458(+)
Zm00001d043893::3:213240730-213242731(+)
Zm00001d021396::7:150917433-150919434(-)
Zm00001d026289::10:142954962-142956963(+)
Zm00001d048460::9:156723775-156725776(-)
Zm00001d043022::3:186813122-186815123(-)
Zm00001d048234::9:152917430-152919431(+)
Zm00001d006443::2:208365974-208367975(-)
Zm00001d042143::3:153386743-153388744(-)
Zm00001d040450::3:43933266-43935267(+)
Zm00001d037232::6:116992551-116994552(+)
Zm00001d035833::6:54110457-54112458(+)
Zm00001d020411::7:112192259-112194260(+)
Zm00001d037586::6:130612526-130614527(+)
Zm00001d047217::9:122641886-122643887(+)
Zm00001d051861::4:172534256-172536257(-)
Zm00001d021662::7:159484072-159486073(-)
Zm00001d047518::9:133250236-133252237(+)
Zm00001d037615::6:131884055-131886056(+)
Zm00001d032566::1:230664766-230666767(+)
Zm00001d006063::2:197040079-197042080(-)
Zm00001d052992::4:207904167-207906168(+)
Zm00001d004051::2:79500192-79502193(-)
Zm00001d041393::3:115714969-115716970(-)
Zm00001d014177::5:34996600-34998601(+)
Zm00001d053016::4:209192561-209194562(+)
Zm00001d046120::9:64632385-64634386(-)
Zm00001d044570::3:232013519-232015520(-)
Zm00001d016820::5:177242999-177245000(+)
Zm00001d020643::7:126242993-126244994(-)
Zm00001d015427::5:89586290-89588291(-)
Zm00001d028770::1:46010025-46012026(+)
Zm00001d048129::9:150532495-150534496(-)
Zm00001d028882::1:49579484-49581485(+)
Zm00001d018560::5:223235990-223237991(-)
Zm00001d029606::1:78910659-78912660(-)
Zm00001d038106::6:148078447-148080448(+)
Zm00001d042868::3:182503991-182505992(+)
Zm00001d048777::4:5413340-5415341(-)
Zm00001d013512::5:13307005-13309006(-)
Zm00001d052691::4:197481619-197483620(-)
Zm00001d006605::2:211885469-211887470(+)
Zm00001d040693::3:58564701-58566702(-)
Zm00001d007450::2:232002636-232004637(-)
Zm00001d030314::1:121819096-121821097(+)
Zm00001d035722::6:43058476-43060477(+)
Zm00001d043185::3:190869468-190871469(-)
Zm00001d025359::10:115511423-115513424(-)
Zm00001d005671::2:182858696-182860697(-)
Zm00001d005051::2:156272140-156274141(-)
Zm00001d029041::1:55778344-55780345(+)
Zm00001d020752::7:131208847-131210848(+)
Zm00001d013217::5:6651638-6653639(-)
Zm00001d006931::2:219608784-219610785(+)
Zm00001d046374::9:85220365-85222366(+)
Zm00001d039296::3:1203640-1205641(+)
Zm00001d019611::7:46315763-46317764(-)
Zm00001d018752::7:4245130-4247131(+)
Zm00001d048440::9:156457280-156459281(+)
Zm00001d021014::7:140477377-140479378(-)
Zm00001d029309::1:65570038-65572039(+)
Zm00001d027340::1:3287727-3289728(-)
Zm00001d001837::2:1672702-1674703(-)
Zm00001d014659::5:57819095-57821096(+)
Zm00001d006588::2:211695137-211697138(+)
Zm00001d028806::1:46956170-46958171(-)
Zm00001d028072::1:21984774-21986775(-)
Zm00001d014379::5:43730829-43732830(+)
Zm00001d052835::4:202209500-202211501(-)
Zm00001d031119::1:177986941-177988942(-)
Zm00001d010241::8:105692052-105694053(-)
Zm00001d011992::8:166017498-166019499(+)
Zm00001d025753::10:128399211-128401212(+)
Zm00001d018533::5:222568017-222570018(+)
Zm00001d034833::1:303289369-303291370(+)
Zm00001d004169::2:88658898-88660899(-)
Zm00001d044922::9:7294414-7296415(+)
Zm00001d032781::1:237950475-237952476(-)
Zm00001d026154::10:139924547-139926548(+)
Zm00001d013808::5:21105944-21107945(+)
Zm00001d048282::9:153817731-153819732(+)
Zm00001d026079::10:137929130-137931131(-)
Zm00001d027422::1:4905656-4907657(+)
Zm00001d001940::2:3196493-3198494(+)
Zm00001d023859::10:25282387-25284388(+)
Zm00001d044450::3:228358610-228360611(+)
Zm00001d009077::8:34964850-34966851(+)
Zm00001d025803::10:130084917-130086918(-)
Zm00001d029195::1:61782940-61784941(-)
Zm00001d029307::1:65559190-65561191(+)
Zm00001d017625::5:202103943-202105944(-)
Zm00001d032366::1:224068985-224070986(+)
Zm00001d016692::5:172784877-172786878(+)
Zm00001d005792::2:188841373-188843374(+)
Zm00001d053818::4:241642394-241644395(+)
Zm00001d047972::9:146755447-146757448(-)
Zm00001d018318::5:218386954-218388955(-)
Zm00001d021280::7:147734811-147736812(-)
Zm00001d036422::6:87796488-87798489(-)
Zm00001d016591::5:168783565-168785566(+)
Zm00001d012144::8:168854186-168856187(+)
Zm00001d027385::1:4117196-4119197(+)
Zm00001d036247::6:79804641-79806642(-)
Zm00001d010385::8:112507802-112509803(-)
Zm00001d023629::10:12740877-12742878(-)
Zm00001d021881::7:165330391-165332392(+)
Zm00001d039882::3:17549876-17551877(-)
Zm00001d047115::9:119208936-119210937(+)
Zm00001d015308::5:83965124-83967125(+)
Zm00001d044451::3:228381096-228383097(+)
Zm00001d018935::7:9657543-9659544(-)
Zm00001d047755::9:140916773-140918774(+)
Zm00001d051060::4:139667113-139669114(-)
Zm00001d003275::2:38563796-38565797(-)
Zm00001d024265::10:60014447-60016448(+)
Zm00001d047356::9:127437417-127439418(-)
Zm00001d012858::5:1179679-1181680(-)
Zm00001d021741::7:161998714-162000715(-)
Zm00001d032298::1:220973248-220975249(-)
Zm00001d037252::6:118128456-118130457(+)
Zm00001d034809::1:302534092-302536093(+)
Zm00001d042885::3:182851379-182853380(+)
Zm00001d044601::3:233145816-233147817(+)
Zm00001d013461::5:12109932-12111933(+)
Zm00001d027254::1:431629-433630(-)
Zm00001d052832::4:202129642-202131643(+)
Zm00001d004325::2:103315621-103317622(-)
Zm00001d042810::3:180843736-180845737(+)
Zm00001d038574::6:160171584-160173585(+)
Zm00001d028097::1:22893904-22895905(-)
Zm00001d016382::5:160273926-160275927(-)
Zm00001d002625::2:17153482-17155483(-)
Zm00001d008171::8:79806-81807(-)
Zm00001d012079::8:167757839-167759840(+)
Zm00001d014585::5:54419900-54421901(-)
Zm00001d038129::6:148853829-148855830(-)
Zm00001d043963::3:215006852-215008853(+)
Zm00001d035634::6:37854232-37856233(+)
Zm00001d017829::5:207958052-207960053(-)
Zm00001d033365::1:260368865-260370866(+)
Zm00001d051994::4:176043669-176045670(-)
Zm00001d051315::4:153337315-153339316(-)
```
