## Supplementary material for "A comprehensive map of preferentially located motifs reveals distinct proximal *cis*-regulatory elements in plants": AAGTACAG_containing_gene_set.txt

```
#Occurences of AAGTACAG between -36 and 92 (positions relative to the transcription start site)
#174 sequences with AAGTACAG in this interval
#0.69% of the sequences in promoter set with AAGTACAG (set with 25199 sequences)
Zm00001d052002::4:176256286-176258287(+)
Zm00001d028079::1:22189289-22191290(+)
Zm00001d027427::1:5097639-5099640(-)
Zm00001d034307::1:288948493-288950494(+)
Zm00001d046383::9:86005466-86007467(+)
Zm00001d029424::1:69907937-69909938(+)
Zm00001d033088::1:250032448-250034449(-)
Zm00001d042694::3:177275130-177277131(-)
Zm00001d042888::3:183058761-183060762(+)
Zm00001d038451::6:157438306-157440307(+)
Zm00001d043938::3:214299630-214301631(+)
Zm00001d025774::10:129118327-129120328(+)
Zm00001d034530::1:295746444-295748445(-)
Zm00001d029010::1:54756297-54758298(-)
Zm00001d029889::1:92564478-92566479(-)
Zm00001d027936::1:17975198-17977199(-)
Zm00001d013421::5:11024903-11026904(-)
Zm00001d025052::10:101801211-101803212(+)
Zm00001d028481::1:36484948-36486949(-)
Zm00001d010752::8:126879030-126881031(+)
Zm00001d048379::9:155273208-155275209(-)
Zm00001d044559::3:231693124-231695125(+)
Zm00001d007765::2:239269099-239271100(-)
Zm00001d028520::1:38039114-38041115(-)
Zm00001d025721::10:127517302-127519303(+)
Zm00001d042504::3:169712021-169714022(+)
Zm00001d025720::10:127518290-127520291(-)
Zm00001d028280::1:29052095-29054096(-)
Zm00001d021844::7:164360890-164362891(-)
Zm00001d004051::2:79500192-79502193(-)
Zm00001d002956::2:28083502-28085503(+)
Zm00001d013415::5:10717962-10719963(-)
Zm00001d052461::4:190491320-190493321(-)
Zm00001d036875::6:105401557-105403558(+)
Zm00001d015936::5:132742550-132744551(+)
Zm00001d007516::2:233645885-233647886(-)
Zm00001d012337::8:172700387-172702388(-)
Zm00001d049197::4:20093781-20095782(+)
Zm00001d033374::1:260971062-260973063(-)
Zm00001d023576::10:10617204-10619205(+)
Zm00001d012508::8:175599235-175601236(+)
Zm00001d025501::10:120599528-120601529(-)
Zm00001d042515::3:170298863-170300864(+)
Zm00001d026014::10:136048922-136050923(-)
Zm00001d017021::5:182892879-182894880(+)
Zm00001d053631::4:237404506-237406507(+)
Zm00001d029640::1:80884696-80886697(+)
Zm00001d012307::8:172159271-172161272(+)
Zm00001d033490::1:264085701-264087702(-)
Zm00001d033102::1:250201773-250203774(+)
Zm00001d038273::6:152957202-152959203(+)
Zm00001d053223::4:220784639-220786640(+)
Zm00001d016234::5:151506263-151508264(+)
Zm00001d045596::9:28031173-28033174(-)
Zm00001d032806::1:238895620-238897621(-)
Zm00001d034272::1:288311693-288313694(+)
Zm00001d005692::2:183560701-183562702(+)
Zm00001d019619::7:46403812-46405813(-)
Zm00001d050572::4:101439130-101441131(-)
Zm00001d025497::10:120582967-120584968(-)
Zm00001d018413::5:220251582-220253583(+)
Zm00001d003728::2:56630715-56632716(+)
Zm00001d045292::9:18059907-18061908(-)
Zm00001d044920::9:7253104-7255105(-)
Zm00001d021768::7:162730127-162732128(-)
Zm00001d036425::6:87901769-87903770(-)
Zm00001d008631::8:15286802-15288803(-)
Zm00001d008599::8:14051722-14053723(+)
Zm00001d004720::2:133774672-133776673(-)
Zm00001d038114::6:148434542-148436543(+)
Zm00001d013079::5:4420805-4422806(+)
Zm00001d051499::4:160462442-160464443(+)
Zm00001d010714::8:125355729-125357730(+)
Zm00001d009398::8:62428718-62430719(-)
Zm00001d010401::8:112912585-112914586(+)
Zm00001d053600::4:235973080-235975081(+)
Zm00001d047677::9:139093937-139095938(-)
Zm00001d039851::3:16610424-16612425(+)
Zm00001d012533::8:176251422-176253423(-)
Zm00001d035186::6:8567168-8569169(+)
Zm00001d028164::1:24950902-24952903(-)
Zm00001d027697::1:11317575-11319576(-)
Zm00001d047248::9:124021207-124023208(-)
Zm00001d028195::1:25926269-25928270(+)
Zm00001d030323::1:122197504-122199505(+)
Zm00001d038337::6:154804410-154806411(+)
Zm00001d026118::10:138831209-138833210(+)
Zm00001d045604::9:28455683-28457684(+)
Zm00001d035377::6:23690139-23692140(-)
Zm00001d014258::5:38465200-38467201(+)
Zm00001d015638::5:102524248-102526249(+)
Zm00001d006640::2:213257621-213259622(-)
Zm00001d005975::2:194486701-194488702(+)
Zm00001d045153::9:14537617-14539618(+)
Zm00001d035705::6:41906739-41908740(+)
Zm00001d043819::3:210961866-210963867(+)
Zm00001d048459::9:156703547-156705548(+)
Zm00001d016855::5:178405826-178407827(-)
Zm00001d020879::7:135264250-135266251(+)
Zm00001d010236::8:105520583-105522584(+)
Zm00001d052001::4:176257313-176259314(-)
Zm00001d026154::10:139924547-139926548(+)
Zm00001d037779::6:137398626-137400627(-)
Zm00001d039441::3:4479426-4481427(+)
Zm00001d041833::3:139775537-139777538(-)
Zm00001d033766::1:273076444-273078445(+)
Zm00001d010478::8:117171257-117173258(+)
Zm00001d052439::4:190071651-190073652(+)
Zm00001d027495::1:6557926-6559927(-)
Zm00001d012896::5:1717946-1719947(+)
Zm00001d037748::6:136278403-136280404(-)
Zm00001d007907::2:242247422-242249423(-)
Zm00001d045089::9:12196607-12198608(-)
Zm00001d012950::5:2321180-2323181(-)
Zm00001d028694::1:43346702-43348703(+)
Zm00001d027321::1:2892111-2894112(-)
Zm00001d044993::9:9497746-9499747(-)
Zm00001d049836::4:47127852-47129853(-)
Zm00001d034927::1:305712785-305714786(+)
Zm00001d031940::1:207524962-207526963(+)
Zm00001d045603::9:28456774-28458775(-)
Zm00001d032331::1:222702590-222704591(+)
Zm00001d001996::2:4130413-4132414(-)
Zm00001d047616::9:137080086-137082087(-)
Zm00001d014038::5:30228516-30230517(+)
Zm00001d033266::1:256565580-256567581(-)
Zm00001d030998::1:172722296-172724297(-)
Zm00001d051890::4:173816542-173818543(-)
Zm00001d034505::1:294874237-294876238(-)
Zm00001d005968::2:194117032-194119033(-)
Zm00001d033280::1:257333966-257335967(+)
Zm00001d015992::5:137786851-137788852(+)
Zm00001d021268::7:147333501-147335502(+)
Zm00001d016259::5:154061849-154063850(-)
Zm00001d044863::9:5752019-5754020(-)
Zm00001d046069::9:61158257-61160258(-)
Zm00001d039503::3:6082514-6084515(-)
Zm00001d044164::3:220841593-220843594(+)
Zm00001d051634::4:165276147-165278148(-)
Zm00001d014652::5:57320288-57322289(+)
Zm00001d002084::2:5714785-5716786(-)
Zm00001d034432::1:292891596-292893597(+)
Zm00001d053301::4:225025162-225027163(+)
Zm00001d016933::5:180366024-180368025(-)
Zm00001d041989::3:146712874-146714875(+)
Zm00001d043445::3:200382859-200384860(-)
Zm00001d013977::5:26988113-26990114(+)
Zm00001d016968::5:181545374-181547375(-)
Zm00001d029590::1:78105527-78107528(+)
Zm00001d003006::2:29274427-29276428(+)
Zm00001d015672::5:105096523-105098524(+)
Zm00001d054098::4:246454035-246456036(+)
Zm00001d035695::6:41470157-41472158(+)
Zm00001d025174::10:107648053-107650054(+)
Zm00001d049076::4:14945791-14947792(-)
Zm00001d029151::1:60747485-60749486(-)
Zm00001d044785::9:2406489-2408490(+)
Zm00001d037103::6:112381515-112383516(-)
Zm00001d013773::5:19860932-19862933(+)
Zm00001d005082::2:157617603-157619604(+)
Zm00001d013419::5:10872743-10874744(+)
Zm00001d021834::7:164112138-164114139(+)
Zm00001d033808::1:274300169-274302170(+)
Zm00001d032464::1:227553606-227555607(-)
Zm00001d011613::8:155925025-155927026(-)
Zm00001d046942::9:111967697-111969698(+)
Zm00001d033039::1:248266904-248268905(+)
Zm00001d002169::2:7099852-7101853(-)
Zm00001d030832::1:162233276-162235277(-)
Zm00001d032521::1:229325259-229327260(-)
Zm00001d032427::1:226004595-226006596(+)
Zm00001d027503::1:6828308-6830309(+)
Zm00001d044733::9:706204-708205(-)
Zm00001d018123::5:214728494-214730495(+)
```
