## Supplementary material for "A comprehensive map of preferentially located motifs reveals distinct proximal *cis*-regulatory elements in plants": AAGTACCA_containing_gene_set.txt

```
#Occurences of AAGTACCA between -26 and 62 (positions relative to the transcription start site)
#135 sequences with AAGTACCA in this interval
#0.54% of the sequences in promoter set with AAGTACCA (set with 25199 sequences)
Zm00001d005247::2:165584236-165586237(+)
Zm00001d005298::2:168388647-168390648(-)
Zm00001d025359::10:115511423-115513424(-)
Zm00001d018517::5:222358609-222360610(-)
Zm00001d041013::3:90295550-90297551(+)
Zm00001d011457::8:150977030-150979031(+)
Zm00001d013013::5:3204669-3206670(+)
Zm00001d009931::8:90451515-90453516(-)
Zm00001d021966::7:167229484-167231485(-)
Zm00001d002839::2:24272494-24274495(+)
Zm00001d019844::7:68695817-68697818(+)
Zm00001d046017::9:55196778-55198779(+)
Zm00001d031665::1:198076898-198078899(+)
Zm00001d050889::4:128497520-128499521(+)
Zm00001d024175::10:53025694-53027695(+)
Zm00001d020071::7:90400825-90402826(-)
Zm00001d047143::9:120015250-120017251(+)
Zm00001d030106::1:106129014-106131015(-)
Zm00001d037395::6:124283717-124285718(-)
Zm00001d043201::3:191428993-191430994(+)
Zm00001d046864::9:108495903-108497904(-)
Zm00001d009327::8:56286577-56288578(-)
Zm00001d010469::8:116732978-116734979(-)
Zm00001d031575::1:195068334-195070335(-)
Zm00001d009315::8:54552440-54554441(-)
Zm00001d049857::4:48656211-48658212(+)
Zm00001d041265::3:109136558-109138559(+)
Zm00001d007820::2:240283725-240285726(-)
Zm00001d020191::7:98590516-98592517(-)
Zm00001d020054::7:88920859-88922860(-)
Zm00001d015857::5:126867229-126869230(-)
Zm00001d014656::5:57721632-57723633(+)
Zm00001d031539::1:193696731-193698732(-)
Zm00001d015682::5:106606185-106608186(+)
Zm00001d019339::7:28577809-28579810(+)
Zm00001d016333::5:157774194-157776195(-)
Zm00001d050171::4:70427562-70429563(-)
Zm00001d024029::10:38043241-38045242(-)
Zm00001d043971::3:215392800-215394801(-)
Zm00001d044767::9:1867940-1869941(+)
Zm00001d031627::1:196863523-196865524(+)
Zm00001d031958::1:208014352-208016353(-)
Zm00001d029738::1:84663317-84665318(+)
Zm00001d037876::6:140762130-140764131(-)
Zm00001d051382::4:156513643-156515644(-)
Zm00001d041818::3:139106338-139108339(-)
Zm00001d019693::7:51236011-51238012(-)
Zm00001d019424::7:33078685-33080686(+)
Zm00001d019659::7:48428159-48430160(+)
Zm00001d030985::1:172064412-172066413(+)
Zm00001d051261::4:151011819-151013820(+)
Zm00001d050145::4:69075108-69077109(-)
Zm00001d031680::1:198548624-198550625(+)
Zm00001d029060::1:56809956-56811957(+)
Zm00001d013842::5:22205468-22207469(-)
Zm00001d031743::1:200574949-200576950(-)
Zm00001d045876::9:45288564-45290565(-)
Zm00001d043145::3:190102891-190104892(+)
Zm00001d031871::1:204746910-204748911(+)
Zm00001d020858::7:134904278-134906279(-)
Zm00001d015887::5:129135927-129137928(-)
Zm00001d008702::8:17445818-17447819(+)
Zm00001d041550::3:126860644-126862645(+)
Zm00001d024874::10:91750839-91752840(+)
Zm00001d034789::1:302341820-302343821(+)
Zm00001d052334::4:187340105-187342106(-)
Zm00001d050836::4:125509229-125511230(+)
Zm00001d004105::2:83175330-83177331(-)
Zm00001d025978::10:135070045-135072046(+)
Zm00001d016442::5:162547541-162549542(-)
Zm00001d051039::4:138152025-138154026(-)
Zm00001d025887::10:133097495-133099496(-)
Zm00001d021482::7:153387383-153389384(+)
Zm00001d037427::6:125222560-125224561(-)
Zm00001d042154::3:153990174-153992175(-)
Zm00001d046381::9:85599471-85601472(+)
Zm00001d042426::3:166837442-166839443(+)
Zm00001d013047::5:3749793-3751794(+)
Zm00001d025689::10:126289562-126291563(+)
Zm00001d030818::1:161716103-161718104(-)
Zm00001d019803::7:62980983-62982984(+)
Zm00001d012054::8:167344996-167346997(+)
Zm00001d021805::7:163313852-163315853(+)
Zm00001d031700::1:198831748-198833749(+)
Zm00001d026544::10:147963146-147965147(+)
Zm00001d017208::5:188984795-188986796(-)
Zm00001d053906::4:243391949-243393950(-)
Zm00001d024894::10:93461923-93463924(-)
Zm00001d030693::1:153703067-153705068(-)
Zm00001d021480::7:153347177-153349178(+)
Zm00001d035226::6:15066454-15068455(+)
Zm00001d050438::4:88134946-88136947(+)
Zm00001d035647::6:38174220-38176221(-)
Zm00001d014568::5:53719503-53721504(-)
Zm00001d050200::4:73314851-73316852(-)
Zm00001d049075::4:14907669-14909670(-)
Zm00001d045627::9:29256935-29258936(+)
Zm00001d046200::9:71539198-71541199(+)
Zm00001d029667::1:81896111-81898112(-)
Zm00001d028370::1:32366525-32368526(-)
Zm00001d012707::8:179036661-179038662(-)
Zm00001d034591::1:297380716-297382717(+)
Zm00001d009883::8:87299877-87301878(+)
Zm00001d023687::10:15506832-15508833(+)
Zm00001d006631::2:213060132-213062133(+)
Zm00001d005529::2:177315737-177317738(-)
Zm00001d029668::1:81915590-81917591(-)
Zm00001d015481::5:92809680-92811681(+)
Zm00001d037620::6:132062714-132064715(+)
Zm00001d042639::3:174858671-174860672(+)
Zm00001d049254::4:22960066-22962067(-)
Zm00001d035215::6:10272233-10274234(+)
Zm00001d039171::6:171693282-171695283(+)
Zm00001d008887::8:24105076-24107077(+)
Zm00001d033520::1:265491633-265493634(-)
Zm00001d026706::10:150555300-150557301(+)
Zm00001d028732::1:44547292-44549293(+)
Zm00001d004650::2:125936080-125938081(+)
Zm00001d019948::7:79097491-79099492(-)
Zm00001d027916::1:17552668-17554669(-)
Zm00001d051960::4:175361274-175363275(+)
Zm00001d047389::9:128554211-128556212(+)
Zm00001d044322::3:225139374-225141375(+)
Zm00001d045958::9:49776466-49778467(-)
Zm00001d053283::4:223936514-223938515(-)
Zm00001d015747::5:115881489-115883490(+)
Zm00001d036054::6:69176290-69178291(+)
Zm00001d046611::9:98776952-98778953(-)
Zm00001d040133::3:28853781-28855782(-)
Zm00001d011152::8:140851841-140853842(+)
Zm00001d020404::7:111768458-111770459(+)
Zm00001d005432::2:173780386-173782387(+)
Zm00001d025082::10:102930303-102932304(-)
Zm00001d020238::7:101651254-101653255(+)
Zm00001d002886::2:25756844-25758845(-)
```
