## Supplementary material for "A comprehensive map of preferentially located motifs reveals distinct proximal *cis*-regulatory elements in plants": AAGTAGAG_containing_gene_set.txt

```
#Occurences of AAGTAGAG between 138 and 158 (positions relative to the transcription start site)
#36 sequences with AAGTAGAG in this interval
#0.14% of the sequences in promoter set with AAGTAGAG (set with 25199 sequences)
Zm00001d047295::9:125814698-125816699(-)
Zm00001d018392::5:219946733-219948734(-)
Zm00001d032127::1:213901071-213903072(-)
Zm00001d020072::7:90398292-90400293(+)
Zm00001d045322::9:18926870-18928871(+)
Zm00001d003043::2:30137511-30139512(-)
Zm00001d039749::3:13696451-13698452(+)
Zm00001d042074::3:149699960-149701961(-)
Zm00001d003551::2:47841158-47843159(+)
Zm00001d020714::7:129801098-129803099(-)
Zm00001d027303::1:2291102-2293103(+)
Zm00001d009372::8:60517804-60519805(-)
Zm00001d010103::8:99200486-99202487(+)
Zm00001d048364::9:155129589-155131590(+)
Zm00001d024563::10:78388695-78390696(+)
Zm00001d014284::5:39395563-39397564(-)
Zm00001d009580::8:71629141-71631142(-)
Zm00001d044798::9:2670324-2672325(+)
Zm00001d047492::9:132372232-132374233(-)
Zm00001d038268::6:152780589-152782590(+)
Zm00001d034191::1:286168901-286170902(+)
Zm00001d006698::2:214595197-214597198(-)
Zm00001d030424::1:131545450-131547451(+)
Zm00001d043750::3:209021166-209023167(+)
Zm00001d051142::4:145646799-145648800(-)
Zm00001d012717::8:179105297-179107298(+)
Zm00001d040216::3:32391664-32393665(+)
Zm00001d010104::8:99267321-99269322(-)
Zm00001d004864::2:145434501-145436502(+)
Zm00001d009007::8:29789716-29791717(-)
Zm00001d052579::4:193431807-193433808(-)
Zm00001d019621::7:46415971-46417972(-)
Zm00001d034804::1:302474998-302476999(-)
Zm00001d004505::2:115435453-115437454(+)
Zm00001d020191::7:98590516-98592517(-)
Zm00001d021150::7:144128703-144130704(+)
```
