## Supplementary material for "A comprehensive map of preferentially located motifs reveals distinct proximal *cis*-regulatory elements in plants": AAGTATC_containing_gene_set.txt

```
#Occurences of AAGTATC between -29 and 55 (positions relative to the transcription start site)
#272 sequences with AAGTATC in this interval
#1.08% of the sequences in promoter set with AAGTATC (set with 25199 sequences)
Zm00001d010939::8:134236212-134238213(-)
Zm00001d035551::6:32900654-32902655(+)
Zm00001d032274::1:219946189-219948190(+)
Zm00001d046210::9:72065547-72067548(-)
Zm00001d015594::5:100209735-100211736(+)
Zm00001d024497::10:74152402-74154403(+)
Zm00001d028241::1:27699202-27701203(+)
Zm00001d019953::7:79661667-79663668(-)
Zm00001d043721::3:208290738-208292739(+)
Zm00001d025805::10:130102175-130104176(+)
Zm00001d050723::4:118810402-118812403(+)
Zm00001d007915::2:242380899-242382900(-)
Zm00001d021227::7:146556147-146558148(+)
Zm00001d006455::2:208746828-208748829(+)
Zm00001d022544::7:179769342-179771343(+)
Zm00001d012131::8:168618546-168620547(-)
Zm00001d052269::4:185374597-185376598(-)
Zm00001d036955::6:107286259-107288260(-)
Zm00001d007685::2:237402341-237404342(-)
Zm00001d012915::5:1907831-1909832(-)
Zm00001d019035::7:13727025-13729026(+)
Zm00001d023910::10:27637521-27639522(+)
Zm00001d007035::2:220604422-220606423(+)
Zm00001d036283::6:81812264-81814265(-)
Zm00001d026257::10:142146183-142148184(+)
Zm00001d031676::1:198304449-198306450(-)
Zm00001d042549::3:171512698-171514699(+)
Zm00001d026516::10:147461269-147463270(+)
Zm00001d038311::6:154174461-154176462(+)
Zm00001d042444::3:167658662-167660663(-)
Zm00001d004193::2:90153151-90155152(+)
Zm00001d030544::1:142960036-142962037(+)
Zm00001d017519::5:198530214-198532215(-)
Zm00001d029673::1:82103295-82105296(-)
Zm00001d010875::8:131724139-131726140(-)
Zm00001d021868::7:164953676-164955677(-)
Zm00001d021226::7:146557127-146559128(-)
Zm00001d036595::6:93932908-93934909(+)
Zm00001d038791::6:164389322-164391323(-)
Zm00001d039971::3:21172946-21174947(+)
Zm00001d015050::5:73190625-73192626(-)
Zm00001d032550::1:230206128-230208129(+)
Zm00001d048143::9:150814060-150816061(-)
Zm00001d012070::8:167596982-167598983(+)
Zm00001d040502::3:47172931-47174932(-)
Zm00001d035254::6:17436012-17438013(-)
Zm00001d047201::9:121701628-121703629(-)
Zm00001d016532::5:166583710-166585711(-)
Zm00001d017770::5:206297995-206299996(+)
Zm00001d040793::3:66274883-66276884(+)
Zm00001d049599::4:36840146-36842147(+)
Zm00001d051908::4:174317507-174319508(+)
Zm00001d032787::1:238153085-238155086(+)
Zm00001d043708::3:207957902-207959903(+)
Zm00001d039900::3:18643923-18645924(-)
Zm00001d018770::7:4773820-4775821(-)
Zm00001d037143::6:113822583-113824584(+)
Zm00001d022107::7:170523777-170525778(-)
Zm00001d017107::5:185559266-185561267(-)
Zm00001d014946::5:69426454-69428455(-)
Zm00001d017215::5:189147621-189149622(+)
Zm00001d017254::5:190451841-190453842(+)
Zm00001d032361::1:223975646-223977647(-)
Zm00001d032103::1:213128732-213130733(-)
Zm00001d045645::9:30796622-30798623(-)
Zm00001d004440::2:112117437-112119438(-)
Zm00001d038274::6:153042033-153044034(-)
Zm00001d018141::5:215275043-215277044(-)
Zm00001d012892::5:1653029-1655030(-)
Zm00001d047561::9:135581454-135583455(-)
Zm00001d033401::1:261929602-261931603(-)
Zm00001d020149::7:95875137-95877138(-)
Zm00001d019873::7:71818319-71820320(+)
Zm00001d050718::4:118686269-118688270(-)
Zm00001d039721::3:12983211-12985212(+)
Zm00001d012916::5:1906804-1908805(+)
Zm00001d035416::6:24677807-24679808(+)
Zm00001d043588::3:204480496-204482497(+)
Zm00001d006588::2:211695137-211697138(+)
Zm00001d051911::4:174429345-174431346(-)
Zm00001d050482::4:91989824-91991825(-)
Zm00001d014954::5:69763931-69765932(+)
Zm00001d017158::5:187192939-187194940(+)
Zm00001d038592::6:160631454-160633455(-)
Zm00001d029303::1:65494951-65496952(+)
Zm00001d017659::5:203313751-203315752(+)
Zm00001d034082::1:283606245-283608246(-)
Zm00001d034829::1:303242069-303244070(+)
Zm00001d029214::1:62508996-62510997(+)
Zm00001d038172::6:150513269-150515270(-)
Zm00001d016459::5:163057795-163059796(+)
Zm00001d007158::2:223468721-223470722(-)
Zm00001d019370::7:30366367-30368368(-)
Zm00001d012212::8:170114288-170116289(+)
Zm00001d025958::10:134773632-134775633(+)
Zm00001d011158::8:141194416-141196417(-)
Zm00001d003703::2:55395480-55397481(-)
Zm00001d041944::3:144727380-144729381(+)
Zm00001d008595::8:13964222-13966223(-)
Zm00001d048538::9:158094460-158096461(+)
Zm00001d022424::7:177375526-177377527(-)
Zm00001d023781::10:19950401-19952402(+)
Zm00001d041831::3:139609251-139611252(-)
Zm00001d010592::8:121235152-121237153(-)
Zm00001d028827::1:47800008-47802009(-)
Zm00001d047042::9:116430819-116432820(-)
Zm00001d049945::4:54601928-54603929(+)
Zm00001d054082::4:246077994-246079995(+)
Zm00001d002276::2:9317297-9319298(-)
Zm00001d048178::9:151709328-151711329(+)
Zm00001d017593::5:201048342-201050343(-)
Zm00001d002975::2:28571314-28573315(+)
Zm00001d016520::5:165950069-165952070(-)
Zm00001d039667::3:11443218-11445219(-)
Zm00001d046436::9:89640044-89642045(-)
Zm00001d022180::7:172003403-172005404(-)
Zm00001d011470::8:151369418-151371419(+)
Zm00001d003822::2:60918924-60920925(-)
Zm00001d038876::6:166215914-166217915(-)
Zm00001d045065::9:11354034-11356035(+)
Zm00001d042535::3:171054016-171056017(+)
Zm00001d037897::6:141440748-141442749(+)
Zm00001d049605::4:37192908-37194909(-)
Zm00001d031685::1:198626744-198628745(-)
Zm00001d045759::9:37436630-37438631(-)
Zm00001d039638::3:9876936-9878937(-)
Zm00001d004133::2:85451483-85453484(+)
Zm00001d026543::10:147957413-147959414(-)
Zm00001d048217::9:152625641-152627642(-)
Zm00001d011924::8:164683483-164685484(+)
Zm00001d025750::10:128379295-128381296(-)
Zm00001d020937::7:137153090-137155091(+)
Zm00001d014267::5:38552904-38554905(-)
Zm00001d053300::4:224941230-224943231(+)
Zm00001d006293::2:203864034-203866035(-)
Zm00001d051021::4:137405172-137407173(+)
Zm00001d050054::4:62672480-62674481(-)
Zm00001d038877::6:166220365-166222366(-)
Zm00001d005975::2:194486701-194488702(+)
Zm00001d043336::3:197012636-197014637(-)
Zm00001d022274::7:174139564-174141565(+)
Zm00001d048093::9:149978352-149980353(+)
Zm00001d016440::5:162359127-162361128(+)
Zm00001d020516::7:119980886-119982887(+)
Zm00001d047762::9:141200155-141202156(+)
Zm00001d032557::1:230441707-230443708(+)
Zm00001d008989::8:29002356-29004357(+)
Zm00001d006056::2:196696132-196698133(-)
Zm00001d026522::10:147503206-147505207(+)
Zm00001d002741::2:21196961-21198962(-)
Zm00001d011619::8:156251048-156253049(-)
Zm00001d012924::5:2003391-2005392(+)
Zm00001d022009::7:167900575-167902576(-)
Zm00001d028341::1:31321787-31323788(+)
Zm00001d039364::3:2628399-2630400(+)
Zm00001d045213::9:16254686-16256687(-)
Zm00001d006230::2:202411473-202413474(-)
Zm00001d003203::2:35514287-35516288(+)
Zm00001d010973::8:135497832-135499833(+)
Zm00001d014098::5:32363252-32365253(+)
Zm00001d037138::6:113680066-113682067(-)
Zm00001d002430::2:12498751-12500752(-)
Zm00001d010055::8:97440212-97442213(+)
Zm00001d051188::4:147842976-147844977(-)
Zm00001d013321::5:8670046-8672047(+)
Zm00001d046223::9:73067297-73069298(-)
Zm00001d001900::2:2566099-2568100(-)
Zm00001d013799::5:20612116-20614117(-)
Zm00001d037139::6:113725928-113727929(+)
Zm00001d024110::10:46170059-46172060(+)
Zm00001d029136::1:60084548-60086549(+)
Zm00001d020345::7:108137622-108139623(-)
Zm00001d024810::10:88886061-88888062(+)
Zm00001d035343::6:22589172-22591173(+)
Zm00001d028453::1:35464274-35466275(+)
Zm00001d054105::4:246606450-246608451(+)
Zm00001d050573::4:101519122-101521123(+)
Zm00001d039514::3:6297453-6299454(+)
Zm00001d034553::1:296070635-296072636(+)
Zm00001d025836::10:131413583-131415584(+)
Zm00001d042948::3:184686061-184688062(-)
Zm00001d032398::1:225369800-225371801(-)
Zm00001d040344::3:39048918-39050919(-)
Zm00001d011578::8:154849662-154851663(+)
Zm00001d032076::1:211707820-211709821(+)
Zm00001d038133::6:148943154-148945155(+)
Zm00001d011004::8:136499673-136501674(+)
Zm00001d041007::3:89969631-89971632(-)
Zm00001d043293::3:194810235-194812236(-)
Zm00001d032104::1:213127647-213129648(+)
Zm00001d012385::8:173299555-173301556(-)
Zm00001d008422::8:8317409-8319410(-)
Zm00001d002507::2:14256376-14258377(+)
Zm00001d012906::5:1836629-1838630(-)
Zm00001d010529::8:119418486-119420487(+)
Zm00001d030577::1:145545117-145547118(-)
Zm00001d051524::4:161336798-161338799(+)
Zm00001d017066::5:184298782-184300783(+)
Zm00001d005543::2:178129162-178131163(-)
Zm00001d004431::2:111473012-111475013(-)
Zm00001d030870::1:164367796-164369797(-)
Zm00001d038843::6:165656326-165658327(-)
Zm00001d004731::2:134452243-134454244(+)
Zm00001d053665::4:238448572-238450573(+)
Zm00001d052247::4:184665246-184667247(+)
Zm00001d028816::1:47446387-47448388(-)
Zm00001d010876::8:131746809-131748810(-)
Zm00001d011075::8:138114117-138116118(-)
Zm00001d017274::5:191417210-191419211(+)
Zm00001d033985::1:280284881-280286882(-)
Zm00001d040842::3:70149970-70151971(+)
Zm00001d010614::8:121854339-121856340(+)
Zm00001d037251::6:118050795-118052796(-)
Zm00001d032131::1:213973600-213975601(-)
Zm00001d045483::9:24096973-24098974(+)
Zm00001d021956::7:167087940-167089941(+)
Zm00001d030062::1:102951524-102953525(+)
Zm00001d033375::1:260985014-260987015(+)
Zm00001d043311::3:195852922-195854923(+)
Zm00001d037234::6:117127708-117129709(-)
Zm00001d048413::9:155826463-155828464(-)
Zm00001d018210::5:216620253-216622254(+)
Zm00001d015002::5:71943221-71945222(+)
Zm00001d007111::2:222485064-222487065(-)
Zm00001d004910::2:148017214-148019215(-)
Zm00001d054039::4:245456605-245458606(+)
Zm00001d021019::7:140531652-140533653(+)
Zm00001d024160::10:51313813-51315814(+)
Zm00001d005081::2:157618390-157620391(-)
Zm00001d048510::9:157552754-157554755(+)
Zm00001d042972::3:185404396-185406397(-)
Zm00001d036789::6:100932609-100934610(-)
Zm00001d031780::1:201525596-201527597(+)
Zm00001d009339::8:57191340-57193341(+)
Zm00001d051582::4:163352155-163354156(+)
Zm00001d051033::4:137840812-137842813(+)
Zm00001d016410::5:161320518-161322519(+)
Zm00001d045695::9:33749397-33751398(-)
Zm00001d051157::4:146404389-146406390(+)
Zm00001d041346::3:113859253-113861254(+)
Zm00001d010196::8:103510146-103512147(+)
Zm00001d009760::8:80072788-80074789(+)
Zm00001d021442::7:152334336-152336337(+)
Zm00001d025835::10:131412861-131414862(-)
Zm00001d003369::2:41786589-41788590(-)
Zm00001d027392::1:4295735-4297736(-)
Zm00001d038961::6:167712389-167714390(-)
Zm00001d016479::5:164266061-164268062(-)
Zm00001d006373::2:205994735-205996736(+)
Zm00001d029325::1:65989512-65991513(+)
Zm00001d002481::2:13632612-13634613(-)
Zm00001d021866::7:164895830-164897831(-)
Zm00001d045538::9:25848770-25850771(-)
Zm00001d019335::7:28399380-28401381(+)
Zm00001d004840::2:143077580-143079581(+)
Zm00001d014572::5:53946630-53948631(+)
Zm00001d019365::7:29972391-29974392(+)
Zm00001d047207::9:121975454-121977455(+)
Zm00001d046992::9:114341205-114343206(-)
Zm00001d038842::6:165643748-165645749(-)
Zm00001d039662::3:11022967-11024968(-)
Zm00001d015225::5:80066748-80068749(-)
Zm00001d016483::5:164456122-164458123(-)
Zm00001d049964::4:56141558-56143559(+)
Zm00001d018457::5:221163548-221165549(-)
Zm00001d042107::3:150854636-150856637(-)
Zm00001d012208::8:170083765-170085766(-)
Zm00001d033342::1:259640993-259642994(-)
Zm00001d028605::1:40565405-40567406(-)
Zm00001d043266::3:193800966-193802967(+)
Zm00001d009666::8:75121708-75123709(-)
Zm00001d002235::2:8468830-8470831(+)
```
