## Supplementary material for "A comprehensive map of preferentially located motifs reveals distinct proximal *cis*-regulatory elements in plants": AAGTATCA_containing_gene_set.txt

```
#Occurences of AAGTATCA between -12 and 24 (positions relative to the transcription start site)
#56 sequences with AAGTATCA in this interval
#0.22% of the sequences in promoter set with AAGTATCA (set with 25199 sequences)
Zm00001d033342::1:259640993-259642994(-)
Zm00001d039721::3:12983211-12985212(+)
Zm00001d054082::4:246077994-246079995(+)
Zm00001d015002::5:71943221-71945222(+)
Zm00001d031780::1:201525596-201527597(+)
Zm00001d005081::2:157618390-157620391(-)
Zm00001d051524::4:161336798-161338799(+)
Zm00001d010875::8:131724139-131726140(-)
Zm00001d034082::1:283606245-283608246(-)
Zm00001d032557::1:230441707-230443708(+)
Zm00001d028241::1:27699202-27701203(+)
Zm00001d038592::6:160631454-160633455(-)
Zm00001d035254::6:17436012-17438013(-)
Zm00001d019953::7:79661667-79663668(-)
Zm00001d030544::1:142960036-142962037(+)
Zm00001d032131::1:213973600-213975601(-)
Zm00001d028453::1:35464274-35466275(+)
Zm00001d043336::3:197012636-197014637(-)
Zm00001d011924::8:164683483-164685484(+)
Zm00001d054105::4:246606450-246608451(+)
Zm00001d010973::8:135497832-135499833(+)
Zm00001d025835::10:131412861-131414862(-)
Zm00001d025958::10:134773632-134775633(+)
Zm00001d032550::1:230206128-230208129(+)
Zm00001d047201::9:121701628-121703629(-)
Zm00001d032076::1:211707820-211709821(+)
Zm00001d017158::5:187192939-187194940(+)
Zm00001d005975::2:194486701-194488702(+)
Zm00001d038133::6:148943154-148945155(+)
Zm00001d042444::3:167658662-167660663(-)
Zm00001d015050::5:73190625-73192626(-)
Zm00001d019873::7:71818319-71820320(+)
Zm00001d012924::5:2003391-2005392(+)
Zm00001d034553::1:296070635-296072636(+)
Zm00001d041007::3:89969631-89971632(-)
Zm00001d002430::2:12498751-12500752(-)
Zm00001d019365::7:29972391-29974392(+)
Zm00001d013321::5:8670046-8672047(+)
Zm00001d051582::4:163352155-163354156(+)
Zm00001d042972::3:185404396-185406397(-)
Zm00001d003703::2:55395480-55397481(-)
Zm00001d046992::9:114341205-114343206(-)
Zm00001d014267::5:38552904-38554905(-)
Zm00001d017659::5:203313751-203315752(+)
Zm00001d026543::10:147957413-147959414(-)
Zm00001d032787::1:238153085-238155086(+)
Zm00001d018770::7:4773820-4775821(-)
Zm00001d010876::8:131746809-131748810(-)
Zm00001d021227::7:146556147-146558148(+)
Zm00001d037234::6:117127708-117129709(-)
Zm00001d025836::10:131413583-131415584(+)
Zm00001d048217::9:152625641-152627642(-)
Zm00001d002741::2:21196961-21198962(-)
Zm00001d025750::10:128379295-128381296(-)
Zm00001d013799::5:20612116-20614117(-)
Zm00001d006230::2:202411473-202413474(-)
```
