## Supplementary material for "A comprehensive map of preferentially located motifs reveals distinct proximal *cis*-regulatory elements in plants": AAGTATG_containing_gene_set.txt

```
#Occurences of AAGTATG between -62 and 75 (positions relative to the transcription start site)
#525 sequences with AAGTATG in this interval
#2.08% of the sequences in promoter set with AAGTATG (set with 25199 sequences)
Zm00001d044272::3:223524902-223526903(-)
Zm00001d011595::8:155341106-155343107(+)
Zm00001d042342::3:162161637-162163638(-)
Zm00001d009034::8:30864504-30866505(+)
Zm00001d023582::10:10767452-10769453(-)
Zm00001d014082::5:31742226-31744227(-)
Zm00001d036830::6:103103295-103105296(+)
Zm00001d004473::2:114084005-114086006(+)
Zm00001d042557::3:171683581-171685582(-)
Zm00001d007436::2:231676890-231678891(-)
Zm00001d005711::2:184163220-184165221(+)
Zm00001d050857::4:127181794-127183795(-)
Zm00001d018411::5:220249781-220251782(-)
Zm00001d007922::2:242731904-242733905(+)
Zm00001d013745::5:19097998-19099999(+)
Zm00001d021482::7:153387383-153389384(+)
Zm00001d043117::3:189697539-189699540(-)
Zm00001d034371::1:291105111-291107112(-)
Zm00001d030558::1:143985312-143987313(+)
Zm00001d018799::7:5402481-5404482(+)
Zm00001d038534::6:159486949-159488950(-)
Zm00001d040741::3:61280563-61282564(-)
Zm00001d033664::1:269983742-269985743(-)
Zm00001d029321::1:65853375-65855376(+)
Zm00001d034601::1:297603263-297605264(-)
Zm00001d003938::2:70459121-70461122(+)
Zm00001d020811::7:133778432-133780433(-)
Zm00001d051743::4:168621924-168623925(+)
Zm00001d003128::2:33307257-33309258(-)
Zm00001d025789::10:129675121-129677122(+)
Zm00001d017926::5:210206939-210208940(-)
Zm00001d033570::1:267329393-267331394(+)
Zm00001d027431::1:5127283-5129284(-)
Zm00001d050811::4:124227607-124229608(-)
Zm00001d041551::3:126878099-126880100(-)
Zm00001d034622::1:298179146-298181147(+)
Zm00001d046779::9:105669671-105671672(+)
Zm00001d053349::4:227108253-227110254(-)
Zm00001d019460::7:34717888-34719889(-)
Zm00001d011652::8:157567504-157569505(-)
Zm00001d002936::2:27321786-27323787(-)
Zm00001d026195::10:140695082-140697083(+)
Zm00001d026361::10:144218664-144220665(-)
Zm00001d030300::1:120738604-120740605(+)
Zm00001d053776::4:240857179-240859180(+)
Zm00001d050428::4:87287638-87289639(+)
Zm00001d053295::4:224783593-224785594(-)
Zm00001d036098::6:72198623-72200624(-)
Zm00001d025460::10:119206102-119208103(+)
Zm00001d047078::9:117544560-117546561(+)
Zm00001d033347::1:259830688-259832689(-)
Zm00001d003004::2:29239689-29241690(+)
Zm00001d030222::1:114051201-114053202(+)
Zm00001d011769::8:161257107-161259108(+)
Zm00001d041506::3:124670005-124672006(+)
Zm00001d046277::9:77637834-77639835(-)
Zm00001d023715::10:16711239-16713240(-)
Zm00001d007677::2:237291177-237293178(+)
Zm00001d036748::6:99740793-99742794(+)
Zm00001d013700::5:17882878-17884879(-)
Zm00001d008773::8:19598626-19600627(-)
Zm00001d050794::4:123432773-123434774(+)
Zm00001d010466::8:116646038-116648039(+)
Zm00001d012085::8:167845784-167847785(+)
Zm00001d010828::8:129174681-129176682(+)
Zm00001d040660::3:56946106-56948107(+)
Zm00001d042353::3:162862116-162864117(-)
Zm00001d002185::2:7544608-7546609(+)
Zm00001d048948::4:10531258-10533259(+)
Zm00001d002202::2:8233973-8235974(-)
Zm00001d008882::8:23704484-23706485(+)
Zm00001d018657::7:2054714-2056715(+)
Zm00001d017724::5:205287058-205289059(+)
Zm00001d043330::3:196833712-196835713(+)
Zm00001d019628::7:46877997-46879998(+)
Zm00001d002234::2:8469715-8471716(-)
Zm00001d048066::9:149281934-149283935(+)
Zm00001d012713::8:179099455-179101456(-)
Zm00001d029674::1:82236849-82238850(-)
Zm00001d019978::7:81484882-81486883(+)
Zm00001d035722::6:43058476-43060477(+)
Zm00001d047243::9:123874464-123876465(-)
Zm00001d009520::8:68813148-68815149(-)
Zm00001d001898::2:2551843-2553844(+)
Zm00001d048355::9:154873696-154875697(+)
Zm00001d013206::5:6575431-6577432(-)
Zm00001d014122::5:33166012-33168013(+)
Zm00001d042271::3:158430157-158432158(+)
Zm00001d029118::1:58533375-58535376(+)
Zm00001d022147::7:171238354-171240355(+)
Zm00001d047843::9:143116021-143118022(-)
Zm00001d022028::7:168267521-168269522(+)
Zm00001d034172::1:285662614-285664615(+)
Zm00001d009805::8:82283332-82285333(+)
Zm00001d037492::6:127214763-127216764(-)
Zm00001d048505::9:157489056-157491057(-)
Zm00001d019029::7:13468998-13470999(-)
Zm00001d032101::1:212824522-212826523(+)
Zm00001d033366::1:260523527-260525528(+)
Zm00001d039171::6:171693282-171695283(+)
Zm00001d009870::8:86259757-86261758(-)
Zm00001d007038::2:220647681-220649682(-)
Zm00001d034915::1:305487678-305489679(-)
Zm00001d053293::4:224622887-224624888(-)
Zm00001d036448::6:88908360-88910361(+)
Zm00001d049547::4:34343704-34345705(-)
Zm00001d030574::1:144879555-144881556(+)
Zm00001d023776::10:19784122-19786123(+)
Zm00001d038652::6:161896059-161898060(-)
Zm00001d027624::1:9344288-9346289(-)
Zm00001d036084::6:71130478-71132479(-)
Zm00001d027918::1:17614629-17616630(-)
Zm00001d053171::4:217817166-217819167(+)
Zm00001d011927::8:164788276-164790277(-)
Zm00001d008363::8:6363819-6365820(+)
Zm00001d011598::8:155463277-155465278(+)
Zm00001d039143::6:171007418-171009419(-)
Zm00001d049269::4:23831532-23833533(-)
Zm00001d007755::2:238912006-238914007(-)
Zm00001d009683::8:75787744-75789745(-)
Zm00001d001808::2:1266678-1268679(+)
Zm00001d038355::6:155175699-155177700(-)
Zm00001d032409::1:225828530-225830531(+)
Zm00001d032209::1:217179538-217181539(+)
Zm00001d029234::1:63274226-63276227(+)
Zm00001d029705::1:83208376-83210377(-)
Zm00001d012776::8:180680692-180682693(+)
Zm00001d028480::1:36336317-36338318(+)
Zm00001d003290::2:38840883-38842884(-)
Zm00001d046181::9:69845598-69847599(-)
Zm00001d012079::8:167757839-167759840(+)
Zm00001d039267::3:836891-838892(+)
Zm00001d007757::2:239001008-239003009(-)
Zm00001d035761::6:46128766-46130767(+)
Zm00001d006011::2:195229514-195231515(+)
Zm00001d049251::4:22915751-22917752(+)
Zm00001d025761::10:128643088-128645089(+)
Zm00001d021902::7:165699872-165701873(+)
Zm00001d034196::1:286306526-286308527(+)
Zm00001d052329::4:187326932-187328933(-)
Zm00001d007901::2:242051144-242053145(+)
Zm00001d003825::2:61125385-61127386(-)
Zm00001d044243::3:222854855-222856856(+)
Zm00001d034255::1:288033277-288035278(-)
Zm00001d023899::10:27171147-27173148(-)
Zm00001d012957::5:2357442-2359443(-)
Zm00001d049242::4:22485465-22487466(-)
Zm00001d038513::6:159020539-159022540(-)
Zm00001d026598::10:148712055-148714056(-)
Zm00001d013426::5:11125759-11127760(+)
Zm00001d044301::3:224589059-224591060(-)
Zm00001d013534::5:13762372-13764373(+)
Zm00001d036494::6:90510742-90512743(-)
Zm00001d051502::4:160496970-160498971(+)
Zm00001d011363::8:148504956-148506957(+)
Zm00001d015560::5:97683821-97685822(-)
Zm00001d052741::4:199477462-199479463(+)
Zm00001d024475::10:72602798-72604799(-)
Zm00001d029356::1:67227312-67229313(+)
Zm00001d023843::10:24285275-24287276(+)
Zm00001d004022::2:76079876-76081877(+)
Zm00001d051824::4:171069265-171071266(+)
Zm00001d018123::5:214728494-214730495(+)
Zm00001d012902::5:1774897-1776898(+)
Zm00001d036407::6:87059399-87061400(-)
Zm00001d024222::10:58036419-58038420(-)
Zm00001d051917::4:174622347-174624348(+)
Zm00001d021566::7:156210364-156212365(+)
Zm00001d012476::8:175267643-175269644(-)
Zm00001d019084::7:15695032-15697033(-)
Zm00001d048320::9:154472256-154474257(+)
Zm00001d049461::4:31105016-31107017(-)
Zm00001d010504::8:118253792-118255793(-)
Zm00001d046354::9:83395707-83397708(-)
Zm00001d048284::9:153879361-153881362(+)
Zm00001d044780::9:2212787-2214788(-)
Zm00001d009394::8:62171211-62173212(-)
Zm00001d020213::7:100363847-100365848(-)
Zm00001d026137::10:139478314-139480315(+)
Zm00001d003019::2:29634837-29636838(-)
Zm00001d052075::4:178745025-178747026(+)
Zm00001d044998::9:9672706-9674707(-)
Zm00001d053875::4:242706810-242708811(-)
Zm00001d022045::7:168611657-168613658(-)
Zm00001d012325::8:172450495-172452496(+)
Zm00001d023281::10:2044801-2046802(-)
Zm00001d043893::3:213240730-213242731(+)
Zm00001d010924::8:133672781-133674782(+)
Zm00001d039434::3:4139008-4141009(+)
Zm00001d026333::10:143646427-143648428(+)
Zm00001d026536::10:147842355-147844356(+)
Zm00001d026562::10:148132187-148134188(+)
Zm00001d024892::10:93170976-93172977(-)
Zm00001d035981::6:64339768-64341769(+)
Zm00001d029992::1:98011815-98013816(-)
Zm00001d008890::8:24122176-24124177(+)
Zm00001d020390::7:110937324-110939325(-)
Zm00001d027590::1:8572454-8574455(+)
Zm00001d039462::3:4961824-4963825(-)
Zm00001d007133::2:223069742-223071743(-)
Zm00001d021880::7:165321478-165323479(+)
Zm00001d041648::3:131577084-131579085(-)
Zm00001d048166::9:151246199-151248200(+)
Zm00001d019279::7:25304087-25306088(-)
Zm00001d006459::2:208857202-208859203(+)
Zm00001d017776::5:206387577-206389578(+)
Zm00001d021993::7:167642272-167644273(+)
Zm00001d029567::1:76612395-76614396(+)
Zm00001d053187::4:218888665-218890666(-)
Zm00001d041965::3:145915659-145917660(+)
Zm00001d017613::5:201702770-201704771(-)
Zm00001d012880::5:1566420-1568421(-)
Zm00001d023212::10:317647-319648(-)
Zm00001d013248::5:7098583-7100584(-)
Zm00001d025413::10:117930567-117932568(-)
Zm00001d030827::1:162051544-162053545(-)
Zm00001d044170::3:221026247-221028248(+)
Zm00001d018070::5:213767272-213769273(+)
Zm00001d051031::4:137690361-137692362(+)
Zm00001d049006::4:12306018-12308019(+)
Zm00001d014389::5:44330548-44332549(+)
Zm00001d011424::8:150166168-150168169(-)
Zm00001d018896::7:8601679-8603680(+)
Zm00001d002313::2:10131838-10133839(-)
Zm00001d003788::2:59382863-59384864(-)
Zm00001d009580::8:71629141-71631142(-)
Zm00001d033168::1:252665811-252667812(+)
Zm00001d019299::7:26617825-26619826(+)
Zm00001d049082::4:15452606-15454607(-)
Zm00001d008248::8:2568074-2570075(-)
Zm00001d032673::1:233757847-233759848(-)
Zm00001d029527::1:74786106-74788107(+)
Zm00001d035370::6:23531885-23533886(+)
Zm00001d010490::8:117586914-117588915(-)
Zm00001d018517::5:222358609-222360610(-)
Zm00001d032485::1:228139721-228141722(+)
Zm00001d001820::2:1438370-1440371(+)
Zm00001d006866::2:218205167-218207168(+)
Zm00001d041514::3:125125909-125127910(-)
Zm00001d031707::1:199078460-199080461(-)
Zm00001d053899::4:243342410-243344411(+)
Zm00001d050003::4:58850161-58852162(-)
Zm00001d031811::1:202552872-202554873(+)
Zm00001d053975::4:244517765-244519766(-)
Zm00001d013969::5:26701036-26703037(-)
Zm00001d024205::10:56275256-56277257(-)
Zm00001d015679::5:105321033-105323034(-)
Zm00001d049398::4:29233530-29235531(-)
Zm00001d034688::1:300051345-300053346(+)
Zm00001d025178::10:107850298-107852299(+)
Zm00001d046874::9:108636108-108638109(+)
Zm00001d046750::9:104351148-104353149(-)
Zm00001d007720::2:238199954-238201955(+)
Zm00001d027384::1:4117218-4119219(-)
Zm00001d051524::4:161336798-161338799(+)
Zm00001d043152::3:190248212-190250213(+)
Zm00001d040389::3:41016174-41018175(+)
Zm00001d016640::5:170973763-170975764(+)
Zm00001d045938::9:47943616-47945617(+)
Zm00001d010440::8:115241865-115243866(-)
Zm00001d002090::2:5805645-5807646(+)
Zm00001d015320::5:84433018-84435019(-)
Zm00001d030342::1:123463436-123465437(+)
Zm00001d010040::8:96552412-96554413(-)
Zm00001d003519::2:46456369-46458370(-)
Zm00001d036855::6:104126121-104128122(+)
Zm00001d024197::10:55000871-55002872(+)
Zm00001d047376::9:128094720-128096721(+)
Zm00001d001924::2:3025908-3027909(-)
Zm00001d036069::6:70206862-70208863(-)
Zm00001d007496::2:233252480-233254481(-)
Zm00001d032336::1:223001566-223003567(-)
Zm00001d031028::1:174132593-174134594(-)
Zm00001d029200::1:62024972-62026973(+)
Zm00001d043432::3:199634804-199636805(+)
Zm00001d044669::3:234438634-234440635(+)
Zm00001d020290::7:104319099-104321100(+)
Zm00001d053861::4:242522030-242524031(-)
Zm00001d040468::3:45118536-45120537(+)
Zm00001d047708::9:139686338-139688339(-)
Zm00001d029420::1:69748276-69750277(+)
Zm00001d047410::9:129360156-129362157(+)
Zm00001d008215::8:1459263-1461264(+)
Zm00001d031560::1:194269964-194271965(-)
Zm00001d029095::1:57696807-57698808(-)
Zm00001d016040::5:140980135-140982136(+)
Zm00001d051746::4:168637812-168639813(+)
Zm00001d011086::8:138469963-138471964(-)
Zm00001d039730::3:13140625-13142626(+)
Zm00001d004717::2:133519707-133521708(-)
Zm00001d026244::10:141738762-141740763(+)
Zm00001d019698::7:51740257-51742258(-)
Zm00001d053099::4:213565931-213567932(-)
Zm00001d002228::2:8407132-8409133(-)
Zm00001d016230::5:151211534-151213535(+)
Zm00001d009936::8:90589647-90591648(-)
Zm00001d044377::3:226461567-226463568(+)
Zm00001d027580::1:8371478-8373479(-)
Zm00001d025939::10:134159322-134161323(+)
Zm00001d003772::2:58359608-58361609(-)
Zm00001d048065::9:149253730-149255731(-)
Zm00001d050300::4:79803276-79805277(+)
Zm00001d046363::9:84133937-84135938(-)
Zm00001d017647::5:202989363-202991364(+)
Zm00001d023311::10:2753856-2755857(-)
Zm00001d043809::3:210768714-210770715(-)
Zm00001d027425::1:4977630-4979631(+)
Zm00001d002382::2:11630445-11632446(-)
Zm00001d003023::2:29709893-29711894(-)
Zm00001d045117::9:13302190-13304191(+)
Zm00001d011760::8:160946618-160948619(-)
Zm00001d033067::1:249376450-249378451(+)
Zm00001d028020::1:20538912-20540913(-)
Zm00001d023922::10:28391155-28393156(-)
Zm00001d002874::2:25248089-25250090(-)
Zm00001d040140::3:29052343-29054344(+)
Zm00001d019668::7:49139122-49141123(+)
Zm00001d027677::1:10874410-10876411(+)
Zm00001d044274::3:223575066-223577067(+)
Zm00001d018727::7:3151012-3153013(+)
Zm00001d050827::4:125018559-125020560(-)
Zm00001d035106::6:5509443-5511444(-)
Zm00001d039166::6:171613456-171615457(+)
Zm00001d017872::5:209273317-209275318(+)
Zm00001d022110::7:170573396-170575397(-)
Zm00001d001971::2:3714615-3716616(-)
Zm00001d047289::9:125640429-125642430(-)
Zm00001d009138::8:38828220-38830221(-)
Zm00001d037770::6:136863079-136865080(-)
Zm00001d048652::4:2631770-2633771(+)
Zm00001d038782::6:164321746-164323747(+)
Zm00001d016305::5:156483288-156485289(-)
Zm00001d048291::9:153998520-154000521(-)
Zm00001d007646::2:236833875-236835876(+)
Zm00001d047587::9:136379578-136381579(+)
Zm00001d041710::3:134457632-134459633(-)
Zm00001d026089::10:138137651-138139652(+)
Zm00001d007573::2:235059027-235061028(+)
Zm00001d031077::1:176195548-176197549(-)
Zm00001d021906::7:165741088-165743089(-)
Zm00001d005754::2:186343710-186345711(+)
Zm00001d043191::3:191139471-191141472(-)
Zm00001d015702::5:108887299-108889300(-)
Zm00001d029986::1:97643669-97645670(+)
Zm00001d009452::8:65140368-65142369(+)
Zm00001d021913::7:165807203-165809204(+)
Zm00001d034779::1:302139647-302141648(-)
Zm00001d042442::3:167611893-167613894(-)
Zm00001d019661::7:48731973-48733974(+)
Zm00001d006047::2:196522482-196524483(-)
Zm00001d007431::2:231537637-231539638(+)
Zm00001d048877::4:6910801-6912802(-)
Zm00001d006346::2:205247770-205249771(+)
Zm00001d043388::3:198487397-198489398(+)
Zm00001d053600::4:235973080-235975081(+)
Zm00001d044104::3:219362787-219364788(-)
Zm00001d043708::3:207957902-207959903(+)
Zm00001d017834::5:208265806-208267807(-)
Zm00001d050109::4:66250080-66252081(-)
Zm00001d014055::5:30852549-30854550(-)
Zm00001d033777::1:273460633-273462634(+)
Zm00001d029516::1:74157152-74159153(+)
Zm00001d053150::4:216317165-216319166(-)
Zm00001d049076::4:14945791-14947792(-)
Zm00001d011446::8:150560317-150562318(+)
Zm00001d051905::4:174266593-174268594(+)
Zm00001d005957::2:193812879-193814880(-)
Zm00001d037007::6:108858338-108860339(-)
Zm00001d033260::1:256387097-256389098(-)
Zm00001d013415::5:10717962-10719963(-)
Zm00001d003021::2:29669698-29671699(-)
Zm00001d043519::3:202656604-202658605(-)
Zm00001d041611::3:129670743-129672744(-)
Zm00001d035312::6:20658037-20660038(+)
Zm00001d027445::1:5487073-5489074(-)
Zm00001d007471::2:232435119-232437120(-)
Zm00001d048060::9:149091684-149093685(+)
Zm00001d016783::5:175763478-175765479(+)
Zm00001d013542::5:13960313-13962314(-)
Zm00001d034467::1:293828158-293830159(+)
Zm00001d007443::2:231892670-231894671(+)
Zm00001d050674::4:115063797-115065798(+)
Zm00001d006678::2:214095872-214097873(+)
Zm00001d042654::3:175448229-175450230(+)
Zm00001d020544::7:121749211-121751212(+)
Zm00001d025024::10:100245919-100247920(-)
Zm00001d009628::8:73833759-73835760(+)
Zm00001d029443::1:70816226-70818227(+)
Zm00001d012654::8:178001180-178003181(+)
Zm00001d028839::1:48329498-48331499(+)
Zm00001d009423::8:63772485-63774486(-)
Zm00001d028748::1:45268316-45270317(-)
Zm00001d042641::3:175039988-175041989(+)
Zm00001d014091::5:31999284-32001285(+)
Zm00001d032402::1:225529074-225531075(+)
Zm00001d013463::5:12127009-12129010(-)
Zm00001d029343::1:66654593-66656594(-)
Zm00001d015960::5:134286491-134288492(+)
Zm00001d042188::3:155484114-155486115(-)
Zm00001d012122::8:168484977-168486978(-)
Zm00001d046357::9:83805539-83807540(-)
Zm00001d037002::6:108762988-108764989(-)
Zm00001d035398::6:24361634-24363635(+)
Zm00001d007718::2:238142056-238144057(+)
Zm00001d026064::10:137388455-137390456(+)
Zm00001d032788::1:238189269-238191270(+)
Zm00001d045800::9:39946702-39948703(-)
Zm00001d011642::8:157264943-157266944(+)
Zm00001d053331::4:226419086-226421087(+)
Zm00001d025860::10:131689768-131691769(+)
Zm00001d051535::4:161766497-161768498(-)
Zm00001d025171::10:107514682-107516683(+)
Zm00001d018488::5:221695170-221697171(+)
Zm00001d026286::10:142865830-142867831(-)
Zm00001d006645::2:213343160-213345161(-)
Zm00001d053969::4:244425563-244427564(+)
Zm00001d009084::8:35523273-35525274(-)
Zm00001d043544::3:203537953-203539954(-)
Zm00001d049109::4:16376310-16378311(-)
Zm00001d016036::5:140762336-140764337(+)
Zm00001d022440::7:177723135-177725136(-)
Zm00001d037691::6:134087330-134089331(+)
Zm00001d033421::1:262586524-262588525(+)
Zm00001d050329::4:81616436-81618437(+)
Zm00001d032590::1:231432865-231434866(-)
Zm00001d040263::3:34656690-34658691(-)
Zm00001d038470::6:157953486-157955487(+)
Zm00001d052522::4:192020479-192022480(-)
Zm00001d047434::9:129862481-129864482(+)
Zm00001d044386::3:226650209-226652210(+)
Zm00001d027498::1:6607878-6609879(-)
Zm00001d053329::4:226393848-226395849(+)
Zm00001d023734::10:17855084-17857085(-)
Zm00001d014286::5:39505443-39507444(+)
Zm00001d023664::10:14451012-14453013(-)
Zm00001d024398::10:68927578-68929579(-)
Zm00001d049637::4:38399337-38401338(-)
Zm00001d015729::5:114039948-114041949(-)
Zm00001d014356::5:42476256-42478257(+)
Zm00001d017340::5:193380918-193382919(-)
Zm00001d039426::3:3978864-3980865(-)
Zm00001d014744::5:61240311-61242312(+)
Zm00001d019019::7:12903874-12905875(-)
Zm00001d019743::7:55055450-55057451(-)
Zm00001d012054::8:167344996-167346997(+)
Zm00001d018649::7:1673020-1675021(-)
Zm00001d012881::5:1565374-1567375(+)
Zm00001d012855::5:1123068-1125069(+)
Zm00001d048204::9:152407448-152409449(-)
Zm00001d009436::8:64428831-64430832(+)
Zm00001d053667::4:238494901-238496902(+)
Zm00001d042535::3:171054016-171056017(+)
Zm00001d048218::9:152656588-152658589(-)
Zm00001d012238::8:170737165-170739166(+)
Zm00001d020686::7:128313556-128315557(+)
Zm00001d053296::4:224804011-224806012(-)
Zm00001d037851::6:139756408-139758409(+)
Zm00001d019163::7:19753823-19755824(-)
Zm00001d035367::6:23490484-23492485(-)
Zm00001d014013::5:28633409-28635410(+)
Zm00001d023915::10:28081634-28083635(+)
Zm00001d016548::5:166955568-166957569(-)
Zm00001d029975::1:97111229-97113230(+)
Zm00001d043787::3:210237858-210239859(-)
Zm00001d045991::9:52949329-52951330(+)
Zm00001d048354::9:154870183-154872184(+)
Zm00001d012140::8:168730009-168732010(-)
Zm00001d006858::2:218002916-218004917(-)
Zm00001d015406::5:88520297-88522298(-)
Zm00001d019254::7:24098344-24100345(+)
Zm00001d049168::4:18894965-18896966(-)
Zm00001d009205::8:42539120-42541121(+)
Zm00001d031733::1:200067070-200069071(+)
Zm00001d005558::2:178427664-178429665(+)
Zm00001d006733::2:215450152-215452153(+)
Zm00001d013810::5:21186047-21188048(-)
Zm00001d019219::7:22316337-22318338(+)
Zm00001d009759::8:80070688-80072689(+)
Zm00001d033090::1:250038191-250040192(+)
Zm00001d002791::2:22778284-22780285(+)
Zm00001d047411::9:129376561-129378562(+)
Zm00001d016280::5:155456601-155458602(+)
Zm00001d028103::1:23018361-23020362(-)
Zm00001d014315::5:40642779-40644780(-)
Zm00001d032227::1:217947371-217949372(-)
Zm00001d028827::1:47800008-47802009(-)
Zm00001d020827::7:134000080-134002081(+)
Zm00001d037452::6:125855391-125857392(-)
Zm00001d034152::1:285203059-285205060(+)
Zm00001d038453::6:157516790-157518791(+)
Zm00001d009454::8:65308925-65310926(-)
Zm00001d028576::1:39592708-39594709(-)
Zm00001d004998::2:153092010-153094011(-)
Zm00001d013836::5:21954029-21956030(+)
Zm00001d005991::2:194902387-194904388(-)
Zm00001d034098::1:283980480-283982481(+)
Zm00001d026540::10:147917635-147919636(+)
Zm00001d047445::9:130358123-130360124(-)
Zm00001d053274::4:223770411-223772412(+)
Zm00001d018653::7:1880248-1882249(+)
Zm00001d002560::2:15365259-15367260(+)
Zm00001d026604::10:148809256-148811257(-)
Zm00001d053222::4:220765718-220767719(+)
Zm00001d043628::3:205576362-205578363(-)
Zm00001d014695::5:59737620-59739621(-)
Zm00001d053753::4:240500295-240502296(-)
Zm00001d032331::1:222702590-222704591(+)
Zm00001d021198::7:145690828-145692829(+)
Zm00001d031619::1:196236436-196238437(-)
Zm00001d024192::10:54915758-54917759(-)
Zm00001d037163::6:114531418-114533419(-)
Zm00001d013891::5:24008240-24010241(-)
Zm00001d032695::1:234901157-234903158(+)
Zm00001d025828::10:131120085-131122086(+)
Zm00001d010945::8:134567359-134569360(+)
Zm00001d025589::10:123301590-123303591(+)
Zm00001d044222::3:222371205-222373206(-)
Zm00001d029546::1:75694510-75696511(+)
Zm00001d005062::2:156881660-156883661(+)
Zm00001d008708::8:17547853-17549854(+)
Zm00001d039421::3:3854669-3856670(+)
Zm00001d042381::3:163977526-163979527(+)
Zm00001d052561::4:193200557-193202558(+)
Zm00001d013935::5:25226956-25228957(+)
Zm00001d051889::4:173797531-173799532(+)
```
