## Supplementary material for "A comprehensive map of preferentially located motifs reveals distinct proximal *cis*-regulatory elements in plants": AAGTATT_containing_gene_set.txt

```
#Occurences of AAGTATT between -343 and -242 (positions relative to the transcription start site)
#570 sequences with AAGTATT in this interval
#2.26% of the sequences in promoter set with AAGTATT (set with 25199 sequences)
Zm00001d041657::3:132176733-132178734(-)
Zm00001d009931::8:90451515-90453516(-)
Zm00001d034726::1:300810854-300812855(-)
Zm00001d024248::10:59445949-59447950(-)
Zm00001d009311::8:54148582-54150583(-)
Zm00001d021145::7:144096008-144098009(-)
Zm00001d039293::3:1165722-1167723(+)
Zm00001d046202::9:71571839-71573840(-)
Zm00001d040442::3:43567909-43569910(+)
Zm00001d005928::2:193093534-193095535(-)
Zm00001d018418::5:220376847-220378848(-)
Zm00001d053800::4:241340219-241342220(+)
Zm00001d041036::3:92301027-92303028(+)
Zm00001d045504::9:24830211-24832212(+)
Zm00001d011152::8:140851841-140853842(+)
Zm00001d018939::7:9879387-9881388(-)
Zm00001d027911::1:17366676-17368677(+)
Zm00001d019724::7:53799426-53801427(-)
Zm00001d019074::7:15295962-15297963(+)
Zm00001d025628::10:124517152-124519153(-)
Zm00001d013755::5:19464885-19466886(+)
Zm00001d034931::1:306071183-306073184(-)
Zm00001d023826::10:23663057-23665058(+)
Zm00001d029769::1:86284849-86286850(+)
Zm00001d035384::6:23864050-23866051(-)
Zm00001d011911::8:164323899-164325900(+)
Zm00001d040265::3:35059599-35061600(-)
Zm00001d042188::3:155484114-155486115(-)
Zm00001d043941::3:214330605-214332606(-)
Zm00001d015009::5:72038824-72040825(+)
Zm00001d053785::4:241013350-241015351(+)
Zm00001d025275::10:112166824-112168825(+)
Zm00001d002938::2:27442131-27444132(+)
Zm00001d048487::9:157083467-157085468(-)
Zm00001d031460::1:191034458-191036459(-)
Zm00001d024057::10:40371438-40373439(+)
Zm00001d028351::1:31654564-31656565(+)
Zm00001d043078::3:188514710-188516711(-)
Zm00001d025039::10:101000184-101002185(-)
Zm00001d021879::7:165318854-165320855(-)
Zm00001d036247::6:79804641-79806642(-)
Zm00001d016242::5:152245588-152247589(+)
Zm00001d012609::8:177162004-177164005(-)
Zm00001d019335::7:28399380-28401381(+)
Zm00001d039563::3:8065001-8067002(-)
Zm00001d016399::5:160964197-160966198(-)
Zm00001d019808::7:63660713-63662714(-)
Zm00001d035398::6:24361634-24363635(+)
Zm00001d025975::10:135053066-135055067(+)
Zm00001d047923::9:145516600-145518601(+)
Zm00001d018048::5:212840380-212842381(+)
Zm00001d044995::9:9519095-9521096(-)
Zm00001d029645::1:80946588-80948589(-)
Zm00001d041175::3:102217666-102219667(-)
Zm00001d023659::10:13882182-13884183(-)
Zm00001d044397::3:227121894-227123895(-)
Zm00001d052495::4:191461021-191463022(-)
Zm00001d003531::2:46843574-46845575(-)
Zm00001d006069::2:197413231-197415232(-)
Zm00001d028936::1:52166111-52168112(+)
Zm00001d026178::10:140379466-140381467(-)
Zm00001d018130::5:214944175-214946176(-)
Zm00001d037485::6:126952548-126954549(-)
Zm00001d049454::4:30736049-30738050(-)
Zm00001d002241::2:8685625-8687626(-)
Zm00001d036663::6:97047993-97049994(+)
Zm00001d005247::2:165584236-165586237(+)
Zm00001d024874::10:91750839-91752840(+)
Zm00001d019486::7:36645350-36647351(-)
Zm00001d039663::3:11201476-11203477(-)
Zm00001d019844::7:68695817-68697818(+)
Zm00001d038206::6:151542733-151544734(+)
Zm00001d048911::4:7807790-7809791(+)
Zm00001d023580::10:10657225-10659226(-)
Zm00001d003755::2:57731363-57733364(-)
Zm00001d024373::10:67658571-67660572(-)
Zm00001d035797::6:50382670-50384671(+)
Zm00001d009105::8:36612742-36614743(+)
Zm00001d050166::4:70218952-70220953(-)
Zm00001d037803::6:138206957-138208958(+)
Zm00001d004334::2:104153646-104155647(-)
Zm00001d024895::10:93456206-93458207(+)
Zm00001d033817::1:274685093-274687094(-)
Zm00001d035312::6:20658037-20660038(+)
Zm00001d015520::5:95613108-95615109(+)
Zm00001d012278::8:171802445-171804446(-)
Zm00001d038897::6:166667662-166669663(+)
Zm00001d002428::2:12421385-12423386(-)
Zm00001d015569::5:98403492-98405493(+)
Zm00001d013757::5:19529024-19531025(-)
Zm00001d049230::4:21787410-21789411(+)
Zm00001d034254::1:288027573-288029574(-)
Zm00001d040550::3:49052482-49054483(-)
Zm00001d028160::1:24588352-24590353(+)
Zm00001d041407::3:117394711-117396712(-)
Zm00001d021503::7:154182424-154184425(+)
Zm00001d044217::3:222100100-222102101(+)
Zm00001d034568::1:296484082-296486083(+)
Zm00001d013639::5:16001114-16003115(-)
Zm00001d039061::6:169448525-169450526(-)
Zm00001d037595::6:130836559-130838560(+)
Zm00001d018987::7:12175130-12177131(-)
Zm00001d046223::9:73067297-73069298(-)
Zm00001d013547::5:14034207-14036208(-)
Zm00001d030295::1:120057791-120059792(+)
Zm00001d013490::5:12671417-12673418(-)
Zm00001d051865::4:172724402-172726403(-)
Zm00001d035215::6:10272233-10274234(+)
Zm00001d005178::2:162545404-162547405(-)
Zm00001d044978::9:9098780-9100781(+)
Zm00001d007442::2:231783994-231785995(+)
Zm00001d007800::2:239873480-239875481(-)
Zm00001d029809::1:87841170-87843171(-)
Zm00001d035647::6:38174220-38176221(-)
Zm00001d051733::4:168477100-168479101(-)
Zm00001d042442::3:167611893-167613894(-)
Zm00001d051959::4:175357698-175359699(-)
Zm00001d023632::10:12871298-12873299(+)
Zm00001d016458::5:163057462-163059463(-)
Zm00001d015887::5:129135927-129137928(-)
Zm00001d042842::3:181820127-181822128(-)
Zm00001d053282::4:223914509-223916510(-)
Zm00001d042222::3:156716274-156718275(-)
Zm00001d044724::9:323118-325119(+)
Zm00001d032055::1:210915519-210917520(-)
Zm00001d026154::10:139924547-139926548(+)
Zm00001d049706::4:40794838-40796839(+)
Zm00001d016363::5:159325908-159327909(-)
Zm00001d039620::3:9231113-9233114(-)
Zm00001d045876::9:45288564-45290565(-)
Zm00001d019279::7:25304087-25306088(-)
Zm00001d007319::2:228326529-228328530(-)
Zm00001d043415::3:199054399-199056400(+)
Zm00001d015950::5:133615682-133617683(+)
Zm00001d031988::1:208833863-208835864(+)
Zm00001d027582::1:8372316-8374317(+)
Zm00001d051261::4:151011819-151013820(+)
Zm00001d045248::9:16991866-16993867(+)
Zm00001d002652::2:18289328-18291329(-)
Zm00001d037858::6:139995414-139997415(-)
Zm00001d050141::4:68732184-68734185(+)
Zm00001d007200::2:224489508-224491509(-)
Zm00001d047183::9:121228858-121230859(-)
Zm00001d039824::3:15917477-15919478(+)
Zm00001d049186::4:19703787-19705788(-)
Zm00001d026214::10:141181113-141183114(+)
Zm00001d045101::9:12498093-12500094(-)
Zm00001d024723::10:85126622-85128623(+)
Zm00001d038395::6:156300875-156302876(+)
Zm00001d010987::8:136011583-136013584(-)
Zm00001d012440::8:174533183-174535184(-)
Zm00001d027299::1:2155729-2157730(+)
Zm00001d022354::7:176070627-176072628(-)
Zm00001d018131::5:214943727-214945728(+)
Zm00001d021820::7:163677062-163679063(+)
Zm00001d013447::5:11829362-11831363(-)
Zm00001d036760::6:99960238-99962239(-)
Zm00001d017899::5:209741037-209743038(+)
Zm00001d019259::7:24364385-24366386(-)
Zm00001d032127::1:213901071-213903072(-)
Zm00001d045332::9:19120253-19122254(+)
Zm00001d049459::4:31015760-31017761(+)
Zm00001d032893::1:241796658-241798659(+)
Zm00001d034012::1:281131699-281133700(+)
Zm00001d043086::3:188768195-188770196(+)
Zm00001d006160::2:200085399-200087400(-)
Zm00001d009596::8:72388183-72390184(+)
Zm00001d035679::6:40859878-40861879(-)
Zm00001d021970::7:167272243-167274244(+)
Zm00001d008871::8:23390179-23392180(-)
Zm00001d048189::9:152040669-152042670(+)
Zm00001d004975::2:151400200-151402201(-)
Zm00001d021133::7:143495876-143497877(-)
Zm00001d009327::8:56286577-56288578(-)
Zm00001d003439::2:44470130-44472131(+)
Zm00001d038655::6:161935769-161937770(-)
Zm00001d015058::5:73770838-73772839(+)
Zm00001d015693::5:108279728-108281729(+)
Zm00001d044312::3:224976456-224978457(-)
Zm00001d033104::1:250289842-250291843(+)
Zm00001d007670::2:237177727-237179728(+)
Zm00001d033322::1:258960481-258962482(-)
Zm00001d028605::1:40565405-40567406(-)
Zm00001d001959::2:3549431-3551432(-)
Zm00001d019257::7:24291113-24293114(+)
Zm00001d046748::9:104332235-104334236(-)
Zm00001d020412::7:112201570-112203571(+)
Zm00001d009118::8:37518792-37520793(+)
Zm00001d041103::3:97446960-97448961(-)
Zm00001d003970::2:72945505-72947506(-)
Zm00001d034011::1:281131118-281133119(-)
Zm00001d033307::1:258335964-258337965(-)
Zm00001d028397::1:33447635-33449636(-)
Zm00001d012969::5:2465925-2467926(+)
Zm00001d019221::7:22481604-22483605(-)
Zm00001d034640::1:298692856-298694857(-)
Zm00001d008789::8:20245982-20247983(+)
Zm00001d017916::5:210062455-210064456(-)
Zm00001d012992::5:2869619-2871620(+)
Zm00001d035226::6:15066454-15068455(+)
Zm00001d049993::4:58347607-58349608(-)
Zm00001d050923::4:131647273-131649274(+)
Zm00001d025980::10:135232064-135234065(+)
Zm00001d003185::2:34989664-34991665(+)
Zm00001d012418::8:174167990-174169991(+)
Zm00001d017998::5:211656952-211658953(+)
Zm00001d036897::6:105869522-105871523(+)
Zm00001d014564::5:53470822-53472823(-)
Zm00001d050793::4:123433400-123435401(-)
Zm00001d008225::8:1783518-1785519(+)
Zm00001d041265::3:109136558-109138559(+)
Zm00001d044099::3:219073877-219075878(+)
Zm00001d034143::1:285010415-285012416(-)
Zm00001d019191::7:21064581-21066582(-)
Zm00001d018902::7:8756839-8758840(+)
Zm00001d015463::5:91732348-91734349(+)
Zm00001d051267::4:151180627-151182628(-)
Zm00001d036964::6:107567434-107569435(+)
Zm00001d045627::9:29256935-29258936(+)
Zm00001d037395::6:124283717-124285718(-)
Zm00001d052715::4:198521165-198523166(-)
Zm00001d003886::2:65050349-65052350(+)
Zm00001d020702::7:129166700-129168701(-)
Zm00001d039903::3:18826613-18828614(+)
Zm00001d052840::4:202394123-202396124(-)
Zm00001d042154::3:153990174-153992175(-)
Zm00001d048244::9:153120991-153122992(-)
Zm00001d023314::10:2776901-2778902(-)
Zm00001d047503::9:132778819-132780820(-)
Zm00001d029636::1:80859451-80861452(-)
Zm00001d018915::7:9193317-9195318(-)
Zm00001d050670::4:114196186-114198187(+)
Zm00001d017643::5:202955709-202957710(+)
Zm00001d001984::2:3950711-3952712(+)
Zm00001d012988::5:2849778-2851779(-)
Zm00001d021596::7:157693471-157695472(+)
Zm00001d021704::7:160760647-160762648(+)
Zm00001d022260::7:173854555-173856556(+)
Zm00001d006010::2:195229669-195231670(-)
Zm00001d048175::9:151501306-151503307(+)
Zm00001d038232::6:152067880-152069881(-)
Zm00001d047749::9:140821946-140823947(+)
Zm00001d024659::10:82480585-82482586(+)
Zm00001d028738::1:44767910-44769911(-)
Zm00001d052602::4:194402727-194404728(+)
Zm00001d008497::8:10437603-10439604(+)
Zm00001d044285::3:224216225-224218226(-)
Zm00001d033950::1:279375284-279377285(+)
Zm00001d026022::10:136251788-136253789(+)
Zm00001d033523::1:265545423-265547424(+)
Zm00001d037893::6:141280774-141282775(-)
Zm00001d052698::4:197883812-197885813(-)
Zm00001d032958::1:244778491-244780492(+)
Zm00001d032311::1:221836738-221838739(-)
Zm00001d033272::1:257005485-257007486(-)
Zm00001d044497::3:229712809-229714810(+)
Zm00001d024155::10:50394212-50396213(-)
Zm00001d046436::9:89640044-89642045(-)
Zm00001d003393::2:42617862-42619863(+)
Zm00001d048135::9:150650841-150652842(-)
Zm00001d005081::2:157618390-157620391(-)
Zm00001d023452::10:6044669-6046670(+)
Zm00001d011417::8:149932755-149934756(-)
Zm00001d049291::4:24639575-24641576(-)
Zm00001d012246::8:170928525-170930526(-)
Zm00001d047445::9:130358123-130360124(-)
Zm00001d009658::8:74912045-74914046(+)
Zm00001d006630::2:212955740-212957741(+)
Zm00001d011427::8:150245829-150247830(-)
Zm00001d032931::1:243610381-243612382(+)
Zm00001d044470::3:229098311-229100312(-)
Zm00001d009564::8:70517475-70519476(+)
Zm00001d045958::9:49776466-49778467(-)
Zm00001d012007::8:166417481-166419482(+)
Zm00001d032484::1:228139392-228141393(-)
Zm00001d029734::1:84451470-84453471(+)
Zm00001d002425::2:12405879-12407880(-)
Zm00001d037944::6:142974210-142976211(-)
Zm00001d035041::6:2928851-2930852(+)
Zm00001d040178::3:30683893-30685894(+)
Zm00001d018696::7:2697397-2699398(+)
Zm00001d008326::8:5382262-5384263(-)
Zm00001d029388::1:68564667-68566668(+)
Zm00001d046864::9:108495903-108497904(-)
Zm00001d043256::3:193472079-193474080(+)
Zm00001d021291::7:148064047-148066048(+)
Zm00001d032470::1:227689250-227691251(+)
Zm00001d011223::8:143501813-143503814(-)
Zm00001d019326::7:27939086-27941087(+)
Zm00001d009132::8:38684616-38686617(+)
Zm00001d015685::5:107181942-107183943(+)
Zm00001d037709::6:134658454-134660455(-)
Zm00001d043292::3:194730315-194732316(-)
Zm00001d035616::6:37238553-37240554(-)
Zm00001d048184::9:151926157-151928158(+)
Zm00001d006237::2:202590733-202592734(-)
Zm00001d019170::7:20110594-20112595(-)
Zm00001d050754::4:121062015-121064016(-)
Zm00001d004172::2:89174702-89176703(-)
Zm00001d042658::3:175712510-175714511(+)
Zm00001d051249::4:150496764-150498765(+)
Zm00001d040829::3:68294609-68296610(-)
Zm00001d019449::7:34346437-34348438(-)
Zm00001d005324::2:169617508-169619509(+)
Zm00001d030781::1:159401739-159403740(+)
Zm00001d006203::2:201673281-201675282(-)
Zm00001d040020::3:23247295-23249296(+)
Zm00001d050836::4:125509229-125511230(+)
Zm00001d004342::2:105056916-105058917(+)
Zm00001d036429::6:88155767-88157768(+)
Zm00001d013455::5:12055985-12057986(-)
Zm00001d002791::2:22778284-22780285(+)
Zm00001d035596::6:35979792-35981793(+)
Zm00001d020404::7:111768458-111770459(+)
Zm00001d026544::10:147963146-147965147(+)
Zm00001d026348::10:143977994-143979995(+)
Zm00001d045580::9:27181910-27183911(+)
Zm00001d009020::8:30330557-30332558(+)
Zm00001d053906::4:243391949-243393950(-)
Zm00001d036919::6:106385364-106387365(+)
Zm00001d047046::9:116595494-116597495(+)
Zm00001d045201::9:15923625-15925626(-)
Zm00001d049075::4:14907669-14909670(-)
Zm00001d033072::1:249506621-249508622(+)
Zm00001d021226::7:146557127-146559128(-)
Zm00001d029027::1:55244009-55246010(-)
Zm00001d048725::4:4303946-4305947(+)
Zm00001d048937::4:9743726-9745727(+)
Zm00001d002589::2:16285968-16287969(+)
Zm00001d001846::2:1772156-1774157(-)
Zm00001d021982::7:167527499-167529500(+)
Zm00001d041101::3:97415778-97417779(-)
Zm00001d036213::6:77270329-77272330(-)
Zm00001d008595::8:13964222-13966223(-)
Zm00001d027352::1:3491306-3493307(-)
Zm00001d016897::5:179620919-179622920(-)
Zm00001d008887::8:24105076-24107077(+)
Zm00001d031042::1:174775938-174777939(+)
Zm00001d046200::9:71539198-71541199(+)
Zm00001d012932::5:2182442-2184443(+)
Zm00001d024661::10:82538524-82540525(+)
Zm00001d005614::2:180739477-180741478(-)
Zm00001d006421::2:207450396-207452397(+)
Zm00001d005806::2:189322999-189325000(+)
Zm00001d003044::2:30141116-30143117(+)
Zm00001d051961::4:175396832-175398833(-)
Zm00001d024771::10:87290145-87292146(+)
Zm00001d024096::10:44454587-44456588(-)
Zm00001d019522::7:39729534-39731535(+)
Zm00001d052680::4:197116841-197118842(-)
Zm00001d021480::7:153347177-153349178(+)
Zm00001d016885::5:179323687-179325688(-)
Zm00001d032304::1:221396806-221398807(-)
Zm00001d012662::8:178242489-178244490(+)
Zm00001d050337::4:82037936-82039937(+)
Zm00001d039372::3:2740651-2742652(-)
Zm00001d017237::5:190013861-190015862(-)
Zm00001d022176::7:171739160-171741161(+)
Zm00001d038465::6:157805880-157807881(-)
Zm00001d022109::7:170558369-170560370(+)
Zm00001d040852::3:71766696-71768697(+)
Zm00001d036651::6:96420451-96422452(+)
Zm00001d042274::3:158529933-158531934(+)
Zm00001d005785::2:188392702-188394703(-)
Zm00001d013536::5:13859201-13861202(-)
Zm00001d037947::6:143124661-143126662(+)
Zm00001d045963::9:50290996-50292997(-)
Zm00001d002385::2:11638231-11640232(-)
Zm00001d046611::9:98776952-98778953(-)
Zm00001d020051::7:88708830-88710831(-)
Zm00001d009068::8:34237821-34239822(+)
Zm00001d002638::2:17669084-17671085(+)
Zm00001d033910::1:278288283-278290284(+)
Zm00001d026404::10:145312476-145314477(+)
Zm00001d026572::10:148199414-148201415(+)
Zm00001d036058::6:69603172-69605173(-)
Zm00001d047143::9:120015250-120017251(+)
Zm00001d020960::7:137932792-137934793(+)
Zm00001d026449::10:146088629-146090630(+)
Zm00001d001993::2:4068260-4070261(+)
Zm00001d046772::9:105171956-105173957(-)
Zm00001d047289::9:125640429-125642430(-)
Zm00001d033814::1:274364575-274366576(+)
Zm00001d018796::7:5385055-5387056(+)
Zm00001d020898::7:135846243-135848244(-)
Zm00001d009472::8:66132781-66134782(-)
Zm00001d036717::6:98728980-98730981(+)
Zm00001d004428::2:111132664-111134665(+)
Zm00001d016333::5:157774194-157776195(-)
Zm00001d019339::7:28577809-28579810(+)
Zm00001d025037::10:100956973-100958974(-)
Zm00001d048866::4:6686930-6688931(-)
Zm00001d052344::4:187580009-187582010(+)
Zm00001d009242::8:46228710-46230711(+)
Zm00001d041214::3:105720153-105722154(+)
Zm00001d010892::8:132360848-132362849(-)
Zm00001d051149::4:145957778-145959779(+)
Zm00001d044517::3:230726046-230728047(-)
Zm00001d052939::4:205517344-205519345(-)
Zm00001d050962::4:133773381-133775382(+)
Zm00001d026269::10:142404757-142406758(+)
Zm00001d016589::5:168670150-168672151(+)
Zm00001d043420::3:199109058-199111059(+)
Zm00001d011390::8:149379521-149381522(+)
Zm00001d002051::2:5012325-5014326(+)
Zm00001d008907::8:24730493-24732494(+)
Zm00001d012132::8:168621384-168623385(+)
Zm00001d046843::9:108260538-108262539(-)
Zm00001d028083::1:22221065-22223066(-)
Zm00001d007184::2:224066659-224068660(-)
Zm00001d036714::6:98446911-98448912(-)
Zm00001d031428::1:189807170-189809171(+)
Zm00001d036905::6:106076861-106078862(-)
Zm00001d016318::5:156951116-156953117(+)
Zm00001d044378::3:226468343-226470344(+)
Zm00001d024293::10:62335131-62337132(+)
Zm00001d005676::2:183138920-183140921(-)
Zm00001d053541::4:233442571-233444572(-)
Zm00001d048162::9:151215656-151217657(+)
Zm00001d046017::9:55196778-55198779(+)
Zm00001d005049::2:156251538-156253539(+)
Zm00001d029144::1:60425616-60427617(+)
Zm00001d051241::4:149909729-149911730(-)
Zm00001d052195::4:182882816-182884817(-)
Zm00001d006457::2:208847936-208849937(+)
Zm00001d004697::2:131936647-131938648(-)
Zm00001d045571::9:27018042-27020043(-)
Zm00001d035229::6:15528705-15530706(+)
Zm00001d048235::9:152941619-152943620(+)
Zm00001d043662::3:206198353-206200354(+)
Zm00001d050173::4:70697624-70699625(-)
Zm00001d027421::1:4899333-4901334(+)
Zm00001d041007::3:89969631-89971632(-)
Zm00001d010530::8:119427400-119429401(-)
Zm00001d019490::7:36805435-36807436(-)
Zm00001d031830::1:203040300-203042301(+)
Zm00001d040984::3:88119177-88121178(-)
Zm00001d053283::4:223936514-223938515(-)
Zm00001d005672::2:182906061-182908062(+)
Zm00001d036761::6:99959845-99961846(+)
Zm00001d015024::5:72668408-72670409(+)
Zm00001d047633::9:137593557-137595558(+)
Zm00001d044696::3:235109775-235111776(-)
Zm00001d004095::2:82542588-82544589(+)
Zm00001d007354::2:229500782-229502783(-)
Zm00001d001947::2:3408292-3410293(-)
Zm00001d017368::5:193707730-193709731(+)
Zm00001d038542::6:159648335-159650336(+)
Zm00001d051475::4:159942229-159944230(+)
Zm00001d006591::2:211743502-211745503(+)
Zm00001d044578::3:232295162-232297163(-)
Zm00001d051367::4:156082554-156084555(+)
Zm00001d024614::10:80364519-80366520(+)
Zm00001d031747::1:200678895-200680896(-)
Zm00001d015943::5:132990538-132992539(-)
Zm00001d017111::5:185767604-185769605(+)
Zm00001d028077::1:22185160-22187161(-)
Zm00001d042460::3:168479785-168481786(-)
Zm00001d020414::7:112327179-112329180(+)
Zm00001d051709::4:167375793-167377794(-)
Zm00001d024159::10:51229577-51231578(+)
Zm00001d014112::5:32951720-32953721(-)
Zm00001d023783::10:19976908-19978909(-)
Zm00001d008952::8:26875068-26877069(+)
Zm00001d046485::9:92008445-92010446(-)
Zm00001d010620::8:122051464-122053465(+)
Zm00001d053345::4:227016983-227018984(-)
Zm00001d032019::1:209576238-209578239(-)
Zm00001d046342::9:81727756-81729757(+)
Zm00001d006567::2:211047161-211049162(-)
Zm00001d004756::2:136521485-136523486(-)
Zm00001d015138::5:76840568-76842569(+)
Zm00001d052941::4:205567878-205569879(+)
Zm00001d016007::5:139010931-139012932(-)
Zm00001d015682::5:106606185-106608186(+)
Zm00001d041983::3:146579978-146581979(+)
Zm00001d036646::6:96105680-96107681(+)
Zm00001d041013::3:90295550-90297551(+)
Zm00001d042962::3:185011049-185013050(-)
Zm00001d005238::2:165157341-165159342(-)
Zm00001d004208::2:91679413-91681414(-)
Zm00001d007677::2:237291177-237293178(+)
Zm00001d011792::8:161708594-161710595(-)
Zm00001d012536::8:176316229-176318230(-)
Zm00001d043673::3:206935128-206937129(+)
Zm00001d012527::8:176105341-176107342(-)
Zm00001d009883::8:87299877-87301878(+)
Zm00001d047843::9:143116021-143118022(-)
Zm00001d031288::1:185174259-185176260(+)
Zm00001d035844::6:55328744-55330745(-)
Zm00001d025680::10:126109891-126111892(-)
Zm00001d032945::1:244342518-244344519(-)
Zm00001d012247::8:170930890-170932891(+)
Zm00001d052368::4:188381023-188383024(+)
Zm00001d032469::1:227684108-227686109(-)
Zm00001d029959::1:96470256-96472257(-)
Zm00001d019541::7:41461681-41463682(+)
Zm00001d014428::5:46504270-46506271(+)
Zm00001d049085::4:15538670-15540671(-)
Zm00001d029064::1:56916304-56918305(-)
Zm00001d042148::3:153589649-153591650(+)
Zm00001d040724::3:60046640-60048641(+)
Zm00001d012559::8:176646118-176648119(-)
Zm00001d015484::5:92902119-92904120(-)
Zm00001d045136::9:14001564-14003565(-)
Zm00001d029697::1:83044655-83046656(-)
Zm00001d046381::9:85599471-85601472(+)
Zm00001d019825::7:66474091-66476092(-)
Zm00001d010992::8:136137315-136139316(-)
Zm00001d010617::8:122036631-122038632(+)
Zm00001d027623::1:9254892-9256893(+)
Zm00001d005161::2:161886722-161888723(-)
Zm00001d048220::9:152677658-152679659(-)
Zm00001d050845::4:126546232-126548233(+)
Zm00001d024467::10:72228090-72230091(-)
Zm00001d048923::4:8102023-8104024(-)
Zm00001d041112::3:98129360-98131361(+)
Zm00001d022113::7:170596474-170598475(-)
Zm00001d032330::1:222630375-222632376(-)
Zm00001d043543::3:203444246-203446247(-)
Zm00001d006586::2:211672501-211674502(-)
Zm00001d030106::1:106129014-106131015(-)
Zm00001d012601::8:177058339-177060340(-)
Zm00001d005740::2:185574429-185576430(+)
Zm00001d009403::8:63099416-63101417(-)
Zm00001d023797::10:21908330-21910331(-)
Zm00001d047636::9:137800719-137802720(-)
Zm00001d001908::2:2696640-2698641(-)
Zm00001d045202::9:15923190-15925191(+)
Zm00001d042901::3:183397137-183399138(+)
Zm00001d047790::9:141812089-141814090(+)
Zm00001d035172::6:7608416-7610417(+)
Zm00001d017455::5:196313657-196315658(+)
Zm00001d049698::4:40546777-40548778(-)
Zm00001d053145::4:216140776-216142777(-)
Zm00001d027408::1:4602570-4604571(+)
Zm00001d001885::2:2465973-2467974(-)
Zm00001d034498::1:294674415-294676416(+)
Zm00001d023578::10:10642475-10644476(-)
Zm00001d011124::8:139736228-139738229(-)
Zm00001d040941::3:81367601-81369602(+)
Zm00001d053153::4:216610016-216612017(-)
Zm00001d018542::5:222670006-222672007(-)
Zm00001d040691::3:58484404-58486405(-)
Zm00001d052753::4:199826302-199828303(-)
Zm00001d021741::7:161998714-162000715(-)
Zm00001d031575::1:195068334-195070335(-)
Zm00001d051964::4:175495182-175497183(-)
Zm00001d033284::1:257408280-257410281(+)
Zm00001d049507::4:32693239-32695240(+)
Zm00001d023436::10:5476660-5478661(-)
Zm00001d020892::7:135687178-135689179(-)
Zm00001d016874::5:179022324-179024325(-)
Zm00001d016884::5:179291242-179293243(-)
Zm00001d051287::4:151768088-151770089(-)
Zm00001d006625::2:212799408-212801409(-)
Zm00001d049701::4:40570491-40572492(+)
Zm00001d006269::2:203286104-203288105(+)
Zm00001d011597::8:155438384-155440385(+)
Zm00001d013257::5:7186058-7188059(+)
Zm00001d042697::3:177337444-177339445(+)
Zm00001d048034::9:148451374-148453375(+)
Zm00001d050145::4:69075108-69077109(-)
Zm00001d044996::9:9520390-9522391(+)
Zm00001d013061::5:4065303-4067304(-)
Zm00001d049254::4:22960066-22962067(-)
Zm00001d031424::1:189596605-189598606(+)
Zm00001d050655::4:112403975-112405976(+)
Zm00001d023704::10:16364523-16366524(+)
Zm00001d039664::3:11344281-11346282(-)
```
