## Supplementary material for "A comprehensive map of preferentially located motifs reveals distinct proximal *cis*-regulatory elements in plants": AAGTCATA_containing_gene_set.txt

```
#Occurences of AAGTCATA between -291 and -263 (positions relative to the transcription start site)
#83 sequences with AAGTCATA in this interval
#0.33% of the sequences in promoter set with AAGTCATA (set with 25199 sequences)
Zm00001d021952::7:166937236-166939237(-)
Zm00001d045876::9:45288564-45290565(-)
Zm00001d053906::4:243391949-243393950(-)
Zm00001d050836::4:125509229-125511230(+)
Zm00001d018651::7:1788971-1790972(+)
Zm00001d031460::1:191034458-191036459(-)
Zm00001d053895::4:243228604-243230605(+)
Zm00001d035226::6:15066454-15068455(+)
Zm00001d047806::9:142288964-142290965(-)
Zm00001d019844::7:68695817-68697818(+)
Zm00001d015682::5:106606185-106608186(+)
Zm00001d005247::2:165584236-165586237(+)
Zm00001d009250::8:47174574-47176575(+)
Zm00001d028623::1:41167726-41169727(-)
Zm00001d030106::1:106129014-106131015(-)
Zm00001d047683::9:139191790-139193791(+)
Zm00001d051211::4:148732907-148734908(-)
Zm00001d007192::2:224429317-224431318(-)
Zm00001d028627::1:41326555-41328556(-)
Zm00001d047143::9:120015250-120017251(+)
Zm00001d032766::1:237646338-237648339(-)
Zm00001d039387::3:3145030-3147031(-)
Zm00001d024874::10:91750839-91752840(+)
Zm00001d004727::2:134137132-134139133(-)
Zm00001d029550::1:75806102-75808103(-)
Zm00001d009883::8:87299877-87301878(+)
Zm00001d004979::2:151890927-151892928(+)
Zm00001d045563::9:26820539-26822540(+)
Zm00001d015887::5:129135927-129137928(-)
Zm00001d010178::8:103222592-103224593(-)
Zm00001d032543::1:230036185-230038186(+)
Zm00001d049809::4:45662907-45664908(+)
Zm00001d039839::3:16293083-16295084(+)
Zm00001d041007::3:89969631-89971632(-)
Zm00001d020282::7:104036917-104038918(+)
Zm00001d041265::3:109136558-109138559(+)
Zm00001d028696::1:43357852-43359853(+)
Zm00001d050145::4:69075108-69077109(-)
Zm00001d046864::9:108495903-108497904(-)
Zm00001d046611::9:98776952-98778953(-)
Zm00001d042154::3:153990174-153992175(-)
Zm00001d044630::3:233628087-233630088(-)
Zm00001d004831::2:142067077-142069078(+)
Zm00001d052820::4:202004490-202006491(+)
Zm00001d053603::4:236103901-236105902(+)
Zm00001d051115::4:143889599-143891600(+)
Zm00001d011525::8:153522390-153524391(-)
Zm00001d038309::6:154161166-154163167(+)
Zm00001d041013::3:90295550-90297551(+)
Zm00001d018286::5:217940065-217942066(-)
Zm00001d009327::8:56286577-56288578(-)
Zm00001d049188::4:19756869-19758870(+)
Zm00001d025346::10:115023566-115025567(+)
Zm00001d046017::9:55196778-55198779(+)
Zm00001d051332::4:154910690-154912691(+)
Zm00001d014036::5:29986670-29988671(+)
Zm00001d049075::4:14907669-14909670(-)
Zm00001d037395::6:124283717-124285718(-)
Zm00001d031178::1:181313754-181315755(-)
Zm00001d009931::8:90451515-90453516(-)
Zm00001d041475::3:122409994-122411995(-)
Zm00001d046294::9:78786780-78788781(+)
Zm00001d021480::7:153347177-153349178(+)
Zm00001d035647::6:38174220-38176221(-)
Zm00001d025733::10:127880015-127882016(+)
Zm00001d037636::6:132569924-132571925(-)
Zm00001d008248::8:2568074-2570075(-)
Zm00001d053283::4:223936514-223938515(-)
Zm00001d051776::4:169252919-169254920(+)
Zm00001d011152::8:140851841-140853842(+)
Zm00001d020404::7:111768458-111770459(+)
Zm00001d023901::10:27252214-27254215(-)
Zm00001d009569::8:71078869-71080870(+)
Zm00001d004333::2:104142859-104144860(+)
Zm00001d021683::7:159952772-159954773(-)
Zm00001d003758::2:57751492-57753493(-)
Zm00001d011282::8:145696095-145698096(-)
Zm00001d004857::2:145113386-145115387(+)
Zm00001d006191::2:201037620-201039621(-)
Zm00001d051521::4:161218050-161220051(+)
Zm00001d023517::10:8590707-8592708(+)
Zm00001d040639::3:55592319-55594320(-)
Zm00001d005487::2:175629815-175631816(+)
```
