## Supplementary material for "A comprehensive map of preferentially located motifs reveals distinct proximal *cis*-regulatory elements in plants": AAGTCCAT_containing_gene_set.txt

```
#Occurences of AAGTCCAT between 140 and 152 (positions relative to the transcription start site)
#29 sequences with AAGTCCAT in this interval
#0.12% of the sequences in promoter set with AAGTCCAT (set with 25199 sequences)
Zm00001d020935::7:137125038-137127039(+)
Zm00001d052980::4:207107982-207109983(-)
Zm00001d005419::2:173365155-173367156(+)
Zm00001d019105::7:16886470-16888471(+)
Zm00001d004933::2:149550529-149552530(-)
Zm00001d004885::2:146494848-146496849(+)
Zm00001d021839::7:164316319-164318320(+)
Zm00001d006107::2:198324406-198326407(-)
Zm00001d046540::9:94831259-94833260(-)
Zm00001d046638::9:100060804-100062805(-)
Zm00001d052886::4:203411780-203413781(-)
Zm00001d050217::4:74115994-74117995(-)
Zm00001d026637::10:149250584-149252585(+)
Zm00001d019184::7:20592090-20594091(-)
Zm00001d052674::4:196904789-196906790(-)
Zm00001d017061::5:184231617-184233618(+)
Zm00001d020209::7:100247062-100249063(-)
Zm00001d020843::7:134480629-134482630(-)
Zm00001d024209::10:56569096-56571097(-)
Zm00001d009242::8:46228710-46230711(+)
Zm00001d024278::10:61395774-61397775(+)
Zm00001d013348::5:9190707-9192708(-)
Zm00001d022150::7:171310140-171312141(+)
Zm00001d048184::9:151926157-151928158(+)
Zm00001d015244::5:80937056-80939057(-)
Zm00001d003620::2:50648907-50650908(-)
Zm00001d007240::2:225524362-225526363(-)
Zm00001d020806::7:133442380-133444381(+)
Zm00001d020904::7:136145734-136147735(-)
```
