## Supplementary material for "A comprehensive map of preferentially located motifs reveals distinct proximal *cis*-regulatory elements in plants": AAGTCCC_containing_gene_set.txt

```
#Occurences of AAGTCCC between 363 and 366 (positions relative to the transcription start site)
#25 sequences with AAGTCCC in this interval
#0.10% of the sequences in promoter set with AAGTCCC (set with 25199 sequences)
Zm00001d039356::3:2464720-2466721(+)
Zm00001d043268::3:193853221-193855222(+)
Zm00001d007947::2:243860953-243862954(-)
Zm00001d019478::7:35958638-35960639(-)
Zm00001d024822::10:89616473-89618474(+)
Zm00001d031576::1:195076207-195078208(+)
Zm00001d004348::2:105687883-105689884(-)
Zm00001d046296::9:78818408-78820409(+)
Zm00001d053695::4:239188555-239190556(+)
Zm00001d004047::2:78778958-78780959(+)
Zm00001d006615::2:212638440-212640441(-)
Zm00001d002778::2:22321160-22323161(+)
Zm00001d051169::4:147006913-147008914(+)
Zm00001d014602::5:54871111-54873112(+)
Zm00001d010293::8:107993794-107995795(-)
Zm00001d010148::8:101476363-101478364(+)
Zm00001d010017::8:95276329-95278330(+)
Zm00001d051383::4:156520788-156522789(-)
Zm00001d051764::4:168965668-168967669(+)
Zm00001d007767::2:239272855-239274856(+)
Zm00001d009297::8:52933440-52935441(-)
Zm00001d005264::2:166214372-166216373(-)
Zm00001d016048::5:141503341-141505342(+)
Zm00001d004619::2:122403987-122405988(+)
Zm00001d027747::1:12533690-12535691(+)
```
