## Supplementary material for "A comprehensive map of preferentially located motifs reveals distinct proximal *cis*-regulatory elements in plants": AAGTCTCT_containing_gene_set.txt

```
#Occurences of AAGTCTCT between 146 and 153 (positions relative to the transcription start site)
#19 sequences with AAGTCTCT in this interval
#0.08% of the sequences in promoter set with AAGTCTCT (set with 25199 sequences)
Zm00001d047721::9:139935041-139937042(+)
Zm00001d019897::7:73564717-73566718(-)
Zm00001d045691::9:33518503-33520504(-)
Zm00001d004084::2:80921813-80923814(-)
Zm00001d016334::5:157891706-157893707(-)
Zm00001d047073::9:117287453-117289454(-)
Zm00001d020083::7:90823773-90825774(-)
Zm00001d031888::1:205335189-205337190(+)
Zm00001d041272::3:109592252-109594253(+)
Zm00001d020245::7:101950194-101952195(-)
Zm00001d020421::7:113084609-113086610(+)
Zm00001d022545::7:179778177-179780178(-)
Zm00001d035965::6:62967440-62969441(+)
Zm00001d049870::4:49699952-49701953(+)
Zm00001d028042::1:21378586-21380587(-)
Zm00001d053072::4:212305989-212307990(-)
Zm00001d013284::5:7859375-7861376(+)
Zm00001d032403::1:225534147-225536148(+)
Zm00001d023561::10:10260275-10262276(+)
```
