## Supplementary material for "A comprehensive map of preferentially located motifs reveals distinct proximal *cis*-regulatory elements in plants": AAGTGAA_containing_gene_set.txt

```
#Occurences of AAGTGAA between -58 and 52 (positions relative to the transcription start site)
#614 sequences with AAGTGAA in this interval
#2.44% of the sequences in promoter set with AAGTGAA (set with 25199 sequences)
Zm00001d020191::7:98590516-98592517(-)
Zm00001d019084::7:15695032-15697033(-)
Zm00001d022366::7:176168412-176170413(+)
Zm00001d028409::1:33798638-33800639(+)
Zm00001d024325::10:64668121-64670122(+)
Zm00001d050809::4:124013544-124015545(+)
Zm00001d008610::8:14448852-14450853(+)
Zm00001d017620::5:201986522-201988523(-)
Zm00001d036820::6:102177732-102179733(+)
Zm00001d011447::8:150759496-150761497(-)
Zm00001d008363::8:6363819-6365820(+)
Zm00001d017526::5:198709952-198711953(-)
Zm00001d009493::8:67180175-67182176(-)
Zm00001d009813::8:82668723-82670724(-)
Zm00001d026200::10:140835842-140837843(-)
Zm00001d031081::1:176352302-176354303(+)
Zm00001d009554::8:70010779-70012780(+)
Zm00001d043240::3:192836964-192838965(-)
Zm00001d021084::7:142438205-142440206(-)
Zm00001d047295::9:125814698-125816699(-)
Zm00001d044844::9:4960923-4962924(+)
Zm00001d046389::9:86785126-86787127(-)
Zm00001d032832::1:239627716-239629717(+)
Zm00001d034443::1:293102001-293104002(-)
Zm00001d038292::6:153561537-153563538(+)
Zm00001d029218::1:62745567-62747568(+)
Zm00001d024613::10:80361688-80363689(+)
Zm00001d047226::9:122937797-122939798(+)
Zm00001d005586::2:179801353-179803354(-)
Zm00001d035072::6:3832225-3834226(-)
Zm00001d006422::2:207464054-207466055(+)
Zm00001d039596::3:8661399-8663400(-)
Zm00001d030316::1:122020302-122022303(-)
Zm00001d008307::8:4782462-4784463(+)
Zm00001d039496::3:5914296-5916297(-)
Zm00001d003865::2:63888247-63890248(-)
Zm00001d022622::7:181394649-181396650(-)
Zm00001d018438::5:220883776-220885777(+)
Zm00001d045776::9:38476782-38478783(+)
Zm00001d044693::3:235064585-235066586(-)
Zm00001d006658::2:213749382-213751383(-)
Zm00001d047091::9:118284404-118286405(-)
Zm00001d051383::4:156520788-156522789(-)
Zm00001d007068::2:221310873-221312874(+)
Zm00001d003776::2:58878826-58880827(-)
Zm00001d048502::9:157463592-157465593(-)
Zm00001d033029::1:247786161-247788162(-)
Zm00001d040264::3:34729146-34731147(+)
Zm00001d042499::3:169648246-169650247(-)
Zm00001d051704::4:167230062-167232063(-)
Zm00001d052349::4:187822922-187824923(+)
Zm00001d028128::1:23608875-23610876(-)
Zm00001d039385::3:3090884-3092885(+)
Zm00001d034877::1:304526782-304528783(-)
Zm00001d048547::9:158516238-158518239(+)
Zm00001d042943::3:184609389-184611390(+)
Zm00001d034232::1:287351741-287353742(+)
Zm00001d050993::4:135910110-135912111(+)
Zm00001d044071::3:218351029-218353030(+)
Zm00001d033148::1:252129261-252131262(-)
Zm00001d022462::7:178146894-178148895(+)
Zm00001d010936::8:134112917-134114918(+)
Zm00001d024826::10:89842505-89844506(+)
Zm00001d018147::5:215519322-215521323(-)
Zm00001d033861::1:276342833-276344834(+)
Zm00001d014664::5:58017426-58019427(-)
Zm00001d045381::9:20216396-20218397(-)
Zm00001d035436::6:25381088-25383089(-)
Zm00001d001896::2:2508066-2510067(+)
Zm00001d003176::2:34604864-34606865(+)
Zm00001d030711::1:154989719-154991720(-)
Zm00001d002326::2:10328817-10330818(+)
Zm00001d003619::2:50635887-50637888(-)
Zm00001d024339::10:65522783-65524784(+)
Zm00001d033825::1:274896420-274898421(-)
Zm00001d042473::3:168822772-168824773(+)
Zm00001d031946::1:207704639-207706640(-)
Zm00001d029206::1:62416638-62418639(-)
Zm00001d019895::7:73557695-73559696(-)
Zm00001d034855::1:303827816-303829817(-)
Zm00001d011457::8:150977030-150979031(+)
Zm00001d052137::4:180620835-180622836(-)
Zm00001d050826::4:124868566-124870567(-)
Zm00001d023279::10:2036063-2038064(-)
Zm00001d051793::4:169918475-169920476(-)
Zm00001d021140::7:143876736-143878737(-)
Zm00001d031789::1:201872616-201874617(-)
Zm00001d010560::8:120352774-120354775(+)
Zm00001d028077::1:22185160-22187161(-)
Zm00001d045540::9:25854574-25856575(-)
Zm00001d033648::1:269572207-269574208(-)
Zm00001d040037::3:24015511-24017512(-)
Zm00001d013760::5:19609300-19611301(+)
Zm00001d034237::1:287531981-287533982(+)
Zm00001d033932::1:278896936-278898937(+)
Zm00001d018916::7:9213795-9215796(+)
Zm00001d048171::9:151308893-151310894(+)
Zm00001d028661::1:42127154-42129155(+)
Zm00001d017598::5:201226125-201228126(-)
Zm00001d021842::7:164337035-164339036(-)
Zm00001d033788::1:273744274-273746275(+)
Zm00001d045348::9:19278169-19280170(-)
Zm00001d004458::2:113251407-113253408(-)
Zm00001d048173::9:151393789-151395790(+)
Zm00001d029096::1:57820196-57822197(+)
Zm00001d048146::9:150828258-150830259(+)
Zm00001d035390::6:24032706-24034707(+)
Zm00001d005178::2:162545404-162547405(-)
Zm00001d049450::4:30696929-30698930(+)
Zm00001d011005::8:136508251-136510252(-)
Zm00001d039169::6:171661937-171663938(+)
Zm00001d025547::10:121884502-121886503(+)
Zm00001d018552::5:222830662-222832663(+)
Zm00001d049430::4:30112484-30114485(-)
Zm00001d012475::8:175176644-175178645(+)
Zm00001d002534::2:14905701-14907702(-)
Zm00001d010662::8:123261871-123263872(+)
Zm00001d011723::8:159986256-159988257(+)
Zm00001d034735::1:300978901-300980902(-)
Zm00001d021248::7:146831565-146833566(-)
Zm00001d031179::1:181312959-181314960(+)
Zm00001d028226::1:27266749-27268750(+)
Zm00001d034201::1:286550584-286552585(-)
Zm00001d050838::4:125856680-125858681(-)
Zm00001d042720::3:178127429-178129430(+)
Zm00001d043971::3:215392800-215394801(-)
Zm00001d012433::8:174374957-174376958(+)
Zm00001d010500::8:118166642-118168643(-)
Zm00001d024787::10:88366370-88368371(-)
Zm00001d048293::9:154009831-154011832(+)
Zm00001d028842::1:48423116-48425117(+)
Zm00001d042596::3:173073309-173075310(+)
Zm00001d016219::5:150959023-150961024(+)
Zm00001d007904::2:242173496-242175497(-)
Zm00001d037860::6:140052997-140054998(+)
Zm00001d052779::4:200644481-200646482(+)
Zm00001d039946::3:20169460-20171461(-)
Zm00001d048422::9:155989190-155991191(+)
Zm00001d048091::9:149912746-149914747(+)
Zm00001d032156::1:214678412-214680413(-)
Zm00001d050048::4:62419695-62421696(+)
Zm00001d019643::7:47841511-47843512(-)
Zm00001d038723::6:163345152-163347153(+)
Zm00001d042724::3:178234849-178236850(+)
Zm00001d048437::9:156325176-156327177(+)
Zm00001d037553::6:129186601-129188602(+)
Zm00001d029102::1:58053748-58055749(+)
Zm00001d007090::2:222094987-222096988(+)
Zm00001d051307::4:152667072-152669073(+)
Zm00001d042493::3:169440991-169442992(-)
Zm00001d011166::8:141515673-141517674(+)
Zm00001d012601::8:177058339-177060340(-)
Zm00001d048891::4:7213032-7215033(+)
Zm00001d023908::10:27500635-27502636(+)
Zm00001d021391::7:150692436-150694437(+)
Zm00001d044581::3:232478393-232480394(-)
Zm00001d052969::4:206590729-206592730(+)
Zm00001d049202::4:20465412-20467413(+)
Zm00001d016714::5:173522758-173524759(+)
Zm00001d035721::6:42949401-42951402(-)
Zm00001d033800::1:274108564-274110565(+)
Zm00001d037196::6:115286932-115288933(+)
Zm00001d053672::4:238612943-238614944(+)
Zm00001d047948::9:145962791-145964792(-)
Zm00001d036819::6:102080027-102082028(+)
Zm00001d045276::9:17744058-17746059(+)
Zm00001d037688::6:134046137-134048138(+)
Zm00001d004581::2:119533641-119535642(-)
Zm00001d047873::9:143985381-143987382(-)
Zm00001d047182::9:121103578-121105579(-)
Zm00001d018006::5:211898026-211900027(-)
Zm00001d019621::7:46415971-46417972(-)
Zm00001d010241::8:105692052-105694053(-)
Zm00001d042075::3:149708348-149710349(+)
Zm00001d032213::1:217295714-217297715(-)
Zm00001d019945::7:78502546-78504547(+)
Zm00001d033225::1:255168938-255170939(+)
Zm00001d039366::3:2657989-2659990(-)
Zm00001d017147::5:187052101-187054102(+)
Zm00001d019186::7:20834257-20836258(-)
Zm00001d032915::1:242981784-242983785(+)
Zm00001d017169::5:187813004-187815005(-)
Zm00001d019660::7:48430450-48432451(+)
Zm00001d020069::7:90081530-90083531(+)
Zm00001d039580::3:8287700-8289701(-)
Zm00001d051363::4:155988767-155990768(+)
Zm00001d013391::5:10266767-10268768(+)
Zm00001d017268::5:191149866-191151867(+)
Zm00001d025031::10:100542344-100544345(+)
Zm00001d051682::4:166604759-166606760(+)
Zm00001d041708::3:134385215-134387216(-)
Zm00001d039248::3:551091-553092(+)
Zm00001d052993::4:207979003-207981004(+)
Zm00001d029530::1:75040277-75042278(+)
Zm00001d037278::6:119171300-119173301(+)
Zm00001d013201::5:6403074-6405075(-)
Zm00001d031949::1:207799384-207801385(-)
Zm00001d009222::8:44259355-44261356(+)
Zm00001d041844::3:140393003-140395004(-)
Zm00001d038081::6:147118144-147120145(-)
Zm00001d012645::8:177769785-177771786(+)
Zm00001d040744::3:61449534-61451535(+)
Zm00001d053369::4:227813680-227815681(-)
Zm00001d053560::4:234191682-234193683(-)
Zm00001d032461::1:227452578-227454579(-)
Zm00001d018179::5:215872175-215874176(+)
Zm00001d045158::9:14625254-14627255(-)
Zm00001d002422::2:12313364-12315365(+)
Zm00001d038989::6:168298546-168300547(+)
Zm00001d011839::8:162486790-162488791(+)
Zm00001d039747::3:13686179-13688180(+)
Zm00001d002051::2:5012325-5014326(+)
Zm00001d048394::9:155579881-155581882(-)
Zm00001d052971::4:206763188-206765189(-)
Zm00001d029009::1:54622560-54624561(+)
Zm00001d014019::5:28907750-28909751(-)
Zm00001d044056::3:218049988-218051989(-)
Zm00001d029324::1:65939775-65941776(+)
Zm00001d050961::4:133639870-133641871(+)
Zm00001d050394::4:85654315-85656316(+)
Zm00001d047498::9:132738401-132740402(+)
Zm00001d018674::7:2273709-2275710(+)
Zm00001d049641::4:38550043-38552044(+)
Zm00001d038964::6:167832680-167834681(+)
Zm00001d019372::7:30448383-30450384(-)
Zm00001d009848::8:84950580-84952581(-)
Zm00001d010366::8:111286770-111288771(-)
Zm00001d009212::8:43470362-43472363(+)
Zm00001d017011::5:182687940-182689941(-)
Zm00001d036824::6:102770746-102772747(+)
Zm00001d010634::8:122649674-122651675(+)
Zm00001d017117::5:185973580-185975581(-)
Zm00001d032866::1:240601508-240603509(-)
Zm00001d013960::5:26335497-26337498(-)
Zm00001d051328::4:154579734-154581735(+)
Zm00001d052832::4:202129642-202131643(+)
Zm00001d050300::4:79803276-79805277(+)
Zm00001d036315::6:83943489-83945490(-)
Zm00001d002827::2:23923819-23925820(+)
Zm00001d045479::9:23840875-23842876(+)
Zm00001d023610::10:11916067-11918068(-)
Zm00001d041608::3:129600194-129602195(+)
Zm00001d048193::9:152166184-152168185(+)
Zm00001d033985::1:280284881-280286882(-)
Zm00001d014919::5:68354065-68356066(+)
Zm00001d045731::9:35768134-35770135(+)
Zm00001d047679::9:139133065-139135066(-)
Zm00001d050532::4:97642387-97644388(+)
Zm00001d012488::8:175395885-175397886(-)
Zm00001d007093::2:222131963-222133964(+)
Zm00001d040014::3:22987441-22989442(-)
Zm00001d029988::1:97702774-97704775(+)
Zm00001d033713::1:271990528-271992529(-)
Zm00001d013579::5:14717511-14719512(-)
Zm00001d012166::8:169362390-169364391(+)
Zm00001d013003::5:2976074-2978075(+)
Zm00001d051267::4:151180627-151182628(-)
Zm00001d012749::8:179669802-179671803(+)
Zm00001d013865::5:23268393-23270394(+)
Zm00001d053376::4:228361485-228363486(+)
Zm00001d006315::2:204311741-204313742(+)
Zm00001d020008::7:85217242-85219243(+)
Zm00001d001915::2:2811222-2813223(+)
Zm00001d030939::1:168398057-168400058(+)
Zm00001d015036::5:72867852-72869853(+)
Zm00001d003112::2:32670067-32672068(-)
Zm00001d008883::8:23814856-23816857(-)
Zm00001d019552::7:42050924-42052925(+)
Zm00001d022016::7:168051629-168053630(+)
Zm00001d034815::1:302811339-302813340(-)
Zm00001d048890::4:7213988-7215989(-)
Zm00001d005125::2:159695135-159697136(-)
Zm00001d001807::2:1266116-1268117(-)
Zm00001d002115::2:6095921-6097922(+)
Zm00001d032974::1:245149314-245151315(+)
Zm00001d042337::3:161936457-161938458(+)
Zm00001d001913::2:2802516-2804517(-)
Zm00001d018235::5:217141909-217143910(+)
Zm00001d037175::6:114788442-114790443(+)
Zm00001d038812::6:164960117-164962118(+)
Zm00001d008997::8:29236940-29238941(-)
Zm00001d021390::7:150693439-150695440(-)
Zm00001d049640::4:38551028-38553029(-)
Zm00001d005190::2:163036724-163038725(+)
Zm00001d005071::2:157219297-157221298(+)
Zm00001d037685::6:133971065-133973066(+)
Zm00001d017555::5:199471601-199473602(-)
Zm00001d038929::6:167163220-167165221(+)
Zm00001d045218::9:16473186-16475187(-)
Zm00001d048198::9:152245483-152247484(+)
Zm00001d018904::7:8858313-8860314(-)
Zm00001d045948::9:49020495-49022496(-)
Zm00001d052354::4:187990364-187992365(+)
Zm00001d006588::2:211695137-211697138(+)
Zm00001d004042::2:78549416-78551417(-)
Zm00001d005792::2:188841373-188843374(+)
Zm00001d018938::7:9822282-9824283(+)
Zm00001d037223::6:116550244-116552245(-)
Zm00001d053899::4:243342410-243344411(+)
Zm00001d013527::5:13628813-13630814(+)
Zm00001d003058::2:30706546-30708547(+)
Zm00001d006920::2:219360074-219362075(-)
Zm00001d038266::6:152694205-152696206(+)
Zm00001d041545::3:126534317-126536318(+)
Zm00001d042847::3:181899040-181901041(+)
Zm00001d034740::1:301040930-301042931(+)
Zm00001d050484::4:92598105-92600106(-)
Zm00001d037921::6:142015499-142017500(-)
Zm00001d043354::3:197461657-197463658(+)
Zm00001d027375::1:3971632-3973633(-)
Zm00001d031532::1:193256479-193258480(-)
Zm00001d034286::1:288508323-288510324(+)
Zm00001d006134::2:199513157-199515158(-)
Zm00001d010813::8:128623028-128625029(+)
Zm00001d051427::4:158191257-158193258(-)
Zm00001d020936::7:137154151-137156152(-)
Zm00001d044457::3:228662557-228664558(+)
Zm00001d014761::5:61856653-61858654(+)
Zm00001d042868::3:182503991-182505992(+)
Zm00001d024499::10:74392527-74394528(+)
Zm00001d002048::2:4955380-4957381(-)
Zm00001d023904::10:27311848-27313849(+)
Zm00001d020882::7:135397109-135399110(+)
Zm00001d021371::7:150145139-150147140(+)
Zm00001d034793::1:302368817-302370818(+)
Zm00001d045271::9:17592540-17594541(+)
Zm00001d024779::10:87527742-87529743(-)
Zm00001d011268::8:145142290-145144291(+)
Zm00001d050969::4:134224449-134226450(-)
Zm00001d012891::5:1621204-1623205(+)
Zm00001d028840::1:48336988-48338989(-)
Zm00001d033308::1:258346181-258348182(-)
Zm00001d046024::9:55964950-55966951(+)
Zm00001d017085::5:184888708-184890709(+)
Zm00001d006486::2:209689225-209691226(-)
Zm00001d012479::8:175290583-175292584(-)
Zm00001d039293::3:1165722-1167723(+)
Zm00001d027388::1:4147150-4149151(-)
Zm00001d033595::1:268073124-268075125(-)
Zm00001d047713::9:139752972-139754973(+)
Zm00001d021246::7:146811583-146813584(+)
Zm00001d053316::4:225849092-225851093(+)
Zm00001d032736::1:236831603-236833604(+)
Zm00001d021898::7:165618534-165620535(+)
Zm00001d002715::2:20228631-20230632(-)
Zm00001d053015::4:209126284-209128285(+)
Zm00001d017092::5:185200731-185202732(-)
Zm00001d018292::5:218055027-218057028(-)
Zm00001d041994::3:146861239-146863240(-)
Zm00001d050972::4:134423080-134425081(-)
Zm00001d013577::5:14624610-14626611(-)
Zm00001d010053::8:97369023-97371024(+)
Zm00001d007862::2:241116169-241118170(+)
Zm00001d021085::7:142438205-142440206(-)
Zm00001d048906::4:7643059-7645060(+)
Zm00001d039858::3:16939347-16941348(-)
Zm00001d041036::3:92301027-92303028(+)
Zm00001d038944::6:167400927-167402928(-)
Zm00001d003222::2:36698638-36700639(-)
Zm00001d053880::4:242867266-242869267(+)
Zm00001d049228::4:21756095-21758096(+)
Zm00001d008173::8:175809-177810(+)
Zm00001d049607::4:37271553-37273554(+)
Zm00001d053877::4:242752609-242754610(+)
Zm00001d045342::9:19226874-19228875(-)
Zm00001d037829::6:138951400-138953401(+)
Zm00001d047738::9:140332167-140334168(+)
Zm00001d044122::3:219866357-219868358(+)
Zm00001d029738::1:84663317-84665318(+)
Zm00001d015825::5:124309480-124311481(+)
Zm00001d042450::3:168110271-168112272(-)
Zm00001d052579::4:193431807-193433808(-)
Zm00001d034710::1:300426235-300428236(-)
Zm00001d005817::2:189632285-189634286(+)
Zm00001d036751::6:99770537-99772538(-)
Zm00001d049311::4:25826671-25828672(+)
Zm00001d020030::7:87162617-87164618(+)
Zm00001d044458::3:228691265-228693266(+)
Zm00001d025323::10:114051261-114053262(+)
Zm00001d006759::2:216114439-216116440(+)
Zm00001d034200::1:286489394-286491395(-)
Zm00001d028219::1:26907855-26909856(-)
Zm00001d039426::3:3978864-3980865(-)
Zm00001d009571::8:71292761-71294762(-)
Zm00001d050192::4:72089372-72091373(-)
Zm00001d023939::10:30316570-30318571(-)
Zm00001d015138::5:76840568-76842569(+)
Zm00001d049431::4:30116182-30118183(-)
Zm00001d025830::10:131180439-131182440(+)
Zm00001d007082::2:221853460-221855461(+)
Zm00001d020708::7:129528922-129530923(-)
Zm00001d050827::4:125018559-125020560(-)
Zm00001d015729::5:114039948-114041949(-)
Zm00001d033170::1:252784462-252786463(-)
Zm00001d025542::10:121759084-121761085(+)
Zm00001d012273::8:171696003-171698004(-)
Zm00001d046929::9:111342412-111344413(-)
Zm00001d018382::5:219597615-219599616(+)
Zm00001d006219::2:202180529-202182530(-)
Zm00001d009824::8:83962640-83964641(+)
Zm00001d049239::4:22374437-22376438(-)
Zm00001d019681::7:50688188-50690189(-)
Zm00001d012685::8:178641126-178643127(-)
Zm00001d038240::6:152196760-152198761(+)
Zm00001d037236::6:117250222-117252223(-)
Zm00001d038227::6:151994455-151996456(+)
Zm00001d022347::7:175950127-175952128(+)
Zm00001d034017::1:281249536-281251537(-)
Zm00001d031682::1:198601324-198603325(-)
Zm00001d036165::6:75433889-75435890(+)
Zm00001d018742::7:3850708-3852709(-)
Zm00001d006107::2:198324406-198326407(-)
Zm00001d049556::4:34937331-34939332(+)
Zm00001d049432::4:30128843-30130844(-)
Zm00001d002312::2:10109155-10111156(-)
Zm00001d021667::7:159562853-159564854(-)
Zm00001d051990::4:176015907-176017908(-)
Zm00001d047912::9:145081501-145083502(+)
Zm00001d048893::4:7223154-7225155(+)
Zm00001d038312::6:154180760-154182761(-)
Zm00001d034525::1:295635818-295637819(-)
Zm00001d041777::3:137269104-137271105(-)
Zm00001d039244::3:467799-469800(+)
Zm00001d021417::7:151553215-151555216(+)
Zm00001d028402::1:33653228-33655229(+)
Zm00001d021021::7:140561121-140563122(+)
Zm00001d043864::3:212466186-212468187(+)
Zm00001d047239::9:123670689-123672690(-)
Zm00001d008631::8:15286802-15288803(-)
Zm00001d009661::8:74954655-74956656(+)
Zm00001d046392::9:86863595-86865596(+)
Zm00001d016640::5:170973763-170975764(+)
Zm00001d017729::5:205466528-205468529(-)
Zm00001d008210::8:1297515-1299516(-)
Zm00001d042084::3:150156956-150158957(+)
Zm00001d050293::4:79161510-79163511(-)
Zm00001d050475::4:91277469-91279470(+)
Zm00001d005344::2:170202868-170204869(+)
Zm00001d050172::4:70545291-70547292(-)
Zm00001d035066::6:3701399-3703400(-)
Zm00001d008743::8:18850662-18852663(-)
Zm00001d014299::5:40084666-40086667(+)
Zm00001d035172::6:7608416-7610417(+)
Zm00001d043129::3:189865368-189867369(+)
Zm00001d015638::5:102524248-102526249(+)
Zm00001d009268::8:49302850-49304851(-)
Zm00001d012537::8:176317598-176319599(+)
Zm00001d041643::3:131242514-131244515(+)
Zm00001d024770::10:87263901-87265902(+)
Zm00001d034119::1:284490615-284492616(+)
Zm00001d049522::4:33125441-33127442(+)
Zm00001d005769::2:187444520-187446521(+)
Zm00001d017608::5:201459277-201461278(+)
Zm00001d019600::7:45982893-45984894(-)
Zm00001d044371::3:226332535-226334536(-)
Zm00001d044522::3:230842720-230844721(+)
Zm00001d033484::1:263982889-263984890(+)
Zm00001d038753::6:163894281-163896282(+)
Zm00001d019813::7:64605678-64607679(-)
Zm00001d049419::4:29926160-29928161(+)
Zm00001d038878::6:166303555-166305556(-)
Zm00001d038108::6:148223784-148225785(-)
Zm00001d046513::9:93331911-93333912(-)
Zm00001d019091::7:15911265-15913266(-)
Zm00001d008794::8:20543794-20545795(+)
Zm00001d015821::5:123915795-123917796(+)
Zm00001d019223::7:22571121-22573122(+)
Zm00001d016827::5:177539438-177541439(+)
Zm00001d038193::6:151181429-151183430(-)
Zm00001d037493::6:127216358-127218359(+)
Zm00001d036044::6:68205347-68207348(-)
Zm00001d003043::2:30137511-30139512(-)
Zm00001d044674::3:234625704-234627705(-)
Zm00001d009063::8:33993973-33995974(-)
Zm00001d013444::5:11736709-11738710(+)
Zm00001d015037::5:72933299-72935300(+)
Zm00001d032274::1:219946189-219948190(+)
Zm00001d029387::1:68546972-68548973(+)
Zm00001d021731::7:161605305-161607306(+)
Zm00001d013844::5:22387427-22389428(-)
Zm00001d041620::3:129748597-129750598(-)
Zm00001d029964::1:96641440-96643441(-)
Zm00001d053632::4:237549622-237551623(+)
Zm00001d049832::4:47003027-47005028(-)
Zm00001d038328::6:154626799-154628800(-)
Zm00001d006004::2:195077614-195079615(+)
Zm00001d011830::8:162252881-162254882(-)
Zm00001d031954::1:207949469-207951470(-)
Zm00001d002704::2:19806573-19808574(+)
Zm00001d035913::6:59909471-59911472(-)
Zm00001d018046::5:212804461-212806462(-)
Zm00001d019988::7:83008757-83010758(+)
Zm00001d042050::3:148700325-148702326(+)
Zm00001d039711::3:12763311-12765312(-)
Zm00001d029357::1:67295351-67297352(+)
Zm00001d026600::10:148724283-148726284(-)
Zm00001d018807::7:5749033-5751034(+)
Zm00001d023332::10:3601118-3603119(-)
Zm00001d016552::5:167127606-167129607(-)
Zm00001d013565::5:14400274-14402275(-)
Zm00001d022035::7:168349345-168351346(+)
Zm00001d021935::7:166378311-166380312(-)
Zm00001d004700::2:132138679-132140680(-)
Zm00001d030573::1:144877711-144879712(-)
Zm00001d048011::9:147987904-147989905(+)
Zm00001d048142::9:150749582-150751583(+)
Zm00001d039674::3:11573558-11575559(+)
Zm00001d024619::10:80409182-80411183(-)
Zm00001d025989::10:135485992-135487993(+)
Zm00001d017386::5:194076957-194078958(+)
Zm00001d032973::1:245150285-245152286(-)
Zm00001d012774::8:180638273-180640274(+)
Zm00001d006167::2:200297737-200299738(+)
Zm00001d006036::2:195891295-195893296(+)
Zm00001d039395::3:3335052-3337053(+)
Zm00001d014271::5:38632256-38634257(-)
Zm00001d034726::1:300810854-300812855(-)
Zm00001d003434::2:44259247-44261248(+)
Zm00001d015952::5:133825114-133827115(-)
Zm00001d014817::5:64424932-64426933(+)
Zm00001d035512::6:30486276-30488277(-)
Zm00001d021763::7:162635024-162637025(+)
Zm00001d049433::4:30149170-30151171(-)
Zm00001d016475::5:163825346-163827347(+)
Zm00001d025407::10:117682118-117684119(+)
Zm00001d025082::10:102930303-102932304(-)
Zm00001d014098::5:32363252-32365253(+)
Zm00001d008656::8:16235958-16237959(-)
Zm00001d021185::7:145201577-145203578(-)
Zm00001d051001::4:136190029-136192030(-)
Zm00001d002946::2:27829189-27831190(-)
Zm00001d031092::1:176868458-176870459(+)
Zm00001d046805::9:106601629-106603630(+)
Zm00001d038797::6:164588041-164590042(-)
Zm00001d040318::3:37806511-37808512(+)
Zm00001d014168::5:34955889-34957890(-)
Zm00001d041624::3:129826775-129828776(-)
Zm00001d011531::8:153643444-153645445(+)
Zm00001d039494::3:5816844-5818845(-)
Zm00001d019534::7:40692723-40694724(+)
Zm00001d052552::4:192875911-192877912(+)
Zm00001d023733::10:17845174-17847175(+)
Zm00001d008191::8:778621-780622(-)
Zm00001d028619::1:41021501-41023502(-)
Zm00001d015272::5:82369915-82371916(-)
Zm00001d052410::4:189312072-189314073(+)
Zm00001d042965::3:185080242-185082243(+)
Zm00001d042511::3:170270781-170272782(-)
Zm00001d052918::4:204768433-204770434(+)
Zm00001d033543::1:266537389-266539390(-)
Zm00001d029044::1:55935543-55937544(-)
Zm00001d040839::3:69849798-69851799(-)
Zm00001d038936::6:167323085-167325086(-)
Zm00001d041984::3:146587910-146589911(+)
Zm00001d029561::1:76213705-76215706(+)
Zm00001d044194::3:221630133-221632134(-)
Zm00001d032059::1:211064272-211066273(+)
Zm00001d052028::4:176866103-176868104(-)
Zm00001d006474::2:209340367-209342368(+)
Zm00001d026026::10:136305669-136307670(+)
Zm00001d024094::10:44115218-44117219(-)
Zm00001d015990::5:137521533-137523534(-)
Zm00001d052663::4:196377743-196379744(-)
Zm00001d029594::1:78238318-78240319(+)
Zm00001d050038::4:61668491-61670492(-)
Zm00001d032636::1:232681071-232683072(-)
Zm00001d043502::3:202100926-202102927(-)
Zm00001d018374::5:219478017-219480018(-)
Zm00001d006333::2:204942955-204944956(-)
Zm00001d017189::5:188360992-188362993(-)
Zm00001d002064::2:5195256-5197257(-)
Zm00001d007160::2:223567377-223569378(-)
Zm00001d013804::5:20986258-20988259(-)
Zm00001d010617::8:122036631-122038632(+)
Zm00001d018632::7:1390029-1392030(-)
Zm00001d015387::5:87759872-87761873(-)
Zm00001d028045::1:21526520-21528521(-)
Zm00001d048243::9:153110118-153112119(-)
Zm00001d002630::2:17339238-17341239(-)
Zm00001d050043::4:62013183-62015184(+)
Zm00001d033380::1:261080603-261082604(+)
Zm00001d011358::8:148345745-148347746(+)
Zm00001d036395::6:86732275-86734276(-)
Zm00001d031712::1:199130607-199132608(+)
Zm00001d031773::1:201396142-201398143(+)
Zm00001d053600::4:235973080-235975081(+)
Zm00001d052801::4:201409677-201411678(-)
Zm00001d041732::3:135478466-135480467(-)
Zm00001d008431::8:8614893-8616894(+)
Zm00001d014899::5:67329016-67331017(-)
Zm00001d036545::6:91580019-91582020(-)
Zm00001d006602::2:211851149-211853150(+)
Zm00001d023444::10:5652798-5654799(-)
Zm00001d054003::4:244906791-244908792(+)
Zm00001d014797::5:63621482-63623483(+)
Zm00001d004790::2:139457003-139459004(-)
Zm00001d050728::4:118947240-118949241(+)
Zm00001d034130::1:284698755-284700756(-)
Zm00001d053158::4:217087549-217089550(+)
Zm00001d022148::7:171257493-171259494(-)
Zm00001d035490::6:29243502-29245503(+)
Zm00001d018278::5:217825920-217827921(-)
Zm00001d028903::1:50229898-50231899(+)
Zm00001d022195::7:172626912-172628913(+)
Zm00001d029088::1:57480704-57482705(-)
Zm00001d017096::5:185265828-185267829(+)
Zm00001d044588::3:232794482-232796483(+)
Zm00001d025160::10:106965432-106967433(-)
Zm00001d042961::3:184963095-184965096(+)
Zm00001d021359::7:149800877-149802878(+)
Zm00001d001918::2:2918324-2920325(+)
Zm00001d004624::2:122504788-122506789(-)
Zm00001d030618::1:148821377-148823378(+)
Zm00001d050884::4:128323773-128325774(-)
```
