## Supplementary material for "A comprehensive map of preferentially located motifs reveals distinct proximal *cis*-regulatory elements in plants": AAGTGAAG_containing_gene_set.txt

```
#Occurences of AAGTGAAG between 218 and 312 (positions relative to the transcription start site)
#187 sequences with AAGTGAAG in this interval
#0.74% of the sequences in promoter set with AAGTGAAG (set with 25199 sequences)
Zm00001d045808::9:40494376-40496377(-)
Zm00001d051583::4:163355479-163357480(+)
Zm00001d021840::7:164328887-164330888(-)
Zm00001d036440::6:88672107-88674108(-)
Zm00001d004725::2:134071707-134073708(+)
Zm00001d016495::5:164786570-164788571(-)
Zm00001d015629::5:102086289-102088290(-)
Zm00001d033781::1:273612032-273614033(+)
Zm00001d052027::4:176842782-176844783(-)
Zm00001d005144::2:160872791-160874792(+)
Zm00001d002938::2:27442131-27444132(+)
Zm00001d025465::10:119818641-119820642(-)
Zm00001d048928::4:8257479-8259480(+)
Zm00001d030738::1:156961526-156963527(-)
Zm00001d050637::4:107946802-107948803(+)
Zm00001d004227::2:93483307-93485308(+)
Zm00001d014946::5:69426454-69428455(-)
Zm00001d008541::8:12314979-12316980(+)
Zm00001d025284::10:112579688-112581689(+)
Zm00001d023492::10:7293092-7295093(+)
Zm00001d017977::5:211171127-211173128(-)
Zm00001d050320::4:81157943-81159944(+)
Zm00001d051525::4:161343509-161345510(+)
Zm00001d013680::5:17217899-17219900(-)
Zm00001d030678::1:152666350-152668351(+)
Zm00001d047406::9:129084155-129086156(+)
Zm00001d021955::7:167051275-167053276(-)
Zm00001d050611::4:104293346-104295347(-)
Zm00001d016735::5:174687699-174689700(+)
Zm00001d039469::3:5150209-5152210(-)
Zm00001d046445::9:90218782-90220783(+)
Zm00001d018807::7:5749033-5751034(+)
Zm00001d034309::1:288957627-288959628(-)
Zm00001d036652::6:96446448-96448449(+)
Zm00001d015194::5:78921273-78923274(-)
Zm00001d007883::2:241674835-241676836(+)
Zm00001d030736::1:156845390-156847391(+)
Zm00001d049976::4:56503619-56505620(+)
Zm00001d044622::3:233501619-233503620(-)
Zm00001d046566::9:96092605-96094606(+)
Zm00001d017755::5:205943384-205945385(+)
Zm00001d037274::6:119096680-119098681(-)
Zm00001d040772::3:64746528-64748529(-)
Zm00001d018438::5:220883776-220885777(+)
Zm00001d052829::4:202071292-202073293(+)
Zm00001d016742::5:174748963-174750964(-)
Zm00001d030523::1:141160549-141162550(-)
Zm00001d008916::8:25184891-25186892(+)
Zm00001d028918::1:51463778-51465779(-)
Zm00001d023444::10:5652798-5654799(-)
Zm00001d029682::1:82565886-82567887(-)
Zm00001d019981::7:81825205-81827206(-)
Zm00001d014542::5:52453046-52455047(+)
Zm00001d020444::7:114902099-114904100(+)
Zm00001d010086::8:98838236-98840237(-)
Zm00001d013310::5:8292761-8294762(+)
Zm00001d042384::3:164051072-164053073(+)
Zm00001d011765::8:161173216-161175217(+)
Zm00001d005657::2:182383467-182385468(-)
Zm00001d008293::8:4307980-4309981(+)
Zm00001d020772::7:131857148-131859149(-)
Zm00001d041385::3:115250409-115252410(+)
Zm00001d039822::3:15909539-15911540(+)
Zm00001d047408::9:129148984-129150985(+)
Zm00001d010962::8:135145018-135147019(+)
Zm00001d028554::1:38992050-38994051(+)
Zm00001d010634::8:122649674-122651675(+)
Zm00001d053329::4:226393848-226395849(+)
Zm00001d031540::1:193701024-193703025(-)
Zm00001d052827::4:202043523-202045524(-)
Zm00001d005019::2:154110578-154112579(+)
Zm00001d022594::7:180719722-180721723(+)
Zm00001d050823::4:124719883-124721884(+)
Zm00001d020937::7:137153090-137155091(+)
Zm00001d003496::2:46051684-46053685(-)
Zm00001d004728::2:134138076-134140077(+)
Zm00001d028472::1:35963998-35965999(+)
Zm00001d029922::1:94477290-94479291(+)
Zm00001d008448::8:8847024-8849025(+)
Zm00001d037414::6:124900245-124902246(-)
Zm00001d015300::5:83322390-83324391(+)
Zm00001d053332::4:226435638-226437639(+)
Zm00001d046247::9:76308601-76310602(+)
Zm00001d032250::1:218948576-218950577(-)
Zm00001d048981::4:11423978-11425979(-)
Zm00001d019429::7:33319075-33321076(+)
Zm00001d017754::5:205922777-205924778(+)
Zm00001d032523::1:229369180-229371181(+)
Zm00001d044333::3:225389208-225391209(-)
Zm00001d046483::9:91944345-91946346(+)
Zm00001d008391::8:7136730-7138731(-)
Zm00001d029807::1:87792638-87794639(-)
Zm00001d045384::9:20250431-20252432(-)
Zm00001d014548::5:52710110-52712111(+)
Zm00001d039488::3:5709416-5711417(-)
Zm00001d038876::6:166215914-166217915(-)
Zm00001d051864::4:172719833-172721834(-)
Zm00001d018887::7:8352904-8354905(+)
Zm00001d027808::1:14083061-14085062(-)
Zm00001d035318::6:21025577-21027578(+)
Zm00001d002314::2:10149940-10151941(-)
Zm00001d027854::1:15300082-15302083(+)
Zm00001d049236::4:22176685-22178686(+)
Zm00001d048709::4:3834852-3836853(-)
Zm00001d003015::2:29470097-29472098(-)
Zm00001d003389::2:42584541-42586542(-)
Zm00001d052538::4:192570332-192572333(+)
Zm00001d041576::3:127809691-127811692(-)
Zm00001d010854::8:130511828-130513829(-)
Zm00001d011226::8:143744168-143746169(+)
Zm00001d018485::5:221686558-221688559(-)
Zm00001d016309::5:156611482-156613483(-)
Zm00001d040496::3:46771290-46773291(+)
Zm00001d031355::1:187097326-187099327(+)
Zm00001d015221::5:80008023-80010024(+)
Zm00001d020512::7:119801665-119803666(+)
Zm00001d016407::5:161267998-161269999(+)
Zm00001d051447::4:158958021-158960022(-)
Zm00001d021908::7:165772899-165774900(-)
Zm00001d012234::8:170598787-170600788(+)
Zm00001d040385::3:40905863-40907864(+)
Zm00001d035004::6:1578308-1580309(-)
Zm00001d023279::10:2036063-2038064(-)
Zm00001d039448::3:4598129-4600130(+)
Zm00001d041993::3:146854033-146856034(+)
Zm00001d042285::3:158988314-158990315(-)
Zm00001d029390::1:68590824-68592825(+)
Zm00001d030726::1:156049139-156051140(-)
Zm00001d053575::4:234980132-234982133(-)
Zm00001d053864::4:242559861-242561862(-)
Zm00001d053974::4:244499336-244501337(+)
Zm00001d047187::9:121319211-121321212(+)
Zm00001d004914::2:148226722-148228723(+)
Zm00001d033978::1:279940420-279942421(+)
Zm00001d030562::1:144196810-144198811(-)
Zm00001d016914::5:179737226-179739227(+)
Zm00001d047608::9:136964075-136966076(+)
Zm00001d033057::1:248803705-248805706(+)
Zm00001d034124::1:284543454-284545455(-)
Zm00001d043658::3:206155883-206157884(+)
Zm00001d020947::7:137481025-137483026(+)
Zm00001d043625::3:205467191-205469192(+)
Zm00001d049734::4:42101939-42103940(-)
Zm00001d014547::5:52710062-52712063(+)
Zm00001d045401::9:20681599-20683600(-)
Zm00001d004730::2:134440772-134442773(-)
Zm00001d051394::4:157045770-157047771(+)
Zm00001d025304::10:113469748-113471749(+)
Zm00001d005850::2:190829880-190831881(-)
Zm00001d031909::1:206463898-206465899(+)
Zm00001d039165::6:171552580-171554581(+)
Zm00001d012595::8:177030939-177032940(-)
Zm00001d017137::5:186653387-186655388(-)
Zm00001d015281::5:82608823-82610824(-)
Zm00001d036583::6:93723979-93725980(-)
Zm00001d002674::2:18933021-18935022(-)
Zm00001d012175::8:169551026-169553027(-)
Zm00001d006288::2:203651094-203653095(-)
Zm00001d052364::4:188307575-188309576(-)
Zm00001d020863::7:134965219-134967220(-)
Zm00001d007920::2:242697012-242699013(-)
Zm00001d005564::2:178647150-178649151(+)
Zm00001d011992::8:166017498-166019499(+)
Zm00001d052696::4:197663763-197665764(+)
Zm00001d018661::7:2088569-2090570(-)
Zm00001d007807::2:240009927-240011928(+)
Zm00001d041945::3:144766709-144768710(+)
Zm00001d026214::10:141181113-141183114(+)
Zm00001d048515::9:157628762-157630763(+)
Zm00001d006848::2:217789288-217791289(+)
Zm00001d031959::1:208015370-208017371(+)
Zm00001d044625::3:233524557-233526558(-)
Zm00001d027476::1:6207722-6209723(-)
Zm00001d043606::3:204993649-204995650(-)
Zm00001d019976::7:81482954-81484955(-)
Zm00001d002566::2:15559579-15561580(-)
Zm00001d005769::2:187444520-187446521(+)
Zm00001d025117::10:105060036-105062037(-)
Zm00001d023660::10:13983590-13985591(+)
Zm00001d043880::3:212728929-212730930(+)
Zm00001d042535::3:171054016-171056017(+)
Zm00001d049355::4:27740362-27742363(-)
Zm00001d047405::9:129019451-129021452(+)
Zm00001d003214::2:36236977-36238978(+)
Zm00001d051459::4:159423849-159425850(+)
Zm00001d025531::10:121527673-121529674(-)
Zm00001d037416::6:124917726-124919727(-)
```
