## Supplementary material for "A comprehensive map of preferentially located motifs reveals distinct proximal *cis*-regulatory elements in plants": AAGTGCCG_containing_gene_set.txt

```
#Occurences of AAGTGCCG between -311 and -283 (positions relative to the transcription start site)
#29 sequences with AAGTGCCG in this interval
#0.12% of the sequences in promoter set with AAGTGCCG (set with 25199 sequences)
Zm00001d026638::10:149258017-149260018(-)
Zm00001d033952::1:279494139-279496140(+)
Zm00001d042874::3:182591189-182593190(+)
Zm00001d030296::1:120069217-120071218(+)
Zm00001d020329::7:106852341-106854342(+)
Zm00001d015333::5:84886884-84888885(-)
Zm00001d025717::10:127359054-127361055(+)
Zm00001d028313::1:30343836-30345837(-)
Zm00001d032325::1:222558984-222560985(+)
Zm00001d010608::8:121800179-121802180(-)
Zm00001d046805::9:106601629-106603630(+)
Zm00001d020043::7:88464728-88466729(+)
Zm00001d049289::4:24584880-24586881(-)
Zm00001d005031::2:154982225-154984226(+)
Zm00001d023370::10:4190102-4192103(-)
Zm00001d003983::2:73523641-73525642(+)
Zm00001d010143::8:101196076-101198077(-)
Zm00001d029511::1:73860255-73862256(+)
Zm00001d020848::7:134492501-134494502(+)
Zm00001d040679::3:57621066-57623067(+)
Zm00001d014376::5:43557234-43559235(-)
Zm00001d036196::6:76733463-76735464(-)
Zm00001d040851::3:71657125-71659126(-)
Zm00001d051820::4:170833406-170835407(+)
Zm00001d031583::1:195480442-195482443(+)
Zm00001d030603::1:147912100-147914101(+)
Zm00001d010414::8:113687279-113689280(-)
Zm00001d041095::3:97128713-97130714(-)
Zm00001d024193::10:54918697-54920698(+)
```
