## Supplementary material for "A comprehensive map of preferentially located motifs reveals distinct proximal *cis*-regulatory elements in plants": AAGTGGAA_containing_gene_set.txt

```
#Occurences of AAGTGGAA between 200 and 206 (positions relative to the transcription start site)
#29 sequences with AAGTGGAA in this interval
#0.12% of the sequences in promoter set with AAGTGGAA (set with 25199 sequences)
Zm00001d017593::5:201048342-201050343(-)
Zm00001d016048::5:141503341-141505342(+)
Zm00001d010148::8:101476363-101478364(+)
Zm00001d039356::3:2464720-2466721(+)
Zm00001d020650::7:126591872-126593873(-)
Zm00001d004047::2:78778958-78780959(+)
Zm00001d019503::7:37972442-37974443(-)
Zm00001d021978::7:167480398-167482399(-)
Zm00001d035052::6:3233170-3235171(-)
Zm00001d006615::2:212638440-212640441(-)
Zm00001d009297::8:52933440-52935441(-)
Zm00001d017013::5:182696979-182698980(-)
Zm00001d045598::9:28062829-28064830(-)
Zm00001d052985::4:207562623-207564624(-)
Zm00001d027747::1:12533690-12535691(+)
Zm00001d047878::9:144090468-144092469(+)
Zm00001d046296::9:78818408-78820409(+)
Zm00001d003107::2:32462691-32464692(-)
Zm00001d024822::10:89616473-89618474(+)
Zm00001d051764::4:168965668-168967669(+)
Zm00001d049723::4:41534063-41536064(+)
Zm00001d025963::10:134961283-134963284(-)
Zm00001d007352::2:229465826-229467827(+)
Zm00001d048672::4:3094786-3096787(-)
Zm00001d030870::1:164367796-164369797(-)
Zm00001d040916::3:78974245-78976246(+)
Zm00001d031576::1:195076207-195078208(+)
Zm00001d010293::8:107993794-107995795(-)
Zm00001d004619::2:122403987-122405988(+)
```
