## Supplementary material for "A comprehensive map of preferentially located motifs reveals distinct proximal *cis*-regulatory elements in plants": AAGTGT_containing_gene_set.txt

```
#Occurences of AAGTGT between 7 and 137 (positions relative to the transcription start site)
#1972 sequences with AAGTGT in this interval
#7.83% of the sequences in promoter set with AAGTGT (set with 25199 sequences)
Zm00001d025025::10:100276927-100278928(+)
Zm00001d042632::3:174666318-174668319(+)
Zm00001d052037::4:177040230-177042231(-)
Zm00001d021508::7:154483841-154485842(-)
Zm00001d011094::8:138803106-138805107(-)
Zm00001d050393::4:85558922-85560923(+)
Zm00001d027673::1:10750626-10752627(+)
Zm00001d031541::1:193751122-193753123(-)
Zm00001d050510::4:95031932-95033933(+)
Zm00001d031993::1:208980623-208982624(+)
Zm00001d003099::2:32034379-32036380(-)
Zm00001d036777::6:100495166-100497167(-)
Zm00001d029468::1:72027269-72029270(+)
Zm00001d014608::5:55122765-55124766(-)
Zm00001d012170::8:169427553-169429554(+)
Zm00001d052991::4:207879056-207881057(-)
Zm00001d037189::6:115189050-115191051(-)
Zm00001d014084::5:31809896-31811897(-)
Zm00001d021382::7:150547276-150549277(+)
Zm00001d004481::2:114557137-114559138(-)
Zm00001d041265::3:109136558-109138559(+)
Zm00001d018641::7:1463664-1465665(-)
Zm00001d010229::8:104835954-104837955(-)
Zm00001d031825::1:202991461-202993462(+)
Zm00001d041515::3:125288349-125290350(+)
Zm00001d006323::2:204611351-204613352(-)
Zm00001d030598::1:147539906-147541907(-)
Zm00001d011254::8:144632273-144634274(-)
Zm00001d047557::9:135410597-135412598(-)
Zm00001d035797::6:50382670-50384671(+)
Zm00001d004826::2:141507492-141509493(-)
Zm00001d001984::2:3950711-3952712(+)
Zm00001d005815::2:189560977-189562978(-)
Zm00001d052905::4:204262166-204264167(-)
Zm00001d017930::5:210261941-210263942(-)
Zm00001d006595::2:211794113-211796114(-)
Zm00001d008443::8:8735491-8737492(-)
Zm00001d015914::5:130950209-130952210(-)
Zm00001d039975::3:21321658-21323659(+)
Zm00001d019344::7:28862450-28864451(-)
Zm00001d029526::1:74781709-74783710(+)
Zm00001d004510::2:115886064-115888065(+)
Zm00001d030958::1:169043541-169045542(-)
Zm00001d052702::4:198189648-198191649(-)
Zm00001d036579::6:93642345-93644346(-)
Zm00001d024659::10:82480585-82482586(+)
Zm00001d019803::7:62980983-62982984(+)
Zm00001d049500::4:32586779-32588780(-)
Zm00001d022461::7:178147805-178149806(-)
Zm00001d023537::10:9346464-9348465(-)
Zm00001d053284::4:224034102-224036103(+)
Zm00001d051883::4:173397194-173399195(+)
Zm00001d024154::10:50362372-50364373(-)
Zm00001d030124::1:107464535-107466536(-)
Zm00001d004143::2:86092214-86094215(+)
Zm00001d012504::8:175576427-175578428(-)
Zm00001d008727::8:17937884-17939885(+)
Zm00001d042345::3:162351182-162353183(-)
Zm00001d052489::4:191189188-191191189(+)
Zm00001d023265::10:1604500-1606501(+)
Zm00001d009794::8:81739312-81741313(+)
Zm00001d045654::9:31222947-31224948(+)
Zm00001d019186::7:20834257-20836258(-)
Zm00001d018859::7:7530477-7532478(+)
Zm00001d007708::2:237894910-237896911(+)
Zm00001d031427::1:189776468-189778469(+)
Zm00001d004697::2:131936647-131938648(-)
Zm00001d006491::2:209795513-209797514(-)
Zm00001d032272::1:219875341-219877342(+)
Zm00001d021568::7:156274635-156276636(+)
Zm00001d003685::2:54350772-54352773(-)
Zm00001d028875::1:49354247-49356248(+)
Zm00001d048065::9:149253730-149255731(-)
Zm00001d020015::7:85858342-85860343(+)
Zm00001d026630::10:149191205-149193206(-)
Zm00001d024874::10:91750839-91752840(+)
Zm00001d016330::5:157539702-157541703(+)
Zm00001d032157::1:214724542-214726543(-)
Zm00001d034937::1:306103146-306105147(+)
Zm00001d025642::10:124769188-124771189(-)
Zm00001d010818::8:128724594-128726595(+)
Zm00001d037448::6:125638260-125640261(+)
Zm00001d008444::8:8756003-8758004(+)
Zm00001d039654::3:10775868-10777869(-)
Zm00001d014761::5:61856653-61858654(+)
Zm00001d013824::5:21490126-21492127(-)
Zm00001d009753::8:79786965-79788966(+)
Zm00001d017087::5:184915619-184917620(-)
Zm00001d036844::6:103613306-103615307(+)
Zm00001d029163::1:60870544-60872545(-)
Zm00001d012651::8:177878899-177880900(-)
Zm00001d019125::7:18154323-18156324(-)
Zm00001d046472::9:91534924-91536925(-)
Zm00001d048338::9:154674103-154676104(+)
Zm00001d002299::2:9769402-9771403(-)
Zm00001d011996::8:166090522-166092523(+)
Zm00001d008572::8:13322332-13324333(+)
Zm00001d007862::2:241116169-241118170(+)
Zm00001d039480::3:5484388-5486389(+)
Zm00001d009760::8:80072788-80074789(+)
Zm00001d052247::4:184665246-184667247(+)
Zm00001d031841::1:203397093-203399094(+)
Zm00001d009383::8:61552327-61554328(-)
Zm00001d032961::1:244866916-244868917(-)
Zm00001d032789::1:238193828-238195829(+)
Zm00001d022295::7:174696152-174698153(+)
Zm00001d049071::4:14762014-14764015(-)
Zm00001d007514::2:233611077-233613078(-)
Zm00001d019844::7:68695817-68697818(+)
Zm00001d014690::5:59258021-59260022(-)
Zm00001d038846::6:165728967-165730968(+)
Zm00001d054002::4:244900906-244902907(+)
Zm00001d017186::5:188271602-188273603(+)
Zm00001d013729::5:18757322-18759323(+)
Zm00001d025431::10:118600746-118602747(+)
Zm00001d039462::3:4961824-4963825(-)
Zm00001d045529::9:25601894-25603895(-)
Zm00001d011599::8:155477403-155479404(-)
Zm00001d021392::7:150694461-150696462(+)
Zm00001d009337::8:56949795-56951796(-)
Zm00001d019758::7:56864311-56866312(+)
Zm00001d030103::1:105861446-105863447(+)
Zm00001d014058::5:30943540-30945541(-)
Zm00001d033101::1:250198420-250200421(+)
Zm00001d002130::2:6424486-6426487(-)
Zm00001d039757::3:14109352-14111353(-)
Zm00001d053900::4:243347587-243349588(+)
Zm00001d038027::6:145582987-145584988(+)
Zm00001d031563::1:194554782-194556783(+)
Zm00001d030677::1:152642056-152644057(-)
Zm00001d014898::5:67326332-67328333(-)
Zm00001d003649::2:51956233-51958234(-)
Zm00001d013232::5:6800250-6802251(+)
Zm00001d004498::2:115227197-115229198(+)
Zm00001d004459::2:113248459-113250460(+)
Zm00001d051945::4:174991536-174993537(-)
Zm00001d019206::7:21891868-21893869(-)
Zm00001d032417::1:225913162-225915163(-)
Zm00001d024525::10:76300794-76302795(+)
Zm00001d047872::9:143964501-143966502(-)
Zm00001d047030::9:115976227-115978228(+)
Zm00001d019212::7:22078852-22080853(+)
Zm00001d016031::5:140471748-140473749(-)
Zm00001d019100::7:16653881-16655882(-)
Zm00001d044768::9:1934583-1936584(-)
Zm00001d036575::6:93375250-93377251(-)
Zm00001d027851::1:15173713-15175714(+)
Zm00001d011898::8:164194010-164196011(-)
Zm00001d019642::7:47826403-47828404(+)
Zm00001d022535::7:179625617-179627618(+)
Zm00001d051791::4:169880776-169882777(-)
Zm00001d040769::3:64638053-64640054(+)
Zm00001d033421::1:262586524-262588525(+)
Zm00001d047216::9:122524063-122526064(-)
Zm00001d032527::1:229514483-229516484(+)
Zm00001d031460::1:191034458-191036459(-)
Zm00001d009280::8:50949934-50951935(+)
Zm00001d009475::8:66260004-66262005(+)
Zm00001d002444::2:12837274-12839275(+)
Zm00001d040042::3:24392826-24394827(-)
Zm00001d021633::7:158638693-158640694(-)
Zm00001d024403::10:69004319-69006320(-)
Zm00001d025277::10:112196259-112198260(-)
Zm00001d026453::10:146109594-146111595(+)
Zm00001d019076::7:15479279-15481280(-)
Zm00001d047311::9:126312621-126314622(+)
Zm00001d052729::4:199201824-199203825(+)
Zm00001d042864::3:182388031-182390032(-)
Zm00001d052138::4:180629613-180631614(-)
Zm00001d005518::2:177074616-177076617(+)
Zm00001d001927::2:3059714-3061715(+)
Zm00001d012820::5:847400-849401(+)
Zm00001d005297::2:168264812-168266813(-)
Zm00001d004943::2:149872645-149874646(+)
Zm00001d037142::6:113764092-113766093(+)
Zm00001d047162::9:120448971-120450972(+)
Zm00001d005410::2:173114494-173116495(-)
Zm00001d025857::10:131576348-131578349(+)
Zm00001d018821::7:6430628-6432629(+)
Zm00001d005256::2:165993699-165995700(+)
Zm00001d054001::4:244900586-244902587(-)
Zm00001d001813::2:1415415-1417416(-)
Zm00001d002896::2:26121509-26123510(-)
Zm00001d021447::7:152380041-152382042(+)
Zm00001d015817::5:123619007-123621008(+)
Zm00001d006666::2:213888908-213890909(-)
Zm00001d053049::4:210620731-210622732(+)
Zm00001d017881::5:209501394-209503395(+)
Zm00001d033999::1:280698414-280700415(-)
Zm00001d031743::1:200574949-200576950(-)
Zm00001d051345::4:155272521-155274522(+)
Zm00001d007667::2:237163235-237165236(+)
Zm00001d040968::3:85427561-85429562(-)
Zm00001d045480::9:23986369-23988370(-)
Zm00001d004936::2:149584438-149586439(+)
Zm00001d017691::5:204332123-204334124(+)
Zm00001d048023::9:148209133-148211134(+)
Zm00001d040107::3:27843242-27845243(-)
Zm00001d006834::2:217595299-217597300(-)
Zm00001d037983::6:144369983-144371984(+)
Zm00001d007231::2:225278354-225280355(+)
Zm00001d011624::8:156534558-156536559(-)
Zm00001d020942::7:137357873-137359874(-)
Zm00001d033832::1:275191545-275193546(-)
Zm00001d031059::1:175154809-175156810(+)
Zm00001d040244::3:33431744-33433745(+)
Zm00001d050430::4:87435582-87437583(-)
Zm00001d014246::5:37919503-37921504(-)
Zm00001d009693::8:76215415-76217416(-)
Zm00001d047309::9:126280513-126282514(-)
Zm00001d022049::7:168877250-168879251(-)
Zm00001d025587::10:123295887-123297888(+)
Zm00001d039376::3:2779216-2781217(+)
Zm00001d034530::1:295746444-295748445(-)
Zm00001d007443::2:231892670-231894671(+)
Zm00001d044239::3:222769542-222771543(-)
Zm00001d040205::3:32013296-32015297(-)
Zm00001d015032::5:72786237-72788238(+)
Zm00001d025484::10:120220670-120222671(+)
Zm00001d018217::5:216744094-216746095(+)
Zm00001d008460::8:9328109-9330110(+)
Zm00001d024890::10:93050918-93052919(+)
Zm00001d051684::4:166658889-166660890(-)
Zm00001d050329::4:81616436-81618437(+)
Zm00001d047217::9:122641886-122643887(+)
Zm00001d043510::3:202335886-202337887(+)
Zm00001d042058::3:149056656-149058657(-)
Zm00001d012865::5:1356592-1358593(-)
Zm00001d039670::3:11504468-11506469(-)
Zm00001d039579::3:8264480-8266481(-)
Zm00001d041290::3:110652388-110654389(-)
Zm00001d006871::2:218307897-218309898(+)
Zm00001d051764::4:168965668-168967669(+)
Zm00001d008458::8:9252892-9254893(+)
Zm00001d033937::1:279128039-279130040(-)
Zm00001d005849::2:190825605-190827606(-)
Zm00001d017308::5:192347315-192349316(+)
Zm00001d043544::3:203537953-203539954(-)
Zm00001d053239::4:221658420-221660421(-)
Zm00001d012866::5:1362449-1364450(-)
Zm00001d045894::9:46158567-46160568(-)
Zm00001d026555::10:148052546-148054547(-)
Zm00001d003090::2:31856326-31858327(+)
Zm00001d018803::7:5673010-5675011(-)
Zm00001d002402::2:11997801-11999802(-)
Zm00001d024029::10:38043241-38045242(-)
Zm00001d014549::5:52772218-52774219(+)
Zm00001d002036::2:4851296-4853297(-)
Zm00001d025715::10:127298999-127301000(-)
Zm00001d047143::9:120015250-120017251(+)
Zm00001d025151::10:106726088-106728089(-)
Zm00001d010971::8:135476919-135478920(+)
Zm00001d015887::5:129135927-129137928(-)
Zm00001d004965::2:150854066-150856067(-)
Zm00001d023692::10:15723249-15725250(-)
Zm00001d019756::7:56696893-56698894(+)
Zm00001d052756::4:199896155-199898156(-)
Zm00001d053268::4:223284977-223286978(+)
Zm00001d039139::6:170960138-170962139(+)
Zm00001d029560::1:76208254-76210255(+)
Zm00001d048281::9:153815930-153817931(-)
Zm00001d053783::4:240994594-240996595(-)
Zm00001d051693::4:166936411-166938412(+)
Zm00001d038567::6:160009039-160011040(-)
Zm00001d010030::8:96118867-96120868(-)
Zm00001d005794::2:188894762-188896763(+)
Zm00001d025793::10:129811943-129813944(-)
Zm00001d042608::3:173417922-173419923(+)
Zm00001d047970::9:146685828-146687829(-)
Zm00001d006854::2:217960932-217962933(+)
Zm00001d042344::3:162248291-162250292(-)
Zm00001d002178::2:7304064-7306065(-)
Zm00001d035157::6:7250443-7252444(-)
Zm00001d051500::4:160471871-160473872(-)
Zm00001d032671::1:233746507-233748508(-)
Zm00001d040089::3:27064442-27066443(+)
Zm00001d053682::4:238941495-238943496(+)
Zm00001d053825::4:241806057-241808058(+)
Zm00001d008322::8:5180573-5182574(-)
Zm00001d005038::2:155404608-155406609(-)
Zm00001d021465::7:152802951-152804952(-)
Zm00001d018325::5:218488688-218490689(-)
Zm00001d007050::2:220880727-220882728(+)
Zm00001d020623::7:125322228-125324229(-)
Zm00001d047429::9:129739144-129741145(-)
Zm00001d014379::5:43730829-43732830(+)
Zm00001d053265::4:223184856-223186857(+)
Zm00001d006615::2:212638440-212640441(-)
Zm00001d047479::9:131493098-131495099(+)
Zm00001d009883::8:87299877-87301878(+)
Zm00001d049495::4:32404292-32406293(-)
Zm00001d028162::1:24770107-24772108(+)
Zm00001d016188::5:149309454-149311455(-)
Zm00001d035098::6:5181409-5183410(+)
Zm00001d014199::5:36183218-36185219(-)
Zm00001d042402::3:164919386-164921387(+)
Zm00001d039251::3:562692-564693(-)
Zm00001d044520::3:230789301-230791302(-)
Zm00001d034382::1:291400331-291402332(+)
Zm00001d002166::2:7065722-7067723(-)
Zm00001d047562::9:135604010-135606011(+)
Zm00001d053919::4:243646452-243648453(+)
Zm00001d037704::6:134490844-134492845(+)
Zm00001d006752::2:215861449-215863450(+)
Zm00001d041244::3:107891761-107893762(+)
Zm00001d045464::9:23165192-23167193(-)
Zm00001d053981::4:244566558-244568559(+)
Zm00001d024822::10:89616473-89618474(+)
Zm00001d046017::9:55196778-55198779(+)
Zm00001d052193::4:182758744-182760745(+)
Zm00001d042899::3:183390003-183392004(-)
Zm00001d047201::9:121701628-121703629(-)
Zm00001d008760::8:19340191-19342192(+)
Zm00001d052033::4:176972129-176974130(-)
Zm00001d017899::5:209741037-209743038(+)
Zm00001d034049::1:282393250-282395251(+)
Zm00001d012679::8:178501965-178503966(-)
Zm00001d025502::10:120602881-120604882(-)
Zm00001d020339::7:107407964-107409965(-)
Zm00001d036168::6:75650013-75652014(+)
Zm00001d032600::1:231638637-231640638(+)
Zm00001d051060::4:139667113-139669114(-)
Zm00001d034623::1:298185165-298187166(-)
Zm00001d012998::5:2892464-2894465(+)
Zm00001d005030::2:154829503-154831504(+)
Zm00001d018888::7:8360894-8362895(+)
Zm00001d027747::1:12533690-12535691(+)
Zm00001d034609::1:297762362-297764363(-)
Zm00001d022585::7:180347907-180349908(+)
Zm00001d005958::2:193812983-193814984(+)
Zm00001d032214::1:217342851-217344852(-)
Zm00001d048710::4:3839429-3841430(-)
Zm00001d013492::5:12693165-12695166(+)
Zm00001d046381::9:85599471-85601472(+)
Zm00001d006473::2:209330475-209332476(+)
Zm00001d042553::3:171642425-171644426(-)
Zm00001d021766::7:162710056-162712057(+)
Zm00001d018362::5:219166989-219168990(+)
Zm00001d008349::8:6122698-6124699(+)
Zm00001d050514::4:95578419-95580420(+)
Zm00001d028325::1:30792236-30794237(+)
Zm00001d046611::9:98776952-98778953(-)
Zm00001d043216::3:192129064-192131065(+)
Zm00001d039390::3:3171011-3173012(-)
Zm00001d012557::8:176584046-176586047(-)
Zm00001d040049::3:24777980-24779981(-)
Zm00001d043217::3:192242576-192244577(-)
Zm00001d037876::6:140762130-140764131(-)
Zm00001d002199::2:8131216-8133217(-)
Zm00001d036155::6:74849672-74851673(-)
Zm00001d004342::2:105056916-105058917(+)
Zm00001d010621::8:122090886-122092887(-)
Zm00001d042042::3:148429658-148431659(+)
Zm00001d013140::5:5354345-5356346(+)
Zm00001d011351::8:147727313-147729314(-)
Zm00001d035833::6:54110457-54112458(+)
Zm00001d011615::8:156043613-156045614(-)
Zm00001d036364::6:85810839-85812840(-)
Zm00001d002439::2:12645894-12647895(+)
Zm00001d030216::1:113617410-113619411(-)
Zm00001d014080::5:31724506-31726507(+)
Zm00001d039144::6:171030546-171032547(-)
Zm00001d052264::4:185236291-185238292(+)
Zm00001d053848::4:242175897-242177898(+)
Zm00001d050096::4:65399558-65401559(-)
Zm00001d027342::1:3291383-3293384(+)
Zm00001d028425::1:34593327-34595328(-)
Zm00001d038973::6:168025763-168027764(+)
Zm00001d012109::8:168378546-168380547(-)
Zm00001d041758::3:136137124-136139125(+)
Zm00001d021375::7:150244088-150246089(-)
Zm00001d018911::7:8984440-8986441(+)
Zm00001d017482::5:197270686-197272687(+)
Zm00001d011219::8:143285624-143287625(-)
Zm00001d016675::5:172208152-172210153(+)
Zm00001d031671::1:198163549-198165550(-)
Zm00001d037784::6:137683675-137685676(-)
Zm00001d041735::3:135547530-135549531(-)
Zm00001d033111::1:250444783-250446784(-)
Zm00001d006565::2:211034847-211036848(-)
Zm00001d015226::5:80065442-80067443(+)
Zm00001d044374::3:226361727-226363728(+)
Zm00001d005396::2:172251691-172253692(+)
Zm00001d052533::4:192457754-192459755(-)
Zm00001d048526::9:157815454-157817455(-)
Zm00001d050201::4:73396830-73398831(-)
Zm00001d017045::5:183594833-183596834(-)
Zm00001d003046::2:30270247-30272248(+)
Zm00001d051690::4:166837837-166839838(-)
Zm00001d026142::10:139551551-139553552(+)
Zm00001d048443::9:156574491-156576492(-)
Zm00001d014302::5:40155589-40157590(+)
Zm00001d038071::6:146910602-146912603(-)
Zm00001d051151::4:146156701-146158702(+)
Zm00001d002122::2:6154645-6156646(-)
Zm00001d031481::1:191519627-191521628(+)
Zm00001d010520::8:118978275-118980276(-)
Zm00001d028918::1:51463778-51465779(-)
Zm00001d042504::3:169712021-169714022(+)
Zm00001d018161::5:215725583-215727584(+)
Zm00001d051930::4:174764864-174766865(-)
Zm00001d022350::7:175999582-176001583(-)
Zm00001d038742::6:163658478-163660479(-)
Zm00001d021675::7:159777163-159779164(+)
Zm00001d031703::1:198956876-198958877(-)
Zm00001d052936::4:205474009-205476010(+)
Zm00001d017106::5:185553901-185555902(-)
Zm00001d037264::6:118544231-118546232(-)
Zm00001d021235::7:146657216-146659217(-)
Zm00001d009297::8:52933440-52935441(-)
Zm00001d050501::4:94342958-94344959(+)
Zm00001d052425::4:189732858-189734859(+)
Zm00001d037009::6:108928030-108930031(-)
Zm00001d049787::4:44678693-44680694(+)
Zm00001d020261::7:102760401-102762402(+)
Zm00001d011202::8:142837149-142839150(+)
Zm00001d018246::5:217332877-217334878(+)
Zm00001d048203::9:152375610-152377611(+)
Zm00001d049070::4:14650960-14652961(+)
Zm00001d038794::6:164491562-164493563(+)
Zm00001d020063::7:89576119-89578120(+)
Zm00001d011165::8:141489406-141491407(+)
Zm00001d048444::9:156573366-156575367(+)
Zm00001d040852::3:71766696-71768697(+)
Zm00001d045133::9:13838041-13840042(+)
Zm00001d004885::2:146494848-146496849(+)
Zm00001d050548::4:99406520-99408521(+)
Zm00001d033054::1:248748012-248750013(+)
Zm00001d034486::1:294253905-294255906(-)
Zm00001d048788::4:5546418-5548419(+)
Zm00001d045298::9:18174729-18176730(+)
Zm00001d039189::6:172209973-172211974(-)
Zm00001d018386::5:219778344-219780345(-)
Zm00001d011152::8:140851841-140853842(+)
Zm00001d045537::9:25839570-25841571(+)
Zm00001d036165::6:75433889-75435890(+)
Zm00001d032773::1:237848382-237850383(-)
Zm00001d037059::6:110982370-110984371(-)
Zm00001d044691::3:234991182-234993183(+)
Zm00001d027987::1:19435171-19437172(-)
Zm00001d019865::7:71123615-71125616(-)
Zm00001d028074::1:22018085-22020086(-)
Zm00001d002645::2:18048229-18050230(+)
Zm00001d003488::2:45757853-45759854(-)
Zm00001d051995::4:176046586-176048587(+)
Zm00001d040795::3:66299100-66301101(+)
Zm00001d042943::3:184609389-184611390(+)
Zm00001d050214::4:73914672-73916673(-)
Zm00001d039989::3:21876277-21878278(+)
Zm00001d053738::4:240114861-240116862(-)
Zm00001d042972::3:185404396-185406397(-)
Zm00001d011211::8:143050095-143052096(-)
Zm00001d038702::6:162913753-162915754(+)
Zm00001d019636::7:47398497-47400498(-)
Zm00001d027399::1:4403939-4405940(-)
Zm00001d025116::10:105049221-105051222(+)
Zm00001d013994::5:27802886-27804887(+)
Zm00001d044717::9:57800-59801(+)
Zm00001d036002::6:65318051-65320052(+)
Zm00001d004379::2:107363519-107365520(+)
Zm00001d006456::2:208768603-208770604(+)
Zm00001d003667::2:53273342-53275343(-)
Zm00001d024894::10:93461923-93463924(-)
Zm00001d009931::8:90451515-90453516(-)
Zm00001d002635::2:17654334-17656335(+)
Zm00001d014344::5:42039821-42041822(+)
Zm00001d001967::2:3616537-3618538(-)
Zm00001d043477::3:201454161-201456162(-)
Zm00001d015103::5:75380287-75382288(+)
Zm00001d040133::3:28853781-28855782(-)
Zm00001d048502::9:157463592-157465593(-)
Zm00001d053393::4:229061160-229063161(-)
Zm00001d031729::1:199829170-199831171(-)
Zm00001d014564::5:53470822-53472823(-)
Zm00001d052136::4:180603176-180605177(+)
Zm00001d007860::2:241039444-241041445(+)
Zm00001d014811::5:63964587-63966588(+)
Zm00001d023592::10:11125240-11127241(-)
Zm00001d009027::8:30678531-30680532(-)
Zm00001d043110::3:189420698-189422699(-)
Zm00001d036428::6:88156436-88158437(-)
Zm00001d013979::5:27072049-27074050(-)
Zm00001d020214::7:100367902-100369903(+)
Zm00001d012701::8:178881381-178883382(-)
Zm00001d035320::6:21082454-21084455(-)
Zm00001d052003::4:176261389-176263390(-)
Zm00001d032986::1:245814991-245816992(+)
Zm00001d007089::2:221947840-221949841(+)
Zm00001d048902::4:7404996-7406997(+)
Zm00001d029404::1:69027061-69029062(+)
Zm00001d019082::7:15673026-15675027(-)
Zm00001d035496::6:29556467-29558468(-)
Zm00001d009726::8:77932261-77934262(+)
Zm00001d042163::3:154314239-154316240(-)
Zm00001d044516::3:230684756-230686757(+)
Zm00001d017926::5:210206939-210208940(-)
Zm00001d016894::5:179480628-179482629(+)
Zm00001d014013::5:28633409-28635410(+)
Zm00001d044586::3:232669724-232671725(+)
Zm00001d017246::5:190229920-190231921(-)
Zm00001d002110::2:6041138-6043139(+)
Zm00001d013131::5:5237815-5239816(+)
Zm00001d005823::2:189799470-189801471(-)
Zm00001d021385::7:150634684-150636685(-)
Zm00001d032661::1:233440303-233442304(-)
Zm00001d032383::1:224769868-224771869(-)
Zm00001d047850::9:143393514-143395515(-)
Zm00001d014039::5:30287481-30289482(+)
Zm00001d053635::4:237829551-237831552(-)
Zm00001d026237::10:141668022-141670023(+)
Zm00001d052602::4:194402727-194404728(+)
Zm00001d045261::9:17412093-17414094(-)
Zm00001d008196::8:909610-911611(-)
Zm00001d009783::8:80841764-80843765(+)
Zm00001d050242::4:75573212-75575213(-)
Zm00001d035270::6:18859080-18861081(-)
Zm00001d044597::3:233002152-233004153(-)
Zm00001d039432::3:4123248-4125249(-)
Zm00001d027616::1:9110751-9112752(-)
Zm00001d024205::10:56275256-56277257(-)
Zm00001d041844::3:140393003-140395004(-)
Zm00001d004152::2:86814007-86816008(-)
Zm00001d013590::5:14977799-14979800(+)
Zm00001d032900::1:242188966-242190967(+)
Zm00001d025819::10:130622813-130624814(+)
Zm00001d009572::8:71292072-71294073(+)
Zm00001d004293::2:100987502-100989503(-)
Zm00001d009761::8:80082389-80084390(-)
Zm00001d047896::9:144628308-144630309(-)
Zm00001d008367::8:6516285-6518286(-)
Zm00001d019111::7:17264720-17266721(-)
Zm00001d017593::5:201048342-201050343(-)
Zm00001d004762::2:137329546-137331547(-)
Zm00001d052364::4:188307575-188309576(-)
Zm00001d047436::9:129912122-129914123(+)
Zm00001d020428::7:113327413-113329414(-)
Zm00001d048496::9:157236874-157238875(-)
Zm00001d009496::8:67220798-67222799(+)
Zm00001d047823::9:142599318-142601319(+)
Zm00001d045876::9:45288564-45290565(-)
Zm00001d024083::10:42506236-42508237(+)
Zm00001d029919::1:94348280-94350281(-)
Zm00001d049101::4:16086827-16088828(+)
Zm00001d032057::1:211045941-211047942(-)
Zm00001d025183::10:108274133-108276134(+)
Zm00001d042241::3:157301595-157303596(-)
Zm00001d050457::4:89897830-89899831(+)
Zm00001d026043::10:136816561-136818562(+)
Zm00001d037247::6:117831929-117833930(-)
Zm00001d018987::7:12175130-12177131(-)
Zm00001d037056::6:110798265-110800266(-)
Zm00001d020160::7:96520969-96522970(-)
Zm00001d004559::2:118080732-118082733(-)
Zm00001d025258::10:111494728-111496729(-)
Zm00001d011401::8:149538186-149540187(-)
Zm00001d053128::4:214989340-214991341(-)
Zm00001d004088::2:81500986-81502987(-)
Zm00001d029352::1:67037106-67039107(+)
Zm00001d009312::8:54232641-54234642(-)
Zm00001d030841::1:162685658-162687659(-)
Zm00001d009327::8:56286577-56288578(-)
Zm00001d003139::2:33431319-33433320(+)
Zm00001d031938::1:207472593-207474594(+)
Zm00001d045476::9:23630792-23632793(-)
Zm00001d034060::1:282835046-282837047(-)
Zm00001d017785::5:206725027-206727028(+)
Zm00001d011691::8:158904697-158906698(-)
Zm00001d027934::1:17961049-17963050(-)
Zm00001d040162::3:29766320-29768321(-)
Zm00001d030638::1:150125731-150127732(+)
Zm00001d011168::8:141594942-141596943(-)
Zm00001d030914::1:166902321-166904322(+)
Zm00001d043358::3:197611150-197613151(+)
Zm00001d034863::1:304070740-304072741(+)
Zm00001d027344::1:3374365-3376366(-)
Zm00001d039316::3:1540244-1542245(+)
Zm00001d002243::2:8724241-8726242(+)
Zm00001d030034::1:101178796-101180797(-)
Zm00001d018927::7:9493978-9495979(+)
Zm00001d006084::2:197707701-197709702(+)
Zm00001d007224::2:225127987-225129988(-)
Zm00001d004856::2:145086842-145088843(-)
Zm00001d019104::7:16834808-16836809(-)
Zm00001d002426::2:12404935-12406936(+)
Zm00001d005783::2:188169306-188171307(-)
Zm00001d033139::1:251919650-251921651(+)
Zm00001d019988::7:83008757-83010758(+)
Zm00001d024120::10:47327084-47329085(-)
Zm00001d006597::2:211818181-211820182(-)
Zm00001d011666::8:158084026-158086027(-)
Zm00001d020223::7:100772558-100774559(-)
Zm00001d002735::2:20722161-20724162(+)
Zm00001d048217::9:152625641-152627642(-)
Zm00001d015702::5:108887299-108889300(-)
Zm00001d010366::8:111286770-111288771(-)
Zm00001d002873::2:25236128-25238129(+)
Zm00001d034731::1:300939079-300941080(+)
Zm00001d046645::9:100363663-100365664(+)
Zm00001d048550::9:158530805-158532806(+)
Zm00001d034915::1:305487678-305489679(-)
Zm00001d011119::8:139411327-139413328(+)
Zm00001d022433::7:177643480-177645481(-)
Zm00001d023305::10:2594021-2596022(-)
Zm00001d031689::1:198659334-198661335(-)
Zm00001d028083::1:22221065-22223066(-)
Zm00001d009697::8:76274148-76276149(-)
Zm00001d034468::1:293850712-293852713(-)
Zm00001d047596::9:136684209-136686210(+)
Zm00001d007864::2:241249297-241251298(+)
Zm00001d042180::3:155203096-155205097(-)
Zm00001d030074::1:103637464-103639465(-)
Zm00001d049685::4:39994849-39996850(-)
Zm00001d039409::3:3618779-3620780(+)
Zm00001d032744::1:237052384-237054385(+)
Zm00001d041268::3:109249719-109251720(+)
Zm00001d053018::4:209386071-209388072(-)
Zm00001d043806::3:210669824-210671825(+)
Zm00001d043555::3:203743453-203745454(+)
Zm00001d046579::9:96809386-96811387(-)
Zm00001d028642::1:41589606-41591607(+)
Zm00001d041700::3:133866438-133868439(+)
Zm00001d014524::5:51588014-51590015(+)
Zm00001d041544::3:126520684-126522685(+)
Zm00001d019421::7:32978257-32980258(-)
Zm00001d014360::5:42669303-42671304(-)
Zm00001d039029::6:168916819-168918820(+)
Zm00001d032937::1:244095328-244097329(+)
Zm00001d018211::5:216635669-216637670(-)
Zm00001d015497::5:93774103-93776104(+)
Zm00001d024617::10:80386805-80388806(-)
Zm00001d027869::1:15974851-15976852(-)
Zm00001d013951::5:26022290-26024291(-)
Zm00001d019259::7:24364385-24366386(-)
Zm00001d015026::5:72693854-72695855(+)
Zm00001d052011::4:176413838-176415839(+)
Zm00001d009497::8:67373070-67375071(-)
Zm00001d049254::4:22960066-22962067(-)
Zm00001d003760::2:57802940-57804941(+)
Zm00001d022442::7:177750135-177752136(-)
Zm00001d043157::3:190363656-190365657(-)
Zm00001d028949::1:52581357-52583358(+)
Zm00001d050350::4:82941387-82943388(-)
Zm00001d004651::2:126254686-126256687(+)
Zm00001d004443::2:112230020-112232021(+)
Zm00001d013427::5:11136528-11138529(+)
Zm00001d040693::3:58564701-58566702(-)
Zm00001d034869::1:304306270-304308271(+)
Zm00001d036533::6:91328064-91330065(-)
Zm00001d024666::10:82753796-82755797(-)
Zm00001d035070::6:3732314-3734315(+)
Zm00001d017772::5:206352636-206354637(-)
Zm00001d016460::5:163088695-163090696(+)
Zm00001d038377::6:155919643-155921644(-)
Zm00001d013304::5:8166750-8168751(+)
Zm00001d050220::4:74497352-74499353(+)
Zm00001d004731::2:134452243-134454244(+)
Zm00001d025679::10:126095429-126097430(-)
Zm00001d040126::3:28538408-28540409(+)
Zm00001d005110::2:158573658-158575659(+)
Zm00001d003035::2:30054142-30056143(-)
Zm00001d008965::8:27709891-27711892(+)
Zm00001d021840::7:164328887-164330888(-)
Zm00001d030100::1:105695695-105697696(-)
Zm00001d004955::2:150558245-150560246(-)
Zm00001d034066::1:283058572-283060573(-)
Zm00001d009023::8:30574793-30576794(-)
Zm00001d021126::7:143319171-143321172(-)
Zm00001d043328::3:196691208-196693209(+)
Zm00001d006906::2:219172456-219174457(-)
Zm00001d048884::4:7016573-7018574(+)
Zm00001d029712::1:83592087-83594088(+)
Zm00001d044555::3:231684873-231686874(-)
Zm00001d052046::4:177533062-177535063(+)
Zm00001d045853::9:43765882-43767883(+)
Zm00001d047531::9:134018434-134020435(-)
Zm00001d034192::1:286207340-286209341(+)
Zm00001d027762::1:13030068-13032069(-)
Zm00001d028197::1:25931938-25933939(+)
Zm00001d002600::2:16446626-16448627(+)
Zm00001d052383::4:188783246-188785247(+)
Zm00001d018460::5:221194475-221196476(+)
Zm00001d022505::7:179060744-179062745(-)
Zm00001d029387::1:68546972-68548973(+)
Zm00001d011620::8:156255835-156257836(-)
Zm00001d045659::9:31474342-31476343(-)
Zm00001d013639::5:16001114-16003115(-)
Zm00001d043595::3:204591222-204593223(+)
Zm00001d007636::2:236686306-236688307(+)
Zm00001d002395::2:11862303-11864304(+)
Zm00001d017946::5:210557233-210559234(+)
Zm00001d048979::4:11356234-11358235(+)
Zm00001d011632::8:156788425-156790426(+)
Zm00001d043062::3:187860542-187862543(-)
Zm00001d045897::9:46365459-46367460(+)
Zm00001d025988::10:135342775-135344776(+)
Zm00001d028328::1:30968104-30970105(+)
Zm00001d008427::8:8436337-8438338(-)
Zm00001d043135::3:189966275-189968276(+)
Zm00001d016285::5:155590591-155592592(+)
Zm00001d026016::10:136072775-136074776(-)
Zm00001d008809::8:21247735-21249736(+)
Zm00001d019486::7:36645350-36647351(-)
Zm00001d026366::10:144413703-144415704(+)
Zm00001d018295::5:218085390-218087391(-)
Zm00001d044390::3:226836068-226838069(+)
Zm00001d014603::5:54919029-54921030(-)
Zm00001d032801::1:238595061-238597062(+)
Zm00001d047713::9:139752972-139754973(+)
Zm00001d034206::1:286754857-286756858(+)
Zm00001d040311::3:37401620-37403621(+)
Zm00001d050533::4:97665589-97667590(-)
Zm00001d051018::4:137139948-137141949(+)
Zm00001d016821::5:177259272-177261273(-)
Zm00001d015775::5:118266060-118268061(-)
Zm00001d024270::10:60605689-60607690(-)
Zm00001d024943::10:96102676-96104677(+)
Zm00001d016048::5:141503341-141505342(+)
Zm00001d017788::5:206874757-206876758(+)
Zm00001d046155::9:67847397-67849398(+)
Zm00001d033857::1:276044237-276046238(+)
Zm00001d004993::2:152741656-152743657(-)
Zm00001d006749::2:215837411-215839412(+)
Zm00001d011572::8:154712665-154714666(+)
Zm00001d020283::7:104113813-104115814(+)
Zm00001d023698::10:16000488-16002489(+)
Zm00001d016433::5:162225920-162227921(-)
Zm00001d039619::3:9221053-9223054(+)
Zm00001d002974::2:28499282-28501283(-)
Zm00001d033984::1:280142255-280144256(+)
Zm00001d050145::4:69075108-69077109(-)
Zm00001d012022::8:166709618-166711619(+)
Zm00001d010894::8:132442590-132444591(-)
Zm00001d045968::9:50720927-50722928(-)
Zm00001d051614::4:164553778-164555779(-)
Zm00001d032674::1:233756456-233758457(-)
Zm00001d017181::5:188173143-188175144(-)
Zm00001d018935::7:9657543-9659544(-)
Zm00001d012994::5:2882073-2884074(-)
Zm00001d015637::5:102458857-102460858(-)
Zm00001d012749::8:179669802-179671803(+)
Zm00001d005338::2:170012975-170014976(+)
Zm00001d053187::4:218888665-218890666(-)
Zm00001d038294::6:153578769-153580770(-)
Zm00001d020827::7:134000080-134002081(+)
Zm00001d034717::1:300609909-300611910(-)
Zm00001d053603::4:236103901-236105902(+)
Zm00001d015810::5:122523258-122525259(+)
Zm00001d017965::5:210961941-210963942(+)
Zm00001d020696::7:128931426-128933427(-)
Zm00001d039323::3:1837546-1839547(+)
Zm00001d020011::7:85464814-85466815(-)
Zm00001d047680::9:139134249-139136250(+)
Zm00001d005391::2:172031414-172033415(+)
Zm00001d048189::9:152040669-152042670(+)
Zm00001d007942::2:243515252-243517253(+)
Zm00001d034077::1:283420853-283422854(+)
Zm00001d011514::8:152939269-152941270(+)
Zm00001d047651::9:138081982-138083983(-)
Zm00001d027425::1:4977630-4979631(+)
Zm00001d029650::1:81320141-81322142(+)
Zm00001d038879::6:166303847-166305848(+)
Zm00001d026041::10:136740103-136742104(+)
Zm00001d020134::7:94948084-94950085(+)
Zm00001d019120::7:17889400-17891401(-)
Zm00001d050836::4:125509229-125511230(+)
Zm00001d013097::5:4690189-4692190(-)
Zm00001d035277::6:18982312-18984313(+)
Zm00001d051334::4:154979080-154981081(+)
Zm00001d050200::4:73314851-73316852(-)
Zm00001d039769::3:14339134-14341135(-)
Zm00001d004864::2:145434501-145436502(+)
Zm00001d029396::1:68892310-68894311(-)
Zm00001d013431::5:11268314-11270315(+)
Zm00001d017147::5:187052101-187054102(+)
Zm00001d013534::5:13762372-13764373(+)
Zm00001d026479::10:146718686-146720687(-)
Zm00001d006319::2:204430998-204432999(+)
Zm00001d025561::10:122371574-122373575(+)
Zm00001d022418::7:177224474-177226475(+)
Zm00001d021721::7:161429834-161431835(-)
Zm00001d025281::10:112506699-112508700(-)
Zm00001d014442::5:47131648-47133649(-)
Zm00001d002185::2:7544608-7546609(+)
Zm00001d032188::1:216285784-216287785(-)
Zm00001d036167::6:75647724-75649725(+)
Zm00001d004241::2:95267205-95269206(+)
Zm00001d015481::5:92809680-92811681(+)
Zm00001d020157::7:96197519-96199520(+)
Zm00001d035505::6:29708534-29710535(-)
Zm00001d010609::8:121806963-121808964(-)
Zm00001d033979::1:279977929-279979930(-)
Zm00001d053389::4:228944855-228946856(+)
Zm00001d009791::8:81567363-81569364(-)
Zm00001d052632::4:195453635-195455636(-)
Zm00001d016957::5:181273354-181275355(-)
Zm00001d043914::3:213713641-213715642(+)
Zm00001d024094::10:44115218-44117219(-)
Zm00001d050754::4:121062015-121064016(-)
Zm00001d032393::1:225188462-225190463(-)
Zm00001d040612::3:53874161-53876162(-)
Zm00001d017568::5:199834978-199836979(+)
Zm00001d005334::2:169837153-169839154(+)
Zm00001d005247::2:165584236-165586237(+)
Zm00001d023552::10:9847377-9849378(+)
Zm00001d051104::4:142718582-142720583(-)
Zm00001d008612::8:14468069-14470070(+)
Zm00001d031188::1:181705875-181707876(+)
Zm00001d007892::2:241891390-241893391(-)
Zm00001d029314::1:65617408-65619409(+)
Zm00001d017970::5:211022707-211024708(-)
Zm00001d050456::4:89801751-89803752(-)
Zm00001d020148::7:95799909-95801910(-)
Zm00001d052832::4:202129642-202131643(+)
Zm00001d012941::5:2278172-2280173(-)
Zm00001d042160::3:154281281-154283282(-)
Zm00001d007135::2:223110520-223112521(-)
Zm00001d046939::9:111941616-111943617(+)
Zm00001d005831::2:190283220-190285221(+)
Zm00001d022627::7:181716481-181718482(+)
Zm00001d025777::10:129237883-129239884(+)
Zm00001d033393::1:261673473-261675474(+)
Zm00001d013446::5:11812419-11814420(-)
Zm00001d013466::5:12272992-12274993(-)
Zm00001d009990::8:93616949-93618950(-)
Zm00001d051872::4:172963376-172965377(+)
Zm00001d022221::7:172993965-172995966(-)
Zm00001d007938::2:243479225-243481226(-)
Zm00001d004730::2:134440772-134442773(-)
Zm00001d016040::5:140980135-140982136(+)
Zm00001d030277::1:118417050-118419051(-)
Zm00001d036449::6:88964228-88966229(-)
Zm00001d015571::5:98875414-98877415(-)
Zm00001d025445::10:118845382-118847383(+)
Zm00001d033340::1:259604370-259606371(-)
Zm00001d046200::9:71539198-71541199(+)
Zm00001d047317::9:126396718-126398719(+)
Zm00001d035187::6:8603192-8605193(+)
Zm00001d035297::6:19828005-19830006(-)
Zm00001d037911::6:141755255-141757256(-)
Zm00001d025556::10:122309371-122311372(+)
Zm00001d038910::6:166846667-166848668(+)
Zm00001d038622::6:161063560-161065561(+)
Zm00001d046928::9:111172827-111174828(+)
Zm00001d046305::9:79546950-79548951(+)
Zm00001d024507::10:74831192-74833193(+)
Zm00001d041481::3:122810677-122812678(+)
Zm00001d032831::1:239608351-239610352(+)
Zm00001d029106::1:58277566-58279567(-)
Zm00001d043188::3:190964193-190966194(+)
Zm00001d015575::5:98920129-98922130(+)
Zm00001d018155::5:215687698-215689699(-)
Zm00001d054072::4:245923423-245925424(+)
Zm00001d003619::2:50635887-50637888(-)
Zm00001d014031::5:29679742-29681743(-)
Zm00001d010319::8:109388288-109390289(-)
Zm00001d042870::3:182561540-182563541(-)
Zm00001d002131::2:6426821-6428822(+)
Zm00001d046723::9:103578153-103580154(+)
Zm00001d005829::2:190120036-190122037(+)
Zm00001d037375::6:123497288-123499289(+)
Zm00001d046296::9:78818408-78820409(+)
Zm00001d004073::2:80289841-80291842(-)
Zm00001d006185::2:200998752-201000753(-)
Zm00001d001818::2:1430576-1432577(+)
Zm00001d027312::1:2780129-2782130(-)
Zm00001d026010::10:135907951-135909952(-)
Zm00001d047656::9:138273542-138275543(-)
Zm00001d017880::5:209501280-209503281(-)
Zm00001d046537::9:94657730-94659731(+)
Zm00001d051535::4:161766497-161768498(-)
Zm00001d033193::1:253355576-253357577(+)
Zm00001d030818::1:161716103-161718104(-)
Zm00001d017240::5:190057516-190059517(-)
Zm00001d053404::4:230473981-230475982(-)
Zm00001d008962::8:27586928-27588929(-)
Zm00001d048246::9:153124315-153126316(+)
Zm00001d029525::1:74652296-74654297(+)
Zm00001d027974::1:18913471-18915472(+)
Zm00001d005407::2:173080754-173082755(+)
Zm00001d002169::2:7099852-7101853(-)
Zm00001d013412::5:10598922-10600923(+)
Zm00001d033948::1:279364599-279366600(+)
Zm00001d051938::4:174853464-174855465(+)
Zm00001d046230::9:73364844-73366845(-)
Zm00001d027411::1:4717445-4719446(+)
Zm00001d025737::10:127954460-127956461(-)
Zm00001d053803::4:241440201-241442202(-)
Zm00001d010700::8:124969623-124971624(-)
Zm00001d013223::5:6719007-6721008(+)
Zm00001d022216::7:172960653-172962654(-)
Zm00001d039601::3:8735174-8737175(+)
Zm00001d014435::5:46711963-46713964(-)
Zm00001d048593::4:923237-925238(-)
Zm00001d027481::1:6272594-6274595(+)
Zm00001d040125::3:28539567-28541568(-)
Zm00001d027837::1:14700715-14702716(+)
Zm00001d011882::8:163878209-163880210(-)
Zm00001d014108::5:32769542-32771543(+)
Zm00001d004719::2:133584319-133586320(-)
Zm00001d012663::8:178278042-178280043(+)
Zm00001d021729::7:161574646-161576647(+)
Zm00001d005156::2:161486064-161488065(+)
Zm00001d044119::3:219818944-219820945(+)
Zm00001d033477::1:263852801-263854802(-)
Zm00001d037427::6:125222560-125224561(-)
Zm00001d018130::5:214944175-214946176(-)
Zm00001d026073::10:137726494-137728495(+)
Zm00001d051656::4:165894365-165896366(+)
Zm00001d051773::4:169204227-169206228(-)
Zm00001d051527::4:161524755-161526756(-)
Zm00001d051856::4:172456987-172458988(+)
Zm00001d018891::7:8476819-8478820(+)
Zm00001d031749::1:200684821-200686822(+)
Zm00001d034644::1:298707606-298709607(-)
Zm00001d015884::5:128731932-128733933(+)
Zm00001d050845::4:126546232-126548233(+)
Zm00001d027706::1:11589666-11591667(-)
Zm00001d012931::5:2171688-2173689(+)
Zm00001d042801::3:180271569-180273570(-)
Zm00001d015139::5:76862351-76864352(-)
Zm00001d050655::4:112403975-112405976(+)
Zm00001d024739::10:85755085-85757086(+)
Zm00001d037996::6:144713191-144715192(+)
Zm00001d045670::9:32597889-32599890(+)
Zm00001d020571::7:122733055-122735056(+)
Zm00001d043690::3:207536758-207538759(-)
Zm00001d002184::2:7545745-7547746(-)
Zm00001d046890::9:109048145-109050146(+)
Zm00001d009329::8:56606033-56608034(+)
Zm00001d047744::9:140586111-140588112(-)
Zm00001d004326::2:103392307-103394308(+)
Zm00001d052844::4:202425942-202427943(-)
Zm00001d020911::7:136266089-136268090(+)
Zm00001d049858::4:48663250-48665251(+)
Zm00001d034047::1:282302059-282304060(+)
Zm00001d051702::4:167220303-167222304(-)
Zm00001d012155::8:169039606-169041607(+)
Zm00001d043335::3:196990601-196992602(-)
Zm00001d047466::9:130969440-130971441(-)
Zm00001d012266::8:171482413-171484414(+)
Zm00001d018604::7:630441-632442(-)
Zm00001d023987::10:34452377-34454378(+)
Zm00001d046272::9:77372747-77374748(-)
Zm00001d051017::4:137139854-137141855(-)
Zm00001d033312::1:258661650-258663651(-)
Zm00001d023391::10:4478928-4480929(-)
Zm00001d020000::7:84059918-84061919(-)
Zm00001d039816::3:15653895-15655896(-)
Zm00001d044382::3:226544674-226546675(-)
Zm00001d011595::8:155341106-155343107(+)
Zm00001d047760::9:141144387-141146388(-)
Zm00001d031026::1:174110851-174112852(+)
Zm00001d003275::2:38563796-38565797(-)
Zm00001d042154::3:153990174-153992175(-)
Zm00001d024373::10:67658571-67660572(-)
Zm00001d044469::3:229009000-229011001(+)
Zm00001d041491::3:123758700-123760701(+)
Zm00001d012872::5:1480396-1482397(-)
Zm00001d049809::4:45662907-45664908(+)
Zm00001d029373::1:67972712-67974713(-)
Zm00001d047255::9:124483382-124485383(-)
Zm00001d053261::4:222938667-222940668(+)
Zm00001d027805::1:13968172-13970173(-)
Zm00001d029094::1:57595451-57597452(+)
Zm00001d032209::1:217179538-217181539(+)
Zm00001d019345::7:28903362-28905363(+)
Zm00001d019757::7:56696950-56698951(+)
Zm00001d008986::8:28667294-28669295(+)
Zm00001d002871::2:25169605-25171606(+)
Zm00001d050567::4:101327502-101329503(-)
Zm00001d053684::4:238988499-238990500(-)
Zm00001d003828::2:61150091-61152092(-)
Zm00001d021883::7:165342578-165344579(+)
Zm00001d028105::1:23026459-23028460(-)
Zm00001d048239::9:153032693-153034694(+)
Zm00001d038439::6:157269689-157271690(-)
Zm00001d021133::7:143495876-143497877(-)
Zm00001d019666::7:49122040-49124041(-)
Zm00001d035030::6:2409108-2411109(-)
Zm00001d033556::1:267108264-267110265(-)
Zm00001d013501::5:12923087-12925088(+)
Zm00001d032249::1:218789153-218791154(+)
Zm00001d008591::8:13717969-13719970(+)
Zm00001d017913::5:210043605-210045606(+)
Zm00001d018421::5:220403777-220405778(-)
Zm00001d023650::10:13642080-13644081(-)
Zm00001d049075::4:14907669-14909670(-)
Zm00001d005642::2:181730461-181732462(+)
Zm00001d005880::2:191639695-191641696(+)
Zm00001d042143::3:153386743-153388744(-)
Zm00001d011709::8:159453737-159455738(+)
Zm00001d011063::8:137937913-137939914(+)
Zm00001d007502::2:233397503-233399504(-)
Zm00001d028983::1:53461487-53463488(+)
Zm00001d025710::10:126951104-126953105(-)
Zm00001d044434::3:227913071-227915072(+)
Zm00001d047058::9:116829060-116831061(-)
Zm00001d002064::2:5195256-5197257(-)
Zm00001d024307::10:63097337-63099338(-)
Zm00001d015501::5:94111853-94113854(-)
Zm00001d007853::2:240958743-240960744(+)
Zm00001d050372::4:84606584-84608585(+)
Zm00001d018568::5:223361639-223363640(+)
Zm00001d045958::9:49776466-49778467(-)
Zm00001d033523::1:265545423-265547424(+)
Zm00001d003087::2:31819413-31821414(-)
Zm00001d007373::2:230075332-230077333(+)
Zm00001d005168::2:162124472-162126473(-)
Zm00001d043543::3:203444246-203446247(-)
Zm00001d036981::6:108211370-108213371(-)
Zm00001d003311::2:39753346-39755347(-)
Zm00001d042694::3:177275130-177277131(-)
Zm00001d051981::4:175839486-175841487(+)
Zm00001d016531::5:166563333-166565334(+)
Zm00001d032333::1:222796969-222798970(+)
Zm00001d053155::4:216731599-216733600(+)
Zm00001d039039::6:169024920-169026921(+)
Zm00001d038695::6:162657941-162659942(-)
Zm00001d015499::5:93959521-93961522(-)
Zm00001d047658::9:138350519-138352520(-)
Zm00001d014237::5:37548095-37550096(-)
Zm00001d032605::1:231854778-231856779(+)
Zm00001d003934::2:70026410-70028411(-)
Zm00001d006004::2:195077614-195079615(+)
Zm00001d044798::9:2670324-2672325(+)
Zm00001d038650::6:161726343-161728344(-)
Zm00001d049580::4:36016872-36018873(-)
Zm00001d010039::8:96547567-96549568(-)
Zm00001d033233::1:255289801-255291802(-)
Zm00001d038143::6:149270132-149272133(-)
Zm00001d025794::10:129815251-129817252(-)
Zm00001d042395::3:164410998-164412999(+)
Zm00001d049197::4:20093781-20095782(+)
Zm00001d020464::7:116494925-116496926(+)
Zm00001d047069::9:117205943-117207944(-)
Zm00001d042269::3:158423669-158425670(-)
Zm00001d030614::1:148685795-148687796(+)
Zm00001d037756::6:136398133-136400134(+)
Zm00001d015496::5:93750962-93752963(-)
Zm00001d024985::10:97992743-97994744(+)
Zm00001d041208::3:105546943-105548944(-)
Zm00001d043139::3:190001016-190003017(+)
Zm00001d030955::1:168927885-168929886(-)
Zm00001d049893::4:51081105-51083106(+)
Zm00001d001960::2:3560450-3562451(-)
Zm00001d005053::2:156306463-156308464(+)
Zm00001d030132::1:108198441-108200442(+)
Zm00001d025866::10:132012362-132014363(-)
Zm00001d051688::4:166788999-166791000(-)
Zm00001d034490::1:294460915-294462916(-)
Zm00001d033447::1:262993815-262995816(-)
Zm00001d035180::6:8229140-8231141(-)
Zm00001d025460::10:119206102-119208103(+)
Zm00001d021583::7:156884392-156886393(+)
Zm00001d028744::1:45112160-45114161(-)
Zm00001d014889::5:67037268-67039269(-)
Zm00001d037628::6:132319160-132321161(+)
Zm00001d037232::6:116992551-116994552(+)
Zm00001d039460::3:4953730-4955731(-)
Zm00001d011868::8:163313964-163315965(-)
Zm00001d032763::1:237622998-237624999(+)
Zm00001d037748::6:136278403-136280404(-)
Zm00001d018439::5:220889337-220891338(+)
Zm00001d043548::3:203544912-203546913(+)
Zm00001d050336::4:82003412-82005413(+)
Zm00001d004835::2:142242685-142244686(-)
Zm00001d053556::4:233914141-233916142(-)
Zm00001d015162::5:77983568-77985569(+)
Zm00001d028109::1:23113595-23115596(-)
Zm00001d045462::9:23105828-23107829(+)
Zm00001d037164::6:114578534-114580535(-)
Zm00001d024661::10:82538524-82540525(+)
Zm00001d017027::5:183111752-183113753(-)
Zm00001d052232::4:184154644-184156645(+)
Zm00001d035647::6:38174220-38176221(-)
Zm00001d033304::1:258180510-258182511(+)
Zm00001d025847::10:131488255-131490256(+)
Zm00001d047837::9:142886569-142888570(-)
Zm00001d019483::7:36377773-36379774(+)
Zm00001d044793::9:2549336-2551337(+)
Zm00001d011329::8:146861697-146863698(+)
Zm00001d023941::10:30405138-30407139(-)
Zm00001d017121::5:186109189-186111190(-)
Zm00001d034061::1:282847482-282849483(+)
Zm00001d026246::10:141780497-141782498(+)
Zm00001d030579::1:145824290-145826291(-)
Zm00001d020418::7:112712759-112714760(+)
Zm00001d010526::8:119278467-119280468(-)
Zm00001d051111::4:143208945-143210946(-)
Zm00001d015335::5:85072440-85074441(+)
Zm00001d043145::3:190102891-190104892(+)
Zm00001d021686::7:160065255-160067256(-)
Zm00001d008176::8:326097-328098(+)
Zm00001d051840::4:171943788-171945789(-)
Zm00001d013375::5:9989222-9991223(+)
Zm00001d021480::7:153347177-153349178(+)
Zm00001d039987::3:21838570-21840571(-)
Zm00001d052773::4:200378843-200380844(+)
Zm00001d005359::2:170958055-170960056(+)
Zm00001d015174::5:78398413-78400414(-)
Zm00001d019393::7:31559595-31561596(-)
Zm00001d010446::8:115488912-115490913(+)
Zm00001d031576::1:195076207-195078208(+)
Zm00001d002616::2:16819315-16821316(+)
Zm00001d048540::9:158124322-158126323(-)
Zm00001d022108::7:170561820-170563821(-)
Zm00001d043915::3:213740791-213742792(+)
Zm00001d022504::7:179045916-179047917(+)
Zm00001d004595::2:120888339-120890340(+)
Zm00001d024981::10:97874241-97876242(-)
Zm00001d029386::1:68539633-68541634(-)
Zm00001d022198::7:172649912-172651913(-)
Zm00001d052289::4:186094713-186096714(-)
Zm00001d048181::9:151809239-151811240(-)
Zm00001d025199::10:108611102-108613103(-)
Zm00001d011780::8:161469836-161471837(-)
Zm00001d017254::5:190451841-190453842(+)
Zm00001d034383::1:291480372-291482373(-)
Zm00001d041818::3:139106338-139108339(-)
Zm00001d021959::7:167126883-167128884(-)
Zm00001d008544::8:12498659-12500660(+)
Zm00001d034048::1:282392907-282394908(-)
Zm00001d015028::5:72771686-72773687(-)
Zm00001d034718::1:300615132-300617133(-)
Zm00001d010522::8:119109630-119111631(-)
Zm00001d020666::7:127321566-127323567(-)
Zm00001d010982::8:135758193-135760194(+)
Zm00001d051251::4:150630704-150632705(-)
Zm00001d005009::2:153476032-153478033(-)
Zm00001d003319::2:40119359-40121360(-)
Zm00001d032971::1:245053952-245055953(-)
Zm00001d045599::9:28086195-28088196(-)
Zm00001d039391::3:3169821-3171822(+)
Zm00001d031208::1:182120048-182122049(-)
Zm00001d023874::10:25934964-25936965(+)
Zm00001d031051::1:174875894-174877895(+)
Zm00001d029927::1:94679840-94681841(+)
Zm00001d054034::4:245347406-245349407(+)
Zm00001d015396::5:88226586-88228587(+)
Zm00001d003393::2:42617862-42619863(+)
Zm00001d042034::3:148045429-148047430(-)
Zm00001d018064::5:213686309-213688310(+)
Zm00001d051986::4:175914163-175916164(-)
Zm00001d019555::7:42145529-42147530(-)
Zm00001d032201::1:217004530-217006531(+)
Zm00001d008356::8:6166704-6168705(+)
Zm00001d009512::8:68436815-68438816(+)
Zm00001d044828::9:4252669-4254670(-)
Zm00001d023273::10:1809571-1811572(+)
Zm00001d031814::1:202666169-202668170(+)
Zm00001d007542::2:234340667-234342668(+)
Zm00001d008953::8:26882731-26884732(-)
Zm00001d038859::6:165991209-165993210(-)
Zm00001d004637::2:124459089-124461090(-)
Zm00001d031420::1:189576798-189578799(-)
Zm00001d025827::10:131103418-131105419(-)
Zm00001d053585::4:235375541-235377542(-)
Zm00001d006626::2:212799473-212801474(+)
Zm00001d025570::10:122601323-122603324(+)
Zm00001d042026::3:147733667-147735668(-)
Zm00001d015036::5:72867852-72869853(+)
Zm00001d029908::1:93677352-93679353(+)
Zm00001d053283::4:223936514-223938515(-)
Zm00001d021970::7:167272243-167274244(+)
Zm00001d036838::6:103347346-103349347(-)
Zm00001d011336::8:147226567-147228568(+)
Zm00001d037762::6:136635976-136637977(+)
Zm00001d031230::1:182803821-182805822(+)
Zm00001d048487::9:157083467-157085468(-)
Zm00001d033135::1:251740359-251742360(-)
Zm00001d030934::1:167686580-167688581(-)
Zm00001d009971::8:93019942-93021943(-)
Zm00001d043174::3:190627944-190629945(-)
Zm00001d046231::9:73619809-73621810(+)
Zm00001d053763::4:240653130-240655131(+)
Zm00001d046676::9:101919281-101921282(-)
Zm00001d045169::9:14890347-14892348(+)
Zm00001d007535::2:234247439-234249440(+)
Zm00001d017076::5:184458738-184460739(-)
Zm00001d037055::6:110697114-110699115(+)
Zm00001d053710::4:239669051-239671052(-)
Zm00001d007213::2:224819839-224821840(-)
Zm00001d034674::1:299548620-299550621(+)
Zm00001d050969::4:134224449-134226450(-)
Zm00001d032353::1:223543781-223545782(+)
Zm00001d036711::6:98382784-98384785(-)
Zm00001d018404::5:220041268-220043269(-)
Zm00001d022045::7:168611657-168613658(-)
Zm00001d052488::4:191189887-191191888(-)
Zm00001d004681::2:130045871-130047872(+)
Zm00001d002385::2:11638231-11640232(-)
Zm00001d053927::4:243693160-243695161(+)
Zm00001d034891::1:304942861-304944862(-)
Zm00001d024667::10:82872954-82874955(-)
Zm00001d005057::2:156443012-156445013(-)
Zm00001d006513::2:210304554-210306555(+)
Zm00001d039378::3:2793425-2795426(-)
Zm00001d004729::2:134367657-134369658(-)
Zm00001d009503::8:67752441-67754442(-)
Zm00001d047673::9:138865249-138867250(+)
Zm00001d026544::10:147963146-147965147(+)
Zm00001d043560::3:203819508-203821509(+)
Zm00001d042473::3:168822772-168824773(+)
Zm00001d052975::4:206853166-206855167(+)
Zm00001d004591::2:120681857-120683858(-)
Zm00001d023523::10:8709581-8711582(+)
Zm00001d042654::3:175448229-175450230(+)
Zm00001d029675::1:82277870-82279871(-)
Zm00001d035443::6:25693535-25695536(+)
Zm00001d035824::6:53499549-53501550(+)
Zm00001d018031::5:212484806-212486807(-)
Zm00001d006315::2:204311741-204313742(+)
Zm00001d048532::9:157942565-157944566(+)
Zm00001d048081::9:149607133-149609134(-)
Zm00001d032162::1:215111083-215113084(+)
Zm00001d028199::1:26000271-26002272(+)
Zm00001d042683::3:176793262-176795263(+)
Zm00001d033898::1:277880378-277882379(+)
Zm00001d051180::4:147441511-147443512(+)
Zm00001d025332::10:114371300-114373301(-)
Zm00001d040033::3:23714433-23716434(+)
Zm00001d024620::10:80549630-80551631(+)
Zm00001d003084::2:31603753-31605754(+)
Zm00001d004917::2:148585367-148587368(-)
Zm00001d042830::3:181379228-181381229(-)
Zm00001d019592::7:45129761-45131762(-)
Zm00001d005767::2:187353367-187355368(+)
Zm00001d045676::9:32728636-32730637(-)
Zm00001d048507::9:157491599-157493600(+)
Zm00001d023846::10:24406097-24408098(+)
Zm00001d046828::9:107484393-107486394(+)
Zm00001d052216::4:183513584-183515585(+)
Zm00001d040389::3:41016174-41018175(+)
Zm00001d042879::3:182653709-182655710(-)
Zm00001d053316::4:225849092-225851093(+)
Zm00001d016720::5:174142465-174144466(-)
Zm00001d026476::10:146675036-146677037(-)
Zm00001d034130::1:284698755-284700756(-)
Zm00001d003996::2:74406428-74408429(+)
Zm00001d032540::1:229984094-229986095(+)
Zm00001d011243::8:144391222-144393223(-)
Zm00001d015288::5:82819486-82821487(-)
Zm00001d038754::6:163905589-163907590(-)
Zm00001d009541::8:69393725-69395726(+)
Zm00001d015747::5:115881489-115883490(+)
Zm00001d013428::5:11193509-11195510(+)
Zm00001d013999::5:28089420-28091421(-)
Zm00001d044490::3:229582876-229584877(+)
Zm00001d025659::10:125276107-125278108(+)
Zm00001d031908::1:206404215-206406216(+)
Zm00001d053741::4:240157417-240159418(+)
Zm00001d003435::2:44316115-44318116(-)
Zm00001d010115::8:99792382-99794383(+)
Zm00001d050737::4:120108646-120110647(+)
Zm00001d018795::7:5386014-5388015(-)
Zm00001d017869::5:209161413-209163414(-)
Zm00001d004325::2:103315621-103317622(-)
Zm00001d052113::4:180170983-180172984(-)
Zm00001d037675::6:133727454-133729455(-)
Zm00001d026460::10:146256307-146258308(+)
Zm00001d048321::9:154480611-154482612(-)
Zm00001d019797::7:62261041-62263042(-)
Zm00001d041111::3:97973454-97975455(+)
Zm00001d022606::7:180941081-180943082(-)
Zm00001d010313::8:109191134-109193135(-)
Zm00001d021288::7:147969254-147971255(+)
Zm00001d034255::1:288033277-288035278(-)
Zm00001d042259::3:157664493-157666494(+)
Zm00001d020053::7:88877339-88879340(+)
Zm00001d026195::10:140695082-140697083(+)
Zm00001d041225::3:106402499-106404500(-)
Zm00001d037620::6:132062714-132064715(+)
Zm00001d036724::6:99054921-99056922(+)
Zm00001d040985::3:88155451-88157452(+)
Zm00001d030809::1:161203730-161205731(-)
Zm00001d020209::7:100247062-100249063(-)
Zm00001d038134::6:148970779-148972780(+)
Zm00001d016804::5:176687400-176689401(-)
Zm00001d048403::9:155634083-155636084(+)
Zm00001d014175::5:34993801-34995802(-)
Zm00001d006167::2:200297737-200299738(+)
Zm00001d025375::10:116181801-116183802(+)
Zm00001d011049::8:137406022-137408023(+)
Zm00001d031204::1:181978650-181980651(+)
Zm00001d014735::5:61102298-61104299(+)
Zm00001d049672::4:39551111-39553112(+)
Zm00001d047049::9:116616229-116618230(+)
Zm00001d045089::9:12196607-12198608(-)
Zm00001d040429::3:43100247-43102248(+)
Zm00001d027630::1:9491639-9493640(-)
Zm00001d029551::1:75801916-75803917(+)
Zm00001d043366::3:197774886-197776887(+)
Zm00001d041353::3:113998675-114000676(+)
Zm00001d026684::10:149858648-149860649(-)
Zm00001d030106::1:106129014-106131015(-)
Zm00001d047419::9:129496718-129498719(-)
Zm00001d005893::2:191935862-191937863(-)
Zm00001d051891::4:173819159-173821160(-)
Zm00001d035215::6:10272233-10274234(+)
Zm00001d004105::2:83175330-83177331(-)
Zm00001d011081::8:138416631-138418632(+)
Zm00001d020426::7:113228895-113230896(+)
Zm00001d033047::1:248459664-248461665(+)
Zm00001d029018::1:55039574-55041575(+)
Zm00001d008728::8:17944340-17946341(+)
Zm00001d049910::4:52075702-52077703(-)
Zm00001d031485::1:191587834-191589835(-)
Zm00001d051132::4:145257234-145259235(-)
Zm00001d038619::6:161019993-161021994(+)
Zm00001d002814::2:23483366-23485367(-)
Zm00001d048019::9:148175855-148177856(-)
Zm00001d001837::2:1672702-1674703(-)
Zm00001d002751::2:21493003-21495004(-)
Zm00001d010625::8:122247472-122249473(-)
Zm00001d028182::1:25723382-25725383(-)
Zm00001d027322::1:2897047-2899048(-)
Zm00001d018250::5:217419611-217421612(-)
Zm00001d025532::10:121532320-121534321(-)
Zm00001d034422::1:292519314-292521315(+)
Zm00001d043393::3:198631648-198633649(+)
Zm00001d028363::1:32143679-32145680(+)
Zm00001d005102::2:158272477-158274478(+)
Zm00001d045021::9:10448210-10450211(+)
Zm00001d025978::10:135070045-135072046(+)
Zm00001d043242::3:192885043-192887044(-)
Zm00001d038809::6:164887810-164889811(+)
Zm00001d001912::2:2795845-2797846(-)
Zm00001d015682::5:106606185-106608186(+)
Zm00001d036176::6:75715234-75717235(+)
Zm00001d032948::1:244408329-244410330(+)
Zm00001d037688::6:134046137-134048138(+)
Zm00001d047126::9:119390066-119392067(+)
Zm00001d044442::3:228213307-228215308(+)
Zm00001d048178::9:151709328-151711329(+)
Zm00001d045400::9:20676678-20678679(+)
Zm00001d010192::8:103465613-103467614(-)
Zm00001d035751::6:45355667-45357668(-)
Zm00001d044407::3:227370761-227372762(-)
Zm00001d027694::1:11303085-11305086(-)
Zm00001d011658::8:157725221-157727222(-)
Zm00001d028915::1:51159916-51161917(-)
Zm00001d041750::3:135902048-135904049(+)
Zm00001d020404::7:111768458-111770459(+)
Zm00001d018970::7:11066961-11068962(+)
Zm00001d041013::3:90295550-90297551(+)
Zm00001d048552::9:158535970-158537971(+)
Zm00001d020441::7:114578306-114580307(+)
Zm00001d044876::9:6185653-6187654(-)
Zm00001d037605::6:131418262-131420263(+)
Zm00001d042454::3:168341836-168343837(+)
Zm00001d003551::2:47841158-47843159(+)
Zm00001d022236::7:173378435-173380436(-)
Zm00001d011795::8:161711350-161713351(+)
Zm00001d019948::7:79097491-79099492(-)
Zm00001d021087::7:142482901-142484902(+)
Zm00001d010054::8:97433872-97435873(-)
Zm00001d001928::2:3078530-3080531(-)
Zm00001d010502::8:118239542-118241543(-)
Zm00001d020669::7:127430980-127432981(-)
Zm00001d041825::3:139417319-139419320(+)
Zm00001d052677::4:197012324-197014325(+)
Zm00001d022590::7:180543184-180545185(-)
Zm00001d027743::1:12510090-12512091(-)
Zm00001d049781::4:44221085-44223086(+)
Zm00001d008656::8:16235958-16237959(-)
Zm00001d006549::2:210778100-210780101(+)
Zm00001d017177::5:188084070-188086071(+)
Zm00001d004047::2:78778958-78780959(+)
Zm00001d018595::7:182583-184584(-)
Zm00001d048789::4:5575949-5577950(-)
Zm00001d013013::5:3204669-3206670(+)
Zm00001d013359::5:9536428-9538429(-)
Zm00001d041453::3:120953590-120955591(-)
Zm00001d050645::4:109296009-109298010(-)
Zm00001d009649::8:74317938-74319939(+)
Zm00001d004640::2:124683033-124685034(-)
Zm00001d029978::1:97316790-97318791(-)
Zm00001d015486::5:93126594-93128595(+)
Zm00001d033176::1:252931615-252933616(+)
Zm00001d038540::6:159597767-159599768(+)
Zm00001d026641::10:149272327-149274328(+)
Zm00001d032908::1:242755866-242757867(-)
Zm00001d017110::5:185768359-185770360(-)
Zm00001d001993::2:4068260-4070261(+)
Zm00001d053374::4:228208158-228210159(-)
Zm00001d028884::1:49596657-49598658(-)
Zm00001d048433::9:156286987-156288988(-)
Zm00001d050015::4:59616185-59618186(-)
Zm00001d021193::7:145449282-145451283(+)
Zm00001d024390::10:68459001-68461002(+)
Zm00001d032362::1:224026153-224028154(-)
Zm00001d024662::10:82552762-82554763(-)
Zm00001d003879::2:64585066-64587067(+)
Zm00001d024003::10:35855992-35857993(-)
Zm00001d013358::5:9522074-9524075(+)
Zm00001d027451::1:5535611-5537612(+)
Zm00001d005269::2:166466179-166468180(-)
Zm00001d051261::4:151011819-151013820(+)
Zm00001d022329::7:175556902-175558903(+)
Zm00001d012341::8:172723826-172725827(+)
Zm00001d031487::1:191771308-191773309(-)
Zm00001d041880::3:142196775-142198776(-)
Zm00001d045422::9:21626841-21628842(-)
Zm00001d003115::2:32716159-32718160(-)
Zm00001d029366::1:67608640-67610641(-)
Zm00001d018036::5:212567563-212569564(+)
Zm00001d027466::1:5892318-5894319(+)
Zm00001d008293::8:4307980-4309981(+)
Zm00001d053966::4:244413419-244415420(-)
Zm00001d026022::10:136251788-136253789(+)
Zm00001d007782::2:239485123-239487124(+)
Zm00001d007828::2:240468614-240470615(+)
Zm00001d052562::4:193206387-193208388(+)
Zm00001d013508::5:12965964-12967965(-)
Zm00001d003512::2:46294855-46296856(+)
Zm00001d035313::6:20667560-20669561(-)
Zm00001d051008::4:136477308-136479309(+)
Zm00001d003271::2:38439170-38441171(-)
Zm00001d039101::6:170025306-170027307(-)
Zm00001d034075::1:283306929-283308930(-)
Zm00001d034987::6:1187540-1189541(-)
Zm00001d030679::1:152723873-152725874(-)
Zm00001d021979::7:167516251-167518252(-)
Zm00001d041007::3:89969631-89971632(-)
Zm00001d037395::6:124283717-124285718(-)
Zm00001d008957::8:27189032-27191033(+)
Zm00001d016500::5:164996107-164998108(+)
Zm00001d038348::6:154952599-154954600(+)
Zm00001d040223::3:32750410-32752411(-)
Zm00001d033766::1:273076444-273078445(+)
Zm00001d044492::3:229594787-229596788(+)
Zm00001d030295::1:120057791-120059792(+)
Zm00001d039778::3:14520898-14522899(+)
Zm00001d039239::3:381710-383711(-)
Zm00001d028373::1:32470595-32472596(+)
Zm00001d020041::7:88136758-88138759(-)
Zm00001d005092::2:157944698-157946699(+)
Zm00001d015785::5:119214135-119216136(+)
Zm00001d043873::3:212616910-212618911(+)
Zm00001d034330::1:289588547-289590548(-)
Zm00001d035047::6:3077705-3079706(+)
Zm00001d039013::6:168708934-168710935(-)
Zm00001d010919::8:133389467-133391468(+)
Zm00001d012647::8:177799596-177801597(-)
Zm00001d040268::3:35118338-35120339(+)
Zm00001d009860::8:85587256-85589257(-)
Zm00001d009311::8:54148582-54150583(-)
Zm00001d053414::4:230781237-230783238(+)
Zm00001d042626::3:174362275-174364276(+)
Zm00001d013155::5:5510760-5512761(+)
Zm00001d023263::10:1593782-1595783(-)
Zm00001d035132::6:6530521-6532522(-)
Zm00001d002429::2:12495531-12497532(-)
Zm00001d039356::3:2464720-2466721(+)
Zm00001d031475::1:191371890-191373891(-)
Zm00001d038004::6:144864535-144866536(+)
Zm00001d018364::5:219212300-219214301(+)
Zm00001d012005::8:166374772-166376773(-)
Zm00001d009491::8:67099691-67101692(-)
Zm00001d005190::2:163036724-163038725(+)
Zm00001d028604::1:40562631-40564632(-)
Zm00001d048901::4:7405386-7407387(-)
Zm00001d019565::7:43070402-43072403(+)
Zm00001d045340::9:19214810-19216811(+)
Zm00001d037528::6:128148327-128150328(-)
Zm00001d021800::7:163136837-163138838(+)
Zm00001d046864::9:108495903-108497904(-)
Zm00001d026379::10:144779615-144781616(-)
Zm00001d051911::4:174429345-174431346(-)
Zm00001d031289::1:185331862-185333863(-)
Zm00001d012799::5:93095-95096(-)
Zm00001d034943::1:306351122-306353123(-)
Zm00001d013723::5:18590210-18592211(+)
Zm00001d033068::1:249396976-249398977(+)
Zm00001d017573::5:200052575-200054576(-)
Zm00001d010367::8:111458740-111460741(-)
Zm00001d053762::4:240653438-240655439(-)
Zm00001d042005::3:147029715-147031716(+)
Zm00001d052233::4:184158764-184160765(+)
Zm00001d004021::2:76079942-76081943(-)
Zm00001d050165::4:70183368-70185369(+)
Zm00001d030870::1:164367796-164369797(-)
Zm00001d021961::7:167200157-167202158(+)
Zm00001d006504::2:210097387-210099388(+)
Zm00001d020593::7:123983403-123985404(+)
Zm00001d041976::3:146356637-146358638(-)
Zm00001d048393::9:155562684-155564685(-)
Zm00001d014286::5:39505443-39507444(+)
Zm00001d035958::6:62331137-62333138(+)
Zm00001d050438::4:88134946-88136947(+)
Zm00001d042560::3:171819102-171821103(+)
Zm00001d040488::3:46461287-46463288(+)
Zm00001d038551::6:159761241-159763242(+)
Zm00001d053664::4:238425605-238427606(-)
Zm00001d009965::8:92682350-92684351(+)
Zm00001d031813::1:202631010-202633011(+)
Zm00001d009979::8:93237641-93239642(+)
Zm00001d014091::5:31999284-32001285(+)
Zm00001d047396::9:128698688-128700689(+)
Zm00001d046091::9:62562395-62564396(+)
Zm00001d037377::6:123565397-123567398(+)
Zm00001d028010::1:20262176-20264177(+)
Zm00001d028542::1:38696824-38698825(-)
Zm00001d049506::4:32688672-32690673(+)
Zm00001d011756::8:160824920-160826921(-)
Zm00001d040829::3:68294609-68296610(-)
Zm00001d024363::10:66994649-66996650(+)
Zm00001d008890::8:24122176-24124177(+)
Zm00001d007283::2:226801436-226803437(-)
Zm00001d021634::7:158645689-158647690(-)
Zm00001d027916::1:17552668-17554669(-)
Zm00001d004159::2:87721882-87723883(+)
Zm00001d033044::1:248429711-248431712(+)
Zm00001d026427::10:145651781-145653782(-)
Zm00001d046456::9:90821365-90823366(+)
Zm00001d039613::3:9082577-9084578(+)
Zm00001d032576::1:231119009-231121010(+)
Zm00001d044813::9:3442464-3444465(+)
Zm00001d033648::1:269572207-269574208(-)
Zm00001d044683::3:234824996-234826997(-)
Zm00001d053156::4:216942020-216944021(+)
Zm00001d037894::6:141322994-141324995(+)
Zm00001d037599::6:131092141-131094142(-)
Zm00001d026006::10:135860970-135862971(-)
Zm00001d029598::1:78389560-78391561(+)
Zm00001d034871::1:304366014-304368015(+)
Zm00001d046274::9:77372531-77374532(+)
Zm00001d042018::3:147549224-147551225(-)
Zm00001d011678::8:158326235-158328236(+)
Zm00001d006928::2:219594161-219596162(+)
Zm00001d045747::9:36931049-36933050(-)
Zm00001d052598::4:194315307-194317308(-)
Zm00001d039470::3:5152521-5154522(-)
Zm00001d028882::1:49579484-49581485(+)
Zm00001d018544::5:222687797-222689798(+)
Zm00001d009482::8:66859501-66861502(+)
Zm00001d003224::2:36778980-36780981(-)
Zm00001d009287::8:52298911-52300912(+)
Zm00001d034171::1:285659688-285661689(+)
Zm00001d048525::9:157785480-157787481(+)
Zm00001d022286::7:174471490-174473491(+)
Zm00001d041284::3:110311466-110313467(-)
Zm00001d039421::3:3854669-3856670(+)
Zm00001d015025::5:72693688-72695689(-)
Zm00001d015754::5:116651173-116653174(-)
Zm00001d031549::1:193853281-193855282(+)
Zm00001d006948::2:220004056-220006057(-)
Zm00001d012832::5:955182-957183(+)
Zm00001d045627::9:29256935-29258936(+)
Zm00001d043378::3:198228736-198230737(-)
Zm00001d028804::1:46897166-46899167(+)
Zm00001d012823::5:923734-925735(+)
Zm00001d008640::8:15543630-15545631(-)
Zm00001d048422::9:155989190-155991191(+)
Zm00001d026387::10:144891901-144893902(-)
Zm00001d007032::2:220441452-220443453(+)
Zm00001d017489::5:197378485-197380486(-)
Zm00001d052117::4:180286098-180288099(-)
Zm00001d038343::6:154890825-154892826(+)
Zm00001d005051::2:156272140-156274141(-)
Zm00001d032730::1:236471335-236473336(-)
Zm00001d042658::3:175712510-175714511(+)
Zm00001d036783::6:100790250-100792251(-)
Zm00001d031078::1:176205398-176207399(-)
Zm00001d034452::1:293401249-293403250(+)
Zm00001d015573::5:98917516-98919517(+)
Zm00001d043195::3:191222060-191224061(+)
Zm00001d010062::8:97853754-97855755(+)
Zm00001d025407::10:117682118-117684119(+)
Zm00001d004619::2:122403987-122405988(+)
Zm00001d022591::7:180551816-180553817(-)
Zm00001d054105::4:246606450-246608451(+)
Zm00001d052682::4:197138005-197140006(-)
Zm00001d004315::2:102690970-102692971(+)
Zm00001d039640::3:9899389-9901390(-)
Zm00001d046654::9:100662666-100664667(-)
Zm00001d007234::2:225335467-225337468(+)
Zm00001d006907::2:219179127-219181128(+)
Zm00001d007354::2:229500782-229502783(-)
Zm00001d003320::2:40126827-40128828(-)
Zm00001d045550::9:26526094-26528095(+)
Zm00001d006798::2:216933589-216935590(+)
Zm00001d023226::10:831157-833158(+)
Zm00001d053107::4:214128372-214130373(+)
Zm00001d009808::8:82341108-82343109(+)
Zm00001d011970::8:165343030-165345031(-)
Zm00001d024475::10:72602798-72604799(-)
Zm00001d051052::4:138840781-138842782(+)
Zm00001d016602::5:169614210-169616211(+)
Zm00001d032970::1:245045835-245047836(-)
Zm00001d038583::6:160523480-160525481(-)
Zm00001d017720::5:205180028-205182029(+)
Zm00001d011129::8:139903592-139905593(-)
Zm00001d035538::6:31605111-31607112(+)
Zm00001d011983::8:165879192-165881193(-)
Zm00001d035226::6:15066454-15068455(+)
Zm00001d041472::3:122371519-122373520(-)
Zm00001d018452::5:221123374-221125375(-)
Zm00001d051521::4:161218050-161220051(+)
Zm00001d038378::6:155918527-155920528(+)
Zm00001d034809::1:302534092-302536093(+)
Zm00001d006841::2:217690372-217692373(+)
Zm00001d035072::6:3832225-3834226(-)
Zm00001d051206::4:148680335-148682336(-)
Zm00001d034946::1:306418148-306420149(-)
Zm00001d005563::2:178618886-178620887(-)
Zm00001d022222::7:173072544-173074545(-)
Zm00001d037076::6:111552041-111554042(+)
Zm00001d010239::8:105571153-105573154(+)
Zm00001d032554::1:230368304-230370305(+)
Zm00001d033570::1:267329393-267331394(+)
Zm00001d006275::2:203398554-203400555(-)
Zm00001d003683::2:54202262-54204263(+)
Zm00001d051676::4:166356929-166358930(+)
Zm00001d009939::8:90767043-90769044(+)
Zm00001d039007::6:168670052-168672053(+)
Zm00001d001943::2:3242431-3244432(-)
Zm00001d051848::4:172181911-172183912(-)
Zm00001d019920::7:75824025-75826026(+)
Zm00001d039439::3:4456340-4458341(+)
Zm00001d039533::3:7444884-7446885(+)
Zm00001d002497::2:14016042-14018043(+)
Zm00001d053548::4:233635626-233637627(+)
Zm00001d038118::6:148605953-148607954(-)
Zm00001d033411::1:262278643-262280644(+)
Zm00001d006920::2:219360074-219362075(-)
Zm00001d038751::6:163859601-163861602(-)
Zm00001d046236::9:74516169-74518170(-)
Zm00001d041283::3:110291380-110293381(+)
Zm00001d032056::1:210973273-210975274(-)
Zm00001d026067::10:137483943-137485944(+)
Zm00001d036058::6:69603172-69605173(-)
Zm00001d044618::3:233474033-233476034(-)
Zm00001d010038::8:96491501-96493502(-)
Zm00001d034254::1:288027573-288029574(-)
Zm00001d018292::5:218055027-218057028(-)
Zm00001d052207::4:183231761-183233762(-)
Zm00001d034043::1:282041566-282043567(+)
Zm00001d018896::7:8601679-8603680(+)
Zm00001d012789::8:181006841-181008842(+)
Zm00001d005529::2:177315737-177317738(-)
Zm00001d028806::1:46956170-46958171(-)
Zm00001d011515::8:153106597-153108598(+)
Zm00001d037843::6:139457170-139459171(+)
Zm00001d029392::1:68675479-68677480(-)
Zm00001d010293::8:107993794-107995795(-)
Zm00001d005726::2:184841113-184843114(+)
Zm00001d026212::10:141033839-141035840(+)
Zm00001d023922::10:28391155-28393156(-)
Zm00001d047637::9:137800230-137802231(+)
Zm00001d020973::7:138247395-138249396(+)
Zm00001d008277::8:3713505-3715506(-)
Zm00001d044978::9:9098780-9100781(+)
Zm00001d045121::9:13442746-13444747(-)
Zm00001d047729::9:140071151-140073152(+)
Zm00001d010673::8:123815766-123817767(+)
Zm00001d016820::5:177242999-177245000(+)
Zm00001d023351::10:3947944-3949945(+)
Zm00001d025933::10:134111716-134113717(-)
Zm00001d013444::5:11736709-11738710(+)
Zm00001d008229::8:1981565-1983566(+)
Zm00001d011043::8:137266958-137268959(+)
Zm00001d004903::2:147880614-147882615(+)
Zm00001d038007::6:145009086-145011087(-)
Zm00001d011067::8:137999558-138001559(+)
Zm00001d042416::3:166410474-166412475(+)
Zm00001d011760::8:160946618-160948619(-)
Zm00001d034366::1:290940101-290942102(+)
Zm00001d037993::6:144584308-144586309(-)
Zm00001d036241::6:78622118-78624119(+)
Zm00001d015665::5:104211518-104213519(+)
Zm00001d027962::1:18457219-18459220(-)
Zm00001d035023::6:2028680-2030681(-)
Zm00001d037977::6:143976848-143978849(-)
Zm00001d040831::3:68532477-68534478(+)
Zm00001d041950::3:144984315-144986316(-)
Zm00001d029105::1:58201080-58203081(-)
Zm00001d003468::2:45237798-45239799(-)
Zm00001d039828::3:15997969-15999970(-)
Zm00001d033668::1:270121690-270123691(-)
Zm00001d038052::6:146470951-146472952(+)
Zm00001d043696::3:207621572-207623573(+)
Zm00001d034050::1:282508068-282510069(-)
Zm00001d015433::5:89795062-89797063(+)
Zm00001d041513::3:125117937-125119938(+)
Zm00001d024631::10:81315185-81317186(-)
Zm00001d051281::4:151511267-151513268(+)
Zm00001d007240::2:225524362-225526363(-)
Zm00001d010452::8:115781555-115783556(+)
Zm00001d041768::3:136776301-136778302(-)
Zm00001d015857::5:126867229-126869230(-)
Zm00001d033986::1:280284579-280286580(+)
Zm00001d050008::4:59179660-59181661(-)
Zm00001d018687::7:2647515-2649516(-)
Zm00001d013364::5:9740074-9742075(-)
Zm00001d022209::7:172906384-172908385(-)
Zm00001d045145::9:14223801-14225802(+)
Zm00001d017987::5:211410994-211412995(+)
Zm00001d008898::8:24391387-24393388(-)
Zm00001d021181::7:145159079-145161080(-)
Zm00001d049930::4:53739058-53741059(-)
Zm00001d018951::7:10360182-10362183(-)
Zm00001d042541::3:171424900-171426901(-)
Zm00001d022638::7:181988078-181990079(-)
Zm00001d047579::9:136184231-136186232(+)
Zm00001d016648::5:171167117-171169118(+)
Zm00001d033320::1:258888075-258890076(+)
Zm00001d021999::7:167784907-167786908(-)
Zm00001d007692::2:237531946-237533947(-)
Zm00001d011767::8:161246645-161248646(+)
Zm00001d005760::2:186870522-186872523(+)
Zm00001d008952::8:26875068-26877069(+)
Zm00001d021682::7:159938479-159940480(-)
Zm00001d024012::10:36876665-36878666(-)
Zm00001d042883::3:182828299-182830300(-)
Zm00001d053906::4:243391949-243393950(-)
Zm00001d050139::4:68409004-68411005(+)
Zm00001d004831::2:142067077-142069078(+)
Zm00001d012488::8:175395885-175397886(-)
Zm00001d051865::4:172724402-172726403(-)
Zm00001d033878::1:277216802-277218803(-)
Zm00001d034498::1:294674415-294676416(+)
Zm00001d053399::4:229335648-229337649(-)
Zm00001d024669::10:82921799-82923800(+)
Zm00001d021871::7:165005368-165007369(+)
Zm00001d017957::5:210865537-210867538(-)
Zm00001d025342::10:114815794-114817795(+)
Zm00001d052694::4:197560059-197562060(+)
Zm00001d038020::6:145391461-145393462(-)
Zm00001d034124::1:284543454-284545455(-)
Zm00001d035091::6:4890480-4892481(-)
Zm00001d028785::1:46378031-46380032(+)
Zm00001d042346::3:162350103-162352104(+)
Zm00001d027311::1:2748530-2750531(-)
Zm00001d049269::4:23831532-23833533(-)
Zm00001d035088::6:4650257-4652258(+)
Zm00001d028480::1:36336317-36338318(+)
Zm00001d033520::1:265491633-265493634(-)
Zm00001d025817::10:130520954-130522955(+)
Zm00001d024615::10:80376710-80378711(-)
Zm00001d012670::8:178338614-178340615(-)
Zm00001d017621::5:201994798-201996799(-)
Zm00001d024865::10:91159560-91161561(+)
Zm00001d003141::2:33436260-33438261(+)
Zm00001d011762::8:161002348-161004349(+)
Zm00001d052243::4:184467078-184469079(-)
Zm00001d043725::3:208414693-208416694(-)
Zm00001d003186::2:35029289-35031290(+)
Zm00001d018144::5:215391163-215393164(+)
Zm00001d011486::8:152037296-152039297(-)
Zm00001d031049::1:174838418-174840419(+)
Zm00001d026189::10:140558970-140560971(-)
Zm00001d041996::3:146871796-146873797(+)
Zm00001d038010::6:145075076-145077077(+)
Zm00001d004764::2:137388617-137390618(-)
Zm00001d035048::6:3085229-3087230(+)
Zm00001d017000::5:182398565-182400566(+)
Zm00001d007158::2:223468721-223470722(-)
Zm00001d013023::5:3427072-3429073(-)
Zm00001d034996::6:1309162-1311163(-)
Zm00001d019122::7:17901307-17903308(-)
Zm00001d017810::5:207490204-207492205(+)
Zm00001d021362::7:149913555-149915556(-)
Zm00001d018365::5:219234736-219236737(-)
Zm00001d038240::6:152196760-152198761(+)
Zm00001d030011::1:99112328-99114329(+)
Zm00001d014950::5:69577597-69579598(-)
Zm00001d023696::10:15887956-15889957(-)
Zm00001d006810::2:217188749-217190750(-)
Zm00001d007394::2:230640038-230642039(+)
Zm00001d013557::5:14235195-14237196(-)
Zm00001d051336::4:155040677-155042678(-)
Zm00001d017708::5:204750193-204752194(+)
Zm00001d010066::8:98054971-98056972(-)
Zm00001d031212::1:182383972-182385973(-)
Zm00001d010679::8:124101034-124103035(-)
Zm00001d019693::7:51236011-51238012(-)
Zm00001d017179::5:188143581-188145582(-)
Zm00001d034983::6:787273-789274(-)
Zm00001d026261::10:142290176-142292177(+)
Zm00001d034285::1:288483795-288485796(-)
Zm00001d047750::9:140832565-140834566(+)
Zm00001d019659::7:48428159-48430160(+)
Zm00001d050532::4:97642387-97644388(+)
Zm00001d052616::4:194837578-194839579(-)
Zm00001d023630::10:12796295-12798296(-)
Zm00001d009060::8:33885690-33887691(-)
Zm00001d034893::1:304952942-304954943(+)
Zm00001d037429::6:125226219-125228220(+)
Zm00001d053166::4:217734968-217736969(+)
Zm00001d046755::9:104437936-104439937(+)
Zm00001d028071::1:21981622-21983623(-)
Zm00001d051598::4:164064752-164066753(-)
Zm00001d038268::6:152780589-152782590(+)
Zm00001d001856::2:1966140-1968141(+)
Zm00001d035601::6:36078825-36080826(+)
Zm00001d004913::2:148159029-148161030(+)
Zm00001d026177::10:140378030-140380031(-)
Zm00001d021048::7:141204006-141206007(+)
Zm00001d009481::8:66859590-66861591(-)
Zm00001d036704::6:98141511-98143512(+)
Zm00001d044443::3:228233544-228235545(+)
Zm00001d016333::5:157774194-157776195(-)
Zm00001d029543::1:75647561-75649562(-)
Zm00001d004718::2:133579726-133581727(-)
Zm00001d043118::3:189708820-189710821(-)
Zm00001d012773::8:180622540-180624541(-)
Zm00001d029507::1:73757172-73759173(-)
Zm00001d018024::5:212252761-212254762(+)
Zm00001d034196::1:286306526-286308527(+)
Zm00001d048272::9:153604268-153606269(+)
Zm00001d039252::3:565644-567645(-)
Zm00001d006358::2:205689335-205691336(-)
Zm00001d029865::1:90964200-90966201(+)
Zm00001d052570::4:193375059-193377060(-)
Zm00001d018043::5:212715679-212717680(+)
Zm00001d016238::5:151921277-151923278(-)
Zm00001d013256::5:7184283-7186284(-)
Zm00001d049105::4:16146922-16148923(+)
Zm00001d047948::9:145962791-145964792(-)
Zm00001d031670::1:198162877-198164878(-)
Zm00001d046304::9:79538432-79540433(-)
Zm00001d020891::7:135607560-135609561(+)
Zm00001d043379::3:198229480-198231481(+)
Zm00001d041957::3:145602649-145604650(+)
Zm00001d002117::2:6106457-6108458(+)
Zm00001d002399::2:11971342-11973343(-)
Zm00001d051634::4:165276147-165278148(-)
Zm00001d028738::1:44767910-44769911(-)
Zm00001d021962::7:167216019-167218020(-)
Zm00001d031065::1:175608843-175610844(-)
Zm00001d038060::6:146621045-146623046(-)
Zm00001d016824::5:177352770-177354771(+)
Zm00001d043734::3:208689085-208691086(-)
Zm00001d035813::6:51707398-51709399(+)
Zm00001d053320::4:225973936-225975937(+)
Zm00001d044810::9:3126524-3128525(-)
Zm00001d021028::7:140894664-140896665(+)
Zm00001d048474::9:156979712-156981713(-)
Zm00001d018129::5:214922732-214924733(+)
Zm00001d038127::6:148801207-148803208(+)
Zm00001d030348::1:124400112-124402113(+)
Zm00001d015088::5:75059122-75061123(+)
Zm00001d035420::6:24811274-24813275(-)
Zm00001d047329::9:126697996-126699997(-)
Zm00001d034935::1:306104224-306106225(-)
Zm00001d033926::1:278713021-278715022(-)
Zm00001d017206::5:188877182-188879183(+)
Zm00001d017069::5:184383370-184385371(-)
Zm00001d043513::3:202388306-202390307(-)
Zm00001d050038::4:61668491-61670492(-)
Zm00001d035522::6:30886597-30888598(+)
Zm00001d038747::6:163796934-163798935(-)
Zm00001d010711::8:125270620-125272621(-)
Zm00001d040953::3:82388697-82390698(-)
Zm00001d038570::6:160132181-160134182(-)
Zm00001d051887::4:173754847-173756848(-)
Zm00001d007849::2:240881471-240883472(-)
Zm00001d003276::2:38561621-38563622(+)
Zm00001d013583::5:14850671-14852672(+)
Zm00001d009407::8:63280965-63282966(-)
Zm00001d009220::8:44227231-44229232(-)
Zm00001d031809::1:202466941-202468942(+)
Zm00001d033128::1:251577699-251579700(-)
Zm00001d039248::3:551091-553092(+)
Zm00001d025228::10:110197708-110199709(-)
Zm00001d017293::5:192009857-192011858(-)
Zm00001d033874::1:277051456-277053457(+)
Zm00001d028889::1:49804120-49806121(-)
Zm00001d042116::3:151478765-151480766(-)
Zm00001d031262::1:184232169-184234170(+)
Zm00001d007094::2:222141699-222143700(-)
Zm00001d047639::9:137822653-137824654(+)
Zm00001d018838::7:6929878-6931879(+)
Zm00001d005736::2:185236392-185238393(-)
Zm00001d039106::6:170127082-170129083(+)
Zm00001d019130::7:18333023-18335024(+)
Zm00001d012776::8:180680692-180682693(+)
Zm00001d004599::2:121333831-121335832(+)
Zm00001d043329::3:196700300-196702301(+)
Zm00001d038812::6:164960117-164962118(+)
Zm00001d039262::3:764518-766519(-)
Zm00001d042742::3:178622449-178624450(+)
Zm00001d005432::2:173780386-173782387(+)
Zm00001d053980::4:244565300-244567301(-)
Zm00001d047631::9:137490552-137492553(-)
Zm00001d027932::1:17928003-17930004(+)
Zm00001d033750::1:272780184-272782185(-)
Zm00001d053016::4:209192561-209194562(+)
Zm00001d040161::3:29766317-29768318(-)
Zm00001d020355::7:108762528-108764529(+)
Zm00001d025573::10:122707364-122709365(+)
Zm00001d051754::4:168915157-168917158(+)
Zm00001d003928::2:69386938-69388939(-)
Zm00001d010703::8:125096469-125098470(+)
Zm00001d020068::7:89720633-89722634(+)
Zm00001d016545::5:166787217-166789218(-)
Zm00001d051360::4:155950818-155952819(+)
Zm00001d052850::4:202486926-202488927(+)
Zm00001d038170::6:150416643-150418644(+)
Zm00001d036978::6:108107601-108109602(+)
Zm00001d022436::7:177693903-177695904(-)
Zm00001d038995::6:168422573-168424574(-)
Zm00001d025786::10:129535572-129537573(-)
Zm00001d029958::1:96470349-96472350(-)
Zm00001d045132::9:13788915-13790916(-)
Zm00001d008534::8:11994451-11996452(-)
Zm00001d044570::3:232013519-232015520(-)
Zm00001d048684::4:3249337-3251338(-)
Zm00001d029370::1:67915060-67917061(-)
Zm00001d050893::4:128779826-128781827(-)
Zm00001d013257::5:7186058-7188059(+)
Zm00001d042098::3:150670976-150672977(+)
Zm00001d015346::5:85580945-85582946(+)
Zm00001d051932::4:174803762-174805763(-)
Zm00001d027691::1:11224716-11226717(-)
Zm00001d052485::4:191045010-191047011(+)
Zm00001d032735::1:236814588-236816589(-)
Zm00001d023444::10:5652798-5654799(-)
Zm00001d037947::6:143124661-143126662(+)
Zm00001d052736::4:199342498-199344499(+)
Zm00001d001916::2:2814462-2816463(+)
Zm00001d020984::7:139073208-139075209(+)
Zm00001d047615::9:137069744-137071745(+)
Zm00001d045911::9:47100002-47102003(-)
Zm00001d013992::5:27759672-27761673(-)
Zm00001d030126::1:107680550-107682551(+)
Zm00001d049664::4:39119822-39121823(+)
Zm00001d010148::8:101476363-101478364(+)
Zm00001d013290::5:7927732-7929733(-)
Zm00001d036583::6:93723979-93725980(-)
Zm00001d040463::3:44742538-44744539(+)
Zm00001d005028::2:154628177-154630178(+)
Zm00001d022291::7:174605023-174607024(-)
Zm00001d011614::8:155952199-155954200(-)
Zm00001d039709::3:12750427-12752428(-)
Zm00001d038834::6:165388510-165390511(+)
Zm00001d019335::7:28399380-28401381(+)
Zm00001d020904::7:136145734-136147735(-)
Zm00001d046913::9:110227363-110229364(+)
Zm00001d024951::10:96581065-96583066(-)
Zm00001d020224::7:100780182-100782183(+)
Zm00001d018207::5:216596324-216598325(+)
Zm00001d044566::3:231876997-231878998(-)
Zm00001d035933::6:61045004-61047005(+)
Zm00001d021198::7:145690828-145692829(+)
Zm00001d009835::8:84227628-84229629(-)
Zm00001d015463::5:91732348-91734349(+)
Zm00001d008282::8:3989393-3991394(-)
Zm00001d047210::9:122121221-122123222(+)
Zm00001d006175::2:200677973-200679974(-)
Zm00001d008886::8:24103283-24105284(-)
Zm00001d052886::4:203411780-203413781(-)
Zm00001d003143::2:33543776-33545777(-)
Zm00001d014879::5:66806368-66808369(+)
Zm00001d010680::8:124100745-124102746(+)
Zm00001d008305::8:4714660-4716661(-)
Zm00001d016524::5:166273012-166275013(-)
Zm00001d011854::8:162913894-162915895(+)
Zm00001d021507::7:154424580-154426581(-)
Zm00001d007202::2:224646164-224648165(-)
Zm00001d052527::4:192220127-192222128(-)
Zm00001d044517::3:230726046-230728047(-)
Zm00001d008887::8:24105076-24107077(+)
Zm00001d034305::1:288861741-288863742(+)
Zm00001d051272::4:151406923-151408924(+)
Zm00001d030710::1:154976954-154978955(-)
Zm00001d021491::7:153943025-153945026(-)
Zm00001d031575::1:195068334-195070335(-)
Zm00001d041333::3:112546365-112548366(-)
Zm00001d021203::7:145877931-145879932(+)
Zm00001d052165::4:181555838-181557839(-)
```
