## Supplementary material for "A comprehensive map of preferentially located motifs reveals distinct proximal *cis*-regulatory elements in plants": AAGTGTA_containing_gene_set.txt

```
#Occurences of AAGTGTA between 34 and 87 (positions relative to the transcription start site)
#339 sequences with AAGTGTA in this interval
#1.35% of the sequences in promoter set with AAGTGTA (set with 25199 sequences)
Zm00001d047317::9:126396718-126398719(+)
Zm00001d049254::4:22960066-22962067(-)
Zm00001d029373::1:67972712-67974713(-)
Zm00001d019555::7:42145529-42147530(-)
Zm00001d042034::3:148045429-148047430(-)
Zm00001d044683::3:234824996-234826997(-)
Zm00001d048487::9:157083467-157085468(-)
Zm00001d002117::2:6106457-6108458(+)
Zm00001d021959::7:167126883-167128884(-)
Zm00001d014564::5:53470822-53472823(-)
Zm00001d010366::8:111286770-111288771(-)
Zm00001d020209::7:100247062-100249063(-)
Zm00001d043734::3:208689085-208691086(-)
Zm00001d013427::5:11136528-11138529(+)
Zm00001d002064::2:5195256-5197257(-)
Zm00001d019259::7:24364385-24366386(-)
Zm00001d005760::2:186870522-186872523(+)
Zm00001d005642::2:181730461-181732462(+)
Zm00001d045480::9:23986369-23988370(-)
Zm00001d030034::1:101178796-101180797(-)
Zm00001d010700::8:124969623-124971624(-)
Zm00001d012651::8:177878899-177880900(-)
Zm00001d007443::2:231892670-231894671(+)
Zm00001d049269::4:23831532-23833533(-)
Zm00001d037448::6:125638260-125640261(+)
Zm00001d050754::4:121062015-121064016(-)
Zm00001d035070::6:3732314-3734315(+)
Zm00001d001943::2:3242431-3244432(-)
Zm00001d036533::6:91328064-91330065(-)
Zm00001d019948::7:79097491-79099492(-)
Zm00001d049858::4:48663250-48665251(+)
Zm00001d040107::3:27843242-27845243(-)
Zm00001d009697::8:76274148-76276149(-)
Zm00001d038268::6:152780589-152782590(+)
Zm00001d049070::4:14650960-14652961(+)
Zm00001d020623::7:125322228-125324229(-)
Zm00001d005297::2:168264812-168266813(-)
Zm00001d007828::2:240468614-240470615(+)
Zm00001d012557::8:176584046-176586047(-)
Zm00001d045876::9:45288564-45290565(-)
Zm00001d019483::7:36377773-36379774(+)
Zm00001d017293::5:192009857-192011858(-)
Zm00001d009287::8:52298911-52300912(+)
Zm00001d010526::8:119278467-119280468(-)
Zm00001d043358::3:197611150-197613151(+)
Zm00001d050393::4:85558922-85560923(+)
Zm00001d030106::1:106129014-106131015(-)
Zm00001d020223::7:100772558-100774559(-)
Zm00001d015481::5:92809680-92811681(+)
Zm00001d016545::5:166787217-166789218(-)
Zm00001d039613::3:9082577-9084578(+)
Zm00001d004885::2:146494848-146496849(+)
Zm00001d049910::4:52075702-52077703(-)
Zm00001d024525::10:76300794-76302795(+)
Zm00001d041758::3:136137124-136139125(+)
Zm00001d004241::2:95267205-95269206(+)
Zm00001d039432::3:4123248-4125249(-)
Zm00001d031575::1:195068334-195070335(-)
Zm00001d050214::4:73914672-73916673(-)
Zm00001d009027::8:30678531-30680532(-)
Zm00001d031188::1:181705875-181707876(+)
Zm00001d002873::2:25236128-25238129(+)
Zm00001d052602::4:194402727-194404728(+)
Zm00001d021634::7:158645689-158647690(-)
Zm00001d033393::1:261673473-261675474(+)
Zm00001d043548::3:203544912-203546913(+)
Zm00001d008656::8:16235958-16237959(-)
Zm00001d038377::6:155919643-155921644(-)
Zm00001d034452::1:293401249-293403250(+)
Zm00001d044691::3:234991182-234993183(+)
Zm00001d053316::4:225849092-225851093(+)
Zm00001d025777::10:129237883-129239884(+)
Zm00001d052844::4:202425942-202427943(-)
Zm00001d020068::7:89720633-89722634(+)
Zm00001d009481::8:66859590-66861591(-)
Zm00001d052632::4:195453635-195455636(-)
Zm00001d024985::10:97992743-97994744(+)
Zm00001d035270::6:18859080-18861081(-)
Zm00001d004326::2:103392307-103394308(+)
Zm00001d011599::8:155477403-155479404(-)
Zm00001d049781::4:44221085-44223086(+)
Zm00001d041957::3:145602649-145604650(+)
Zm00001d053906::4:243391949-243393950(-)
Zm00001d027399::1:4403939-4405940(-)
Zm00001d043378::3:198228736-198230737(-)
Zm00001d038879::6:166303847-166305848(+)
Zm00001d046200::9:71539198-71541199(+)
Zm00001d003319::2:40119359-40121360(-)
Zm00001d021198::7:145690828-145692829(+)
Zm00001d016804::5:176687400-176689401(-)
Zm00001d015857::5:126867229-126869230(-)
Zm00001d034935::1:306104224-306106225(-)
Zm00001d054072::4:245923423-245925424(+)
Zm00001d037996::6:144713191-144715192(+)
Zm00001d047637::9:137800230-137802231(+)
Zm00001d009327::8:56286577-56288578(-)
Zm00001d045747::9:36931049-36933050(-)
Zm00001d038378::6:155918527-155920528(+)
Zm00001d047143::9:120015250-120017251(+)
Zm00001d041007::3:89969631-89971632(-)
Zm00001d025431::10:118600746-118602747(+)
Zm00001d028889::1:49804120-49806121(-)
Zm00001d005030::2:154829503-154831504(+)
Zm00001d050145::4:69075108-69077109(-)
Zm00001d009491::8:67099691-67101692(-)
Zm00001d039376::3:2779216-2781217(+)
Zm00001d042883::3:182828299-182830300(-)
Zm00001d025258::10:111494728-111496729(-)
Zm00001d033193::1:253355576-253357577(+)
Zm00001d019659::7:48428159-48430160(+)
Zm00001d041265::3:109136558-109138559(+)
Zm00001d005247::2:165584236-165586237(+)
Zm00001d016333::5:157774194-157776195(-)
Zm00001d001967::2:3616537-3618538(-)
Zm00001d003667::2:53273342-53275343(-)
Zm00001d020428::7:113327413-113329414(-)
Zm00001d014199::5:36183218-36185219(-)
Zm00001d053710::4:239669051-239671052(-)
Zm00001d023846::10:24406097-24408098(+)
Zm00001d051872::4:172963376-172965377(+)
Zm00001d012799::5:93095-95096(-)
Zm00001d045958::9:49776466-49778467(-)
Zm00001d005051::2:156272140-156274141(-)
Zm00001d024363::10:66994649-66996650(+)
Zm00001d047948::9:145962791-145964792(-)
Zm00001d019844::7:68695817-68697818(+)
Zm00001d020214::7:100367902-100369903(+)
Zm00001d011666::8:158084026-158086027(-)
Zm00001d004913::2:148159029-148161030(+)
Zm00001d042154::3:153990174-153992175(-)
Zm00001d046381::9:85599471-85601472(+)
Zm00001d029387::1:68546972-68548973(+)
Zm00001d037427::6:125222560-125224561(-)
Zm00001d051206::4:148680335-148682336(-)
Zm00001d014889::5:67037268-67039269(-)
Zm00001d044434::3:227913071-227915072(+)
Zm00001d032214::1:217342851-217344852(-)
Zm00001d024083::10:42506236-42508237(+)
Zm00001d033139::1:251919650-251921651(+)
Zm00001d040133::3:28853781-28855782(-)
Zm00001d024874::10:91750839-91752840(+)
Zm00001d010313::8:109191134-109193135(-)
Zm00001d037395::6:124283717-124285718(-)
Zm00001d022286::7:174471490-174473491(+)
Zm00001d003224::2:36778980-36780981(-)
Zm00001d029865::1:90964200-90966201(+)
Zm00001d005432::2:173780386-173782387(+)
Zm00001d020011::7:85464814-85466815(-)
Zm00001d026684::10:149858648-149860649(-)
Zm00001d029314::1:65617408-65619409(+)
Zm00001d038570::6:160132181-160134182(-)
Zm00001d003934::2:70026410-70028411(-)
Zm00001d035647::6:38174220-38176221(-)
Zm00001d034623::1:298185165-298187166(-)
Zm00001d026189::10:140558970-140560971(-)
Zm00001d035797::6:50382670-50384671(+)
Zm00001d003141::2:33436260-33438261(+)
Zm00001d040223::3:32750410-32752411(-)
Zm00001d049075::4:14907669-14909670(-)
Zm00001d035751::6:45355667-45357668(-)
Zm00001d025573::10:122707364-122709365(+)
Zm00001d036704::6:98141511-98143512(+)
Zm00001d042626::3:174362275-174364276(+)
Zm00001d047466::9:130969440-130971441(-)
Zm00001d013492::5:12693165-12695166(+)
Zm00001d050737::4:120108646-120110647(+)
Zm00001d014879::5:66806368-66808369(+)
Zm00001d044793::9:2549336-2551337(+)
Zm00001d026641::10:149272327-149274328(+)
Zm00001d020134::7:94948084-94950085(+)
Zm00001d048246::9:153124315-153126316(+)
Zm00001d030011::1:99112328-99114329(+)
Zm00001d018544::5:222687797-222689798(+)
Zm00001d015887::5:129135927-129137928(-)
Zm00001d044443::3:228233544-228235545(+)
Zm00001d047309::9:126280513-126282514(-)
Zm00001d012670::8:178338614-178340615(-)
Zm00001d042116::3:151478765-151480766(-)
Zm00001d009541::8:69393725-69395726(+)
Zm00001d025710::10:126951104-126953105(-)
Zm00001d008229::8:1981565-1983566(+)
Zm00001d016824::5:177352770-177354771(+)
Zm00001d014761::5:61856653-61858654(+)
Zm00001d053283::4:223936514-223938515(-)
Zm00001d009931::8:90451515-90453516(-)
Zm00001d003099::2:32034379-32036380(-)
Zm00001d021382::7:150547276-150549277(+)
Zm00001d031460::1:191034458-191036459(-)
Zm00001d032831::1:239608351-239610352(+)
Zm00001d019642::7:47826403-47828404(+)
Zm00001d038742::6:163658478-163660479(-)
Zm00001d039390::3:3171011-3173012(-)
Zm00001d015499::5:93959521-93961522(-)
Zm00001d033523::1:265545423-265547424(+)
Zm00001d017179::5:188143581-188145582(-)
Zm00001d035833::6:54110457-54112458(+)
Zm00001d042143::3:153386743-153388744(-)
Zm00001d022329::7:175556902-175558903(+)
Zm00001d033984::1:280142255-280144256(+)
Zm00001d044469::3:229009000-229011001(+)
Zm00001d013557::5:14235195-14237196(-)
Zm00001d046017::9:55196778-55198779(+)
Zm00001d019111::7:17264720-17266721(-)
Zm00001d027837::1:14700715-14702716(+)
Zm00001d025679::10:126095429-126097430(-)
Zm00001d019393::7:31559595-31561596(-)
Zm00001d028105::1:23026459-23028460(-)
Zm00001d005391::2:172031414-172033415(+)
Zm00001d028083::1:22221065-22223066(-)
Zm00001d002429::2:12495531-12497532(-)
Zm00001d042058::3:149056656-149058657(-)
Zm00001d016031::5:140471748-140473749(-)
Zm00001d039013::6:168708934-168710935(-)
Zm00001d008356::8:6166704-6168705(+)
Zm00001d033520::1:265491633-265493634(-)
Zm00001d020404::7:111768458-111770459(+)
Zm00001d011152::8:140851841-140853842(+)
Zm00001d002178::2:7304064-7306065(-)
Zm00001d014549::5:52772218-52774219(+)
Zm00001d002871::2:25169605-25171606(+)
Zm00001d015702::5:108887299-108889300(-)
Zm00001d042344::3:162248291-162250292(-)
Zm00001d011760::8:160946618-160948619(-)
Zm00001d008898::8:24391387-24393388(-)
Zm00001d029018::1:55039574-55041575(+)
Zm00001d053803::4:241440201-241442202(-)
Zm00001d042416::3:166410474-166412475(+)
Zm00001d033750::1:272780184-272782185(-)
Zm00001d013992::5:27759672-27761673(-)
Zm00001d026544::10:147963146-147965147(+)
Zm00001d017246::5:190229920-190231921(-)
Zm00001d038134::6:148970779-148972780(+)
Zm00001d023922::10:28391155-28393156(-)
Zm00001d008887::8:24105076-24107077(+)
Zm00001d025445::10:118845382-118847383(+)
Zm00001d015346::5:85580945-85582946(+)
Zm00001d037756::6:136398133-136400134(+)
Zm00001d041825::3:139417319-139419320(+)
Zm00001d038754::6:163905589-163907590(-)
Zm00001d008460::8:9328109-9330110(+)
Zm00001d003649::2:51956233-51958234(-)
Zm00001d046611::9:98776952-98778953(-)
Zm00001d015817::5:123619007-123621008(+)
Zm00001d037843::6:139457170-139459171(+)
Zm00001d018460::5:221194475-221196476(+)
Zm00001d040612::3:53874161-53876162(-)
Zm00001d024666::10:82753796-82755797(-)
Zm00001d018687::7:2647515-2649516(-)
Zm00001d039039::6:169024920-169026921(+)
Zm00001d007354::2:229500782-229502783(-)
Zm00001d038751::6:163859601-163861602(-)
Zm00001d026237::10:141668022-141670023(+)
Zm00001d022436::7:177693903-177695904(-)
Zm00001d031485::1:191587834-191589835(-)
Zm00001d005563::2:178618886-178620887(-)
Zm00001d048979::4:11356234-11358235(+)
Zm00001d042864::3:182388031-182390032(-)
Zm00001d015088::5:75059122-75061123(+)
Zm00001d026479::10:146718686-146720687(-)
Zm00001d047596::9:136684209-136686210(+)
Zm00001d002036::2:4851296-4853297(-)
Zm00001d050139::4:68409004-68411005(+)
Zm00001d005269::2:166466179-166468180(-)
Zm00001d029106::1:58277566-58279567(-)
Zm00001d032353::1:223543781-223545782(+)
Zm00001d050438::4:88134946-88136947(+)
Zm00001d037704::6:134490844-134492845(+)
Zm00001d012005::8:166374772-166376773(-)
Zm00001d034124::1:284543454-284545455(-)
Zm00001d021686::7:160065255-160067256(-)
Zm00001d048203::9:152375610-152377611(+)
Zm00001d053268::4:223284977-223286978(+)
Zm00001d009482::8:66859501-66861502(+)
Zm00001d048239::9:153032693-153034694(+)
Zm00001d006456::2:208768603-208770604(+)
Zm00001d015028::5:72771686-72773687(-)
Zm00001d039439::3:4456340-4458341(+)
Zm00001d042098::3:150670976-150672977(+)
Zm00001d046676::9:101919281-101921282(-)
Zm00001d045133::9:13838041-13840042(+)
Zm00001d051334::4:154979080-154981081(+)
Zm00001d050532::4:97642387-97644388(+)
Zm00001d026142::10:139551551-139553552(+)
Zm00001d053155::4:216731599-216733600(+)
Zm00001d028199::1:26000271-26002272(+)
Zm00001d014379::5:43730829-43732830(+)
Zm00001d024307::10:63097337-63099338(-)
Zm00001d009883::8:87299877-87301878(+)
Zm00001d038027::6:145582987-145584988(+)
Zm00001d021480::7:153347177-153349178(+)
Zm00001d013223::5:6719007-6721008(+)
Zm00001d018452::5:221123374-221125375(-)
Zm00001d037264::6:118544231-118546232(-)
Zm00001d009383::8:61552327-61554328(-)
Zm00001d027451::1:5535611-5537612(+)
Zm00001d020418::7:112712759-112714760(+)
Zm00001d050548::4:99406520-99408521(+)
Zm00001d006626::2:212799473-212801474(+)
Zm00001d047255::9:124483382-124485383(-)
Zm00001d033999::1:280698414-280700415(-)
Zm00001d048272::9:153604268-153606269(+)
Zm00001d030103::1:105861446-105863447(+)
Zm00001d004088::2:81500986-81502987(-)
Zm00001d015682::5:106606185-106608186(+)
Zm00001d009939::8:90767043-90769044(+)
Zm00001d024890::10:93050918-93052919(+)
Zm00001d017027::5:183111752-183113753(-)
Zm00001d004835::2:142242685-142244686(-)
Zm00001d046864::9:108495903-108497904(-)
Zm00001d017121::5:186109189-186111190(-)
Zm00001d051151::4:146156701-146158702(+)
Zm00001d004826::2:141507492-141509493(-)
Zm00001d042180::3:155203096-155205097(-)
Zm00001d002131::2:6426821-6428822(+)
Zm00001d044828::9:4252669-4254670(-)
Zm00001d035215::6:10272233-10274234(+)
Zm00001d019666::7:49122040-49124041(-)
Zm00001d051261::4:151011819-151013820(+)
Zm00001d008890::8:24122176-24124177(+)
Zm00001d030638::1:150125731-150127732(+)
Zm00001d011898::8:164194010-164196011(-)
Zm00001d042879::3:182653709-182655710(-)
Zm00001d050836::4:125509229-125511230(+)
Zm00001d014031::5:29679742-29681743(-)
Zm00001d041013::3:90295550-90297551(+)
Zm00001d027466::1:5892318-5894319(+)
Zm00001d035226::6:15066454-15068455(+)
Zm00001d035157::6:7250443-7252444(-)
Zm00001d007860::2:241039444-241041445(+)
Zm00001d040795::3:66299100-66301101(+)
Zm00001d005726::2:184841113-184843114(+)
Zm00001d037993::6:144584308-144586309(-)
Zm00001d012155::8:169039606-169041607(+)
Zm00001d034486::1:294253905-294255906(-)
Zm00001d042899::3:183390003-183392004(-)
Zm00001d018364::5:219212300-219214301(+)
Zm00001d052616::4:194837578-194839579(-)
Zm00001d019335::7:28399380-28401381(+)
Zm00001d036575::6:93375250-93377251(-)
```
