## Supplementary material for "A comprehensive map of preferentially located motifs reveals distinct proximal *cis*-regulatory elements in plants": AAGTGTAC_containing_gene_set.txt

```
#Occurences of AAGTGTAC between 39 and 86 (positions relative to the transcription start site)
#130 sequences with AAGTGTAC in this interval
#0.52% of the sequences in promoter set with AAGTGTAC (set with 25199 sequences)
Zm00001d053283::4:223936514-223938515(-)
Zm00001d050145::4:69075108-69077109(-)
Zm00001d053316::4:225849092-225851093(+)
Zm00001d035270::6:18859080-18861081(-)
Zm00001d019335::7:28399380-28401381(+)
Zm00001d019259::7:24364385-24366386(-)
Zm00001d015817::5:123619007-123621008(+)
Zm00001d041265::3:109136558-109138559(+)
Zm00001d030106::1:106129014-106131015(-)
Zm00001d031460::1:191034458-191036459(-)
Zm00001d048246::9:153124315-153126316(+)
Zm00001d011666::8:158084026-158086027(-)
Zm00001d024307::10:63097337-63099338(-)
Zm00001d005432::2:173780386-173782387(+)
Zm00001d010366::8:111286770-111288771(-)
Zm00001d009327::8:56286577-56288578(-)
Zm00001d035797::6:50382670-50384671(+)
Zm00001d025573::10:122707364-122709365(+)
Zm00001d046864::9:108495903-108497904(-)
Zm00001d030103::1:105861446-105863447(+)
Zm00001d003141::2:33436260-33438261(+)
Zm00001d009287::8:52298911-52300912(+)
Zm00001d049075::4:14907669-14909670(-)
Zm00001d020418::7:112712759-112714760(+)
Zm00001d020209::7:100247062-100249063(-)
Zm00001d005563::2:178618886-178620887(-)
Zm00001d015887::5:129135927-129137928(-)
Zm00001d038268::6:152780589-152782590(+)
Zm00001d009541::8:69393725-69395726(+)
Zm00001d040133::3:28853781-28855782(-)
Zm00001d045958::9:49776466-49778467(-)
Zm00001d049254::4:22960066-22962067(-)
Zm00001d034623::1:298185165-298187166(-)
Zm00001d007860::2:241039444-241041445(+)
Zm00001d009383::8:61552327-61554328(-)
Zm00001d019666::7:49122040-49124041(-)
Zm00001d046017::9:55196778-55198779(+)
Zm00001d046200::9:71539198-71541199(+)
Zm00001d011152::8:140851841-140853842(+)
Zm00001d026544::10:147963146-147965147(+)
Zm00001d049910::4:52075702-52077703(-)
Zm00001d047255::9:124483382-124485383(-)
Zm00001d040107::3:27843242-27845243(-)
Zm00001d047143::9:120015250-120017251(+)
Zm00001d008460::8:9328109-9330110(+)
Zm00001d033393::1:261673473-261675474(+)
Zm00001d015682::5:106606185-106608186(+)
Zm00001d036704::6:98141511-98143512(+)
Zm00001d020404::7:111768458-111770459(+)
Zm00001d032353::1:223543781-223545782(+)
Zm00001d035647::6:38174220-38176221(-)
Zm00001d043548::3:203544912-203546913(+)
Zm00001d011760::8:160946618-160948619(-)
Zm00001d028083::1:22221065-22223066(-)
Zm00001d019659::7:48428159-48430160(+)
Zm00001d030011::1:99112328-99114329(+)
Zm00001d019111::7:17264720-17266721(-)
Zm00001d009931::8:90451515-90453516(-)
Zm00001d020068::7:89720633-89722634(+)
Zm00001d041013::3:90295550-90297551(+)
Zm00001d029018::1:55039574-55041575(+)
Zm00001d052616::4:194837578-194839579(-)
Zm00001d008356::8:6166704-6168705(+)
Zm00001d021480::7:153347177-153349178(+)
Zm00001d052602::4:194402727-194404728(+)
Zm00001d024874::10:91750839-91752840(+)
Zm00001d037996::6:144713191-144715192(+)
Zm00001d027399::1:4403939-4405940(-)
Zm00001d008887::8:24105076-24107077(+)
Zm00001d023846::10:24406097-24408098(+)
Zm00001d037427::6:125222560-125224561(-)
Zm00001d035833::6:54110457-54112458(+)
Zm00001d004835::2:142242685-142244686(-)
Zm00001d019948::7:79097491-79099492(-)
Zm00001d035751::6:45355667-45357668(-)
Zm00001d022436::7:177693903-177695904(-)
Zm00001d046611::9:98776952-98778953(-)
Zm00001d047637::9:137800230-137802231(+)
Zm00001d045133::9:13838041-13840042(+)
Zm00001d051261::4:151011819-151013820(+)
Zm00001d037448::6:125638260-125640261(+)
Zm00001d016333::5:157774194-157776195(-)
Zm00001d005247::2:165584236-165586237(+)
Zm00001d048979::4:11356234-11358235(+)
Zm00001d009027::8:30678531-30680532(-)
Zm00001d050438::4:88134946-88136947(+)
Zm00001d050836::4:125509229-125511230(+)
Zm00001d012557::8:176584046-176586047(-)
Zm00001d031188::1:181705875-181707876(+)
Zm00001d048487::9:157083467-157085468(-)
Zm00001d041007::3:89969631-89971632(-)
Zm00001d015481::5:92809680-92811681(+)
Zm00001d024363::10:66994649-66996650(+)
Zm00001d035215::6:10272233-10274234(+)
Zm00001d046381::9:85599471-85601472(+)
Zm00001d019844::7:68695817-68697818(+)
Zm00001d005030::2:154829503-154831504(+)
Zm00001d053906::4:243391949-243393950(-)
Zm00001d015857::5:126867229-126869230(-)
Zm00001d011599::8:155477403-155479404(-)
Zm00001d009883::8:87299877-87301878(+)
Zm00001d032214::1:217342851-217344852(-)
Zm00001d035226::6:15066454-15068455(+)
Zm00001d036575::6:93375250-93377251(-)
Zm00001d015499::5:93959521-93961522(-)
Zm00001d027466::1:5892318-5894319(+)
Zm00001d004088::2:81500986-81502987(-)
Zm00001d002064::2:5195256-5197257(-)
Zm00001d026189::10:140558970-140560971(-)
Zm00001d004885::2:146494848-146496849(+)
Zm00001d020428::7:113327413-113329414(-)
Zm00001d025431::10:118600746-118602747(+)
Zm00001d048203::9:152375610-152377611(+)
Zm00001d008898::8:24391387-24393388(-)
Zm00001d038879::6:166303847-166305848(+)
Zm00001d043358::3:197611150-197613151(+)
Zm00001d024083::10:42506236-42508237(+)
Zm00001d031575::1:195068334-195070335(-)
Zm00001d019642::7:47826403-47828404(+)
Zm00001d016031::5:140471748-140473749(-)
Zm00001d042154::3:153990174-153992175(-)
Zm00001d014379::5:43730829-43732830(+)
Zm00001d045876::9:45288564-45290565(-)
Zm00001d005297::2:168264812-168266813(-)
Zm00001d049858::4:48663250-48665251(+)
Zm00001d005391::2:172031414-172033415(+)
Zm00001d052632::4:195453635-195455636(-)
Zm00001d042416::3:166410474-166412475(+)
Zm00001d039613::3:9082577-9084578(+)
Zm00001d005760::2:186870522-186872523(+)
```
