## Supplementary material for "A comprehensive map of preferentially located motifs reveals distinct proximal *cis*-regulatory elements in plants": AAGTGTCG_containing_gene_set.txt

```
#Occurences of AAGTGTCG between 216 and 238 (positions relative to the transcription start site)
#34 sequences with AAGTGTCG in this interval
#0.13% of the sequences in promoter set with AAGTGTCG (set with 25199 sequences)
Zm00001d051332::4:154910690-154912691(+)
Zm00001d023600::10:11479067-11481068(+)
Zm00001d006719::2:215151606-215153607(-)
Zm00001d029354::1:67217126-67219127(-)
Zm00001d028632::1:41459256-41461257(+)
Zm00001d034338::1:290206866-290208867(-)
Zm00001d007533::2:234174346-234176347(-)
Zm00001d032949::1:244465005-244467006(+)
Zm00001d039881::3:17544771-17546772(-)
Zm00001d048564::9:158843560-158845561(-)
Zm00001d052536::4:192537679-192539680(-)
Zm00001d047400::9:128764840-128766841(-)
Zm00001d019147::7:19142073-19144074(-)
Zm00001d016206::5:150428182-150430183(+)
Zm00001d039934::3:19864379-19866380(+)
Zm00001d044044::3:217676618-217678619(-)
Zm00001d003705::2:55528558-55530559(-)
Zm00001d005761::2:187001549-187003550(-)
Zm00001d025670::10:125786164-125788165(+)
Zm00001d029694::1:82891721-82893722(+)
Zm00001d032954::1:244533638-244535639(+)
Zm00001d018765::7:4584872-4586873(+)
Zm00001d022609::7:181033305-181035306(-)
Zm00001d018763::7:4524133-4526134(+)
Zm00001d025657::10:125209501-125211502(+)
Zm00001d018761::7:4473391-4475392(+)
Zm00001d027253::1:420362-422363(-)
Zm00001d015191::5:78810026-78812027(+)
Zm00001d031920::1:206691935-206693936(+)
Zm00001d044405::3:227328264-227330265(-)
Zm00001d049064::4:14567881-14569882(-)
Zm00001d021075::7:142290627-142292628(-)
Zm00001d043148::3:190151073-190153074(+)
Zm00001d035988::6:64832400-64834401(-)
```
