## Supplementary material for "A comprehensive map of preferentially located motifs reveals distinct proximal *cis*-regulatory elements in plants": AAGTGTGG_containing_gene_set.txt

```
#Occurences of AAGTGTGG between 89 and 164 (positions relative to the transcription start site)
#92 sequences with AAGTGTGG in this interval
#0.37% of the sequences in promoter set with AAGTGTGG (set with 25199 sequences)
Zm00001d016441::5:162433399-162435400(-)
Zm00001d032735::1:236814588-236816589(-)
Zm00001d036711::6:98382784-98384785(-)
Zm00001d015887::5:129135927-129137928(-)
Zm00001d002479::2:13603288-13605289(+)
Zm00001d020339::7:107407964-107409965(-)
Zm00001d020148::7:95799909-95801910(-)
Zm00001d036579::6:93642345-93644346(-)
Zm00001d050438::4:88134946-88136947(+)
Zm00001d013999::5:28089420-28091421(-)
Zm00001d032668::1:233720067-233722068(-)
Zm00001d018795::7:5386014-5388015(-)
Zm00001d022227::7:173164310-173166311(+)
Zm00001d041013::3:90295550-90297551(+)
Zm00001d041838::3:139954785-139956786(+)
Zm00001d019844::7:68695817-68697818(+)
Zm00001d028373::1:32470595-32472596(+)
Zm00001d049500::4:32586779-32588780(-)
Zm00001d009327::8:56286577-56288578(-)
Zm00001d038101::6:147947337-147949338(+)
Zm00001d011780::8:161469836-161471837(-)
Zm00001d042454::3:168341836-168343837(+)
Zm00001d042541::3:171424900-171426901(-)
Zm00001d040133::3:28853781-28855782(-)
Zm00001d024874::10:91750839-91752840(+)
Zm00001d020404::7:111768458-111770459(+)
Zm00001d051261::4:151011819-151013820(+)
Zm00001d024823::10:89629516-89631517(-)
Zm00001d050145::4:69075108-69077109(-)
Zm00001d009794::8:81739312-81741313(+)
Zm00001d047143::9:120015250-120017251(+)
Zm00001d042025::3:147730127-147732128(-)
Zm00001d035647::6:38174220-38176221(-)
Zm00001d028738::1:44767910-44769911(-)
Zm00001d033111::1:250444783-250446784(-)
Zm00001d041265::3:109136558-109138559(+)
Zm00001d034547::1:295998387-296000388(-)
Zm00001d046611::9:98776952-98778953(-)
Zm00001d035797::6:50382670-50384671(+)
Zm00001d016333::5:157774194-157776195(-)
Zm00001d041007::3:89969631-89971632(-)
Zm00001d047531::9:134018434-134020435(-)
Zm00001d019659::7:48428159-48430160(+)
Zm00001d046864::9:108495903-108497904(-)
Zm00001d037189::6:115189050-115191051(-)
Zm00001d024083::10:42506236-42508237(+)
Zm00001d032763::1:237622998-237624999(+)
Zm00001d045945::9:48529727-48531728(-)
Zm00001d024094::10:44115218-44117219(-)
Zm00001d031460::1:191034458-191036459(-)
Zm00001d011614::8:155952199-155954200(-)
Zm00001d045876::9:45288564-45290565(-)
Zm00001d008640::8:15543630-15545631(-)
Zm00001d003254::2:38062416-38064417(+)
Zm00001d007692::2:237531946-237533947(-)
Zm00001d031979::1:208399050-208401051(+)
Zm00001d011152::8:140851841-140853842(+)
Zm00001d053906::4:243391949-243393950(-)
Zm00001d026555::10:148052546-148054547(-)
Zm00001d021467::7:152935219-152937220(-)
Zm00001d015463::5:91732348-91734349(+)
Zm00001d015682::5:106606185-106608186(+)
Zm00001d052425::4:189732858-189734859(+)
Zm00001d051060::4:139667113-139669114(-)
Zm00001d045958::9:49776466-49778467(-)
Zm00001d015857::5:126867229-126869230(-)
Zm00001d011632::8:156788425-156790426(+)
Zm00001d025866::10:132012362-132014363(-)
Zm00001d015817::5:123619007-123621008(+)
Zm00001d049254::4:22960066-22962067(-)
Zm00001d009883::8:87299877-87301878(+)
Zm00001d050372::4:84606584-84608585(+)
Zm00001d047201::9:121701628-121703629(-)
Zm00001d022606::7:180941081-180943082(-)
Zm00001d045422::9:21626841-21628842(-)
Zm00001d024493::10:74098947-74100948(-)
Zm00001d051132::4:145257234-145259235(-)
Zm00001d033447::1:262993815-262995816(-)
Zm00001d042154::3:153990174-153992175(-)
Zm00001d034224::1:287119262-287121263(-)
Zm00001d012663::8:178278042-178280043(+)
Zm00001d047162::9:120448971-120450972(+)
Zm00001d028083::1:22221065-22223066(-)
Zm00001d043118::3:189708820-189710821(-)
Zm00001d035226::6:15066454-15068455(+)
Zm00001d005247::2:165584236-165586237(+)
Zm00001d046017::9:55196778-55198779(+)
Zm00001d030106::1:106129014-106131015(-)
Zm00001d049075::4:14907669-14909670(-)
Zm00001d028197::1:25931938-25933939(+)
Zm00001d021480::7:153347177-153349178(+)
Zm00001d039470::3:5152521-5154522(-)
```
