## Supplementary material for "A comprehensive map of preferentially located motifs reveals distinct proximal *cis*-regulatory elements in plants": AAGTGTGT_containing_gene_set.txt

```
#Occurences of AAGTGTGT between 99 and 144 (positions relative to the transcription start site)
#83 sequences with AAGTGTGT in this interval
#0.33% of the sequences in promoter set with AAGTGTGT (set with 25199 sequences)
Zm00001d023909::10:27558398-27560399(+)
Zm00001d034893::1:304952942-304954943(+)
Zm00001d016433::5:162225920-162227921(-)
Zm00001d027694::1:11303085-11305086(-)
Zm00001d008534::8:11994451-11996452(-)
Zm00001d029927::1:94679840-94681841(+)
Zm00001d034050::1:282508068-282510069(-)
Zm00001d006084::2:197707701-197709702(+)
Zm00001d006315::2:204311741-204313742(+)
Zm00001d031993::1:208980623-208982624(+)
Zm00001d051704::4:167230062-167232063(-)
Zm00001d043560::3:203819508-203821509(+)
Zm00001d034468::1:293850712-293852713(-)
Zm00001d013723::5:18590210-18592211(+)
Zm00001d004917::2:148585367-148587368(-)
Zm00001d011709::8:159453737-159455738(+)
Zm00001d053166::4:217734968-217736969(+)
Zm00001d024981::10:97874241-97876242(-)
Zm00001d053738::4:240114861-240116862(-)
Zm00001d012265::8:171472005-171474006(+)
Zm00001d007158::2:223468721-223470722(-)
Zm00001d004443::2:112230020-112232021(+)
Zm00001d046305::9:79546950-79548951(+)
Zm00001d052702::4:198189648-198191649(-)
Zm00001d041491::3:123758700-123760701(+)
Zm00001d026239::10:141703834-141705835(+)
Zm00001d033304::1:258180510-258182511(+)
Zm00001d037620::6:132062714-132064715(+)
Zm00001d048884::4:7016573-7018574(+)
Zm00001d035631::6:37792005-37794006(+)
Zm00001d037983::6:144369983-144371984(+)
Zm00001d013534::5:13762372-13764373(+)
Zm00001d014237::5:37548095-37550096(-)
Zm00001d050893::4:128779826-128781827(-)
Zm00001d030124::1:107464535-107466536(-)
Zm00001d025401::10:117125276-117127277(+)
Zm00001d034943::1:306351122-306353123(-)
Zm00001d011094::8:138803106-138805107(-)
Zm00001d032576::1:231119009-231121010(+)
Zm00001d006897::2:218921124-218923125(+)
Zm00001d015995::5:138117401-138119402(-)
Zm00001d037052::6:110627865-110629866(-)
Zm00001d013015::5:3229868-3231869(+)
Zm00001d026335::10:143745962-143747963(+)
Zm00001d031841::1:203397093-203399094(+)
Zm00001d045971::9:50929131-50931132(+)
Zm00001d028642::1:41589606-41591607(+)
Zm00001d050201::4:73396830-73398831(-)
Zm00001d026073::10:137726494-137728495(+)
Zm00001d029525::1:74652296-74654297(+)
Zm00001d038809::6:164887810-164889811(+)
Zm00001d014185::5:35487841-35489842(-)
Zm00001d013639::5:16001114-16003115(-)
Zm00001d053585::4:235375541-235377542(-)
Zm00001d034061::1:282847482-282849483(+)
Zm00001d043477::3:201454161-201456162(-)
Zm00001d045654::9:31222947-31224948(+)
Zm00001d028744::1:45112160-45114161(-)
Zm00001d018404::5:220041268-220043269(-)
Zm00001d025978::10:135070045-135072046(+)
Zm00001d043510::3:202335886-202337887(+)
Zm00001d036176::6:75715234-75717235(+)
Zm00001d046763::9:104797875-104799876(+)
Zm00001d019212::7:22078852-22080853(+)
Zm00001d001813::2:1415415-1417416(-)
Zm00001d014603::5:54919029-54921030(-)
Zm00001d043329::3:196700300-196702301(+)
Zm00001d020355::7:108762528-108764529(+)
Zm00001d008176::8:326097-328098(+)
Zm00001d047030::9:115976227-115978228(+)
Zm00001d052136::4:180603176-180605177(+)
Zm00001d049625::4:37974897-37976898(+)
Zm00001d024844::10:90480606-90482607(+)
Zm00001d018211::5:216635669-216637670(-)
Zm00001d013508::5:12965964-12967965(-)
Zm00001d015496::5:93750962-93752963(-)
Zm00001d008427::8:8436337-8438338(-)
Zm00001d052598::4:194315307-194317308(-)
Zm00001d025151::10:106726088-106728089(-)
Zm00001d011401::8:149538186-149540187(-)
Zm00001d018565::5:223305382-223307383(-)
Zm00001d001984::2:3950711-3952712(+)
Zm00001d006473::2:209330475-209332476(+)
```
