## Supplementary material for "A comprehensive map of preferentially located motifs reveals distinct proximal *cis*-regulatory elements in plants": AAGTTAT_containing_gene_set.txt

```
#Occurences of AAGTTAT between 2 and 14 (positions relative to the transcription start site)
#120 sequences with AAGTTAT in this interval
#0.48% of the sequences in promoter set with AAGTTAT (set with 25199 sequences)
Zm00001d026135::10:139370171-139372172(+)
Zm00001d041857::3:141368077-141370078(+)
Zm00001d037196::6:115286932-115288933(+)
Zm00001d046513::9:93331911-93333912(-)
Zm00001d050359::4:83500357-83502358(-)
Zm00001d025526::10:121363254-121365255(-)
Zm00001d016728::5:174372039-174374040(-)
Zm00001d023271::10:1784259-1786260(+)
Zm00001d032303::1:221296370-221298371(-)
Zm00001d049153::4:17991960-17993961(-)
Zm00001d019971::7:81152103-81154104(-)
Zm00001d028783::1:46333545-46335546(-)
Zm00001d003615::2:50413163-50415164(+)
Zm00001d048334::9:154592080-154594081(+)
Zm00001d029132::1:59753776-59755777(-)
Zm00001d033360::1:260214374-260216375(-)
Zm00001d036192::6:76622969-76624970(+)
Zm00001d030345::1:123928692-123930693(+)
Zm00001d017185::5:188270373-188272374(-)
Zm00001d005365::2:171085118-171087119(-)
Zm00001d033393::1:261673473-261675474(+)
Zm00001d043607::3:204994029-204996030(+)
Zm00001d045220::9:16478997-16480998(+)
Zm00001d037307::6:120262824-120264825(-)
Zm00001d004736::2:134748367-134750368(-)
Zm00001d040450::3:43933266-43935267(+)
Zm00001d034110::1:284213092-284215093(+)
Zm00001d019489::7:36793023-36795024(-)
Zm00001d031003::1:172840582-172842583(+)
Zm00001d018377::5:219517714-219519715(-)
Zm00001d037911::6:141755255-141757256(-)
Zm00001d034622::1:298179146-298181147(+)
Zm00001d019248::7:23852659-23854660(-)
Zm00001d046810::9:106752370-106754371(-)
Zm00001d017207::5:188937225-188939226(-)
Zm00001d029134::1:59845403-59847404(+)
Zm00001d020666::7:127321566-127323567(-)
Zm00001d027939::1:18003373-18005374(+)
Zm00001d012013::8:166468091-166470092(+)
Zm00001d031011::1:173326736-173328737(+)
Zm00001d018030::5:212392781-212394782(-)
Zm00001d016265::5:154658594-154660595(+)
Zm00001d042089::3:150297075-150299076(-)
Zm00001d002880::2:25549738-25551739(-)
Zm00001d014661::5:57852181-57854182(-)
Zm00001d026246::10:141780497-141782498(+)
Zm00001d044192::3:221549765-221551766(-)
Zm00001d002652::2:18289328-18291329(-)
Zm00001d035238::6:16210068-16212069(-)
Zm00001d034273::1:288319963-288321964(-)
Zm00001d028080::1:22197559-22199560(-)
Zm00001d005813::2:189504459-189506460(+)
Zm00001d013202::5:6403598-6405599(+)
Zm00001d018870::7:7868947-7870948(-)
Zm00001d030981::1:171567591-171569592(-)
Zm00001d005676::2:183138920-183140921(-)
Zm00001d036497::6:90605042-90607043(-)
Zm00001d036138::6:74178077-74180078(+)
Zm00001d037996::6:144713191-144715192(+)
Zm00001d017507::5:197883821-197885822(-)
Zm00001d004672::2:129373697-129375698(+)
Zm00001d014140::5:34017957-34019958(+)
Zm00001d009000::8:29484464-29486465(+)
Zm00001d051873::4:172994409-172996410(+)
Zm00001d024101::10:44981121-44983122(+)
Zm00001d016204::5:150389773-150391774(+)
Zm00001d048904::4:7507083-7509084(-)
Zm00001d048295::9:154027100-154029101(+)
Zm00001d025845::10:131473981-131475982(-)
Zm00001d037626::6:132310937-132312938(-)
Zm00001d014998::5:71501571-71503572(+)
Zm00001d027880::1:16435407-16437408(+)
Zm00001d039301::3:1327117-1329118(-)
Zm00001d031996::1:209090245-209092246(+)
Zm00001d032190::1:216309087-216311088(+)
Zm00001d008771::8:19579679-19581680(-)
Zm00001d038018::6:145330144-145332145(+)
Zm00001d033165::1:252587073-252589074(-)
Zm00001d042948::3:184686061-184688062(-)
Zm00001d050259::4:77097900-77099901(-)
Zm00001d036879::6:105520840-105522841(-)
Zm00001d014052::5:30818782-30820783(+)
Zm00001d032714::1:235876487-235878488(-)
Zm00001d021467::7:152935219-152937220(-)
Zm00001d042585::3:172742726-172744727(+)
Zm00001d007187::2:224122744-224124745(-)
Zm00001d024330::10:64914665-64916666(-)
Zm00001d017354::5:193516456-193518457(+)
Zm00001d038077::6:147020514-147022515(+)
Zm00001d034133::1:284756211-284758212(-)
Zm00001d024217::10:57146002-57148003(-)
Zm00001d046894::9:109344784-109346785(+)
Zm00001d019893::7:73480050-73482051(-)
Zm00001d014472::5:49396642-49398643(+)
Zm00001d036006::6:65376338-65378339(-)
Zm00001d015212::5:79553002-79555003(+)
Zm00001d005617::2:180794015-180796016(-)
Zm00001d017303::5:192172577-192174578(+)
Zm00001d020677::7:127732530-127734531(-)
Zm00001d035558::6:33060438-33062439(+)
Zm00001d047839::9:143016296-143018297(-)
Zm00001d023737::10:18082805-18084806(-)
Zm00001d018029::5:212388586-212390587(+)
Zm00001d047110::9:118919497-118921498(-)
Zm00001d026099::10:138484005-138486006(+)
Zm00001d016926::5:180158098-180160099(-)
Zm00001d042870::3:182561540-182563541(-)
Zm00001d044023::3:217008306-217010307(-)
Zm00001d032203::1:217013702-217015703(-)
Zm00001d047828::9:142624373-142626374(+)
Zm00001d044203::3:221804614-221806615(+)
Zm00001d042427::3:166930556-166932557(+)
Zm00001d032732::1:236511137-236513138(-)
Zm00001d010435::8:115026679-115028680(-)
Zm00001d005561::2:178518327-178520328(+)
Zm00001d010585::8:121018814-121020815(-)
Zm00001d002836::2:24256947-24258948(+)
Zm00001d004396::2:108734741-108736742(+)
Zm00001d032116::1:213633819-213635820(+)
Zm00001d033019::1:247132511-247134512(-)
```
