## Supplementary material for "A comprehensive map of preferentially located motifs reveals distinct proximal *cis*-regulatory elements in plants": AAGTTATT_containing_gene_set.txt

```
#Occurences of AAGTTATT between 0 and 16 (positions relative to the transcription start site)
#50 sequences with AAGTTATT in this interval
#0.20% of the sequences in promoter set with AAGTTATT (set with 25199 sequences)
Zm00001d031996::1:209090245-209092246(+)
Zm00001d012348::8:172808458-172810459(-)
Zm00001d026246::10:141780497-141782498(+)
Zm00001d018030::5:212392781-212394782(-)
Zm00001d034273::1:288319963-288321964(-)
Zm00001d003615::2:50413163-50415164(+)
Zm00001d002117::2:6106457-6108458(+)
Zm00001d005501::2:176339237-176341238(-)
Zm00001d017207::5:188937225-188939226(-)
Zm00001d043607::3:204994029-204996030(+)
Zm00001d037996::6:144713191-144715192(+)
Zm00001d042585::3:172742726-172744727(+)
Zm00001d037307::6:120262824-120264825(-)
Zm00001d026135::10:139370171-139372172(+)
Zm00001d040780::3:65425646-65427647(-)
Zm00001d013202::5:6403598-6405599(+)
Zm00001d003930::2:69686245-69688246(+)
Zm00001d038018::6:145330144-145332145(+)
Zm00001d018029::5:212388586-212390587(+)
Zm00001d004396::2:108734741-108736742(+)
Zm00001d032190::1:216309087-216311088(+)
Zm00001d033019::1:247132511-247134512(-)
Zm00001d032116::1:213633819-213635820(+)
Zm00001d005617::2:180794015-180796016(-)
Zm00001d036879::6:105520840-105522841(-)
Zm00001d016926::5:180158098-180160099(-)
Zm00001d010206::8:104003989-104005990(-)
Zm00001d004736::2:134748367-134750368(-)
Zm00001d018377::5:219517714-219519715(-)
Zm00001d028080::1:22197559-22199560(-)
Zm00001d014472::5:49396642-49398643(+)
Zm00001d017185::5:188270373-188272374(-)
Zm00001d005561::2:178518327-178520328(+)
Zm00001d051765::4:168990367-168992368(+)
Zm00001d042870::3:182561540-182563541(-)
Zm00001d048334::9:154592080-154594081(+)
Zm00001d044192::3:221549765-221551766(-)
Zm00001d004672::2:129373697-129375698(+)
Zm00001d032732::1:236511137-236513138(-)
Zm00001d035238::6:16210068-16212069(-)
Zm00001d007187::2:224122744-224124745(-)
Zm00001d037911::6:141755255-141757256(-)
Zm00001d037196::6:115286932-115288933(+)
Zm00001d033165::1:252587073-252589074(-)
Zm00001d021821::7:163719827-163721828(-)
Zm00001d016728::5:174372039-174374040(-)
Zm00001d044473::3:229109000-229111001(+)
Zm00001d031676::1:198304449-198306450(-)
Zm00001d044203::3:221804614-221806615(+)
Zm00001d046513::9:93331911-93333912(-)
```
