## Supplementary material for "A comprehensive map of preferentially located motifs reveals distinct proximal *cis*-regulatory elements in plants": AAGTTCTT_containing_gene_set.txt

```
#Occurences of AAGTTCTT between 170 and 214 (positions relative to the transcription start site)
#74 sequences with AAGTTCTT in this interval
#0.29% of the sequences in promoter set with AAGTTCTT (set with 25199 sequences)
Zm00001d034524::1:295620066-295622067(+)
Zm00001d008234::8:2072099-2074100(+)
Zm00001d053678::4:238899841-238901842(-)
Zm00001d048298::9:154122595-154124596(+)
Zm00001d008462::8:9348633-9350634(+)
Zm00001d027895::1:16976685-16978686(-)
Zm00001d046793::9:106296743-106298744(+)
Zm00001d038525::6:159274682-159276683(-)
Zm00001d016164::5:147980635-147982636(-)
Zm00001d043017::3:186593936-186595937(+)
Zm00001d001995::2:4126405-4128406(-)
Zm00001d021130::7:143427688-143429689(-)
Zm00001d017420::5:195390563-195392564(+)
Zm00001d025301::10:113302870-113304871(+)
Zm00001d008611::8:14452204-14454205(+)
Zm00001d041599::3:129313105-129315106(+)
Zm00001d043922::3:213886857-213888858(-)
Zm00001d002251::2:8980523-8982524(-)
Zm00001d037265::6:118740606-118742607(-)
Zm00001d027674::1:10754158-10756159(+)
Zm00001d012690::8:178706243-178708244(-)
Zm00001d033716::1:272004434-272006435(+)
Zm00001d027936::1:17975198-17977199(-)
Zm00001d029148::1:60524516-60526517(-)
Zm00001d043431::3:199617107-199619108(-)
Zm00001d031395::1:188814531-188816532(+)
Zm00001d036361::6:85720930-85722931(-)
Zm00001d013209::5:6603154-6605155(-)
Zm00001d033057::1:248803705-248805706(+)
Zm00001d013750::5:19224899-19226900(-)
Zm00001d052493::4:191341885-191343886(+)
Zm00001d021914::7:165821312-165823313(-)
Zm00001d026131::10:139322774-139324775(-)
Zm00001d025801::10:130012015-130014016(+)
Zm00001d027367::1:3809645-3811646(-)
Zm00001d033121::1:250964376-250966377(+)
Zm00001d005532::2:177524428-177526429(-)
Zm00001d003356::2:41432467-41434468(-)
Zm00001d050003::4:58850161-58852162(-)
Zm00001d007173::2:223806666-223808667(+)
Zm00001d034523::1:295620247-295622248(-)
Zm00001d007521::2:233711831-233713832(+)
Zm00001d015055::5:73491031-73493032(-)
Zm00001d034006::1:281037026-281039027(-)
Zm00001d046777::9:105536509-105538510(+)
Zm00001d052063::4:178257950-178259951(-)
Zm00001d034940::1:306172548-306174549(-)
Zm00001d021231::7:146606069-146608070(+)
Zm00001d003822::2:60918924-60920925(-)
Zm00001d006034::2:195818633-195820634(+)
Zm00001d010206::8:104003989-104005990(-)
Zm00001d035969::6:63515995-63517996(+)
Zm00001d026429::10:145718007-145720008(-)
Zm00001d042909::3:183673504-183675505(+)
Zm00001d034896::1:305016066-305018067(-)
Zm00001d046508::9:93069656-93071657(-)
Zm00001d034961::1:306894795-306896796(-)
Zm00001d008311::8:4839230-4841231(+)
Zm00001d037234::6:117127708-117129709(-)
Zm00001d010619::8:122048284-122050285(-)
Zm00001d021362::7:149913555-149915556(-)
Zm00001d053371::4:227974496-227976497(+)
Zm00001d050157::4:69659721-69661722(+)
Zm00001d030665::1:151884357-151886358(-)
Zm00001d006441::2:208267866-208269867(+)
Zm00001d024850::10:90613000-90615001(+)
Zm00001d012440::8:174533183-174535184(-)
Zm00001d043107::3:189321499-189323500(+)
Zm00001d008249::8:2674271-2676272(-)
Zm00001d017108::5:185657296-185659297(+)
Zm00001d051316::4:153361316-153363317(+)
Zm00001d044909::9:6991772-6993773(+)
Zm00001d034590::1:297306178-297308179(+)
Zm00001d005338::2:170012975-170014976(+)
```
