## Supplementary material for "A comprehensive map of preferentially located motifs reveals distinct proximal *cis*-regulatory elements in plants": AAGTTTGT_containing_gene_set.txt

```
#Occurences of AAGTTTGT between -47 and 97 (positions relative to the transcription start site)
#307 sequences with AAGTTTGT in this interval
#1.22% of the sequences in promoter set with AAGTTTGT (set with 25199 sequences)
Zm00001d029778::1:86529923-86531924(-)
Zm00001d009574::8:71474408-71476409(-)
Zm00001d024617::10:80386805-80388806(-)
Zm00001d049430::4:30112484-30114485(-)
Zm00001d034663::1:299192680-299194681(+)
Zm00001d043259::3:193662585-193664586(+)
Zm00001d003268::2:38418402-38420403(-)
Zm00001d051334::4:154979080-154981081(+)
Zm00001d008746::8:18871829-18873830(+)
Zm00001d011711::8:159471291-159473292(-)
Zm00001d008188::8:747388-749389(-)
Zm00001d020157::7:96197519-96199520(+)
Zm00001d038495::6:158581427-158583428(+)
Zm00001d052264::4:185236291-185238292(+)
Zm00001d005924::2:192990928-192992929(-)
Zm00001d025240::10:110663050-110665051(-)
Zm00001d029012::1:54933247-54935248(-)
Zm00001d005544::2:178133212-178135213(-)
Zm00001d051754::4:168915157-168917158(+)
Zm00001d023680::10:15097783-15099784(-)
Zm00001d017429::5:195831361-195833362(+)
Zm00001d022573::7:180142016-180144017(+)
Zm00001d002316::2:10156019-10158020(+)
Zm00001d017751::5:205895076-205897077(-)
Zm00001d020230::7:101299476-101301477(-)
Zm00001d041752::3:135963921-135965922(+)
Zm00001d031024::1:174044769-174046770(+)
Zm00001d033860::1:276303680-276305681(-)
Zm00001d015714::5:110433609-110435610(-)
Zm00001d027449::1:5526339-5528340(-)
Zm00001d049431::4:30116182-30118183(-)
Zm00001d041829::3:139488554-139490555(+)
Zm00001d003637::2:51282140-51284141(+)
Zm00001d002315::2:10157050-10159051(-)
Zm00001d015269::5:82142187-82144188(+)
Zm00001d034711::1:300446492-300448493(-)
Zm00001d011446::8:150560317-150562318(+)
Zm00001d017035::5:183276827-183278828(+)
Zm00001d027852::1:15191780-15193781(+)
Zm00001d021716::7:161219158-161221159(+)
Zm00001d007124::2:222818900-222820901(-)
Zm00001d033241::1:255568734-255570735(-)
Zm00001d009532::8:69163141-69165142(+)
Zm00001d017153::5:187147637-187149638(+)
Zm00001d028493::1:36892927-36894928(+)
Zm00001d039418::3:3842457-3844458(+)
Zm00001d019627::7:46650025-46652026(-)
Zm00001d031480::1:191520505-191522506(-)
Zm00001d006307::2:204150196-204152197(+)
Zm00001d012397::8:173576751-173578752(+)
Zm00001d051504::4:160594209-160596210(-)
Zm00001d009255::8:47729782-47731783(-)
Zm00001d028730::1:44535802-44537803(-)
Zm00001d013815::5:21319493-21321494(-)
Zm00001d003139::2:33431319-33433320(+)
Zm00001d036795::6:101161547-101163548(-)
Zm00001d036609::6:94238876-94240877(-)
Zm00001d048592::4:920496-922497(-)
Zm00001d010558::8:120345128-120347129(-)
Zm00001d027329::1:3036412-3038413(-)
Zm00001d051587::4:163509928-163511929(-)
Zm00001d034043::1:282041566-282043567(+)
Zm00001d043465::3:200809580-200811581(-)
Zm00001d013127::5:5187129-5189130(-)
Zm00001d002537::2:14985362-14987363(-)
Zm00001d016080::5:143353813-143355814(-)
Zm00001d027502::1:6828615-6830616(-)
Zm00001d023816::10:23317761-23319762(-)
Zm00001d038955::6:167630686-167632687(+)
Zm00001d024943::10:96102676-96104677(+)
Zm00001d019545::7:41787995-41789996(-)
Zm00001d010818::8:128724594-128726595(+)
Zm00001d044081::3:218484901-218486902(-)
Zm00001d037492::6:127214763-127216764(-)
Zm00001d010639::8:122786222-122788223(-)
Zm00001d037405::6:124642461-124644462(-)
Zm00001d021873::7:165218953-165220954(-)
Zm00001d021526::7:155152346-155154347(+)
Zm00001d037355::6:122679131-122681132(+)
Zm00001d021579::7:156777924-156779925(-)
Zm00001d051223::4:149060969-149062970(+)
Zm00001d004977::2:151853441-151855442(-)
Zm00001d010251::8:106125822-106127823(+)
Zm00001d015221::5:80008023-80010024(+)
Zm00001d022560::7:180064197-180066198(-)
Zm00001d011981::8:165746350-165748351(-)
Zm00001d008389::8:7027045-7029046(-)
Zm00001d030784::1:159574777-159576778(+)
Zm00001d026439::10:145896508-145898509(-)
Zm00001d020755::7:131257044-131259045(-)
Zm00001d010535::8:119685198-119687199(+)
Zm00001d002842::2:24290724-24292725(-)
Zm00001d025170::10:107474425-107476426(-)
Zm00001d016131::5:145810992-145812993(+)
Zm00001d048205::9:152407024-152409025(+)
Zm00001d037497::6:127274245-127276246(-)
Zm00001d051508::4:160710647-160712648(+)
Zm00001d002299::2:9769402-9771403(-)
Zm00001d005933::2:193263328-193265329(+)
Zm00001d025043::10:101205421-101207422(+)
Zm00001d034929::1:305921673-305923674(-)
Zm00001d011754::8:160753982-160755983(+)
Zm00001d038288::6:153437336-153439337(+)
Zm00001d026413::10:145391763-145393764(-)
Zm00001d022139::7:171051525-171053526(-)
Zm00001d028965::1:53167896-53169897(+)
Zm00001d005710::2:184114767-184116768(+)
Zm00001d051122::4:144440993-144442994(+)
Zm00001d044216::3:222095400-222097401(-)
Zm00001d008388::8:6992358-6994359(-)
Zm00001d028715::1:44172058-44174059(-)
Zm00001d021822::7:163772602-163774603(-)
Zm00001d030982::1:171822795-171824796(-)
Zm00001d012635::8:177549363-177551364(-)
Zm00001d008257::8:3292611-3294612(-)
Zm00001d025745::10:128264257-128266258(+)
Zm00001d027619::1:9122187-9124188(-)
Zm00001d053559::4:234080649-234082650(+)
Zm00001d013700::5:17882878-17884879(-)
Zm00001d053427::4:230970992-230972993(+)
Zm00001d031821::1:202910939-202912940(+)
Zm00001d003890::2:65459647-65461648(+)
Zm00001d012707::8:179036661-179038662(-)
Zm00001d053987::4:244607835-244609836(+)
Zm00001d035088::6:4650257-4652258(+)
Zm00001d037660::6:133295965-133297966(-)
Zm00001d013951::5:26022290-26024291(-)
Zm00001d042762::3:179102814-179104815(-)
Zm00001d034932::1:306070953-306072954(+)
Zm00001d033606::1:268497623-268499624(-)
Zm00001d040470::3:45271038-45273039(+)
Zm00001d021861::7:164832796-164834797(+)
Zm00001d041111::3:97973454-97975455(+)
Zm00001d042804::3:180462506-180464507(-)
Zm00001d003928::2:69386938-69388939(-)
Zm00001d050505::4:94715047-94717048(-)
Zm00001d030380::1:127552095-127554096(-)
Zm00001d005815::2:189560977-189562978(-)
Zm00001d043059::3:187826748-187828749(-)
Zm00001d048694::4:3414744-3416745(+)
Zm00001d028443::1:35129537-35131538(+)
Zm00001d035309::6:20495365-20497366(+)
Zm00001d044377::3:226461567-226463568(+)
Zm00001d050794::4:123432773-123434774(+)
Zm00001d050179::4:71068307-71070308(+)
Zm00001d036903::6:106001677-106003678(-)
Zm00001d009150::8:39635850-39637851(-)
Zm00001d020770::7:131823304-131825305(-)
Zm00001d017296::5:192047534-192049535(-)
Zm00001d006860::2:218020581-218022582(-)
Zm00001d034518::1:295589310-295591311(+)
Zm00001d032472::1:227852297-227854298(+)
Zm00001d035864::6:57472144-57474145(-)
Zm00001d044979::9:9114983-9116984(-)
Zm00001d004796::2:139869257-139871258(+)
Zm00001d027277::1:1230044-1232045(+)
Zm00001d021994::7:167662420-167664421(-)
Zm00001d025178::10:107850298-107852299(+)
Zm00001d051362::4:155983359-155985360(+)
Zm00001d020718::7:130046192-130048193(+)
Zm00001d025449::10:118886953-118888954(+)
Zm00001d018896::7:8601679-8603680(+)
Zm00001d033551::1:266962689-266964690(-)
Zm00001d032981::1:245734572-245736573(+)
Zm00001d040140::3:29052343-29054344(+)
Zm00001d012245::8:170915412-170917413(+)
Zm00001d046064::9:60754817-60756818(+)
Zm00001d024842::10:90455147-90457148(-)
Zm00001d049326::4:26481393-26483394(-)
Zm00001d030090::1:104852315-104854316(-)
Zm00001d040221::3:32674116-32676117(+)
Zm00001d046928::9:111172827-111174828(+)
Zm00001d001851::2:1932573-1934574(-)
Zm00001d012277::8:171773570-171775571(+)
Zm00001d032554::1:230368304-230370305(+)
Zm00001d047367::9:127882786-127884787(-)
Zm00001d037956::6:143536005-143538006(+)
Zm00001d034028::1:281460165-281462166(+)
Zm00001d005104::2:158395341-158397342(-)
Zm00001d036234::6:78448086-78450087(+)
Zm00001d016950::5:180968193-180970194(-)
Zm00001d012089::8:168027878-168029879(+)
Zm00001d029650::1:81320141-81322142(+)
Zm00001d035165::6:7456471-7458472(+)
Zm00001d039584::3:8463131-8465132(-)
Zm00001d053757::4:240547916-240549917(-)
Zm00001d004887::2:146643787-146645788(-)
Zm00001d022502::7:179045769-179047770(-)
Zm00001d011964::8:165283327-165285328(-)
Zm00001d008274::8:3701007-3703008(-)
Zm00001d015971::5:135064641-135066642(+)
Zm00001d023859::10:25282387-25284388(+)
Zm00001d015984::5:136655249-136657250(-)
Zm00001d025717::10:127359054-127361055(+)
Zm00001d028226::1:27266749-27268750(+)
Zm00001d013384::5:10163273-10165274(+)
Zm00001d044553::3:231612573-231614574(+)
Zm00001d010919::8:133389467-133391468(+)
Zm00001d040456::3:44225537-44227538(+)
Zm00001d051612::4:164546936-164548937(-)
Zm00001d011579::8:154894824-154896825(-)
Zm00001d007978::2:244406118-244408119(+)
Zm00001d030285::1:119479314-119481315(+)
Zm00001d021233::7:146650371-146652372(-)
Zm00001d015308::5:83965124-83967125(+)
Zm00001d044753::9:1267906-1269907(-)
Zm00001d030985::1:172064412-172066413(+)
Zm00001d050288::4:78911315-78913316(+)
Zm00001d014862::5:66023884-66025885(-)
Zm00001d041321::3:112009643-112011644(-)
Zm00001d025479::10:120090499-120092500(+)
Zm00001d004794::2:139749457-139751458(+)
Zm00001d007635::2:236676807-236678808(-)
Zm00001d043314::3:196106663-196108664(+)
Zm00001d024475::10:72602798-72604799(-)
Zm00001d007551::2:234553297-234555298(+)
Zm00001d007242::2:225533325-225535326(+)
Zm00001d020348::7:108323259-108325260(-)
Zm00001d035032::6:2461631-2463632(-)
Zm00001d034415::1:292329707-292331708(+)
Zm00001d013713::5:18273305-18275306(+)
Zm00001d011158::8:141194416-141196417(-)
Zm00001d052612::4:194615156-194617157(-)
Zm00001d024540::10:77142690-77144691(+)
Zm00001d047361::9:127686664-127688665(+)
Zm00001d012587::8:176926735-176928736(+)
Zm00001d041814::3:139022064-139024065(+)
Zm00001d020040::7:87958970-87960971(+)
Zm00001d022174::7:171733321-171735322(-)
Zm00001d021280::7:147734811-147736812(-)
Zm00001d036525::6:91186615-91188616(+)
Zm00001d010850::8:130364838-130366839(-)
Zm00001d010271::8:106926923-106928924(-)
Zm00001d046222::9:72971914-72973915(+)
Zm00001d034689::1:300055944-300057945(+)
Zm00001d032350::1:223438944-223440945(+)
Zm00001d001790::2:1022992-1024993(-)
Zm00001d008596::8:13965812-13967813(+)
Zm00001d028305::1:29832085-29834086(+)
Zm00001d011742::8:160444095-160446096(+)
Zm00001d006408::2:206932691-206934692(-)
Zm00001d007048::2:220865795-220867796(-)
Zm00001d019922::7:76563254-76565255(+)
Zm00001d039560::3:7994345-7996346(-)
Zm00001d038811::6:164909614-164911615(+)
Zm00001d039001::6:168524439-168526440(+)
Zm00001d044147::3:220484946-220486947(+)
Zm00001d002968::2:28305898-28307899(+)
Zm00001d005853::2:190930612-190932613(-)
Zm00001d031424::1:189596605-189598606(+)
Zm00001d022301::7:174762430-174764431(-)
Zm00001d025706::10:126879048-126881049(+)
Zm00001d011851::8:162804980-162806981(-)
Zm00001d043753::3:209097219-209099220(+)
Zm00001d032699::1:235071762-235073763(+)
Zm00001d047256::9:124519094-124521095(-)
Zm00001d032377::1:224562586-224564587(-)
Zm00001d029352::1:67037106-67039107(+)
Zm00001d019578::7:44249557-44251558(-)
Zm00001d047906::9:144885188-144887189(-)
Zm00001d048006::9:147802210-147804211(-)
Zm00001d005114::2:159057448-159059449(+)
Zm00001d012721::8:179177140-179179141(-)
Zm00001d049433::4:30149170-30151171(-)
Zm00001d037538::6:128638751-128640752(+)
Zm00001d042914::3:183825869-183827870(+)
Zm00001d052945::4:205818692-205820693(-)
Zm00001d046561::9:95966671-95968672(+)
Zm00001d032659::1:233389265-233391266(+)
Zm00001d002243::2:8724241-8726242(+)
Zm00001d049333::4:26909238-26911239(+)
Zm00001d049432::4:30128843-30130844(-)
Zm00001d039373::3:2748188-2750189(-)
Zm00001d040438::3:43454556-43456557(-)
Zm00001d002583::2:15997116-15999117(-)
Zm00001d018719::7:3076648-3078649(+)
Zm00001d006254::2:202894409-202896410(+)
Zm00001d036959::6:107402817-107404818(-)
Zm00001d016063::5:142436131-142438132(+)
Zm00001d008520::8:11341841-11343842(-)
Zm00001d033916::1:278528209-278530210(-)
Zm00001d030348::1:124400112-124402113(+)
Zm00001d021985::7:167549126-167551127(-)
Zm00001d042152::3:153899822-153901823(+)
Zm00001d027307::1:2530588-2532589(-)
Zm00001d052537::4:192552295-192554296(+)
Zm00001d029252::1:63840857-63842858(-)
Zm00001d048155::9:151076313-151078314(-)
Zm00001d048249::9:153144263-153146264(+)
Zm00001d025739::10:128020107-128022108(+)
Zm00001d006755::2:215969655-215971656(+)
Zm00001d047971::9:146694220-146696221(-)
Zm00001d005095::2:158036750-158038751(-)
Zm00001d035153::6:7124283-7126284(+)
Zm00001d029674::1:82236849-82238850(-)
Zm00001d025960::10:134917546-134919547(+)
Zm00001d024906::10:94247046-94249047(+)
Zm00001d007369::2:229907318-229909319(+)
Zm00001d020568::7:122608780-122610781(-)
Zm00001d016490::5:164554731-164556732(-)
Zm00001d017913::5:210043605-210045606(+)
Zm00001d048994::4:11922811-11924812(-)
Zm00001d033274::1:257011946-257013947(+)
Zm00001d006837::2:217661200-217663201(+)
Zm00001d024509::10:74929228-74931229(-)
Zm00001d032677::1:233882962-233884963(+)
Zm00001d031941::1:207591305-207593306(-)
```
