## Supplementary material for "A comprehensive map of preferentially located motifs reveals distinct proximal *cis*-regulatory elements in plants": AATAAA_containing_gene_set.txt

```
#Occurences of AATAAA between 15 and 39 (positions relative to the transcription start site)
#2152 sequences with AATAAA in this interval
#8.54% of the sequences in promoter set with AATAAA (set with 25199 sequences)
Zm00001d010791::8:127878713-127880714(+)
Zm00001d031013::1:173402262-173404263(-)
Zm00001d044297::3:224482875-224484876(+)
Zm00001d014769::5:62505406-62507407(-)
Zm00001d053259::4:222874185-222876186(-)
Zm00001d047924::9:145560662-145562663(-)
Zm00001d043330::3:196833712-196835713(+)
Zm00001d040581::3:51340851-51342852(-)
Zm00001d047640::9:137874112-137876113(-)
Zm00001d012572::8:176807112-176809113(+)
Zm00001d033339::1:259582574-259584575(-)
Zm00001d028004::1:19964455-19966456(+)
Zm00001d006900::2:219012365-219014366(+)
Zm00001d031637::1:197047755-197049756(+)
Zm00001d032517::1:229148601-229150602(-)
Zm00001d004139::2:85782447-85784448(+)
Zm00001d019615::7:46375312-46377313(-)
Zm00001d007901::2:242051144-242053145(+)
Zm00001d044465::3:228918468-228920469(-)
Zm00001d030391::1:128843175-128845176(-)
Zm00001d042275::3:158556415-158558416(+)
Zm00001d027573::1:8307323-8309324(+)
Zm00001d039946::3:20169460-20171461(-)
Zm00001d044144::3:220422111-220424112(+)
Zm00001d016675::5:172208152-172210153(+)
Zm00001d007301::2:227283459-227285460(-)
Zm00001d039963::3:20812401-20814402(+)
Zm00001d011473::8:151506370-151508371(+)
Zm00001d039539::3:7536718-7538719(+)
Zm00001d028965::1:53167896-53169897(+)
Zm00001d044307::3:224912348-224914349(-)
Zm00001d052399::4:189154201-189156202(-)
Zm00001d026584::10:148382726-148384727(+)
Zm00001d038208::6:151710328-151712329(-)
Zm00001d018404::5:220041268-220043269(-)
Zm00001d027852::1:15191780-15193781(+)
Zm00001d042552::3:171557601-171559602(+)
Zm00001d010989::8:136032372-136034373(+)
Zm00001d049140::4:17534235-17536236(-)
Zm00001d051604::4:164198420-164200421(+)
Zm00001d021481::7:153362961-153364962(-)
Zm00001d031341::1:186785491-186787492(-)
Zm00001d047984::9:147156948-147158949(-)
Zm00001d033879::1:277216123-277218124(+)
Zm00001d007810::2:240072995-240074996(-)
Zm00001d014716::5:60300119-60302120(+)
Zm00001d036933::6:106779956-106781957(-)
Zm00001d014584::5:54407545-54409546(+)
Zm00001d005480::2:175578719-175580720(+)
Zm00001d011732::8:160218820-160220821(+)
Zm00001d012569::8:176789144-176791145(-)
Zm00001d050810::4:124192588-124194589(-)
Zm00001d044433::3:227868855-227870856(+)
Zm00001d033002::1:246565540-246567541(-)
Zm00001d014317::5:40684398-40686399(+)
Zm00001d047514::9:133157390-133159391(+)
Zm00001d016800::5:176391055-176393056(+)
Zm00001d017777::5:206414073-206416074(-)
Zm00001d045176::9:15128926-15130927(+)
Zm00001d051887::4:173754847-173756848(-)
Zm00001d005617::2:180794015-180796016(-)
Zm00001d039774::3:14507857-14509858(-)
Zm00001d003902::2:66402929-66404930(-)
Zm00001d008422::8:8317409-8319410(-)
Zm00001d043226::3:192432249-192434250(-)
Zm00001d033087::1:249988540-249990541(-)
Zm00001d028199::1:26000271-26002272(+)
Zm00001d041384::3:115239113-115241114(-)
Zm00001d044551::3:231499578-231501579(-)
Zm00001d037641::6:132668290-132670291(-)
Zm00001d028413::1:34107797-34109798(+)
Zm00001d019363::7:29857567-29859568(-)
Zm00001d049351::4:27712313-27714314(-)
Zm00001d022027::7:168261769-168263770(+)
Zm00001d036206::6:77075325-77077326(+)
Zm00001d039157::6:171237521-171239522(+)
Zm00001d003712::2:55895766-55897767(-)
Zm00001d051036::4:137982260-137984261(-)
Zm00001d037613::6:131763560-131765561(+)
Zm00001d035183::6:8512653-8514654(+)
Zm00001d029601::1:78653174-78655175(+)
Zm00001d047210::9:122121221-122123222(+)
Zm00001d002334::2:10511731-10513732(-)
Zm00001d034604::1:297617972-297619973(-)
Zm00001d036014::6:66265349-66267350(-)
Zm00001d037979::6:144059071-144061072(+)
Zm00001d027598::1:8676134-8678135(+)
Zm00001d020291::7:104339224-104341225(+)
Zm00001d047063::9:117059765-117061766(-)
Zm00001d002875::2:25268172-25270173(-)
Zm00001d038909::6:166812809-166814810(-)
Zm00001d009773::8:80507652-80509653(-)
Zm00001d029014::1:54936013-54938014(+)
Zm00001d040155::3:29584411-29586412(-)
Zm00001d051934::4:174843039-174845040(-)
Zm00001d021639::7:158779472-158781473(+)
Zm00001d053828::4:241948007-241950008(+)
Zm00001d013516::5:13412338-13414339(-)
Zm00001d048703::4:3613198-3615199(+)
Zm00001d006327::2:204636279-204638280(+)
Zm00001d050357::4:83385914-83387915(+)
Zm00001d014198::5:36109404-36111405(-)
Zm00001d007778::2:239426271-239428272(+)
Zm00001d006059::2:196799913-196801914(+)
Zm00001d010671::8:123810811-123812812(-)
Zm00001d053976::4:244545443-244547444(+)
Zm00001d050193::4:72528365-72530366(-)
Zm00001d031322::1:185963872-185965873(+)
Zm00001d022364::7:176148477-176150478(+)
Zm00001d017035::5:183276827-183278828(+)
Zm00001d022205::7:172840001-172842002(-)
Zm00001d045087::9:12082162-12084163(+)
Zm00001d014122::5:33166012-33168013(+)
Zm00001d016216::5:150673816-150675817(-)
Zm00001d041036::3:92301027-92303028(+)
Zm00001d005306::2:168879036-168881037(+)
Zm00001d003897::2:65741212-65743213(+)
Zm00001d030969::1:169640183-169642184(+)
Zm00001d044132::3:220046847-220048848(+)
Zm00001d035812::6:51700603-51702604(+)
Zm00001d018724::7:3126307-3128308(+)
Zm00001d032334::1:222822613-222824614(+)
Zm00001d042069::3:149625879-149627880(-)
Zm00001d040388::3:41003549-41005550(+)
Zm00001d036760::6:99960238-99962239(-)
Zm00001d037859::6:140005629-140007630(-)
Zm00001d033032::1:247938635-247940636(+)
Zm00001d019031::7:13557545-13559546(-)
Zm00001d023912::10:27885432-27887433(-)
Zm00001d034602::1:297603676-297605677(+)
Zm00001d028114::1:23269516-23271517(-)
Zm00001d001970::2:3706172-3708173(+)
Zm00001d027504::1:6906095-6908096(+)
Zm00001d051623::4:164936168-164938169(+)
Zm00001d017042::5:183468477-183470478(+)
Zm00001d028297::1:29517416-29519417(-)
Zm00001d042395::3:164410998-164412999(+)
Zm00001d022209::7:172906384-172908385(-)
Zm00001d026411::10:145350754-145352755(+)
Zm00001d015952::5:133825114-133827115(-)
Zm00001d021417::7:151553215-151555216(+)
Zm00001d022546::7:179784123-179786124(-)
Zm00001d024273::10:60917121-60919122(-)
Zm00001d052803::4:201409527-201411528(+)
Zm00001d026192::10:140674300-140676301(+)
Zm00001d044673::3:234565553-234567554(+)
Zm00001d034042::1:282030618-282032619(+)
Zm00001d032656::1:233335553-233337554(+)
Zm00001d013439::5:11391785-11393786(-)
Zm00001d005037::2:155349723-155351724(-)
Zm00001d045065::9:11354034-11356035(+)
Zm00001d006100::2:198155821-198157822(+)
Zm00001d001791::2:1025378-1027379(-)
Zm00001d011680::8:158510715-158512716(+)
Zm00001d002880::2:25549738-25551739(-)
Zm00001d011581::8:154933043-154935044(+)
Zm00001d006939::2:219890036-219892037(+)
Zm00001d038268::6:152780589-152782590(+)
Zm00001d038342::6:154875210-154877211(-)
Zm00001d007313::2:227544545-227546546(-)
Zm00001d046004::9:53387794-53389795(-)
Zm00001d035766::6:46355303-46357304(+)
Zm00001d021596::7:157693471-157695472(+)
Zm00001d006922::2:219446556-219448557(+)
Zm00001d025480::10:120106396-120108397(+)
Zm00001d053932::4:243766589-243768590(+)
Zm00001d027962::1:18457219-18459220(-)
Zm00001d014005::5:28300821-28302822(-)
Zm00001d039674::3:11573558-11575559(+)
Zm00001d046120::9:64632385-64634386(-)
Zm00001d039952::3:20506488-20508489(+)
Zm00001d031484::1:191584074-191586075(-)
Zm00001d044496::3:229672221-229674222(+)
Zm00001d051837::4:171678180-171680181(+)
Zm00001d041740::3:135594016-135596017(+)
Zm00001d022378::7:176443502-176445503(-)
Zm00001d021976::7:167422022-167424023(+)
Zm00001d028264::1:28577348-28579349(-)
Zm00001d014308::5:40493643-40495644(+)
Zm00001d037384::6:123932694-123934695(-)
Zm00001d011036::8:137161208-137163209(-)
Zm00001d049178::4:19295477-19297478(+)
Zm00001d009430::8:64107060-64109061(-)
Zm00001d005057::2:156443012-156445013(-)
Zm00001d052540::4:192576671-192578672(+)
Zm00001d017294::5:192006079-192008080(+)
Zm00001d042250::3:157441752-157443753(-)
Zm00001d048646::4:2597362-2599363(-)
Zm00001d048566::9:158881045-158883046(-)
Zm00001d029134::1:59845403-59847404(+)
Zm00001d027841::1:14846129-14848130(-)
Zm00001d016952::5:181024108-181026109(-)
Zm00001d008548::8:12670226-12672227(+)
Zm00001d053786::4:241015362-241017363(+)
Zm00001d045432::9:21982018-21984019(+)
Zm00001d011424::8:150166168-150168169(-)
Zm00001d053289::4:224315300-224317301(+)
Zm00001d033494::1:264406917-264408918(-)
Zm00001d018422::5:220405046-220407047(+)
Zm00001d004279::2:99776394-99778395(+)
Zm00001d017646::5:202981856-202983857(+)
Zm00001d009127::8:38449958-38451959(-)
Zm00001d016771::5:175545468-175547469(-)
Zm00001d043735::3:208691114-208693115(+)
Zm00001d017830::5:208015008-208017009(+)
Zm00001d038877::6:166220365-166222366(-)
Zm00001d006069::2:197413231-197415232(-)
Zm00001d005004::2:153299156-153301157(-)
Zm00001d006667::2:213895328-213897329(-)
Zm00001d011278::8:145552473-145554474(+)
Zm00001d032422::1:225975670-225977671(-)
Zm00001d021467::7:152935219-152937220(-)
Zm00001d009329::8:56606033-56608034(+)
Zm00001d043418::3:199104828-199106829(-)
Zm00001d046779::9:105669671-105671672(+)
Zm00001d034871::1:304366014-304368015(+)
Zm00001d017682::5:204119336-204121337(+)
Zm00001d011833::8:162292249-162294250(+)
Zm00001d053091::4:213271770-213273771(+)
Zm00001d039529::3:7300531-7302532(+)
Zm00001d041649::3:131633805-131635806(+)
Zm00001d033575::1:267538831-267540832(+)
Zm00001d024678::10:83379508-83381509(-)
Zm00001d035689::6:41138464-41140465(+)
Zm00001d017990::5:211550319-211552320(-)
Zm00001d023523::10:8709581-8711582(+)
Zm00001d047971::9:146694220-146696221(-)
Zm00001d017152::5:187134031-187136032(-)
Zm00001d032363::1:224031158-224033159(+)
Zm00001d047180::9:121083805-121085806(+)
Zm00001d039654::3:10775868-10777869(-)
Zm00001d040204::3:32005365-32007366(-)
Zm00001d024590::10:79531172-79533173(-)
Zm00001d046530::9:94211357-94213358(-)
Zm00001d053648::4:238151725-238153726(+)
Zm00001d017753::5:205900587-205902588(-)
Zm00001d028952::1:52670657-52672658(+)
Zm00001d045659::9:31474342-31476343(-)
Zm00001d023797::10:21908330-21910331(-)
Zm00001d022035::7:168349345-168351346(+)
Zm00001d009724::8:77912139-77914140(+)
Zm00001d047262::9:124765526-124767527(+)
Zm00001d032499::1:228430955-228432956(+)
Zm00001d045500::9:24644934-24646935(+)
Zm00001d050320::4:81157943-81159944(+)
Zm00001d012043::8:167099429-167101430(-)
Zm00001d052126::4:180366798-180368799(-)
Zm00001d046093::9:62582771-62584772(+)
Zm00001d014147::5:34123346-34125347(-)
Zm00001d050168::4:70221161-70223162(-)
Zm00001d008174::8:258339-260340(-)
Zm00001d012884::5:1593091-1595092(-)
Zm00001d030303::1:121004347-121006348(+)
Zm00001d035717::6:42707740-42709741(-)
Zm00001d012446::8:174686321-174688322(+)
Zm00001d026047::10:136890063-136892064(+)
Zm00001d003268::2:38418402-38420403(-)
Zm00001d042690::3:177033425-177035426(+)
Zm00001d019822::7:65801685-65803686(+)
Zm00001d001861::2:2053724-2055725(-)
Zm00001d043528::3:202843448-202845449(+)
Zm00001d051511::4:160982826-160984827(+)
Zm00001d048010::9:147955016-147957017(+)
Zm00001d034617::1:297875585-297877586(+)
Zm00001d027771::1:13242953-13244954(-)
Zm00001d031232::1:182923611-182925612(+)
Zm00001d016714::5:173522758-173524759(+)
Zm00001d024891::10:93135904-93137905(+)
Zm00001d047447::9:130363455-130365456(+)
Zm00001d034863::1:304070740-304072741(+)
Zm00001d043019::3:186604592-186606593(+)
Zm00001d003098::2:32020226-32022227(+)
Zm00001d049701::4:40570491-40572492(+)
Zm00001d025079::10:102819632-102821633(+)
Zm00001d011130::8:139923913-139925914(-)
Zm00001d014685::5:59015472-59017473(-)
Zm00001d013808::5:21105944-21107945(+)
Zm00001d052215::4:183481447-183483448(-)
Zm00001d017547::5:199269454-199271455(+)
Zm00001d044696::3:235109775-235111776(-)
Zm00001d005410::2:173114494-173116495(-)
Zm00001d051953::4:175174982-175176983(+)
Zm00001d038481::6:158361033-158363034(-)
Zm00001d034052::1:282584594-282586595(+)
Zm00001d028191::1:25804880-25806881(-)
Zm00001d028662::1:42228098-42230099(+)
Zm00001d036663::6:97047993-97049994(+)
Zm00001d046342::9:81727756-81729757(+)
Zm00001d025349::10:115142989-115144990(-)
Zm00001d040340::3:38785630-38787631(-)
Zm00001d013380::5:10059330-10061331(-)
Zm00001d036655::6:96572228-96574229(-)
Zm00001d040020::3:23247295-23249296(+)
Zm00001d036761::6:99959845-99961846(+)
Zm00001d033040::1:248322750-248324751(-)
Zm00001d043164::3:190400287-190402288(-)
Zm00001d024906::10:94247046-94249047(+)
Zm00001d031253::1:183878813-183880814(+)
Zm00001d006499::2:210033631-210035632(-)
Zm00001d036660::6:96927898-96929899(+)
Zm00001d036736::6:99412970-99414971(-)
Zm00001d049781::4:44221085-44223086(+)
Zm00001d005695::2:183652197-183654198(+)
Zm00001d013485::5:12643042-12645043(-)
Zm00001d010687::8:124480098-124482099(+)
Zm00001d025178::10:107850298-107852299(+)
Zm00001d003187::2:35033757-35035758(+)
Zm00001d007185::2:224105196-224107197(+)
Zm00001d053716::4:239766086-239768087(+)
Zm00001d023337::10:3660276-3662277(-)
Zm00001d011149::8:140720854-140722855(+)
Zm00001d005692::2:183560701-183562702(+)
Zm00001d016768::5:175325806-175327807(+)
Zm00001d046882::9:108785442-108787443(-)
Zm00001d043240::3:192836964-192838965(-)
Zm00001d014341::5:41782779-41784780(+)
Zm00001d027709::1:11677945-11679946(-)
Zm00001d022604::7:180896908-180898909(-)
Zm00001d033657::1:269825155-269827156(+)
Zm00001d006184::2:200976572-200978573(-)
Zm00001d017284::5:191692963-191694964(-)
Zm00001d034382::1:291400331-291402332(+)
Zm00001d006672::2:214009344-214011345(-)
Zm00001d013151::5:5451972-5453973(+)
Zm00001d002319::2:10183926-10185927(+)
Zm00001d023580::10:10657225-10659226(-)
Zm00001d003509::2:46247127-46249128(-)
Zm00001d012974::5:2624157-2626158(-)
Zm00001d033088::1:250032448-250034449(-)
Zm00001d009365::8:60082485-60084486(+)
Zm00001d017240::5:190057516-190059517(-)
Zm00001d049420::4:29947387-29949388(-)
Zm00001d021710::7:160980807-160982808(-)
Zm00001d038066::6:146741395-146743396(-)
Zm00001d015400::5:88448369-88450370(-)
Zm00001d022367::7:176188103-176190104(-)
Zm00001d016616::5:170225442-170227443(-)
Zm00001d034595::1:297418991-297420992(-)
Zm00001d031136::1:179008846-179010847(+)
Zm00001d033840::1:275465568-275467569(+)
Zm00001d012525::8:176095318-176097319(-)
Zm00001d029657::1:81703856-81705857(-)
Zm00001d012232::8:170595831-170597832(-)
Zm00001d007890::2:241884772-241886773(-)
Zm00001d021588::7:157335107-157337108(-)
Zm00001d018941::7:9990163-9992164(+)
Zm00001d035436::6:25381088-25383089(-)
Zm00001d024037::10:38842698-38844699(+)
Zm00001d051206::4:148680335-148682336(-)
Zm00001d004546::2:117278717-117280718(+)
Zm00001d011210::8:143027337-143029338(-)
Zm00001d036784::6:100809745-100811746(-)
Zm00001d042370::3:163515798-163517799(-)
Zm00001d019252::7:24073427-24075428(-)
Zm00001d051541::4:161913839-161915840(-)
Zm00001d001914::2:2802375-2804376(+)
Zm00001d006504::2:210097387-210099388(+)
Zm00001d053447::4:231908622-231910623(-)
Zm00001d008600::8:14152202-14154203(-)
Zm00001d007080::2:221782580-221784581(+)
Zm00001d004579::2:119282548-119284549(-)
Zm00001d030533::1:142259363-142261364(+)
Zm00001d038375::6:155842380-155844381(-)
Zm00001d009417::8:63477939-63479940(+)
Zm00001d049621::4:37871272-37873273(-)
Zm00001d017845::5:208604535-208606536(-)
Zm00001d052011::4:176413838-176415839(+)
Zm00001d008890::8:24122176-24124177(+)
Zm00001d022192::7:172476508-172478509(-)
Zm00001d042922::3:184002758-184004759(+)
Zm00001d045610::9:28671374-28673375(-)
Zm00001d042287::3:159083669-159085670(-)
Zm00001d047812::9:142387414-142389415(+)
Zm00001d047910::9:144996038-144998039(+)
Zm00001d045887::9:45748901-45750902(-)
Zm00001d049125::4:16824192-16826193(-)
Zm00001d016274::5:155131853-155133854(+)
Zm00001d005140::2:160697256-160699257(-)
Zm00001d003640::2:51352591-51354592(-)
Zm00001d024148::10:49669659-49671660(-)
Zm00001d010823::8:128843344-128845345(+)
Zm00001d034673::1:299502235-299504236(+)
Zm00001d032561::1:230529191-230531192(+)
Zm00001d023755::10:18799800-18801801(+)
Zm00001d017079::5:184662059-184664060(-)
Zm00001d047015::9:115419182-115421183(-)
Zm00001d016822::5:177285433-177287434(-)
Zm00001d046223::9:73067297-73069298(-)
Zm00001d002435::2:12597835-12599836(-)
Zm00001d053741::4:240157417-240159418(+)
Zm00001d015975::5:135873318-135875319(-)
Zm00001d044164::3:220841593-220843594(+)
Zm00001d037894::6:141322994-141324995(+)
Zm00001d020773::7:131953418-131955419(-)
Zm00001d041576::3:127809691-127811692(-)
Zm00001d038553::6:159772568-159774569(+)
Zm00001d022108::7:170561820-170563821(-)
Zm00001d022321::7:175369650-175371651(+)
Zm00001d015778::5:118616102-118618103(-)
Zm00001d042804::3:180462506-180464507(-)
Zm00001d044117::3:219795084-219797085(+)
Zm00001d025991::10:135566785-135568786(+)
Zm00001d048065::9:149253730-149255731(-)
Zm00001d018809::7:5833379-5835380(+)
Zm00001d049457::4:30892183-30894184(+)
Zm00001d002332::2:10487389-10489390(+)
Zm00001d035015::6:1848303-1850304(-)
Zm00001d021868::7:164953676-164955677(-)
Zm00001d044008::3:216398641-216400642(-)
Zm00001d051937::4:174850894-174852895(+)
Zm00001d051431::4:158373770-158375771(+)
Zm00001d011763::8:161018505-161020506(+)
Zm00001d020877::7:135225712-135227713(-)
Zm00001d012231::8:170534488-170536489(-)
Zm00001d019836::7:67847206-67849207(+)
Zm00001d043238::3:192751449-192753450(-)
Zm00001d020365::7:109604171-109606172(-)
Zm00001d018484::5:221665830-221667831(+)
Zm00001d026067::10:137483943-137485944(+)
Zm00001d026676::10:149747916-149749917(+)
Zm00001d026304::10:143262502-143264503(+)
Zm00001d049070::4:14650960-14652961(+)
Zm00001d039719::3:12976778-12978779(+)
Zm00001d003386::2:42497471-42499472(-)
Zm00001d023366::10:4126719-4128720(+)
Zm00001d039745::3:13653612-13655613(-)
Zm00001d035178::6:8038691-8040692(-)
Zm00001d036428::6:88156436-88158437(-)
Zm00001d013844::5:22387427-22389428(-)
Zm00001d007175::2:223827602-223829603(+)
Zm00001d039492::3:5811349-5813350(-)
Zm00001d042323::3:161219505-161221506(+)
Zm00001d025799::10:129945974-129947975(-)
Zm00001d009927::8:89844329-89846330(-)
Zm00001d003755::2:57731363-57733364(-)
Zm00001d031458::1:190925818-190927819(+)
Zm00001d025384::10:116618321-116620322(-)
Zm00001d043989::3:215687850-215689851(+)
Zm00001d048369::9:155201870-155203871(+)
Zm00001d044469::3:229009000-229011001(+)
Zm00001d017495::5:197538127-197540128(+)
Zm00001d028812::1:47210275-47212276(+)
Zm00001d013836::5:21954029-21956030(+)
Zm00001d002602::2:16547101-16549102(-)
Zm00001d018842::7:6967623-6969624(+)
Zm00001d006226::2:202329035-202331036(-)
Zm00001d045195::9:15777234-15779235(+)
Zm00001d043800::3:210469214-210471215(-)
Zm00001d052382::4:188775598-188777599(-)
Zm00001d036440::6:88672107-88674108(-)
Zm00001d024510::10:74928691-74930692(+)
Zm00001d028692::1:43326951-43328952(+)
Zm00001d015415::5:89130548-89132549(+)
Zm00001d047933::9:145670067-145672068(-)
Zm00001d015962::5:134453174-134455175(-)
Zm00001d023833::10:23762958-23764959(+)
Zm00001d004639::2:124626483-124628484(-)
Zm00001d027570::1:8284754-8286755(-)
Zm00001d049610::4:37572135-37574136(+)
Zm00001d034609::1:297762362-297764363(-)
Zm00001d033853::1:275861743-275863744(-)
Zm00001d022031::7:168317419-168319420(-)
Zm00001d052018::4:176595614-176597615(+)
Zm00001d015121::5:76474396-76476397(-)
Zm00001d039608::3:8849381-8851382(+)
Zm00001d029041::1:55778344-55780345(+)
Zm00001d011112::8:139304720-139306721(+)
Zm00001d044524::3:230863462-230865463(+)
Zm00001d033732::1:272378669-272380670(-)
Zm00001d040029::3:23585030-23587031(+)
Zm00001d027485::1:6309826-6311827(-)
Zm00001d017864::5:209120964-209122965(-)
Zm00001d011513::8:152939098-152941099(-)
Zm00001d042189::3:155497181-155499182(-)
Zm00001d021965::7:167219995-167221996(-)
Zm00001d004042::2:78549416-78551417(-)
Zm00001d041277::3:109761170-109763171(+)
Zm00001d017849::5:208731510-208733511(+)
Zm00001d046916::9:110413744-110415745(+)
Zm00001d014467::5:49122273-49124274(-)
Zm00001d030485::1:136738964-136740965(-)
Zm00001d008312::8:4853710-4855711(+)
Zm00001d025402::10:117255970-117257971(-)
Zm00001d009727::8:78050795-78052796(-)
Zm00001d043580::3:204376795-204378796(+)
Zm00001d028827::1:47800008-47802009(-)
Zm00001d029455::1:71523449-71525450(-)
Zm00001d013047::5:3749793-3751794(+)
Zm00001d012670::8:178338614-178340615(-)
Zm00001d031835::1:203192134-203194135(-)
Zm00001d036126::6:73732578-73734579(-)
Zm00001d038306::6:154121526-154123527(-)
Zm00001d007705::2:237876135-237878136(+)
Zm00001d006527::2:210512442-210514443(-)
Zm00001d007712::2:237953825-237955826(-)
Zm00001d035143::6:6890693-6892694(-)
Zm00001d031163::1:180290001-180292002(+)
Zm00001d046813::9:106815408-106817409(-)
Zm00001d045987::9:52750061-52752062(-)
Zm00001d048799::4:5690614-5692615(+)
Zm00001d019054::7:14311089-14313090(-)
Zm00001d018830::7:6733250-6735251(-)
Zm00001d033231::1:255274999-255277000(-)
Zm00001d054069::4:245858976-245860977(-)
Zm00001d010218::8:104570457-104572458(+)
Zm00001d024713::10:84558554-84560555(+)
Zm00001d022368::7:176187239-176189240(+)
Zm00001d018925::7:9491220-9493221(-)
Zm00001d043927::3:214034971-214036972(+)
Zm00001d018693::7:2684984-2686985(+)
Zm00001d048798::4:5675602-5677603(+)
Zm00001d012373::8:173136354-173138355(+)
Zm00001d033654::1:269764589-269766590(+)
Zm00001d028501::1:37244360-37246361(-)
Zm00001d019372::7:30448383-30450384(-)
Zm00001d019277::7:25228977-25230978(-)
Zm00001d046625::9:99492426-99494427(-)
Zm00001d003271::2:38439170-38441171(-)
Zm00001d040629::3:55074387-55076388(+)
Zm00001d025057::10:102028060-102030061(-)
Zm00001d044667::3:234431484-234433485(-)
Zm00001d017038::5:183361187-183363188(-)
Zm00001d026055::10:137225321-137227322(-)
Zm00001d045341::9:19219542-19221543(+)
Zm00001d034368::1:291058037-291060038(-)
Zm00001d017926::5:210206939-210208940(-)
Zm00001d048551::9:158533268-158535269(+)
Zm00001d014728::5:60858716-60860717(-)
Zm00001d025365::10:115746800-115748801(-)
Zm00001d006470::2:209236416-209238417(-)
Zm00001d054049::4:245583164-245585165(-)
Zm00001d003937::2:70460266-70462267(-)
Zm00001d037545::6:128885646-128887647(-)
Zm00001d020751::7:131205804-131207805(+)
Zm00001d018969::7:11060582-11062583(-)
Zm00001d025629::10:124620762-124622763(+)
Zm00001d052683::4:197239105-197241106(-)
Zm00001d009193::8:42031752-42033753(+)
Zm00001d002100::2:5980567-5982568(-)
Zm00001d045399::9:20665755-20667756(+)
Zm00001d035048::6:3085229-3087230(+)
Zm00001d054096::4:246448035-246450036(+)
Zm00001d022005::7:167825356-167827357(+)
Zm00001d048020::9:148178907-148180908(-)
Zm00001d001945::2:3373732-3375733(-)
Zm00001d043484::3:201623429-201625430(+)
Zm00001d046180::9:69834570-69836571(-)
Zm00001d031995::1:209026876-209028877(-)
Zm00001d051589::4:163587259-163589260(+)
Zm00001d038820::6:165222334-165224335(-)
Zm00001d036537::6:91398809-91400810(+)
Zm00001d042683::3:176793262-176795263(+)
Zm00001d031876::1:205134908-205136909(-)
Zm00001d048954::4:10621603-10623604(-)
Zm00001d017153::5:187147637-187149638(+)
Zm00001d037468::6:126303224-126305225(-)
Zm00001d037855::6:139896439-139898440(-)
Zm00001d011228::8:143871000-143873001(-)
Zm00001d037439::6:125465213-125467214(-)
Zm00001d044048::3:217741309-217743310(-)
Zm00001d029810::1:88023081-88025082(-)
Zm00001d027325::1:2976434-2978435(-)
Zm00001d003969::2:72939894-72941895(+)
Zm00001d028295::1:29503580-29505581(-)
Zm00001d028909::1:50720898-50722899(-)
Zm00001d031050::1:174871088-174873089(+)
Zm00001d014343::5:41975113-41977114(+)
Zm00001d032787::1:238153085-238155086(+)
Zm00001d002848::2:24519525-24521526(+)
Zm00001d043115::3:189557816-189559817(+)
Zm00001d048766::4:5227794-5229795(-)
Zm00001d020110::7:92790262-92792263(+)
Zm00001d007865::2:241254809-241256810(+)
Zm00001d012881::5:1565374-1567375(+)
Zm00001d036835::6:103311426-103313427(+)
Zm00001d009439::8:64593420-64595421(-)
Zm00001d017021::5:182892879-182894880(+)
Zm00001d027888::1:16747259-16749260(+)
Zm00001d011358::8:148345745-148347746(+)
Zm00001d052321::4:187093227-187095228(-)
Zm00001d050535::4:97968040-97970041(-)
Zm00001d022374::7:176273828-176275829(+)
Zm00001d019936::7:77665091-77667092(-)
Zm00001d013331::5:8801686-8803687(+)
Zm00001d006028::2:195578299-195580300(+)
Zm00001d042476::3:169002872-169004873(-)
Zm00001d005328::2:169710133-169712134(-)
Zm00001d047329::9:126697996-126699997(-)
Zm00001d027768::1:13175698-13177699(-)
Zm00001d031837::1:203224755-203226756(-)
Zm00001d039395::3:3335052-3337053(+)
Zm00001d050610::4:104007218-104009219(+)
Zm00001d008234::8:2072099-2074100(+)
Zm00001d039252::3:565644-567645(-)
Zm00001d008218::8:1591122-1593123(-)
Zm00001d022308::7:174898513-174900514(+)
Zm00001d041284::3:110311466-110313467(-)
Zm00001d028360::1:32051962-32053963(-)
Zm00001d035764::6:46348037-46350038(+)
Zm00001d038018::6:145330144-145332145(+)
Zm00001d037681::6:133849618-133851619(+)
Zm00001d053118::4:214483747-214485748(+)
Zm00001d023994::10:35179417-35181418(-)
Zm00001d054076::4:245958381-245960382(+)
Zm00001d051420::4:157870665-157872666(+)
Zm00001d045210::9:16188392-16190393(+)
Zm00001d037497::6:127274245-127276246(-)
Zm00001d021668::7:159571772-159573773(+)
Zm00001d052719::4:198625184-198627185(-)
Zm00001d008788::8:20206056-20208057(-)
Zm00001d038362::6:155597450-155599451(-)
Zm00001d030256::1:117005691-117007692(-)
Zm00001d002737::2:20924172-20926173(-)
Zm00001d020875::7:135221097-135223098(-)
Zm00001d017793::5:206963438-206965439(+)
Zm00001d034571::1:296600182-296602183(-)
Zm00001d028786::1:46383511-46385512(-)
Zm00001d043842::3:211620781-211622782(-)
Zm00001d031794::1:202095005-202097006(-)
Zm00001d009425::8:63825744-63827745(+)
Zm00001d039293::3:1165722-1167723(+)
Zm00001d034203::1:286723261-286725262(-)
Zm00001d027623::1:9254892-9256893(+)
Zm00001d037412::6:124818510-124820511(+)
Zm00001d029264::1:64216021-64218022(-)
Zm00001d011336::8:147226567-147228568(+)
Zm00001d013243::5:6936632-6938633(+)
Zm00001d046788::9:106001815-106003816(+)
Zm00001d044724::9:323118-325119(+)
Zm00001d034523::1:295620247-295622248(-)
Zm00001d004065::2:80052431-80054432(+)
Zm00001d047669::9:138729938-138731939(-)
Zm00001d019250::7:23984475-23986476(-)
Zm00001d017334::5:193208445-193210446(+)
Zm00001d012687::8:178649527-178651528(-)
Zm00001d033727::1:272345713-272347714(+)
Zm00001d041767::3:136597175-136599176(+)
Zm00001d032447::1:226863466-226865467(-)
Zm00001d007444::2:231910844-231912845(-)
Zm00001d026363::10:144368244-144370245(+)
Zm00001d022602::7:180848399-180850400(+)
Zm00001d017951::5:210778767-210780768(-)
Zm00001d011920::8:164599730-164601731(-)
Zm00001d028801::1:46822592-46824593(-)
Zm00001d038443::6:157390865-157392866(-)
Zm00001d031186::1:181629308-181631309(+)
Zm00001d029722::1:84144655-84146656(-)
Zm00001d024669::10:82921799-82923800(+)
Zm00001d049129::4:16981980-16983981(+)
Zm00001d014361::5:42780254-42782255(+)
Zm00001d024744::10:85870748-85872749(+)
Zm00001d017248::5:190308343-190310344(-)
Zm00001d021181::7:145159079-145161080(-)
Zm00001d038011::6:145086293-145088294(+)
Zm00001d030275::1:118378900-118380901(-)
Zm00001d012915::5:1907831-1909832(-)
Zm00001d024119::10:46972751-46974752(-)
Zm00001d028522::1:38047191-38049192(-)
Zm00001d028570::1:39408930-39410931(+)
Zm00001d036588::6:93868174-93870175(+)
Zm00001d005102::2:158272477-158274478(+)
Zm00001d049359::4:27810605-27812606(-)
Zm00001d008739::8:18567267-18569268(+)
Zm00001d029280::1:64686335-64688336(-)
Zm00001d010204::8:103924438-103926439(-)
Zm00001d029885::1:92219004-92221005(-)
Zm00001d009445::8:64738208-64740209(+)
Zm00001d035390::6:24032706-24034707(+)
Zm00001d017458::5:196451377-196453378(-)
Zm00001d029272::1:64479264-64481265(-)
Zm00001d019957::7:80230684-80232685(+)
Zm00001d028240::1:27697182-27699183(-)
Zm00001d024892::10:93170976-93172977(-)
Zm00001d050017::4:59933825-59935826(-)
Zm00001d021571::7:156437053-156439054(-)
Zm00001d053868::4:242573401-242575402(-)
Zm00001d045808::9:40494376-40496377(-)
Zm00001d039994::3:22274718-22276719(+)
Zm00001d038510::6:158913488-158915489(-)
Zm00001d014418::5:45734696-45736697(-)
Zm00001d002998::2:29039300-29041301(+)
Zm00001d033391::1:261541134-261543135(-)
Zm00001d005205::2:163507569-163509570(+)
Zm00001d040971::3:85996865-85998866(+)
Zm00001d029878::1:91626949-91628950(-)
Zm00001d019414::7:32839569-32841570(+)
Zm00001d042770::3:179176068-179178069(+)
Zm00001d021714::7:161109518-161111519(-)
Zm00001d002772::2:22171326-22173327(-)
Zm00001d019934::7:77374991-77376992(+)
Zm00001d043538::3:203304532-203306533(-)
Zm00001d011123::8:139674706-139676707(+)
Zm00001d019019::7:12903874-12905875(-)
Zm00001d021929::7:166014945-166016946(+)
Zm00001d044898::9:6691580-6693581(-)
Zm00001d028543::1:38736698-38738699(-)
Zm00001d040011::3:22864172-22866173(-)
Zm00001d052195::4:182882816-182884817(-)
Zm00001d007922::2:242731904-242733905(+)
Zm00001d026542::10:147940911-147942912(+)
Zm00001d050341::4:82445115-82447116(+)
Zm00001d004899::2:147709264-147711265(+)
Zm00001d019430::7:33330968-33332969(-)
Zm00001d010048::8:96826357-96828358(-)
Zm00001d021574::7:156487460-156489461(+)
Zm00001d023396::10:4672874-4674875(+)
Zm00001d011878::8:163839931-163841932(-)
Zm00001d050920::4:131269647-131271648(+)
Zm00001d053354::4:227319522-227321523(+)
Zm00001d035125::6:6266046-6268047(+)
Zm00001d038288::6:153437336-153439337(+)
Zm00001d025002::10:98767132-98769133(+)
Zm00001d015028::5:72771686-72773687(-)
Zm00001d054037::4:245440909-245442910(-)
Zm00001d008268::8:3548832-3550833(-)
Zm00001d010406::8:113200869-113202870(+)
Zm00001d040360::3:39912912-39914913(-)
Zm00001d031581::1:195401989-195403990(-)
Zm00001d052025::4:176829774-176831775(+)
Zm00001d019595::7:45550382-45552383(-)
Zm00001d038487::6:158505046-158507047(+)
Zm00001d038100::6:147945362-147947363(-)
Zm00001d043383::3:198346465-198348466(+)
Zm00001d010662::8:123261871-123263872(+)
Zm00001d019344::7:28862450-28864451(-)
Zm00001d004348::2:105687883-105689884(-)
Zm00001d044327::3:225302505-225304506(+)
Zm00001d018159::5:215716900-215718901(+)
Zm00001d029486::1:72786479-72788480(-)
Zm00001d032725::1:236252443-236254444(-)
Zm00001d023914::10:27986741-27988742(-)
Zm00001d024154::10:50362372-50364373(-)
Zm00001d042264::3:158022761-158024762(-)
Zm00001d049662::4:39073415-39075416(-)
Zm00001d013861::5:23157170-23159171(-)
Zm00001d037606::6:131466747-131468748(+)
Zm00001d009726::8:77932261-77934262(+)
Zm00001d008455::8:9189150-9191151(+)
Zm00001d053555::4:233901997-233903998(+)
Zm00001d045085::9:12056496-12058497(-)
Zm00001d019648::7:47988539-47990540(+)
Zm00001d045054::9:11191932-11193933(-)
Zm00001d048771::4:5259831-5261832(-)
Zm00001d031569::1:194691304-194693305(-)
Zm00001d039364::3:2628399-2630400(+)
Zm00001d009520::8:68813148-68815149(-)
Zm00001d029504::1:73575150-73577151(-)
Zm00001d002974::2:28499282-28501283(-)
Zm00001d051156::4:146402140-146404141(-)
Zm00001d053576::4:235103269-235105270(+)
Zm00001d051949::4:175084675-175086676(-)
Zm00001d038432::6:157147122-157149123(+)
Zm00001d011268::8:145142290-145144291(+)
Zm00001d003212::2:36100868-36102869(+)
Zm00001d037473::6:126458841-126460842(-)
Zm00001d040163::3:29852453-29854454(-)
Zm00001d033595::1:268073124-268075125(-)
Zm00001d034068::1:283076840-283078841(-)
Zm00001d029772::1:86355015-86357016(-)
Zm00001d015921::5:131468115-131470116(+)
Zm00001d017989::5:211462021-211464022(+)
Zm00001d048622::4:1528711-1530712(-)
Zm00001d023877::10:26076086-26078087(-)
Zm00001d042341::3:162109801-162111802(+)
Zm00001d029034::1:55483489-55485490(-)
Zm00001d018091::5:214045981-214047982(+)
Zm00001d032971::1:245053952-245055953(-)
Zm00001d017493::5:197523002-197525003(-)
Zm00001d016452::5:162870177-162872178(-)
Zm00001d033446::1:262977153-262979154(-)
Zm00001d041712::3:134639513-134641514(-)
Zm00001d048698::4:3504826-3506827(-)
Zm00001d048906::4:7643059-7645060(+)
Zm00001d004075::2:80536537-80538538(-)
Zm00001d053308::4:225413200-225415201(+)
Zm00001d029597::1:78390610-78392611(-)
Zm00001d005614::2:180739477-180741478(-)
Zm00001d034020::1:281342367-281344368(-)
Zm00001d017336::5:193244250-193246251(+)
Zm00001d030907::1:166744309-166746310(-)
Zm00001d013209::5:6603154-6605155(-)
Zm00001d040571::3:50771278-50773279(-)
Zm00001d042490::3:169329923-169331924(+)
Zm00001d021864::7:164878626-164880627(+)
Zm00001d036305::6:83683419-83685420(-)
Zm00001d035559::6:33093350-33095351(+)
Zm00001d053397::4:229274760-229276761(+)
Zm00001d019342::7:28766938-28768939(-)
Zm00001d020675::7:127688993-127690994(-)
Zm00001d016000::5:138590368-138592369(-)
Zm00001d030527::1:141840301-141842302(-)
Zm00001d031436::1:190179301-190181302(-)
Zm00001d050115::4:66961637-66963638(+)
Zm00001d024390::10:68459001-68461002(+)
Zm00001d049436::4:30236844-30238845(-)
Zm00001d049030::4:13050018-13052019(+)
Zm00001d047313::9:126352060-126354061(+)
Zm00001d003332::2:40417696-40419697(-)
Zm00001d032528::1:229574250-229576251(+)
Zm00001d017164::5:187392891-187394892(-)
Zm00001d014340::5:41542362-41544363(+)
Zm00001d003786::2:59353624-59355625(+)
Zm00001d039453::3:4744283-4746284(+)
Zm00001d035999::6:65218850-65220851(-)
Zm00001d007285::2:226814493-226816494(-)
Zm00001d042140::3:153226298-153228299(-)
Zm00001d032165::1:215243796-215245797(+)
Zm00001d005890::2:191853396-191855397(-)
Zm00001d012108::8:168363389-168365390(+)
Zm00001d009359::8:59321911-59323912(-)
Zm00001d025703::10:126793399-126795400(-)
Zm00001d027938::1:18003146-18005147(-)
Zm00001d025086::10:103059026-103061027(-)
Zm00001d023903::10:27297496-27299497(+)
Zm00001d021829::7:164024509-164026510(-)
Zm00001d033388::1:261264893-261266894(+)
Zm00001d029422::1:69855393-69857394(-)
Zm00001d036340::6:84778298-84780299(-)
Zm00001d039596::3:8661399-8663400(-)
Zm00001d004342::2:105056916-105058917(+)
Zm00001d002611::2:16716732-16718733(+)
Zm00001d012834::5:964263-966264(-)
Zm00001d017769::5:206298719-206300720(-)
Zm00001d045884::9:45475459-45477460(+)
Zm00001d035772::6:46914143-46916144(+)
Zm00001d012325::8:172450495-172452496(+)
Zm00001d034564::1:296457281-296459282(+)
Zm00001d052736::4:199342498-199344499(+)
Zm00001d034986::6:842424-844425(-)
Zm00001d040839::3:69849798-69851799(-)
Zm00001d034371::1:291105111-291107112(-)
Zm00001d039155::6:171180492-171182493(-)
Zm00001d035468::6:28112341-28114342(+)
Zm00001d016659::5:171620572-171622573(-)
Zm00001d050838::4:125856680-125858681(-)
Zm00001d030037::1:101378532-101380533(-)
Zm00001d049254::4:22960066-22962067(-)
Zm00001d038181::6:150743626-150745627(+)
Zm00001d020970::7:138206786-138208787(+)
Zm00001d038718::6:163322934-163324935(+)
Zm00001d029598::1:78389560-78391561(+)
Zm00001d012312::8:172216655-172218656(-)
Zm00001d017293::5:192009857-192011858(-)
Zm00001d052680::4:197116841-197118842(-)
Zm00001d004015::2:75787749-75789750(+)
Zm00001d018377::5:219517714-219519715(-)
Zm00001d030230::1:114670480-114672481(+)
Zm00001d032118::1:213707755-213709756(+)
Zm00001d018418::5:220376847-220378848(-)
Zm00001d033559::1:267207219-267209220(-)
Zm00001d011762::8:161002348-161004349(+)
Zm00001d043903::3:213413565-213415566(-)
Zm00001d025237::10:110569023-110571024(-)
Zm00001d010228::8:104779910-104781911(+)
Zm00001d046766::9:104912146-104914147(-)
Zm00001d045145::9:14223801-14225802(+)
Zm00001d010190::8:103460156-103462157(-)
Zm00001d003222::2:36698638-36700639(-)
Zm00001d034796::1:302386798-302388799(-)
Zm00001d033117::1:250588214-250590215(+)
Zm00001d022281::7:174362589-174364590(+)
Zm00001d033728::1:272357073-272359074(+)
Zm00001d027534::1:7565275-7567276(+)
Zm00001d034561::1:296365694-296367695(-)
Zm00001d051495::4:160375473-160377474(-)
Zm00001d014315::5:40642779-40644780(-)
Zm00001d021069::7:142083343-142085344(-)
Zm00001d023984::10:34282251-34284252(-)
Zm00001d037932::6:142520697-142522698(-)
Zm00001d020237::7:101652227-101654228(-)
Zm00001d002141::2:6562442-6564443(+)
Zm00001d026523::10:147515104-147517105(-)
Zm00001d044020::3:216926484-216928485(+)
Zm00001d052433::4:189867845-189869846(+)
Zm00001d027673::1:10750626-10752627(+)
Zm00001d011304::8:146196327-146198328(-)
Zm00001d052485::4:191045010-191047011(+)
Zm00001d022544::7:179769342-179771343(+)
Zm00001d025984::10:135306637-135308638(-)
Zm00001d031973::1:208356484-208358485(-)
Zm00001d018843::7:7093848-7095849(+)
Zm00001d042088::3:150285090-150287091(+)
Zm00001d024661::10:82538524-82540525(+)
Zm00001d024083::10:42506236-42508237(+)
Zm00001d018314::5:218310671-218312672(-)
Zm00001d053885::4:242965897-242967898(-)
Zm00001d044050::3:217851765-217853766(-)
Zm00001d010586::8:121032670-121034671(+)
Zm00001d002616::2:16819315-16821316(+)
Zm00001d048050::9:148910442-148912443(-)
Zm00001d002589::2:16285968-16287969(+)
Zm00001d022355::7:176070337-176072338(+)
Zm00001d048737::4:4609794-4611795(+)
Zm00001d030981::1:171567591-171569592(-)
Zm00001d034815::1:302811339-302813340(-)
Zm00001d028416::1:34213756-34215757(-)
Zm00001d025707::10:126905690-126907691(-)
Zm00001d032250::1:218948576-218950577(-)
Zm00001d030131::1:108192221-108194222(+)
Zm00001d048948::4:10531258-10533259(+)
Zm00001d013804::5:20986258-20988259(-)
Zm00001d021132::7:143452392-143454393(+)
Zm00001d016521::5:166106544-166108545(-)
Zm00001d026469::10:146519493-146521494(-)
Zm00001d014074::5:31564745-31566746(+)
Zm00001d011525::8:153522390-153524391(-)
Zm00001d028331::1:31051213-31053214(-)
Zm00001d041307::3:111424068-111426069(-)
Zm00001d030935::1:168091385-168093386(-)
Zm00001d035399::6:24382847-24384848(-)
Zm00001d003252::2:37955393-37957394(+)
Zm00001d033862::1:276518005-276520006(+)
Zm00001d053232::4:221135726-221137727(+)
Zm00001d032545::1:230130238-230132239(-)
Zm00001d054093::4:246369613-246371614(+)
Zm00001d045672::9:32614844-32616845(+)
Zm00001d038542::6:159648335-159650336(+)
Zm00001d042278::3:158636153-158638154(-)
Zm00001d006106::2:198199584-198201585(-)
Zm00001d010852::8:130479481-130481482(-)
Zm00001d015313::5:84115202-84117203(+)
Zm00001d049362::4:27909619-27911620(+)
Zm00001d044159::3:220754099-220756100(-)
Zm00001d044035::3:217294836-217296837(+)
Zm00001d053761::4:240644314-240646315(-)
Zm00001d033128::1:251577699-251579700(-)
Zm00001d020887::7:135476545-135478546(-)
Zm00001d012145::8:168874745-168876746(-)
Zm00001d048258::9:153364810-153366811(+)
Zm00001d026060::10:137304010-137306011(-)
Zm00001d002746::2:21334127-21336128(-)
Zm00001d039624::3:9369503-9371504(-)
Zm00001d051849::4:172181018-172183019(+)
Zm00001d023802::10:22243565-22245566(-)
Zm00001d011321::8:146622498-146624499(-)
Zm00001d017338::5:193304760-193306761(+)
Zm00001d023651::10:13650721-13652722(-)
Zm00001d010902::8:132650292-132652293(-)
Zm00001d042722::3:178188505-178190506(+)
Zm00001d024958::10:96866695-96868696(+)
Zm00001d003028::2:29760257-29762258(-)
Zm00001d032356::1:223600976-223602977(+)
Zm00001d045181::9:15337945-15339946(-)
Zm00001d016651::5:171266420-171268421(+)
Zm00001d029141::1:60321449-60323450(+)
Zm00001d025016::10:99824431-99826432(-)
Zm00001d024092::10:43764558-43766559(+)
Zm00001d040408::3:41721153-41723154(-)
Zm00001d004480::2:114514676-114516677(+)
Zm00001d042393::3:164361337-164363338(-)
Zm00001d014019::5:28907750-28909751(-)
Zm00001d029275::1:64548690-64550691(-)
Zm00001d035645::6:38127283-38129284(+)
Zm00001d034201::1:286550584-286552585(-)
Zm00001d021653::7:159153746-159155747(+)
Zm00001d007522::2:233727189-233729190(-)
Zm00001d053917::4:243629500-243631501(+)
Zm00001d003693::2:54632042-54634043(+)
Zm00001d050347::4:82698997-82700998(+)
Zm00001d028261::1:28224566-28226567(+)
Zm00001d020560::7:122289783-122291784(+)
Zm00001d053202::4:219686271-219688272(+)
Zm00001d011625::8:156533744-156535745(+)
Zm00001d020786::7:132650991-132652992(-)
Zm00001d048763::4:5146424-5148425(-)
Zm00001d039565::3:8098918-8100919(+)
Zm00001d040479::3:46079672-46081673(-)
Zm00001d039376::3:2779216-2781217(+)
Zm00001d006916::2:219338969-219340970(-)
Zm00001d015272::5:82369915-82371916(-)
Zm00001d053757::4:240547916-240549917(-)
Zm00001d007049::2:220869676-220871677(-)
Zm00001d033616::1:268802917-268804918(-)
Zm00001d005105::2:158415329-158417330(-)
Zm00001d048334::9:154592080-154594081(+)
Zm00001d047857::9:143573182-143575183(+)
Zm00001d044441::3:228213467-228215468(-)
Zm00001d036322::6:84110503-84112504(+)
Zm00001d021142::7:143949286-143951287(-)
Zm00001d043795::3:210371105-210373106(-)
Zm00001d036098::6:72198623-72200624(-)
Zm00001d003784::2:59224803-59226804(+)
Zm00001d054063::4:245759990-245761991(-)
Zm00001d004389::2:108159843-108161844(-)
Zm00001d045513::9:25065913-25067914(+)
Zm00001d030086::1:104415068-104417069(+)
Zm00001d033848::1:275703304-275705305(+)
Zm00001d021464::7:152796688-152798689(-)
Zm00001d053112::4:214258479-214260480(-)
Zm00001d052289::4:186094713-186096714(-)
Zm00001d014616::5:55840522-55842523(-)
Zm00001d013522::5:13538430-13540431(-)
Zm00001d033200::1:253557924-253559925(+)
Zm00001d031423::1:189593436-189595437(-)
Zm00001d040544::3:48923073-48925074(-)
Zm00001d006590::2:211721178-211723179(+)
Zm00001d021177::7:145080882-145082883(-)
Zm00001d020233::7:101489507-101491508(-)
Zm00001d040765::3:64547884-64549885(+)
Zm00001d039118::6:170354006-170356007(+)
Zm00001d006718::2:215049382-215051383(+)
Zm00001d043271::3:193961159-193963160(-)
Zm00001d018394::5:219970074-219972075(-)
Zm00001d049624::4:37969134-37971135(+)
Zm00001d005174::2:162396573-162398574(+)
Zm00001d032991::1:246034440-246036441(-)
Zm00001d009527::8:69071285-69073286(-)
Zm00001d029734::1:84451470-84453471(+)
Zm00001d028477::1:36256184-36258185(-)
Zm00001d033447::1:262993815-262995816(-)
Zm00001d044999::9:9672204-9674205(+)
Zm00001d017952::5:210782461-210784462(-)
Zm00001d046060::9:60495875-60497876(+)
Zm00001d024998::10:98562935-98564936(-)
Zm00001d015383::5:87522263-87524264(-)
Zm00001d022228::7:173193414-173195415(-)
Zm00001d035258::6:17776344-17778345(-)
Zm00001d042102::3:150721037-150723038(-)
Zm00001d047293::9:125765726-125767727(+)
Zm00001d045656::9:31316933-31318934(+)
Zm00001d045584::9:27334244-27336245(+)
Zm00001d029241::1:63374711-63376712(-)
Zm00001d035701::6:41696975-41698976(+)
Zm00001d015197::5:78934779-78936780(-)
Zm00001d047351::9:127224831-127226832(-)
Zm00001d025085::10:103059026-103061027(-)
Zm00001d029096::1:57820196-57822197(+)
Zm00001d051188::4:147842976-147844977(-)
Zm00001d038792::6:164387594-164389595(+)
Zm00001d013470::5:12369739-12371740(+)
Zm00001d015890::5:129464981-129466982(+)
Zm00001d028394::1:33167713-33169714(-)
Zm00001d035090::6:4847420-4849421(+)
Zm00001d042144::3:153386206-153388207(+)
Zm00001d032578::1:231150118-231152119(-)
Zm00001d050959::4:133504602-133506603(-)
Zm00001d031635::1:196942732-196944733(+)
Zm00001d050187::4:71544145-71546146(+)
Zm00001d013247::5:7093465-7095466(-)
Zm00001d029906::1:93521325-93523326(-)
Zm00001d018621::7:1243652-1245653(-)
Zm00001d046681::9:102109866-102111867(+)
Zm00001d025003::10:99133597-99135598(-)
Zm00001d049619::4:37786104-37788105(-)
Zm00001d021652::7:159152510-159154511(-)
Zm00001d031543::1:193780028-193782029(-)
Zm00001d029737::1:84611821-84613822(+)
Zm00001d019565::7:43070402-43072403(+)
Zm00001d028797::1:46675039-46677040(-)
Zm00001d014111::5:32936715-32938716(-)
Zm00001d052295::4:186308556-186310557(+)
Zm00001d020054::7:88920859-88922860(-)
Zm00001d030220::1:113768144-113770145(+)
Zm00001d020238::7:101651254-101653255(+)
Zm00001d044391::3:226842745-226844746(+)
Zm00001d039935::3:19868982-19870983(-)
Zm00001d038058::6:146571815-146573816(-)
Zm00001d017145::5:186841226-186843227(+)
Zm00001d004331::2:103985982-103987983(+)
Zm00001d003415::2:43715289-43717290(+)
Zm00001d027708::1:11663282-11665283(+)
Zm00001d011351::8:147727313-147729314(-)
Zm00001d028173::1:25316154-25318155(-)
Zm00001d021305::7:148352725-148354726(+)
Zm00001d026387::10:144891901-144893902(-)
Zm00001d028966::1:53180511-53182512(-)
Zm00001d042608::3:173417922-173419923(+)
Zm00001d038660::6:161966577-161968578(+)
Zm00001d033978::1:279940420-279942421(+)
Zm00001d007224::2:225127987-225129988(-)
Zm00001d013402::5:10478578-10480579(-)
Zm00001d006024::2:195442854-195444855(-)
Zm00001d015100::5:75372822-75374823(-)
Zm00001d049769::4:44000702-44002703(-)
Zm00001d046645::9:100363663-100365664(+)
Zm00001d035266::6:18675455-18677456(-)
Zm00001d044422::3:227574241-227576242(-)
Zm00001d036598::6:94022464-94024465(+)
Zm00001d029473::1:72299903-72301904(-)
Zm00001d002726::2:20526006-20528007(-)
Zm00001d010724::8:125952383-125954384(+)
Zm00001d029279::1:64617128-64619129(-)
Zm00001d033543::1:266537389-266539390(-)
Zm00001d048354::9:154870183-154872184(+)
Zm00001d006366::2:205738742-205740743(+)
Zm00001d040850::3:71600958-71602959(-)
Zm00001d033201::1:253758831-253760832(+)
Zm00001d029794::1:87315645-87317646(-)
Zm00001d011185::8:142292657-142294658(-)
Zm00001d040563::3:50100099-50102100(+)
Zm00001d009409::8:63306926-63308927(-)
Zm00001d025340::10:114732715-114734716(+)
Zm00001d026379::10:144779615-144781616(-)
Zm00001d028139::1:23958114-23960115(+)
Zm00001d004691::2:131618179-131620180(+)
Zm00001d053778::4:240942298-240944299(-)
Zm00001d052602::4:194402727-194404728(+)
Zm00001d016705::5:173179905-173181906(-)
Zm00001d019230::7:23065088-23067089(-)
Zm00001d017958::5:210866124-210868125(+)
Zm00001d003468::2:45237798-45239799(-)
Zm00001d033503::1:264693290-264695291(-)
Zm00001d016720::5:174142465-174144466(-)
Zm00001d050879::4:128120528-128122529(-)
Zm00001d037200::6:115550237-115552238(-)
Zm00001d017843::5:208580130-208582131(+)
Zm00001d006923::2:219454800-219456801(+)
Zm00001d016692::5:172784877-172786878(+)
Zm00001d012477::8:175267092-175269093(+)
Zm00001d044693::3:235064585-235066586(-)
Zm00001d029620::1:79986057-79988058(-)
Zm00001d013934::5:25183979-25185980(+)
Zm00001d047582::9:136352157-136354158(-)
Zm00001d010993::8:136139246-136141247(-)
Zm00001d039258::3:700788-702789(-)
Zm00001d051683::4:166649721-166651722(+)
Zm00001d047959::9:146179953-146181954(-)
Zm00001d003600::2:49394017-49396018(-)
Zm00001d014721::5:60514676-60516677(+)
Zm00001d049365::4:27940738-27942739(+)
Zm00001d003249::2:37859208-37861209(-)
Zm00001d003678::2:53854656-53856657(+)
Zm00001d041274::3:109615180-109617181(-)
Zm00001d011393::8:149448472-149450473(+)
Zm00001d040364::3:40089111-40091112(+)
Zm00001d021745::7:162088690-162090691(+)
Zm00001d007187::2:224122744-224124745(-)
Zm00001d031593::1:195678057-195680058(-)
Zm00001d031138::1:179386820-179388821(-)
Zm00001d016715::5:173615251-173617252(-)
Zm00001d003760::2:57802940-57804941(+)
Zm00001d018615::7:1026298-1028299(-)
Zm00001d023309::10:2638937-2640938(+)
Zm00001d053857::4:242291768-242293769(+)
Zm00001d035544::6:32005939-32007940(+)
Zm00001d028414::1:34136658-34138659(+)
Zm00001d011756::8:160824920-160826921(-)
Zm00001d042663::3:175915327-175917328(-)
Zm00001d043270::3:193926378-193928379(-)
Zm00001d020947::7:137481025-137483026(+)
Zm00001d044181::3:221275337-221277338(-)
Zm00001d014571::5:53947112-53949113(-)
Zm00001d016698::5:172856241-172858242(-)
Zm00001d038747::6:163796934-163798935(-)
Zm00001d034735::1:300978901-300980902(-)
Zm00001d039406::3:3611890-3613891(-)
Zm00001d014683::5:58812074-58814075(+)
Zm00001d047806::9:142288964-142290965(-)
Zm00001d005584::2:179523966-179525967(+)
Zm00001d043635::3:205777029-205779030(-)
Zm00001d012287::8:171911007-171913008(+)
Zm00001d013723::5:18590210-18592211(+)
Zm00001d031141::1:179513932-179515933(+)
Zm00001d016257::5:153888382-153890383(+)
Zm00001d050726::4:118936725-118938726(+)
Zm00001d018794::7:5352308-5354309(+)
Zm00001d045323::9:18934291-18936292(+)
Zm00001d037318::6:120775498-120777499(+)
Zm00001d020728::7:130417369-130419370(-)
Zm00001d043785::3:210176745-210178746(+)
Zm00001d038761::6:163996495-163998496(-)
Zm00001d006750::2:215852263-215854264(-)
Zm00001d038409::6:156601501-156603502(+)
Zm00001d006143::2:199706206-199708207(-)
Zm00001d014524::5:51588014-51590015(+)
Zm00001d015389::5:87833903-87835904(-)
Zm00001d022489::7:178607342-178609343(+)
Zm00001d016044::5:141275737-141277738(+)
Zm00001d034002::1:280777173-280779174(+)
Zm00001d047583::9:136371325-136373326(-)
Zm00001d031511::1:192364640-192366641(+)
Zm00001d039255::3:628028-630029(-)
Zm00001d005866::2:191178161-191180162(+)
Zm00001d032189::1:216309937-216311938(-)
Zm00001d012933::5:2197428-2199429(-)
Zm00001d042095::3:150585610-150587611(-)
Zm00001d037461::6:126017813-126019814(-)
Zm00001d010337::8:110337533-110339534(-)
Zm00001d005118::2:159229565-159231566(-)
Zm00001d050007::4:59044739-59046740(-)
Zm00001d006739::2:215644865-215646866(-)
Zm00001d052937::4:205500308-205502309(+)
Zm00001d036283::6:81812264-81814265(-)
Zm00001d011088::8:138557751-138559752(+)
Zm00001d015134::5:76817716-76819717(+)
Zm00001d028436::1:34966092-34968093(-)
Zm00001d020150::7:95876400-95878401(+)
Zm00001d053099::4:213565931-213567932(-)
Zm00001d011615::8:156043613-156045614(-)
Zm00001d015575::5:98920129-98922130(+)
Zm00001d045474::9:23487086-23489087(+)
Zm00001d049812::4:45786856-45788857(+)
Zm00001d002474::2:13571712-13573713(-)
Zm00001d032505::1:228781533-228783534(-)
Zm00001d003379::2:42232964-42234965(+)
Zm00001d027373::1:3964420-3966421(-)
Zm00001d029274::1:64515328-64517329(-)
Zm00001d017756::5:206002771-206004772(+)
Zm00001d030659::1:151472148-151474149(-)
Zm00001d007828::2:240468614-240470615(+)
Zm00001d029489::1:72886582-72888583(-)
Zm00001d010919::8:133389467-133391468(+)
Zm00001d034019::1:281285299-281287300(-)
Zm00001d021167::7:144658088-144660089(+)
Zm00001d017213::5:189091641-189093642(+)
Zm00001d007700::2:237648590-237650591(-)
Zm00001d034467::1:293828158-293830159(+)
Zm00001d053641::4:238083629-238085630(+)
Zm00001d024318::10:64155746-64157747(-)
Zm00001d002148::2:6817981-6819982(-)
Zm00001d005687::2:183362289-183364290(+)
Zm00001d027740::1:12441120-12443121(+)
Zm00001d043611::3:205135321-205137322(+)
Zm00001d044648::3:233937394-233939395(+)
Zm00001d028005::1:20020993-20022994(+)
Zm00001d021537::7:155329844-155331845(-)
Zm00001d012733::8:179497560-179499561(-)
Zm00001d012896::5:1717946-1719947(+)
Zm00001d049724::4:41536644-41538645(+)
Zm00001d019186::7:20834257-20836258(-)
Zm00001d044906::9:6894512-6896513(-)
Zm00001d039301::3:1327117-1329118(-)
Zm00001d036777::6:100495166-100497167(-)
Zm00001d015505::5:94183905-94185906(-)
Zm00001d037633::6:132469412-132471413(+)
Zm00001d007718::2:238142056-238144057(+)
Zm00001d051599::4:164069925-164071926(+)
Zm00001d013862::5:23183374-23185375(-)
Zm00001d037872::6:140519203-140521204(+)
Zm00001d048507::9:157491599-157493600(+)
Zm00001d003938::2:70459121-70461122(+)
Zm00001d035445::6:25929324-25931325(+)
Zm00001d028550::1:38977573-38979574(-)
Zm00001d015320::5:84433018-84435019(-)
Zm00001d038897::6:166667662-166669663(+)
Zm00001d026237::10:141668022-141670023(+)
Zm00001d037153::6:113979892-113981893(+)
Zm00001d014177::5:34996600-34998601(+)
Zm00001d001900::2:2566099-2568100(-)
Zm00001d042755::3:179000818-179002819(-)
Zm00001d014510::5:51048108-51050109(+)
Zm00001d028531::1:38341734-38343735(-)
Zm00001d002276::2:9317297-9319298(-)
Zm00001d028660::1:42126201-42128202(-)
Zm00001d047412::9:129387776-129389777(+)
Zm00001d035312::6:20658037-20660038(+)
Zm00001d021526::7:155152346-155154347(+)
Zm00001d031915::1:206653215-206655216(-)
Zm00001d011492::8:152163218-152165219(+)
Zm00001d007139::2:223205405-223207406(-)
Zm00001d022461::7:178147805-178149806(-)
Zm00001d045101::9:12498093-12500094(-)
Zm00001d006683::2:214237047-214239048(+)
Zm00001d044754::9:1339265-1341266(+)
Zm00001d006148::2:199737015-199739016(-)
Zm00001d028484::1:36592454-36594455(-)
Zm00001d020343::7:107894597-107896598(-)
Zm00001d012247::8:170930890-170932891(+)
Zm00001d042567::3:172186635-172188636(-)
Zm00001d050185::4:71478973-71480974(-)
Zm00001d002315::2:10157050-10159051(-)
Zm00001d034515::1:295312205-295314206(+)
Zm00001d015301::5:83436172-83438173(-)
Zm00001d031627::1:196863523-196865524(+)
Zm00001d028571::1:39416648-39418649(+)
Zm00001d018011::5:211974128-211976129(+)
Zm00001d013999::5:28089420-28091421(-)
Zm00001d016708::5:173407782-173409783(-)
Zm00001d041823::3:139355083-139357084(-)
Zm00001d023376::10:4270767-4272768(+)
Zm00001d021332::7:149058665-149060666(+)
Zm00001d010678::8:124073171-124075172(-)
Zm00001d053133::4:215378291-215380292(+)
Zm00001d039506::3:6112404-6114405(-)
Zm00001d010556::8:120222200-120224201(-)
Zm00001d028782::1:46319192-46321193(-)
Zm00001d048541::9:158185710-158187711(-)
Zm00001d031412::1:189294327-189296328(-)
Zm00001d041594::3:129064679-129066680(-)
Zm00001d034736::1:300978015-300980016(+)
Zm00001d029922::1:94477290-94479291(+)
Zm00001d007915::2:242380899-242382900(-)
Zm00001d002042::2:4920939-4922940(-)
Zm00001d025509::10:120874560-120876561(+)
Zm00001d044127::3:219912411-219914412(+)
Zm00001d015724::5:113203313-113205314(+)
Zm00001d020804::7:133413348-133415349(-)
Zm00001d038106::6:148078447-148080448(+)
Zm00001d037297::6:119867859-119869860(+)
Zm00001d032980::1:245714499-245716500(-)
Zm00001d034058::1:282720525-282722526(-)
Zm00001d007650::2:236928572-236930573(-)
Zm00001d023737::10:18082805-18084806(-)
Zm00001d038091::6:147429906-147431907(+)
Zm00001d032284::1:220398754-220400755(+)
Zm00001d016528::5:166527101-166529102(-)
Zm00001d041514::3:125125909-125127910(-)
Zm00001d021231::7:146606069-146608070(+)
Zm00001d020923::7:136688576-136690577(-)
Zm00001d024159::10:51229577-51231578(+)
Zm00001d018355::5:219131061-219133062(+)
Zm00001d018667::7:2202597-2204598(-)
Zm00001d008978::8:28102418-28104419(+)
Zm00001d029662::1:81795494-81797495(-)
Zm00001d017802::5:207142768-207144769(+)
Zm00001d049726::4:41550652-41552653(-)
Zm00001d048823::4:6011440-6013441(+)
Zm00001d030960::1:169239261-169241262(-)
Zm00001d044683::3:234824996-234826997(-)
Zm00001d004459::2:113248459-113250460(+)
Zm00001d013854::5:22723323-22725324(+)
Zm00001d043254::3:193420909-193422910(+)
Zm00001d052612::4:194615156-194617157(-)
Zm00001d049186::4:19703787-19705788(-)
Zm00001d004979::2:151890927-151892928(+)
Zm00001d005076::2:157558988-157560989(-)
Zm00001d015376::5:87055147-87057148(-)
Zm00001d031619::1:196236436-196238437(-)
Zm00001d045382::9:20229398-20231399(+)
Zm00001d016943::5:180769122-180771123(+)
Zm00001d011989::8:166004809-166006810(+)
Zm00001d038135::6:149158955-149160956(-)
Zm00001d031309::1:185842396-185844397(-)
Zm00001d008623::8:15014255-15016256(-)
Zm00001d018049::5:213160263-213162264(-)
Zm00001d005902::2:192280049-192282050(-)
Zm00001d047077::9:117529810-117531811(-)
Zm00001d043419::3:199108202-199110203(-)
Zm00001d012109::8:168378546-168380547(-)
Zm00001d029653::1:81453503-81455504(+)
Zm00001d047981::9:147116283-147118284(+)
Zm00001d007463::2:232254504-232256505(+)
Zm00001d012492::8:175442076-175444077(+)
Zm00001d013493::5:12699679-12701680(+)
Zm00001d048521::9:157717404-157719405(+)
Zm00001d041984::3:146587910-146589911(+)
Zm00001d021695::7:160398786-160400787(-)
Zm00001d018833::7:6809310-6811311(+)
Zm00001d025129::10:105675881-105677882(-)
Zm00001d021600::7:157796303-157798304(-)
Zm00001d011096::8:138823859-138825860(-)
Zm00001d045655::9:31229532-31231533(+)
Zm00001d021338::7:149250546-149252547(-)
Zm00001d003824::2:61095513-61097514(-)
Zm00001d051778::4:169304161-169306162(+)
Zm00001d041829::3:139488554-139490555(+)
Zm00001d016586::5:168560695-168562696(-)
Zm00001d052243::4:184467078-184469079(-)
Zm00001d049106::4:16169290-16171291(-)
Zm00001d039266::3:825314-827315(+)
Zm00001d010243::8:105771024-105773025(+)
Zm00001d006913::2:219296688-219298689(-)
Zm00001d037512::6:127659398-127661399(-)
Zm00001d052147::4:181040958-181042959(+)
Zm00001d033154::1:252351639-252353640(-)
Zm00001d044228::3:222460483-222462484(+)
Zm00001d007934::2:243394208-243396209(-)
Zm00001d017868::5:209146416-209148417(+)
Zm00001d049932::4:53774789-53776790(-)
Zm00001d024965::10:97100149-97102150(+)
Zm00001d009236::8:45784695-45786696(+)
Zm00001d053382::4:228562208-228564209(+)
Zm00001d021933::7:166110423-166112424(+)
Zm00001d017561::5:199653967-199655968(-)
Zm00001d012743::8:179565525-179567526(-)
Zm00001d047018::9:115428352-115430353(-)
Zm00001d018086::5:213976891-213978892(-)
Zm00001d002742::2:21196959-21198960(+)
Zm00001d022060::7:169188123-169190124(+)
Zm00001d033160::1:252544618-252546619(+)
Zm00001d019299::7:26617825-26619826(+)
Zm00001d048497::9:157236057-157238058(+)
Zm00001d040446::3:43700424-43702425(+)
Zm00001d031643::1:197141503-197143504(-)
Zm00001d034758::1:301491510-301493511(+)
Zm00001d015759::5:116971351-116973352(+)
Zm00001d002024::2:4605669-4607670(-)
Zm00001d048070::9:149341670-149343671(+)
Zm00001d038273::6:152957202-152959203(+)
Zm00001d012296::8:172050037-172052038(+)
Zm00001d030939::1:168398057-168400058(+)
Zm00001d021832::7:164109567-164111568(+)
Zm00001d051496::4:160438052-160440053(-)
Zm00001d019434::7:33731059-33733060(+)
Zm00001d048267::9:153483480-153485481(-)
Zm00001d011658::8:157725221-157727222(-)
Zm00001d003157::2:33979992-33981993(+)
Zm00001d039860::3:16956005-16958006(+)
Zm00001d018465::5:221327459-221329460(+)
Zm00001d021938::7:166549090-166551091(+)
Zm00001d041871::3:141634842-141636843(-)
Zm00001d002558::2:15318105-15320106(-)
Zm00001d002360::2:10836860-10838861(+)
Zm00001d013101::5:4713695-4715696(-)
Zm00001d047759::9:141100592-141102593(-)
Zm00001d029035::1:55560376-55562377(-)
Zm00001d047253::9:124176671-124178672(+)
Zm00001d030372::1:126997286-126999287(-)
Zm00001d035145::6:6907159-6909160(-)
Zm00001d003081::2:31388312-31390313(+)
Zm00001d022284::7:174452504-174454505(+)
Zm00001d024950::10:96576096-96578097(-)
Zm00001d027710::1:11717273-11719274(-)
Zm00001d021461::7:152744048-152746049(-)
Zm00001d027490::1:6425591-6427592(+)
Zm00001d041610::3:129608025-129610026(+)
Zm00001d042685::3:176825881-176827882(+)
Zm00001d008601::8:14156748-14158749(+)
Zm00001d034035::1:281759069-281761070(+)
Zm00001d013025::5:3432270-3434271(-)
Zm00001d009596::8:72388183-72390184(+)
Zm00001d045554::9:26639200-26641201(-)
Zm00001d036388::6:86353158-86355159(+)
Zm00001d050219::4:74344358-74346359(-)
Zm00001d002936::2:27321786-27323787(-)
Zm00001d049192::4:19867265-19869266(+)
Zm00001d021244::7:146788469-146790470(+)
Zm00001d023874::10:25934964-25936965(+)
Zm00001d051586::4:163488063-163490064(-)
Zm00001d037156::6:114066190-114068191(+)
Zm00001d052027::4:176842782-176844783(-)
Zm00001d025414::10:117934622-117936623(-)
Zm00001d011714::8:159666159-159668160(+)
Zm00001d016549::5:167011281-167013282(-)
Zm00001d026408::10:145333017-145335018(-)
Zm00001d009858::8:85444793-85446794(+)
Zm00001d043378::3:198228736-198230737(-)
Zm00001d031296::1:185531656-185533657(+)
Zm00001d029404::1:69027061-69029062(+)
Zm00001d018618::7:1149277-1151278(-)
Zm00001d022383::7:176513273-176515274(-)
Zm00001d044253::3:223071634-223073635(+)
Zm00001d009167::8:40632546-40634547(-)
Zm00001d053980::4:244565300-244567301(-)
Zm00001d030819::1:161777246-161779247(-)
Zm00001d028225::1:27266466-27268467(-)
Zm00001d049957::4:55490967-55492968(+)
Zm00001d042080::3:149893927-149895928(+)
Zm00001d013969::5:26701036-26703037(-)
Zm00001d025008::10:99427146-99429147(+)
Zm00001d001789::2:953328-955329(+)
Zm00001d004986::2:152280688-152282689(+)
Zm00001d036328::6:84472789-84474790(+)
Zm00001d025325::10:114191281-114193282(+)
Zm00001d024938::10:95863723-95865724(-)
Zm00001d016357::5:159014182-159016183(+)
Zm00001d013128::5:5191714-5193715(-)
Zm00001d011474::8:151592399-151594400(+)
Zm00001d034344::1:290265951-290267952(+)
Zm00001d013005::5:2995818-2997819(+)
Zm00001d017146::5:186846704-186848705(+)
Zm00001d048093::9:149978352-149980353(+)
Zm00001d007585::2:235405986-235407987(-)
Zm00001d046261::9:77153617-77155618(-)
Zm00001d039768::3:14329616-14331617(-)
Zm00001d029165::1:60877937-60879938(+)
Zm00001d022490::7:178666969-178668970(-)
Zm00001d018610::7:837728-839729(+)
Zm00001d049360::4:27878811-27880812(-)
Zm00001d043543::3:203444246-203446247(-)
Zm00001d034336::1:290158966-290160967(-)
Zm00001d030342::1:123463436-123465437(+)
Zm00001d019426::7:33142068-33144069(-)
Zm00001d020955::7:137672334-137674335(-)
Zm00001d041550::3:126860644-126862645(+)
Zm00001d023281::10:2044801-2046802(-)
Zm00001d043056::3:187654780-187656781(-)
Zm00001d029373::1:67972712-67974713(-)
Zm00001d004633::2:124218287-124220288(-)
Zm00001d011767::8:161246645-161248646(+)
Zm00001d007225::2:225140200-225142201(-)
Zm00001d037696::6:134318395-134320396(+)
Zm00001d013785::5:20158008-20160009(-)
Zm00001d021473::7:153175826-153177827(+)
Zm00001d012688::8:178700513-178702514(-)
Zm00001d013891::5:24008240-24010241(-)
Zm00001d019040::7:13884027-13886028(-)
Zm00001d031691::1:198671395-198673396(-)
Zm00001d051383::4:156520788-156522789(-)
Zm00001d046605::9:98557983-98559984(+)
Zm00001d027458::1:5700179-5702180(+)
Zm00001d015340::5:85303578-85305579(+)
Zm00001d020228::7:101176804-101178805(-)
Zm00001d001915::2:2811222-2813223(+)
Zm00001d053379::4:228493406-228495407(+)
Zm00001d012420::8:174178463-174180464(+)
Zm00001d034872::1:304414510-304416511(+)
Zm00001d007154::2:223383441-223385442(-)
Zm00001d016612::5:170109560-170111561(+)
Zm00001d002968::2:28305898-28307899(+)
Zm00001d040865::3:73283115-73285116(-)
Zm00001d042039::3:148143622-148145623(+)
Zm00001d031651::1:197391949-197393950(+)
Zm00001d024771::10:87290145-87292146(+)
Zm00001d039280::3:975328-977329(-)
Zm00001d003394::2:42773175-42775176(-)
Zm00001d033310::1:258514367-258516368(+)
Zm00001d023808::10:22666594-22668595(+)
Zm00001d034070::1:283085784-283087785(+)
Zm00001d049232::4:21989484-21991485(-)
Zm00001d034503::1:294740069-294742070(+)
Zm00001d042469::3:168635075-168637076(+)
Zm00001d050550::4:99568743-99570744(-)
Zm00001d016166::5:148206666-148208667(+)
Zm00001d029426::1:70068905-70070906(-)
Zm00001d005472::2:175350954-175352955(-)
Zm00001d003494::2:46043275-46045276(+)
Zm00001d054081::4:246055207-246057208(+)
Zm00001d040259::3:34378465-34380466(-)
Zm00001d040734::3:60732662-60734663(-)
Zm00001d011719::8:159822827-159824828(+)
Zm00001d030507::1:140166487-140168488(+)
Zm00001d016966::5:181527986-181529987(+)
Zm00001d032577::1:231128979-231130980(+)
Zm00001d009814::8:82750164-82752165(+)
Zm00001d049576::4:35887018-35889019(+)
Zm00001d033106::1:250322155-250324156(+)
Zm00001d048009::9:147934400-147936401(+)
Zm00001d030346::1:124045778-124047779(+)
Zm00001d023906::10:27455358-27457359(+)
Zm00001d053997::4:244820257-244822258(+)
Zm00001d047738::9:140332167-140334168(+)
Zm00001d038190::6:151025512-151027513(-)
Zm00001d012503::8:175570172-175572173(-)
Zm00001d032605::1:231854778-231856779(+)
Zm00001d031749::1:200684821-200686822(+)
Zm00001d014299::5:40084666-40086667(+)
Zm00001d032681::1:234065233-234067234(+)
Zm00001d009424::8:63826492-63828493(-)
Zm00001d018001::5:211693140-211695141(+)
Zm00001d028349::1:31554340-31556341(+)
Zm00001d001929::2:3088641-3090642(-)
Zm00001d007075::2:221684963-221686964(-)
Zm00001d032046::1:210553035-210555036(-)
Zm00001d007884::2:241690668-241692669(-)
Zm00001d021904::7:165731879-165733880(-)
Zm00001d010108::8:99364970-99366971(+)
Zm00001d018876::7:7988730-7990731(-)
Zm00001d034034::1:281760143-281762144(-)
Zm00001d049461::4:31105016-31107017(-)
Zm00001d003785::2:59310171-59312172(+)
Zm00001d012816::5:791947-793948(-)
Zm00001d053624::4:237059335-237061336(-)
Zm00001d005666::2:182757929-182759930(-)
Zm00001d034200::1:286489394-286491395(-)
Zm00001d051055::4:139226388-139228389(+)
Zm00001d022270::7:174022719-174024720(+)
Zm00001d030995::1:172456977-172458978(-)
Zm00001d005019::2:154110578-154112579(+)
Zm00001d042842::3:181820127-181822128(-)
Zm00001d050833::4:125335061-125337062(+)
Zm00001d003546::2:47672640-47674641(+)
Zm00001d010887::8:132232217-132234218(+)
Zm00001d004626::2:122674019-122676020(+)
Zm00001d004022::2:76079876-76081877(+)
Zm00001d046812::9:106815404-106817405(-)
Zm00001d052111::4:180083939-180085940(-)
Zm00001d051009::4:136550720-136552721(-)
Zm00001d006547::2:210775895-210777896(-)
Zm00001d031688::1:198652604-198654605(-)
Zm00001d048707::4:3785918-3787919(+)
Zm00001d021301::7:148263073-148265074(+)
Zm00001d012337::8:172700387-172702388(-)
Zm00001d023868::10:25593989-25595990(+)
Zm00001d002546::2:15134790-15136791(-)
Zm00001d032817::1:239150370-239152371(+)
Zm00001d028219::1:26907855-26909856(-)
Zm00001d040543::3:48850128-48852129(-)
Zm00001d039334::3:2018961-2020962(+)
Zm00001d029740::1:84847614-84849615(+)
Zm00001d009292::8:52706445-52708446(+)
Zm00001d024403::10:69004319-69006320(-)
Zm00001d051528::4:161594032-161596033(-)
Zm00001d018254::5:217438762-217440763(+)
Zm00001d018887::7:8352904-8354905(+)
Zm00001d047904::9:144841638-144843639(-)
Zm00001d020309::7:105198433-105200434(+)
Zm00001d028889::1:49804120-49806121(-)
Zm00001d020908::7:136243176-136245177(-)
Zm00001d011135::8:140017873-140019874(+)
Zm00001d024342::10:65791501-65793502(-)
Zm00001d027971::1:18770594-18772595(-)
Zm00001d022514::7:179175138-179177139(-)
Zm00001d050112::4:66650890-66652891(-)
Zm00001d026649::10:149380711-149382712(+)
Zm00001d042906::3:183580916-183582917(-)
Zm00001d042125::3:152139783-152141784(-)
Zm00001d009017::8:30235862-30237863(+)
Zm00001d018756::7:4307238-4309239(-)
Zm00001d039165::6:171552580-171554581(+)
Zm00001d031553::1:194109999-194112000(+)
Zm00001d049479::4:31732163-31734164(-)
Zm00001d029129::1:59420623-59422624(-)
Zm00001d022259::7:173852581-173854582(-)
Zm00001d044762::9:1712513-1714514(+)
Zm00001d015731::5:114162708-114164709(+)
Zm00001d034279::1:288409219-288411220(+)
Zm00001d012127::8:168507372-168509373(+)
Zm00001d019312::7:27240347-27242348(+)
Zm00001d039304::3:1394038-1396039(+)
Zm00001d003683::2:54202262-54204263(+)
Zm00001d019163::7:19753823-19755824(-)
Zm00001d049099::4:15972247-15974248(+)
Zm00001d030558::1:143985312-143987313(+)
Zm00001d033843::1:275609178-275611179(-)
Zm00001d002473::2:13528580-13530581(-)
Zm00001d020483::7:118399583-118401584(+)
Zm00001d029394::1:68807898-68809899(-)
Zm00001d008680::8:16984441-16986442(-)
Zm00001d007354::2:229500782-229502783(-)
Zm00001d013652::5:16257392-16259393(-)
Zm00001d015374::5:87027019-87029020(+)
Zm00001d008529::8:11907380-11909381(-)
Zm00001d014463::5:48440667-48442668(+)
Zm00001d011392::8:149391697-149393698(-)
Zm00001d050921::4:131328756-131330757(+)
Zm00001d018291::5:218025591-218027592(+)
Zm00001d048324::9:154488504-154490505(+)
Zm00001d053658::4:238272206-238274207(+)
Zm00001d017270::5:191244627-191246628(-)
Zm00001d020794::7:132947858-132949859(-)
Zm00001d002135::2:6447795-6449796(+)
Zm00001d029442::1:70782690-70784691(+)
Zm00001d048418::9:155937773-155939774(-)
Zm00001d006049::2:196558066-196560067(-)
Zm00001d033019::1:247132511-247134512(-)
Zm00001d016820::5:177242999-177245000(+)
Zm00001d016529::5:166526704-166528705(+)
Zm00001d050790::4:123190607-123192608(-)
Zm00001d032728::1:236339046-236341047(+)
Zm00001d017650::5:203140994-203142995(-)
Zm00001d043789::3:210260838-210262839(-)
Zm00001d040545::3:48942088-48944089(+)
Zm00001d043590::3:204498495-204500496(-)
Zm00001d010881::8:132067670-132069671(+)
Zm00001d031275::1:184818985-184820986(-)
Zm00001d042329::3:161486264-161488265(+)
Zm00001d002259::2:9083886-9085887(+)
Zm00001d018030::5:212392781-212394782(-)
Zm00001d044640::3:233821506-233823507(-)
Zm00001d016361::5:159220622-159222623(-)
Zm00001d005269::2:166466179-166468180(-)
Zm00001d048219::9:152663453-152665454(-)
Zm00001d036233::6:78381360-78383361(-)
Zm00001d017883::5:209532712-209534713(+)
Zm00001d012017::8:166553416-166555417(+)
Zm00001d042394::3:164360274-164362275(+)
Zm00001d052570::4:193375059-193377060(-)
Zm00001d034795::1:302373418-302375419(+)
Zm00001d004012::2:75674907-75676908(-)
Zm00001d017296::5:192047534-192049535(-)
Zm00001d047439::9:130094951-130096952(+)
Zm00001d037438::6:125412758-125414759(+)
Zm00001d039650::3:10542987-10544988(-)
Zm00001d038959::6:167706121-167708122(-)
Zm00001d052005::4:176265317-176267318(+)
Zm00001d024959::10:96879401-96881402(+)
Zm00001d049319::4:26180010-26182011(-)
Zm00001d051861::4:172534256-172536257(-)
Zm00001d010538::8:119701468-119703469(+)
Zm00001d048461::9:156767802-156769803(-)
Zm00001d004048::2:78974138-78976139(-)
Zm00001d017335::5:193224198-193226199(+)
Zm00001d015297::5:83175775-83177776(-)
Zm00001d020563::7:122391196-122393197(+)
Zm00001d014674::5:58596134-58598135(+)
Zm00001d017032::5:183210659-183212660(-)
Zm00001d006246::2:202740285-202742286(+)
Zm00001d033961::1:279741755-279743756(+)
Zm00001d048373::9:155234799-155236800(+)
Zm00001d028593::1:40168303-40170304(-)
Zm00001d025171::10:107514682-107516683(+)
Zm00001d020093::7:91455485-91457486(+)
Zm00001d020681::7:127877919-127879920(+)
Zm00001d033870::1:276810431-276812432(+)
Zm00001d030694::1:153748876-153750877(-)
Zm00001d020025::7:86721726-86723727(-)
Zm00001d020298::7:104766796-104768797(-)
Zm00001d021382::7:150547276-150549277(+)
Zm00001d007237::2:225400556-225402557(+)
Zm00001d011642::8:157264943-157266944(+)
Zm00001d048078::9:149434557-149436558(+)
Zm00001d018033::5:212493272-212495273(+)
Zm00001d046016::9:55157277-55159278(+)
Zm00001d024378::10:68055743-68057744(-)
Zm00001d053640::4:238062754-238064755(+)
Zm00001d037780::6:137465378-137467379(-)
Zm00001d049086::4:15590432-15592433(-)
Zm00001d040656::3:56773651-56775652(-)
Zm00001d002295::2:9725560-9727561(-)
Zm00001d026572::10:148199414-148201415(+)
Zm00001d018804::7:5675513-5677514(-)
Zm00001d014817::5:64424932-64426933(+)
Zm00001d002828::2:24005572-24007573(-)
Zm00001d001917::2:2918746-2920747(-)
Zm00001d041192::3:104336910-104338911(+)
Zm00001d036667::6:97137074-97139075(+)
Zm00001d043522::3:202711782-202713783(-)
Zm00001d018664::7:2109237-2111238(-)
Zm00001d011360::8:148436405-148438406(-)
Zm00001d033916::1:278528209-278530210(-)
Zm00001d017307::5:192248623-192250624(+)
Zm00001d030101::1:105698654-105700655(+)
Zm00001d011850::8:162782423-162784424(+)
Zm00001d038734::6:163541390-163543391(+)
Zm00001d039535::3:7478191-7480192(+)
Zm00001d033821::1:274771843-274773844(+)
Zm00001d010126::8:100381428-100383429(-)
Zm00001d027718::1:12074071-12076072(-)
Zm00001d005027::2:154621475-154623476(-)
Zm00001d014511::5:51071275-51073276(+)
Zm00001d041548::3:126583333-126585334(-)
Zm00001d004363::2:106493515-106495516(-)
Zm00001d052660::4:196212462-196214463(-)
Zm00001d017809::5:207490709-207492710(-)
Zm00001d046422::9:88936884-88938885(+)
Zm00001d027754::1:12674128-12676129(-)
Zm00001d034351::1:290364227-290366228(-)
Zm00001d033400::1:261837684-261839685(-)
Zm00001d043661::3:206199401-206201402(-)
Zm00001d018829::7:6699651-6701652(-)
Zm00001d021306::7:148365332-148367333(-)
Zm00001d044254::3:223084234-223086235(+)
Zm00001d029030::1:55370850-55372851(-)
Zm00001d009802::8:82151050-82153051(+)
Zm00001d007848::2:240834369-240836370(+)
Zm00001d024225::10:58207767-58209768(-)
Zm00001d036036::6:67783033-67785034(+)
Zm00001d041988::3:146712616-146714617(-)
Zm00001d043991::3:215826579-215828580(+)
Zm00001d006373::2:205994735-205996736(+)
Zm00001d050104::4:65809171-65811172(+)
Zm00001d050107::4:66089795-66091796(-)
Zm00001d012267::8:171615062-171617063(-)
Zm00001d018257::5:217523950-217525951(-)
Zm00001d018626::7:1335061-1337062(-)
Zm00001d017137::5:186653387-186655388(-)
Zm00001d042066::3:149519951-149521952(+)
Zm00001d044517::3:230726046-230728047(-)
Zm00001d042523::3:170598468-170600469(-)
Zm00001d015377::5:87070459-87072460(-)
Zm00001d013060::5:4061063-4063064(-)
Zm00001d036086::6:71142542-71144543(+)
Zm00001d010713::8:125356432-125358433(-)
Zm00001d039096::6:169964159-169966160(-)
Zm00001d001820::2:1438370-1440371(+)
Zm00001d025705::10:126855304-126857305(+)
Zm00001d006310::2:204251068-204253069(+)
Zm00001d047833::9:142792420-142794421(-)
Zm00001d036717::6:98728980-98730981(+)
Zm00001d036880::6:105521732-105523733(+)
Zm00001d031088::1:176620836-176622837(+)
Zm00001d021517::7:154948556-154950557(+)
Zm00001d041663::3:132595714-132597715(-)
Zm00001d029899::1:93191593-93193594(+)
Zm00001d034338::1:290206866-290208867(-)
Zm00001d037092::6:111876859-111878860(+)
Zm00001d031530::1:192975058-192977059(+)
Zm00001d009027::8:30678531-30680532(-)
Zm00001d047495::9:132533108-132535109(-)
Zm00001d046035::9:57473525-57475526(-)
Zm00001d042982::3:185782469-185784470(-)
Zm00001d044689::3:234974245-234976246(+)
Zm00001d029324::1:65939775-65941776(+)
Zm00001d024982::10:97881023-97883024(+)
Zm00001d012880::5:1566420-1568421(-)
Zm00001d054104::4:246556418-246558419(-)
Zm00001d022084::7:169765130-169767131(-)
Zm00001d037093::6:111971504-111973505(-)
Zm00001d051268::4:151302794-151304795(-)
Zm00001d003812::2:60532657-60534658(-)
Zm00001d002111::2:6051008-6053009(-)
Zm00001d019966::7:80976464-80978465(-)
Zm00001d007255::2:225878323-225880324(-)
Zm00001d013865::5:23268393-23270394(+)
Zm00001d046952::9:112603312-112605313(+)
Zm00001d033326::1:259104466-259106467(-)
Zm00001d003857::2:63031868-63033869(+)
Zm00001d047455::9:130783376-130785377(-)
Zm00001d053588::4:235519804-235521805(-)
Zm00001d053895::4:243228604-243230605(+)
Zm00001d023592::10:11125240-11127241(-)
Zm00001d042540::3:171280952-171282953(-)
Zm00001d038880::6:166317759-166319760(-)
Zm00001d033594::1:268071626-268073627(-)
Zm00001d012532::8:176206626-176208627(-)
Zm00001d012981::5:2678887-2680888(+)
Zm00001d002149::2:6818250-6820251(+)
Zm00001d029683::1:82568935-82570936(-)
Zm00001d044490::3:229582876-229584877(+)
Zm00001d002939::2:27523449-27525450(-)
Zm00001d040733::3:60681967-60683968(-)
Zm00001d010588::8:121128313-121130314(-)
Zm00001d036459::6:89231248-89233249(-)
Zm00001d006320::2:204485880-204487881(+)
Zm00001d028631::1:41455258-41457259(+)
Zm00001d031671::1:198163549-198165550(-)
Zm00001d029803::1:87585298-87587299(+)
Zm00001d050004::4:59019085-59021086(-)
Zm00001d003934::2:70026410-70028411(-)
Zm00001d043536::3:203126459-203128460(-)
Zm00001d004513::2:115925294-115927295(-)
Zm00001d038989::6:168298546-168300547(+)
Zm00001d017669::5:203595560-203597561(-)
Zm00001d049605::4:37192908-37194909(-)
Zm00001d027380::1:3986929-3988930(+)
Zm00001d026427::10:145651781-145653782(-)
Zm00001d029391::1:68667408-68669409(-)
Zm00001d050933::4:132565662-132567663(-)
Zm00001d048643::4:2541327-2543328(-)
Zm00001d007290::2:226918902-226920903(+)
Zm00001d010796::8:128044576-128046577(-)
Zm00001d020222::7:100720626-100722627(+)
Zm00001d003048::2:30337112-30339113(+)
Zm00001d026412::10:145388072-145390073(-)
Zm00001d044542::3:231353180-231355181(-)
Zm00001d036238::6:78465294-78467295(-)
Zm00001d035323::6:21264194-21266195(+)
Zm00001d035454::6:26666941-26668942(-)
Zm00001d003124::2:33097549-33099550(+)
Zm00001d010385::8:112507802-112509803(-)
Zm00001d026692::10:150066686-150068687(-)
Zm00001d041139::3:99822100-99824101(-)
Zm00001d015595::5:100227302-100229303(+)
Zm00001d038583::6:160523480-160525481(-)
Zm00001d043511::3:202360979-202362980(-)
Zm00001d040670::3:57111414-57113415(-)
Zm00001d045574::9:27083607-27085608(-)
Zm00001d024605::10:80140137-80142138(-)
Zm00001d046538::9:94660645-94662646(+)
Zm00001d017938::5:210400654-210402655(-)
Zm00001d052793::4:201135573-201137574(+)
Zm00001d009125::8:38277111-38279112(-)
Zm00001d015783::5:119210351-119212352(-)
Zm00001d037359::6:122792111-122794112(+)
Zm00001d023333::10:3604897-3606898(+)
Zm00001d026251::10:142017630-142019631(-)
Zm00001d008414::8:8120556-8122557(-)
Zm00001d053521::4:232901179-232903180(+)
Zm00001d044185::3:221307020-221309021(+)
Zm00001d002553::2:15287424-15289425(-)
Zm00001d051634::4:165276147-165278148(-)
Zm00001d024865::10:91159560-91161561(+)
Zm00001d019672::7:49651338-49653339(+)
Zm00001d023243::10:1293877-1295878(+)
Zm00001d004889::2:147002556-147004557(+)
Zm00001d049284::4:24396336-24398337(-)
Zm00001d020002::7:84838315-84840316(-)
Zm00001d004386::2:107916704-107918705(-)
Zm00001d028611::1:40779519-40781520(-)
Zm00001d030508::1:140243156-140245157(-)
Zm00001d048726::4:4315378-4317379(-)
Zm00001d031926::1:206981101-206983102(+)
Zm00001d036245::6:79488428-79490429(-)
Zm00001d025564::10:122404244-122406245(+)
Zm00001d029675::1:82277870-82279871(-)
Zm00001d032083::1:212105383-212107384(-)
Zm00001d029674::1:82236849-82238850(-)
Zm00001d025322::10:114049648-114051649(+)
Zm00001d034819::1:302930614-302932615(-)
Zm00001d053124::4:214605717-214607718(+)
Zm00001d016160::5:147711913-147713914(-)
Zm00001d050334::4:81954793-81956794(-)
Zm00001d026476::10:146675036-146677037(-)
Zm00001d029710::1:83498900-83500901(+)
Zm00001d018290::5:218020909-218022910(+)
Zm00001d026675::10:149748980-149750981(-)
Zm00001d045617::9:28911920-28913921(-)
Zm00001d005264::2:166214372-166216373(-)
Zm00001d037273::6:119047220-119049221(-)
Zm00001d047449::9:130553568-130555569(-)
Zm00001d004443::2:112230020-112232021(+)
Zm00001d019181::7:20578624-20580625(-)
Zm00001d019117::7:17794977-17796978(-)
Zm00001d051075::4:140675716-140677717(+)
Zm00001d015777::5:118464149-118466150(-)
Zm00001d037414::6:124900245-124902246(-)
Zm00001d005776::2:187837414-187839415(-)
Zm00001d044318::3:225066204-225068205(+)
Zm00001d033318::1:258873950-258875951(-)
Zm00001d052916::4:204718269-204720270(+)
Zm00001d017308::5:192347315-192349316(+)
Zm00001d048049::9:148864319-148866320(-)
Zm00001d001823::2:1522434-1524435(+)
Zm00001d035303::6:20254276-20256277(-)
Zm00001d024947::10:96356973-96358974(+)
Zm00001d005616::2:180788690-180790691(+)
Zm00001d038779::6:164288567-164290568(-)
Zm00001d044365::3:226295886-226297887(-)
Zm00001d007403::2:230951841-230953842(+)
Zm00001d049764::4:43702463-43704464(-)
Zm00001d023880::10:26190327-26192328(+)
Zm00001d035097::6:5181552-5183553(-)
Zm00001d005990::2:194861984-194863985(-)
Zm00001d016475::5:163825346-163827347(+)
Zm00001d007009::2:220125040-220127041(+)
Zm00001d012765::8:180338272-180340273(+)
Zm00001d006924::2:219454801-219456802(+)
Zm00001d049767::4:43890988-43892989(-)
Zm00001d018770::7:4773820-4775821(-)
Zm00001d023905::10:27381209-27383210(+)
Zm00001d002132::2:6435142-6437143(+)
Zm00001d028882::1:49579484-49581485(+)
Zm00001d033080::1:249853578-249855579(-)
Zm00001d023218::10:699002-701003(-)
Zm00001d030685::1:152956206-152958207(+)
Zm00001d049424::4:30011497-30013498(-)
Zm00001d045088::9:12098490-12100491(-)
Zm00001d021383::7:150575385-150577386(+)
Zm00001d033427::1:262670976-262672977(+)
Zm00001d017251::5:190353824-190355825(+)
Zm00001d018571::5:223499706-223501707(-)
Zm00001d052021::4:176744912-176746913(-)
Zm00001d008902::8:24527380-24529381(+)
Zm00001d018034::5:212545534-212547535(-)
Zm00001d044720::9:175827-177828(+)
Zm00001d039850::3:16540140-16542141(+)
Zm00001d042213::3:156285193-156287194(+)
Zm00001d005772::2:187741523-187743524(-)
Zm00001d013755::5:19464885-19466886(+)
Zm00001d048412::9:155823801-155825802(-)
Zm00001d003659::2:52837912-52839913(+)
Zm00001d020264::7:102996572-102998573(-)
Zm00001d002681::2:19182182-19184183(+)
Zm00001d014212::5:36778103-36780104(+)
Zm00001d031109::1:177583458-177585459(-)
Zm00001d014969::5:70574244-70576245(-)
Zm00001d045563::9:26820539-26822540(+)
Zm00001d034935::1:306104224-306106225(-)
Zm00001d009666::8:75121708-75123709(-)
Zm00001d049113::4:16447230-16449231(+)
Zm00001d011975::8:165505529-165507530(-)
Zm00001d001881::2:2312691-2314692(-)
Zm00001d008427::8:8436337-8438338(-)
Zm00001d040523::3:47971115-47973116(-)
Zm00001d034037::1:281976645-281978646(-)
Zm00001d032815::1:239120141-239122142(+)
Zm00001d024400::10:68969032-68971033(-)
Zm00001d025659::10:125276107-125278108(+)
Zm00001d016041::5:141195778-141197779(+)
Zm00001d018542::5:222670006-222672007(-)
Zm00001d036360::6:85716167-85718168(-)
Zm00001d004716::2:133450126-133452127(+)
Zm00001d009007::8:29789716-29791717(-)
Zm00001d052218::4:183566779-183568780(-)
Zm00001d034232::1:287351741-287353742(+)
Zm00001d026329::10:143623229-143625230(-)
Zm00001d034343::1:290258678-290260679(+)
Zm00001d005817::2:189632285-189634286(+)
Zm00001d047252::9:124158276-124160277(-)
Zm00001d037056::6:110798265-110800266(-)
Zm00001d042286::3:158987161-158989162(+)
Zm00001d011347::8:147385770-147387771(+)
Zm00001d032944::1:244291231-244293232(-)
Zm00001d029606::1:78910659-78912660(-)
Zm00001d007118::2:222722162-222724163(-)
Zm00001d029412::1:69430284-69432285(-)
Zm00001d003331::2:40366539-40368540(-)
Zm00001d017100::5:185358504-185360505(+)
Zm00001d042966::3:185205507-185207508(-)
Zm00001d046714::9:103123058-103125059(-)
Zm00001d041601::3:129403430-129405431(-)
Zm00001d043237::3:192733381-192735382(+)
Zm00001d043662::3:206198353-206200354(+)
Zm00001d042884::3:182845256-182847257(+)
Zm00001d018297::5:218087246-218089247(+)
Zm00001d012328::8:172513124-172515125(+)
Zm00001d050577::4:101825107-101827108(+)
Zm00001d016792::5:176046583-176048584(+)
Zm00001d013476::5:12424075-12426076(+)
Zm00001d054106::4:246773882-246775883(+)
Zm00001d014261::5:38498564-38500565(-)
Zm00001d052781::4:200743516-200745517(-)
Zm00001d048131::9:150562984-150564985(+)
Zm00001d012101::8:168281362-168283363(-)
Zm00001d015884::5:128731932-128733933(+)
Zm00001d014783::5:62950975-62952976(-)
Zm00001d034175::1:285705606-285707607(+)
Zm00001d025669::10:125754951-125756952(+)
Zm00001d004599::2:121333831-121335832(+)
Zm00001d001960::2:3560450-3562451(-)
Zm00001d016971::5:181560982-181562983(-)
Zm00001d045540::9:25854574-25856575(-)
Zm00001d037001::6:108724044-108726045(+)
Zm00001d004417::2:110446842-110448843(+)
Zm00001d003309::2:39699872-39701873(-)
Zm00001d022630::7:181798896-181800897(-)
Zm00001d032616::1:232177031-232179032(+)
Zm00001d033241::1:255568734-255570735(-)
Zm00001d038380::6:155925230-155927231(+)
Zm00001d034688::1:300051345-300053346(+)
Zm00001d010795::8:128031176-128033177(+)
Zm00001d017597::5:201223127-201225128(-)
Zm00001d044412::3:227442231-227444232(+)
Zm00001d038426::6:157075400-157077401(+)
Zm00001d019666::7:49122040-49124041(-)
Zm00001d045232::9:16745585-16747586(-)
Zm00001d048958::4:10721999-10724000(-)
Zm00001d011454::8:150933586-150935587(-)
Zm00001d049293::4:24643375-24645376(+)
Zm00001d017865::5:209122038-209124039(+)
Zm00001d024028::10:37898656-37900657(-)
Zm00001d029027::1:55244009-55246010(-)
Zm00001d052453::4:190346607-190348608(-)
Zm00001d041718::3:134926067-134928068(-)
Zm00001d037533::6:128419086-128421087(-)
Zm00001d002416::2:12277369-12279370(-)
Zm00001d044642::3:233853453-233855454(+)
Zm00001d050284::4:78471231-78473232(-)
Zm00001d007038::2:220647681-220649682(-)
Zm00001d012937::5:2228925-2230926(-)
Zm00001d013417::5:10828502-10830503(-)
Zm00001d046524::9:93804482-93806483(-)
Zm00001d038297::6:153657851-153659852(-)
Zm00001d035538::6:31605111-31607112(+)
Zm00001d021790::7:163077753-163079754(-)
Zm00001d037059::6:110982370-110984371(-)
Zm00001d045519::9:25260935-25262936(-)
Zm00001d042378::3:163832786-163834787(+)
Zm00001d046535::9:94505151-94507152(-)
Zm00001d012902::5:1774897-1776898(+)
Zm00001d045400::9:20676678-20678679(+)
Zm00001d031450::1:190373001-190375002(-)
Zm00001d038480::6:158351279-158353280(-)
Zm00001d049379::4:28395339-28397340(-)
Zm00001d025714::10:127158788-127160789(+)
Zm00001d008782::8:19835607-19837608(+)
Zm00001d052642::4:195649294-195651295(+)
Zm00001d032633::1:232600545-232602546(+)
Zm00001d016068::5:142676027-142678028(+)
Zm00001d037956::6:143536005-143538006(+)
Zm00001d035187::6:8603192-8605193(+)
Zm00001d026642::10:149279678-149281679(-)
Zm00001d032010::1:209341090-209343091(-)
Zm00001d019447::7:34302473-34304474(-)
Zm00001d019923::7:76635721-76637722(-)
Zm00001d005179::2:162708052-162710053(-)
Zm00001d035261::6:18138488-18140489(+)
Zm00001d002444::2:12837274-12839275(+)
Zm00001d051139::4:145544577-145546578(+)
Zm00001d027309::1:2627788-2629789(+)
Zm00001d052276::4:185644699-185646700(-)
Zm00001d019039::7:13833284-13835285(-)
Zm00001d032353::1:223543781-223545782(+)
Zm00001d012148::8:168925497-168927498(+)
Zm00001d021263::7:147164712-147166713(-)
Zm00001d033623::1:269052373-269054374(-)
Zm00001d033909::1:278287751-278289752(-)
Zm00001d047859::9:143635607-143637608(-)
Zm00001d007541::2:234296965-234298966(-)
Zm00001d025862::10:131804525-131806526(-)
Zm00001d025951::10:134561579-134563580(+)
Zm00001d018060::5:213493146-213495147(+)
Zm00001d042367::3:163387836-163389837(+)
Zm00001d038612::6:160912208-160914209(-)
Zm00001d030276::1:118397459-118399460(-)
Zm00001d012341::8:172723826-172725827(+)
Zm00001d022373::7:176274549-176276550(-)
Zm00001d016348::5:158773623-158775624(+)
Zm00001d047301::9:126054445-126056446(+)
Zm00001d024071::10:41455589-41457590(+)
Zm00001d042019::3:147548392-147550393(+)
Zm00001d019075::7:15408359-15410360(-)
Zm00001d040312::3:37519743-37521744(+)
Zm00001d031659::1:197775869-197777870(-)
Zm00001d037803::6:138206957-138208958(+)
Zm00001d036651::6:96420451-96422452(+)
Zm00001d022526::7:179347453-179349454(+)
Zm00001d010128::8:100552688-100554689(+)
Zm00001d019467::7:35256408-35258409(+)
Zm00001d010421::8:114337463-114339464(-)
Zm00001d028977::1:53415800-53417801(+)
Zm00001d039366::3:2657989-2659990(-)
Zm00001d011874::8:163446211-163448212(+)
Zm00001d045703::9:33993666-33995667(+)
Zm00001d024051::10:40114942-40116943(-)
Zm00001d020227::7:101003207-101005208(+)
Zm00001d008970::8:27764395-27766396(+)
Zm00001d053706::4:239627008-239629009(-)
Zm00001d053092::4:213309078-213311079(-)
Zm00001d038964::6:167832680-167834681(+)
Zm00001d048950::4:10554180-10556181(-)
Zm00001d035391::6:24040356-24042357(-)
Zm00001d037058::6:110872644-110874645(+)
Zm00001d030623::1:149353046-149355047(+)
Zm00001d006875::2:218326004-218328005(+)
Zm00001d010849::8:130312414-130314415(-)
Zm00001d028363::1:32143679-32145680(+)
Zm00001d042022::3:147648047-147650048(+)
Zm00001d015769::5:118163495-118165496(-)
Zm00001d049343::4:27222149-27224150(-)
Zm00001d023350::10:3916058-3918059(-)
Zm00001d005125::2:159695135-159697136(-)
Zm00001d006351::2:205404278-205406279(-)
Zm00001d008610::8:14448852-14450853(+)
Zm00001d024441::10:70869322-70871323(-)
Zm00001d041831::3:139609251-139611252(-)
Zm00001d027349::1:3442097-3444098(+)
Zm00001d033017::1:247060882-247062883(+)
Zm00001d042916::3:183870289-183872290(-)
Zm00001d043831::3:211087672-211089673(+)
Zm00001d030661::1:151633544-151635545(-)
Zm00001d035986::6:64768890-64770891(+)
Zm00001d025717::10:127359054-127361055(+)
Zm00001d038301::6:153935443-153937444(-)
Zm00001d011490::8:152120343-152122344(-)
Zm00001d025633::10:124644428-124646429(+)
Zm00001d024241::10:59154892-59156893(-)
Zm00001d008693::8:17301170-17303171(+)
Zm00001d037416::6:124917726-124919727(-)
Zm00001d015399::5:88375773-88377774(-)
Zm00001d038598::6:160694569-160696570(-)
Zm00001d039833::3:16201609-16203610(+)
Zm00001d038282::6:153249871-153251872(-)
Zm00001d046654::9:100662666-100664667(-)
Zm00001d001927::2:3059714-3061715(+)
Zm00001d043358::3:197611150-197613151(+)
Zm00001d031070::1:175957130-175959131(+)
Zm00001d021036::7:141007642-141009643(+)
Zm00001d012839::5:981874-983875(+)
Zm00001d031139::1:179455610-179457611(+)
Zm00001d017867::5:209145342-209147343(-)
Zm00001d027996::1:19698031-19700032(+)
Zm00001d020956::7:137672466-137674467(+)
Zm00001d026568::10:148184609-148186610(+)
Zm00001d035370::6:23531885-23533886(+)
Zm00001d021867::7:164947483-164949484(+)
Zm00001d020248::7:102054308-102056309(+)
Zm00001d048074::9:149390645-149392646(+)
Zm00001d041143::3:100308724-100310725(-)
Zm00001d005148::2:161095983-161097984(-)
Zm00001d009780::8:80735770-80737771(-)
Zm00001d027456::1:5660236-5662237(+)
Zm00001d048655::4:2666691-2668692(+)
Zm00001d010657::8:123114247-123116248(-)
Zm00001d041243::3:107821666-107823667(-)
Zm00001d002889::2:25920838-25922839(-)
Zm00001d048154::9:151055635-151057636(+)
Zm00001d047317::9:126396718-126398719(+)
Zm00001d052316::4:186974618-186976619(+)
Zm00001d015971::5:135064641-135066642(+)
Zm00001d041662::3:132537991-132539992(+)
Zm00001d025626::10:124408378-124410379(+)
Zm00001d026687::10:149947799-149949800(+)
Zm00001d048514::9:157629306-157631307(-)
Zm00001d002741::2:21196961-21198962(-)
Zm00001d044665::3:234416047-234418048(-)
Zm00001d048876::4:6879335-6881336(-)
Zm00001d004119::2:83932434-83934435(+)
Zm00001d015700::5:108858721-108860722(-)
Zm00001d015825::5:124309480-124311481(+)
Zm00001d040901::3:77300704-77302705(-)
```
