## Supplementary material for "A comprehensive map of preferentially located motifs reveals distinct proximal *cis*-regulatory elements in plants": AATAAAAG_containing_gene_set.txt

```
#Occurences of AATAAAAG between 12 and 31 (positions relative to the transcription start site)
#96 sequences with AATAAAAG in this interval
#0.38% of the sequences in promoter set with AATAAAAG (set with 25199 sequences)
Zm00001d023523::10:8709581-8711582(+)
Zm00001d053706::4:239627008-239629009(-)
Zm00001d051055::4:139226388-139228389(+)
Zm00001d031232::1:182923611-182925612(+)
Zm00001d006590::2:211721178-211723179(+)
Zm00001d027598::1:8676134-8678135(+)
Zm00001d014769::5:62505406-62507407(-)
Zm00001d009292::8:52706445-52708446(+)
Zm00001d030969::1:169640183-169642184(+)
Zm00001d052433::4:189867845-189869846(+)
Zm00001d015399::5:88375773-88377774(-)
Zm00001d018030::5:212392781-212394782(-)
Zm00001d018049::5:213160263-213162264(-)
Zm00001d020233::7:101489507-101491508(-)
Zm00001d046900::9:109552189-109554190(+)
Zm00001d004363::2:106493515-106495516(-)
Zm00001d021464::7:152796688-152798689(-)
Zm00001d033711::1:271956160-271958161(+)
Zm00001d012816::5:791947-793948(-)
Zm00001d012884::5:1593091-1595092(-)
Zm00001d048726::4:4315378-4317379(-)
Zm00001d012267::8:171615062-171617063(-)
Zm00001d041243::3:107821666-107823667(-)
Zm00001d052027::4:176842782-176844783(-)
Zm00001d039994::3:22274718-22276719(+)
Zm00001d020248::7:102054308-102056309(+)
Zm00001d007444::2:231910844-231912845(-)
Zm00001d010586::8:121032670-121034671(+)
Zm00001d014467::5:49122273-49124274(-)
Zm00001d035772::6:46914143-46916144(+)
Zm00001d012399::8:173681499-173683500(-)
Zm00001d042394::3:164360274-164362275(+)
Zm00001d048369::9:155201870-155203871(+)
Zm00001d012109::8:168378546-168380547(-)
Zm00001d047859::9:143635607-143637608(-)
Zm00001d002135::2:6447795-6449796(+)
Zm00001d043254::3:193420909-193422910(+)
Zm00001d021467::7:152935219-152937220(-)
Zm00001d033728::1:272357073-272359074(+)
Zm00001d044253::3:223071634-223073635(+)
Zm00001d007290::2:226918902-226920903(+)
Zm00001d051937::4:174850894-174852895(+)
Zm00001d013101::5:4713695-4715696(-)
Zm00001d050017::4:59933825-59935826(-)
Zm00001d044999::9:9672204-9674205(+)
Zm00001d006100::2:198155821-198157822(+)
Zm00001d023366::10:4126719-4128720(+)
Zm00001d051075::4:140675716-140677717(+)
Zm00001d027754::1:12674128-12676129(-)
Zm00001d050334::4:81954793-81956794(-)
Zm00001d042722::3:178188505-178190506(+)
Zm00001d021574::7:156487460-156489461(+)
Zm00001d041192::3:104336910-104338911(+)
Zm00001d027309::1:2627788-2629789(+)
Zm00001d042552::3:171557601-171559602(+)
Zm00001d017153::5:187147637-187149638(+)
Zm00001d043991::3:215826579-215828580(+)
Zm00001d039157::6:171237521-171239522(+)
Zm00001d051268::4:151302794-151304795(-)
Zm00001d043523::3:202711130-202713131(+)
Zm00001d002132::2:6435142-6437143(+)
Zm00001d028349::1:31554340-31556341(+)
Zm00001d034058::1:282720525-282722526(-)
Zm00001d041663::3:132595714-132597715(-)
Zm00001d049605::4:37192908-37194909(-)
Zm00001d048131::9:150562984-150564985(+)
Zm00001d013652::5:16257392-16259393(-)
Zm00001d020804::7:133413348-133415349(-)
Zm00001d041718::3:134926067-134928068(-)
Zm00001d047738::9:140332167-140334168(+)
Zm00001d030256::1:117005691-117007692(-)
Zm00001d010185::8:103318242-103320243(+)
Zm00001d048162::9:151215656-151217657(+)
Zm00001d053555::4:233901997-233903998(+)
Zm00001d042469::3:168635075-168637076(+)
Zm00001d030623::1:149353046-149355047(+)
Zm00001d032517::1:229148601-229150602(-)
Zm00001d011228::8:143871000-143873001(-)
Zm00001d011732::8:160218820-160220821(+)
Zm00001d007901::2:242051144-242053145(+)
Zm00001d037606::6:131466747-131468748(+)
Zm00001d031136::1:179008846-179010847(+)
Zm00001d018060::5:213493146-213495147(+)
Zm00001d052660::4:196212462-196214463(-)
Zm00001d048093::9:149978352-149980353(+)
Zm00001d023882::10:26203188-26205189(+)
Zm00001d004579::2:119282548-119284549(-)
Zm00001d029810::1:88023081-88025082(-)
Zm00001d049284::4:24396336-24398337(-)
Zm00001d018404::5:220041268-220043269(-)
Zm00001d002259::2:9083886-9085887(+)
Zm00001d029426::1:70068905-70070906(-)
Zm00001d052612::4:194615156-194617157(-)
Zm00001d045655::9:31229532-31231533(+)
Zm00001d017864::5:209120964-209122965(-)
Zm00001d017867::5:209145342-209147343(-)
```
