## Supplementary material for "A comprehensive map of preferentially located motifs reveals distinct proximal *cis*-regulatory elements in plants": AATAAAAT_containing_gene_set.txt

```
#Occurences of AATAAAAT between 14 and 34 (positions relative to the transcription start site)
#246 sequences with AATAAAAT in this interval
#0.98% of the sequences in promoter set with AATAAAAT (set with 25199 sequences)
Zm00001d011959::8:165243971-165245972(-)
Zm00001d022489::7:178607342-178609343(+)
Zm00001d015777::5:118464149-118466150(-)
Zm00001d045987::9:52750061-52752062(-)
Zm00001d039935::3:19868982-19870983(-)
Zm00001d030037::1:101378532-101380533(-)
Zm00001d036777::6:100495166-100497167(-)
Zm00001d049106::4:16169290-16171291(-)
Zm00001d031253::1:183878813-183880814(+)
Zm00001d053259::4:222874185-222876186(-)
Zm00001d041984::3:146587910-146589911(+)
Zm00001d034175::1:285705606-285707607(+)
Zm00001d042144::3:153386206-153388207(+)
Zm00001d052295::4:186308556-186310557(+)
Zm00001d036340::6:84778298-84780299(-)
Zm00001d016675::5:172208152-172210153(+)
Zm00001d008529::8:11907380-11909381(-)
Zm00001d048334::9:154592080-154594081(+)
Zm00001d008623::8:15014255-15016256(-)
Zm00001d042490::3:169329923-169331924(+)
Zm00001d014343::5:41975113-41977114(+)
Zm00001d002645::2:18048229-18050230(+)
Zm00001d040163::3:29852453-29854454(-)
Zm00001d006718::2:215049382-215051383(+)
Zm00001d024906::10:94247046-94249047(+)
Zm00001d040446::3:43700424-43702425(+)
Zm00001d033002::1:246565540-246567541(-)
Zm00001d039596::3:8661399-8663400(-)
Zm00001d046605::9:98557983-98559984(+)
Zm00001d043662::3:206198353-206200354(+)
Zm00001d040839::3:69849798-69851799(-)
Zm00001d038181::6:150743626-150745627(+)
Zm00001d034515::1:295312205-295314206(+)
Zm00001d033623::1:269052373-269054374(-)
Zm00001d035143::6:6890693-6892694(-)
Zm00001d043661::3:206199401-206201402(-)
Zm00001d022368::7:176187239-176189240(+)
Zm00001d034595::1:297418991-297420992(-)
Zm00001d050336::4:82003412-82005413(+)
Zm00001d030935::1:168091385-168093386(-)
Zm00001d006351::2:205404278-205406279(-)
Zm00001d050833::4:125335061-125337062(+)
Zm00001d038718::6:163322934-163324935(+)
Zm00001d028331::1:31051213-31053214(-)
Zm00001d010902::8:132650292-132652293(-)
Zm00001d033106::1:250322155-250324156(+)
Zm00001d019936::7:77665091-77667092(-)
Zm00001d012043::8:167099429-167101430(-)
Zm00001d014783::5:62950975-62952976(-)
Zm00001d025237::10:110569023-110571024(-)
Zm00001d041139::3:99822100-99824101(-)
Zm00001d040155::3:29584411-29586412(-)
Zm00001d010588::8:121128313-121130314(-)
Zm00001d029027::1:55244009-55246010(-)
Zm00001d019434::7:33731059-33733060(+)
Zm00001d049932::4:53774789-53776790(-)
Zm00001d053741::4:240157417-240159418(+)
Zm00001d014716::5:60300119-60302120(+)
Zm00001d038897::6:166667662-166669663(+)
Zm00001d011351::8:147727313-147729314(-)
Zm00001d009649::8:74317938-74319939(+)
Zm00001d021965::7:167219995-167221996(-)
Zm00001d031309::1:185842396-185844397(-)
Zm00001d018355::5:219131061-219133062(+)
Zm00001d005019::2:154110578-154112579(+)
Zm00001d045145::9:14223801-14225802(+)
Zm00001d007080::2:221782580-221784581(+)
Zm00001d032633::1:232600545-232602546(+)
Zm00001d003252::2:37955393-37957394(+)
Zm00001d033616::1:268802917-268804918(-)
Zm00001d046645::9:100363663-100365664(+)
Zm00001d052803::4:201409527-201411528(+)
Zm00001d006916::2:219338969-219340970(-)
Zm00001d031139::1:179455610-179457611(+)
Zm00001d003785::2:59310171-59312172(+)
Zm00001d048622::4:1528711-1530712(-)
Zm00001d015921::5:131468115-131470116(+)
Zm00001d038058::6:146571815-146573816(-)
Zm00001d031627::1:196863523-196865524(+)
Zm00001d028225::1:27266466-27268467(-)
Zm00001d016000::5:138590368-138592369(-)
Zm00001d028889::1:49804120-49806121(-)
Zm00001d030819::1:161777246-161779247(-)
Zm00001d012834::5:964263-966264(-)
Zm00001d016357::5:159014182-159016183(+)
Zm00001d033388::1:261264893-261266894(+)
Zm00001d028660::1:42126201-42128202(-)
Zm00001d007705::2:237876135-237878136(+)
Zm00001d038268::6:152780589-152782590(+)
Zm00001d054106::4:246773882-246775883(+)
Zm00001d003938::2:70459121-70461122(+)
Zm00001d039096::6:169964159-169966160(-)
Zm00001d052570::4:193375059-193377060(-)
Zm00001d033201::1:253758831-253760832(+)
Zm00001d027708::1:11663282-11665283(+)
Zm00001d038480::6:158351279-158353280(-)
Zm00001d014728::5:60858716-60860717(-)
Zm00001d022005::7:167825356-167827357(+)
Zm00001d045232::9:16745585-16747586(-)
Zm00001d034871::1:304366014-304368015(+)
Zm00001d024225::10:58207767-58209768(-)
Zm00001d032356::1:223600976-223602977(+)
Zm00001d021263::7:147164712-147166713(-)
Zm00001d021461::7:152744048-152746049(-)
Zm00001d008427::8:8436337-8438338(-)
Zm00001d047262::9:124765526-124767527(+)
Zm00001d024154::10:50362372-50364373(-)
Zm00001d006667::2:213895328-213897329(-)
Zm00001d013047::5:3749793-3751794(+)
Zm00001d005990::2:194861984-194863985(-)
Zm00001d020238::7:101651254-101653255(+)
Zm00001d031926::1:206981101-206983102(+)
Zm00001d035145::6:6907159-6909160(-)
Zm00001d037859::6:140005629-140007630(-)
Zm00001d002295::2:9725560-9727561(-)
Zm00001d031436::1:190179301-190181302(-)
Zm00001d019957::7:80230684-80232685(+)
Zm00001d045574::9:27083607-27085608(-)
Zm00001d029675::1:82277870-82279871(-)
Zm00001d012503::8:175570172-175572173(-)
Zm00001d031837::1:203224755-203226756(-)
Zm00001d010218::8:104570457-104572458(+)
Zm00001d006184::2:200976572-200978573(-)
Zm00001d048566::9:158881045-158883046(-)
Zm00001d039255::3:628028-630029(-)
Zm00001d040865::3:73283115-73285116(-)
Zm00001d021779::7:162879178-162881179(+)
Zm00001d017493::5:197523002-197525003(-)
Zm00001d023808::10:22666594-22668595(+)
Zm00001d032980::1:245714499-245716500(-)
Zm00001d002772::2:22171326-22173327(-)
Zm00001d025799::10:129945974-129947975(-)
Zm00001d029740::1:84847614-84849615(+)
Zm00001d035538::6:31605111-31607112(+)
Zm00001d052781::4:200743516-200745517(-)
Zm00001d038880::6:166317759-166319760(-)
Zm00001d038877::6:166220365-166222366(-)
Zm00001d040312::3:37519743-37521744(+)
Zm00001d012148::8:168925497-168927498(+)
Zm00001d017251::5:190353824-190355825(+)
Zm00001d049365::4:27940738-27942739(+)
Zm00001d013025::5:3432270-3434271(-)
Zm00001d051683::4:166649721-166651722(+)
Zm00001d028414::1:34136658-34138659(+)
Zm00001d012232::8:170595831-170597832(-)
Zm00001d024713::10:84558554-84560555(+)
Zm00001d015313::5:84115202-84117203(+)
Zm00001d036245::6:79488428-79490429(-)
Zm00001d029486::1:72786479-72788480(-)
Zm00001d029442::1:70782690-70784691(+)
Zm00001d052195::4:182882816-182884817(-)
Zm00001d017849::5:208731510-208733511(+)
Zm00001d042842::3:181820127-181822128(-)
Zm00001d052736::4:199342498-199344499(+)
Zm00001d006739::2:215644865-215646866(-)
Zm00001d004633::2:124218287-124220288(-)
Zm00001d029129::1:59420623-59422624(-)
Zm00001d040029::3:23585030-23587031(+)
Zm00001d003415::2:43715289-43717290(+)
Zm00001d043785::3:210176745-210178746(+)
Zm00001d049619::4:37786104-37788105(-)
Zm00001d021036::7:141007642-141009643(+)
Zm00001d022364::7:176148477-176150478(+)
Zm00001d001970::2:3706172-3708173(+)
Zm00001d021132::7:143452392-143454393(+)
Zm00001d044551::3:231499578-231501579(-)
Zm00001d012325::8:172450495-172452496(+)
Zm00001d015890::5:129464981-129466982(+)
Zm00001d047455::9:130783376-130785377(-)
Zm00001d023337::10:3660276-3662277(-)
Zm00001d048954::4:10621603-10623604(-)
Zm00001d005148::2:161095983-161097984(-)
Zm00001d003693::2:54632042-54634043(+)
Zm00001d032010::1:209341090-209343091(-)
Zm00001d047313::9:126352060-126354061(+)
Zm00001d007522::2:233727189-233729190(-)
Zm00001d028240::1:27697182-27699183(-)
Zm00001d016659::5:171620572-171622573(-)
Zm00001d038208::6:151710328-151712329(-)
Zm00001d024982::10:97881023-97883024(+)
Zm00001d026568::10:148184609-148186610(+)
Zm00001d037473::6:126458841-126460842(-)
Zm00001d016475::5:163825346-163827347(+)
Zm00001d042125::3:152139783-152141784(-)
Zm00001d033231::1:255274999-255277000(-)
Zm00001d032578::1:231150118-231152119(-)
Zm00001d020291::7:104339224-104341225(+)
Zm00001d033318::1:258873950-258875951(-)
Zm00001d042323::3:161219505-161221506(+)
Zm00001d002880::2:25549738-25551739(-)
Zm00001d037416::6:124917726-124919727(-)
Zm00001d044117::3:219795084-219797085(+)
Zm00001d009017::8:30235862-30237863(+)
Zm00001d019186::7:20834257-20836258(-)
Zm00001d045887::9:45748901-45750902(-)
Zm00001d035125::6:6266046-6268047(+)
Zm00001d003712::2:55895766-55897767(-)
Zm00001d028501::1:37244360-37246361(-)
Zm00001d034863::1:304070740-304072741(+)
Zm00001d028692::1:43326951-43328952(+)
Zm00001d007700::2:237648590-237650591(-)
Zm00001d038660::6:161966577-161968578(+)
Zm00001d003124::2:33097549-33099550(+)
Zm00001d053124::4:214605717-214607718(+)
Zm00001d017307::5:192248623-192250624(+)
Zm00001d037414::6:124900245-124902246(-)
Zm00001d027938::1:18003146-18005147(-)
Zm00001d032605::1:231854778-231856779(+)
Zm00001d053112::4:214258479-214260480(-)
Zm00001d011920::8:164599730-164601731(-)
Zm00001d049724::4:41536644-41538645(+)
Zm00001d033503::1:264693290-264695291(-)
Zm00001d002589::2:16285968-16287969(+)
Zm00001d049224::4:21644488-21646489(-)
Zm00001d013854::5:22723323-22725324(+)
Zm00001d017597::5:201223127-201225128(-)
Zm00001d047859::9:143635607-143637608(-)
Zm00001d051934::4:174843039-174845040(-)
Zm00001d010687::8:124480098-124482099(+)
Zm00001d031141::1:179513932-179515933(+)
Zm00001d008600::8:14152202-14154203(-)
Zm00001d040734::3:60732662-60734663(-)
Zm00001d011975::8:165505529-165507530(-)
Zm00001d017458::5:196451377-196453378(-)
Zm00001d012341::8:172723826-172725827(+)
Zm00001d033128::1:251577699-251579700(-)
Zm00001d003048::2:30337112-30339113(+)
Zm00001d028801::1:46822592-46824593(-)
Zm00001d034002::1:280777173-280779174(+)
Zm00001d031643::1:197141503-197143504(-)
Zm00001d012915::5:1907831-1909832(-)
Zm00001d042884::3:182845256-182847257(+)
Zm00001d043484::3:201623429-201625430(+)
Zm00001d020560::7:122289783-122291784(+)
Zm00001d020681::7:127877919-127879920(+)
Zm00001d018770::7:4773820-4775821(-)
Zm00001d038734::6:163541390-163543391(+)
Zm00001d012108::8:168363389-168365390(+)
Zm00001d038297::6:153657851-153659852(-)
Zm00001d049457::4:30892183-30894184(+)
Zm00001d038959::6:167706121-167708122(-)
Zm00001d009927::8:89844329-89846330(-)
Zm00001d041649::3:131633805-131635806(+)
Zm00001d042523::3:170598468-170600469(-)
Zm00001d001791::2:1025378-1027379(-)
Zm00001d021332::7:149058665-149060666(+)
```
