## Supplementary material for "A comprehensive map of preferentially located motifs reveals distinct proximal *cis*-regulatory elements in plants": AATAAAGG_containing_gene_set.txt

```
#Occurences of AATAAAGG between 16 and 31 (positions relative to the transcription start site)
#57 sequences with AATAAAGG in this interval
#0.23% of the sequences in promoter set with AATAAAGG (set with 25199 sequences)
Zm00001d024605::10:80140137-80142138(-)
Zm00001d003098::2:32020226-32022227(+)
Zm00001d045554::9:26639200-26641201(-)
Zm00001d037780::6:137465378-137467379(-)
Zm00001d023808::10:22666594-22668595(+)
Zm00001d011763::8:161018505-161020506(+)
Zm00001d053397::4:229274760-229276761(+)
Zm00001d015297::5:83175775-83177776(-)
Zm00001d039952::3:20506488-20508489(+)
Zm00001d030527::1:141840301-141842302(-)
Zm00001d044441::3:228213467-228215468(-)
Zm00001d017802::5:207142768-207144769(+)
Zm00001d045672::9:32614844-32616845(+)
Zm00001d024865::10:91159560-91161561(+)
Zm00001d029455::1:71523449-71525450(-)
Zm00001d053588::4:235519804-235521805(-)
Zm00001d012312::8:172216655-172218656(-)
Zm00001d031458::1:190925818-190927819(+)
Zm00001d025002::10:98767132-98769133(+)
Zm00001d005174::2:162396573-162398574(+)
Zm00001d005616::2:180788690-180790691(+)
Zm00001d012328::8:172513124-172515125(+)
Zm00001d018254::5:217438762-217440763(+)
Zm00001d050284::4:78471231-78473232(-)
Zm00001d045656::9:31316933-31318934(+)
Zm00001d030220::1:113768144-113770145(+)
Zm00001d029134::1:59845403-59847404(+)
Zm00001d009193::8:42031752-42033753(+)
Zm00001d014111::5:32936715-32938716(-)
Zm00001d033339::1:259582574-259584575(-)
Zm00001d016348::5:158773623-158775624(+)
Zm00001d009727::8:78050795-78052796(-)
Zm00001d019163::7:19753823-19755824(-)
Zm00001d040765::3:64547884-64549885(+)
Zm00001d001917::2:2918746-2920747(-)
Zm00001d027768::1:13175698-13177699(-)
Zm00001d032447::1:226863466-226865467(-)
Zm00001d012839::5:981874-983875(+)
Zm00001d036880::6:105521732-105523733(+)
Zm00001d045540::9:25854574-25856575(-)
Zm00001d017493::5:197523002-197525003(-)
Zm00001d049479::4:31732163-31734164(-)
Zm00001d051949::4:175084675-175086676(-)
Zm00001d024390::10:68459001-68461002(+)
Zm00001d039304::3:1394038-1396039(+)
Zm00001d044665::3:234416047-234418048(-)
Zm00001d045703::9:33993666-33995667(+)
Zm00001d005105::2:158415329-158417330(-)
Zm00001d007049::2:220869676-220871677(-)
Zm00001d031186::1:181629308-181631309(+)
Zm00001d024400::10:68969032-68971033(-)
Zm00001d023802::10:22243565-22245566(-)
Zm00001d042275::3:158556415-158558416(+)
Zm00001d034571::1:296600182-296602183(-)
Zm00001d044132::3:220046847-220048848(+)
Zm00001d037855::6:139896439-139898440(-)
Zm00001d020298::7:104766796-104768797(-)
```
