## Supplementary material for "A comprehensive map of preferentially located motifs reveals distinct proximal *cis*-regulatory elements in plants": AATAAAT_containing_gene_set.txt

```
#Occurences of AATAAAT between 4 and 37 (positions relative to the transcription start site)
#866 sequences with AATAAAT in this interval
#3.44% of the sequences in promoter set with AATAAAT (set with 25199 sequences)
Zm00001d038909::6:166812809-166814810(-)
Zm00001d044956::9:8215777-8217778(-)
Zm00001d006366::2:205738742-205740743(+)
Zm00001d029014::1:54936013-54938014(+)
Zm00001d017032::5:183210659-183212660(-)
Zm00001d035986::6:64768890-64770891(+)
Zm00001d034068::1:283076840-283078841(-)
Zm00001d021929::7:166014945-166016946(+)
Zm00001d005283::2:167665105-167667106(+)
Zm00001d033605::1:268444099-268446100(-)
Zm00001d047301::9:126054445-126056446(+)
Zm00001d011096::8:138823859-138825860(-)
Zm00001d050320::4:81157943-81159944(+)
Zm00001d053354::4:227319522-227321523(+)
Zm00001d023797::10:21908330-21910331(-)
Zm00001d021182::7:145177778-145179779(-)
Zm00001d049079::4:15081361-15083362(-)
Zm00001d019426::7:33142068-33144069(-)
Zm00001d033186::1:253271527-253273528(-)
Zm00001d052218::4:183566779-183568780(-)
Zm00001d039774::3:14507857-14509858(-)
Zm00001d011360::8:148436405-148438406(-)
Zm00001d017363::5:193669204-193671205(+)
Zm00001d007185::2:224105196-224107197(+)
Zm00001d037200::6:115550237-115552238(-)
Zm00001d017753::5:205900587-205902588(-)
Zm00001d010556::8:120222200-120224201(-)
Zm00001d035258::6:17776344-17778345(-)
Zm00001d022284::7:174452504-174454505(+)
Zm00001d021142::7:143949286-143951287(-)
Zm00001d019822::7:65801685-65803686(+)
Zm00001d008970::8:27764395-27766396(+)
Zm00001d043019::3:186604592-186606593(+)
Zm00001d041274::3:109615180-109617181(-)
Zm00001d007154::2:223383441-223385442(-)
Zm00001d027456::1:5660236-5662237(+)
Zm00001d021360::7:149840779-149842780(+)
Zm00001d038325::6:154461786-154463787(+)
Zm00001d025951::10:134561579-134563580(+)
Zm00001d019123::7:17936213-17938214(+)
Zm00001d040850::3:71600958-71602959(-)
Zm00001d043505::3:202185126-202187127(+)
Zm00001d040011::3:22864172-22866173(-)
Zm00001d017293::5:192009857-192011858(-)
Zm00001d029899::1:93191593-93193594(+)
Zm00001d028199::1:26000271-26002272(+)
Zm00001d022228::7:173193414-173195415(-)
Zm00001d004012::2:75674907-75676908(-)
Zm00001d036784::6:100809745-100811746(-)
Zm00001d047447::9:130363455-130365456(+)
Zm00001d033870::1:276810431-276812432(+)
Zm00001d006327::2:204636279-204638280(+)
Zm00001d037273::6:119047220-119049221(-)
Zm00001d021069::7:142083343-142085344(-)
Zm00001d042039::3:148143622-148145623(+)
Zm00001d037359::6:122792111-122794112(+)
Zm00001d017334::5:193208445-193210446(+)
Zm00001d003969::2:72939894-72941895(+)
Zm00001d038011::6:145086293-145088294(+)
Zm00001d049957::4:55490967-55492968(+)
Zm00001d033241::1:255568734-255570735(-)
Zm00001d047351::9:127224831-127226832(-)
Zm00001d012933::5:2197428-2199429(-)
Zm00001d051953::4:175174982-175176983(+)
Zm00001d044020::3:216926484-216928485(+)
Zm00001d023640::10:13315010-13317011(+)
Zm00001d035767::6:46579077-46581078(-)
Zm00001d036655::6:96572228-96574229(-)
Zm00001d039157::6:171237521-171239522(+)
Zm00001d007071::2:221448421-221450422(+)
Zm00001d049129::4:16981980-16983981(+)
Zm00001d028782::1:46319192-46321193(-)
Zm00001d041831::3:139609251-139611252(-)
Zm00001d003857::2:63031868-63033869(+)
Zm00001d028977::1:53415800-53417801(+)
Zm00001d009292::8:52706445-52708446(+)
Zm00001d028264::1:28577348-28579349(-)
Zm00001d028661::1:42127154-42129155(+)
Zm00001d032284::1:220398754-220400755(+)
Zm00001d002742::2:21196959-21198960(+)
Zm00001d034351::1:290364227-290366228(-)
Zm00001d051778::4:169304161-169306162(+)
Zm00001d046093::9:62582771-62584772(+)
Zm00001d036717::6:98728980-98730981(+)
Zm00001d024119::10:46972751-46974752(-)
Zm00001d022490::7:178666969-178668970(-)
Zm00001d052485::4:191045010-191047011(+)
Zm00001d014524::5:51588014-51590015(+)
Zm00001d024938::10:95863723-95865724(-)
Zm00001d044048::3:217741309-217743310(-)
Zm00001d031453::1:190555290-190557291(+)
Zm00001d040029::3:23585030-23587031(+)
Zm00001d019309::7:26977146-26979147(-)
Zm00001d019853::7:70485347-70487348(-)
Zm00001d039334::3:2018961-2020962(+)
Zm00001d007828::2:240468614-240470615(+)
Zm00001d033017::1:247060882-247062883(+)
Zm00001d013247::5:7093465-7095466(-)
Zm00001d010243::8:105771024-105773025(+)
Zm00001d028349::1:31554340-31556341(+)
Zm00001d031659::1:197775869-197777870(-)
Zm00001d051528::4:161594032-161596033(-)
Zm00001d024553::10:78047088-78049089(+)
Zm00001d015975::5:135873318-135875319(-)
Zm00001d038500::6:158632682-158634683(+)
Zm00001d010675::8:123946426-123948427(-)
Zm00001d007187::2:224122744-224124745(-)
Zm00001d007712::2:237953825-237955826(-)
Zm00001d014510::5:51048108-51050109(+)
Zm00001d031973::1:208356484-208358485(-)
Zm00001d027852::1:15191780-15193781(+)
Zm00001d039833::3:16201609-16203610(+)
Zm00001d040920::3:79256160-79258161(-)
Zm00001d002746::2:21334127-21336128(-)
Zm00001d053890::4:243048910-243050911(+)
Zm00001d004015::2:75787749-75789750(+)
Zm00001d005004::2:153299156-153301157(-)
Zm00001d013209::5:6603154-6605155(-)
Zm00001d008641::8:15542669-15544670(+)
Zm00001d041576::3:127809691-127811692(-)
Zm00001d018621::7:1243652-1245653(-)
Zm00001d053624::4:237059335-237061336(-)
Zm00001d004497::2:115224692-115226693(+)
Zm00001d017669::5:203595560-203597561(-)
Zm00001d044990::9:9471646-9473647(-)
Zm00001d021481::7:153362961-153364962(-)
Zm00001d040544::3:48923073-48925074(-)
Zm00001d048219::9:152663453-152665454(-)
Zm00001d046261::9:77153617-77155618(-)
Zm00001d015127::5:76603201-76605202(+)
Zm00001d038100::6:147945362-147947363(-)
Zm00001d028005::1:20020993-20022994(+)
Zm00001d046538::9:94660645-94662646(+)
Zm00001d053642::4:238093639-238095640(-)
Zm00001d039016::6:168722298-168724299(+)
Zm00001d040563::3:50100099-50102100(+)
Zm00001d030960::1:169239261-169241262(-)
Zm00001d034735::1:300978901-300980902(-)
Zm00001d052243::4:184467078-184469079(-)
Zm00001d027570::1:8284754-8286755(-)
Zm00001d049576::4:35887018-35889019(+)
Zm00001d031070::1:175957130-175959131(+)
Zm00001d019595::7:45550382-45552383(-)
Zm00001d020675::7:127688993-127690994(-)
Zm00001d041662::3:132537991-132539992(+)
Zm00001d002111::2:6051008-6053009(-)
Zm00001d042019::3:147548392-147550393(+)
Zm00001d006226::2:202329035-202331036(-)
Zm00001d043431::3:199617107-199619108(-)
Zm00001d003640::2:51352591-51354592(-)
Zm00001d006947::2:219988363-219990364(+)
Zm00001d026542::10:147940911-147942912(+)
Zm00001d045054::9:11191932-11193933(-)
Zm00001d010048::8:96826357-96828358(-)
Zm00001d020309::7:105198433-105200434(+)
Zm00001d047812::9:142387414-142389415(+)
Zm00001d002848::2:24519525-24521526(+)
Zm00001d023218::10:699002-701003(-)
Zm00001d029030::1:55370850-55372851(-)
Zm00001d003331::2:40366539-40368540(-)
Zm00001d029035::1:55560376-55562377(-)
Zm00001d031593::1:195678057-195680058(-)
Zm00001d018693::7:2684984-2686985(+)
Zm00001d044762::9:1712513-1714514(+)
Zm00001d033029::1:247786161-247788162(-)
Zm00001d040543::3:48850128-48852129(-)
Zm00001d025057::10:102028060-102030061(-)
Zm00001d005902::2:192280049-192282050(-)
Zm00001d002049::2:4958248-4960249(-)
Zm00001d038018::6:145330144-145332145(+)
Zm00001d006527::2:210512442-210514443(-)
Zm00001d004119::2:83932434-83934435(+)
Zm00001d052025::4:176829774-176831775(+)
Zm00001d048258::9:153364810-153366811(+)
Zm00001d009344::8:57627993-57629994(+)
Zm00001d032356::1:223600976-223602977(+)
Zm00001d017021::5:182892879-182894880(+)
Zm00001d044983::9:9318975-9320976(-)
Zm00001d033447::1:262993815-262995816(-)
Zm00001d037297::6:119867859-119869860(+)
Zm00001d035261::6:18138488-18140489(+)
Zm00001d043383::3:198346465-198348466(+)
Zm00001d009724::8:77912139-77914140(+)
Zm00001d044657::3:234238190-234240191(-)
Zm00001d013785::5:20158008-20160009(-)
Zm00001d009329::8:56606033-56608034(+)
Zm00001d035183::6:8512653-8514654(+)
Zm00001d009125::8:38277111-38279112(-)
Zm00001d029034::1:55483489-55485490(-)
Zm00001d024947::10:96356973-96358974(+)
Zm00001d036598::6:94022464-94024465(+)
Zm00001d044898::9:6691580-6693581(-)
Zm00001d034617::1:297875585-297877586(+)
Zm00001d016411::5:161325642-161327643(+)
Zm00001d002474::2:13571712-13573713(-)
Zm00001d022529::7:179417273-179419274(-)
Zm00001d045944::9:48376678-48378679(+)
Zm00001d052018::4:176595614-176597615(+)
Zm00001d044203::3:221804614-221806615(+)
Zm00001d037641::6:132668290-132670291(-)
Zm00001d019019::7:12903874-12905875(-)
Zm00001d053555::4:233901997-233903998(+)
Zm00001d037956::6:143536005-143538006(+)
Zm00001d031637::1:197047755-197049756(+)
Zm00001d017038::5:183361187-183363188(-)
Zm00001d029643::1:80922113-80924114(+)
Zm00001d043800::3:210469214-210471215(-)
Zm00001d050879::4:128120528-128122529(-)
Zm00001d049543::4:34103899-34105900(-)
Zm00001d030661::1:151633544-151635545(-)
Zm00001d009445::8:64738208-64740209(+)
Zm00001d004697::2:131936647-131938648(-)
Zm00001d002360::2:10836860-10838861(+)
Zm00001d021260::7:147098094-147100095(+)
Zm00001d004510::2:115886064-115888065(+)
Zm00001d043418::3:199104828-199106829(-)
Zm00001d021709::7:160911524-160913525(-)
Zm00001d017926::5:210206939-210208940(-)
Zm00001d038878::6:166303555-166305556(-)
Zm00001d035432::6:25297075-25299076(-)
Zm00001d014511::5:51071275-51073276(+)
Zm00001d043640::3:205806565-205808566(-)
Zm00001d002276::2:9317297-9319298(-)
Zm00001d018465::5:221327459-221329460(+)
Zm00001d034795::1:302373418-302375419(+)
Zm00001d032681::1:234065233-234067234(+)
Zm00001d017294::5:192006079-192008080(+)
Zm00001d011658::8:157725221-157727222(-)
Zm00001d022321::7:175369650-175371651(+)
Zm00001d021383::7:150575385-150577386(+)
Zm00001d025086::10:103059026-103061027(-)
Zm00001d024998::10:98562935-98564936(-)
Zm00001d021473::7:153175826-153177827(+)
Zm00001d049427::4:30057474-30059475(-)
Zm00001d047640::9:137874112-137876113(-)
Zm00001d037059::6:110982370-110984371(-)
Zm00001d038880::6:166317759-166319760(-)
Zm00001d050185::4:71478973-71480974(-)
Zm00001d039539::3:7536718-7538719(+)
Zm00001d043358::3:197611150-197613151(+)
Zm00001d021639::7:158779472-158781473(+)
Zm00001d033400::1:261837684-261839685(-)
Zm00001d016845::5:178237760-178239761(-)
Zm00001d023592::10:11125240-11127241(-)
Zm00001d006610::2:212556885-212558886(-)
Zm00001d053868::4:242573401-242575402(-)
Zm00001d025717::10:127359054-127361055(+)
Zm00001d027458::1:5700179-5702180(+)
Zm00001d051529::4:161592999-161595000(+)
Zm00001d043226::3:192432249-192434250(-)
Zm00001d017646::5:202981856-202983857(+)
Zm00001d045551::9:26539636-26541637(-)
Zm00001d012870::5:1410264-1412265(-)
Zm00001d013416::5:10765106-10767107(-)
Zm00001d017248::5:190308343-190310344(-)
Zm00001d042286::3:158987161-158989162(+)
Zm00001d002974::2:28499282-28501283(-)
Zm00001d035187::6:8603192-8605193(+)
Zm00001d016943::5:180769122-180771123(+)
Zm00001d053133::4:215378291-215380292(+)
Zm00001d052382::4:188775598-188777599(-)
Zm00001d024891::10:93135904-93137905(+)
Zm00001d033559::1:267207219-267209220(-)
Zm00001d012247::8:170930890-170932891(+)
Zm00001d029597::1:78390610-78392611(-)
Zm00001d035717::6:42707740-42709741(-)
Zm00001d048074::9:149390645-149392646(+)
Zm00001d025705::10:126855304-126857305(+)
Zm00001d048606::4:1120488-1122489(-)
Zm00001d015575::5:98920129-98922130(+)
Zm00001d052660::4:196212462-196214463(-)
Zm00001d030101::1:105698654-105700655(+)
Zm00001d017142::5:186722988-186724989(+)
Zm00001d036933::6:106779956-106781957(-)
Zm00001d021652::7:159152510-159154511(-)
Zm00001d044391::3:226842745-226844746(+)
Zm00001d002435::2:12597835-12599836(-)
Zm00001d033961::1:279741755-279743756(+)
Zm00001d042476::3:169002872-169004873(-)
Zm00001d006504::2:210097387-210099388(+)
Zm00001d044994::9:9504366-9506367(-)
Zm00001d017042::5:183468477-183470478(+)
Zm00001d025414::10:117934622-117936623(-)
Zm00001d037613::6:131763560-131765561(+)
Zm00001d044506::3:230184742-230186743(-)
Zm00001d044254::3:223084234-223086235(+)
Zm00001d009829::8:84168645-84170646(-)
Zm00001d051837::4:171678180-171680181(+)
Zm00001d020728::7:130417369-130419370(-)
Zm00001d021216::7:146425038-146427039(+)
Zm00001d011278::8:145552473-145554474(+)
Zm00001d050219::4:74344358-74346359(-)
Zm00001d036098::6:72198623-72200624(-)
Zm00001d018615::7:1026298-1028299(-)
Zm00001d052276::4:185644699-185646700(-)
Zm00001d019040::7:13884027-13886028(-)
Zm00001d042069::3:149625879-149627880(-)
Zm00001d045085::9:12056496-12058497(-)
Zm00001d039376::3:2779216-2781217(+)
Zm00001d032561::1:230529191-230531192(+)
Zm00001d006320::2:204485880-204487881(+)
Zm00001d015376::5:87055147-87057148(-)
Zm00001d046625::9:99492426-99494427(-)
Zm00001d025703::10:126793399-126795400(-)
Zm00001d015383::5:87522263-87524264(-)
Zm00001d035645::6:38127283-38129284(+)
Zm00001d030230::1:114670480-114672481(+)
Zm00001d047180::9:121083805-121085806(+)
Zm00001d044327::3:225302505-225304506(+)
Zm00001d011088::8:138557751-138559752(+)
Zm00001d037512::6:127659398-127661399(-)
Zm00001d010214::8:104419914-104421915(+)
Zm00001d033595::1:268073124-268075125(-)
Zm00001d043580::3:204376795-204378796(+)
Zm00001d038989::6:168298546-168300547(+)
Zm00001d014198::5:36109404-36111405(-)
Zm00001d048698::4:3504826-3506827(-)
Zm00001d021799::7:163135419-163137420(-)
Zm00001d033181::1:253175987-253177988(-)
Zm00001d029662::1:81795494-81797495(-)
Zm00001d035033::6:2455768-2457769(+)
Zm00001d013331::5:8801686-8803687(+)
Zm00001d050790::4:123190607-123192608(-)
Zm00001d052453::4:190346607-190348608(-)
Zm00001d044217::3:222100100-222102101(+)
Zm00001d049140::4:17534235-17536236(-)
Zm00001d009255::8:47729782-47731783(-)
Zm00001d003786::2:59353624-59355625(+)
Zm00001d034736::1:300978015-300980016(+)
Zm00001d024092::10:43764558-43766559(+)
Zm00001d052472::4:190786737-190788738(-)
Zm00001d047981::9:147116283-147118284(+)
Zm00001d011625::8:156533744-156535745(+)
Zm00001d018829::7:6699651-6701652(-)
Zm00001d013217::5:6651638-6653639(-)
Zm00001d033019::1:247132511-247134512(-)
Zm00001d006548::2:210778466-210780467(-)
Zm00001d013804::5:20986258-20988259(-)
Zm00001d043590::3:204498495-204500496(-)
Zm00001d009666::8:75121708-75123709(-)
Zm00001d007255::2:225878323-225880324(-)
Zm00001d007175::2:223827602-223829603(+)
Zm00001d028909::1:50720898-50722899(-)
Zm00001d007810::2:240072995-240074996(-)
Zm00001d033813::1:274319349-274321350(+)
Zm00001d016715::5:173615251-173617252(-)
Zm00001d036651::6:96420451-96422452(+)
Zm00001d022546::7:179784123-179786124(-)
Zm00001d029165::1:60877937-60879938(+)
Zm00001d042189::3:155497181-155499182(-)
Zm00001d024713::10:84558554-84560555(+)
Zm00001d002141::2:6562442-6564443(+)
Zm00001d019890::7:73381230-73383231(+)
Zm00001d003265::2:38346901-38348902(-)
Zm00001d035662::6:39842395-39844396(+)
Zm00001d004342::2:105056916-105058917(+)
Zm00001d044720::9:175827-177828(+)
Zm00001d030086::1:104415068-104417069(+)
Zm00001d042213::3:156285193-156287194(+)
Zm00001d010401::8:112912585-112914586(+)
Zm00001d048412::9:155823801-155825802(-)
Zm00001d037497::6:127274245-127276246(-)
Zm00001d037156::6:114066190-114068191(+)
Zm00001d019342::7:28766938-28768939(-)
Zm00001d017865::5:209122038-209124039(+)
Zm00001d033240::1:255514875-255516876(-)
Zm00001d040733::3:60681967-60683968(-)
Zm00001d004768::2:137855739-137857740(-)
Zm00001d052399::4:189154201-189156202(-)
Zm00001d019934::7:77374991-77376992(+)
Zm00001d024702::10:84128805-84130806(+)
Zm00001d007652::2:236953006-236955007(+)
Zm00001d016068::5:142676027-142678028(+)
Zm00001d020773::7:131953418-131955419(-)
Zm00001d007313::2:227544545-227546546(-)
Zm00001d050488::4:92826375-92828376(-)
Zm00001d047262::9:124765526-124767527(+)
Zm00001d023651::10:13650721-13652722(-)
Zm00001d003187::2:35033757-35035758(+)
Zm00001d044689::3:234974245-234976246(+)
Zm00001d025011::10:99634342-99636343(+)
Zm00001d044112::3:219574422-219576423(-)
Zm00001d039860::3:16956005-16958006(+)
Zm00001d026379::10:144779615-144781616(-)
Zm00001d010617::8:122036631-122038632(+)
Zm00001d013380::5:10059330-10061331(-)
Zm00001d001881::2:2312691-2314692(-)
Zm00001d029033::1:55448858-55450859(+)
Zm00001d043270::3:193926378-193928379(-)
Zm00001d036233::6:78381360-78383361(-)
Zm00001d013128::5:5191714-5193715(-)
Zm00001d017335::5:193224198-193226199(+)
Zm00001d035447::6:25990736-25992737(-)
Zm00001d027573::1:8307323-8309324(+)
Zm00001d045659::9:31474342-31476343(-)
Zm00001d049701::4:40570491-40572492(+)
Zm00001d016549::5:167011281-167013282(-)
Zm00001d028889::1:49804120-49806121(-)
Zm00001d035347::6:22750198-22752199(-)
Zm00001d012109::8:168378546-168380547(-)
Zm00001d049379::4:28395339-28397340(-)
Zm00001d043824::3:210992077-210994078(+)
Zm00001d043378::3:198228736-198230737(-)
Zm00001d052781::4:200743516-200745517(-)
Zm00001d006310::2:204251068-204253069(+)
Zm00001d048707::4:3785918-3787919(+)
Zm00001d046813::9:106815408-106817409(-)
Zm00001d028599::1:40282241-40284242(+)
Zm00001d033117::1:250588214-250590215(+)
Zm00001d033148::1:252129261-252131262(-)
Zm00001d054104::4:246556418-246558419(-)
Zm00001d015778::5:118616102-118618103(-)
Zm00001d003903::2:66483517-66485518(+)
Zm00001d039266::3:825314-827315(+)
Zm00001d034872::1:304414510-304416511(+)
Zm00001d032545::1:230130238-230132239(-)
Zm00001d024241::10:59154892-59156893(-)
Zm00001d045987::9:52750061-52752062(-)
Zm00001d039745::3:13653612-13655613(-)
Zm00001d041948::3:144973988-144975989(-)
Zm00001d014418::5:45734696-45736697(-)
Zm00001d009011::8:30108703-30110704(+)
Zm00001d003784::2:59224803-59226804(+)
Zm00001d015769::5:118163495-118165496(-)
Zm00001d035015::6:1848303-1850304(-)
Zm00001d028660::1:42126201-42128202(-)
Zm00001d022209::7:172906384-172908385(-)
Zm00001d035559::6:33093350-33095351(+)
Zm00001d049186::4:19703787-19705788(-)
Zm00001d015327::5:84629341-84631342(+)
Zm00001d045195::9:15777234-15779235(+)
Zm00001d033815::1:274394836-274396837(-)
Zm00001d046004::9:53387794-53389795(-)
Zm00001d008902::8:24527380-24529381(+)
Zm00001d042329::3:161486264-161488265(+)
Zm00001d037177::6:114826574-114828575(-)
Zm00001d036060::6:69620374-69622375(-)
Zm00001d030131::1:108192221-108194222(+)
Zm00001d032334::1:222822613-222824614(+)
Zm00001d010887::8:132232217-132234218(+)
Zm00001d011581::8:154933043-154935044(+)
Zm00001d032725::1:236252443-236254444(-)
Zm00001d001945::2:3373732-3375733(-)
Zm00001d021637::7:158772600-158774601(-)
Zm00001d031109::1:177583458-177585459(-)
Zm00001d041610::3:129608025-129610026(+)
Zm00001d026067::10:137483943-137485944(+)
Zm00001d052916::4:204718269-204720270(+)
Zm00001d021437::7:152287724-152289725(+)
Zm00001d026691::10:150050454-150052455(+)
Zm00001d007934::2:243394208-243396209(-)
Zm00001d045610::9:28671374-28673375(-)
Zm00001d041284::3:110311466-110313467(-)
Zm00001d029885::1:92219004-92221005(-)
Zm00001d029422::1:69855393-69857394(-)
Zm00001d010849::8:130312414-130314415(-)
Zm00001d038426::6:157075400-157077401(+)
Zm00001d052316::4:186974618-186976619(+)
Zm00001d049086::4:15590432-15592433(-)
Zm00001d029312::1:65583281-65585282(+)
Zm00001d008610::8:14448852-14450853(+)
Zm00001d036667::6:97137074-97139075(+)
Zm00001d046422::9:88936884-88938885(+)
Zm00001d022514::7:179175138-179177139(-)
Zm00001d029598::1:78389560-78391561(+)
Zm00001d028141::1:23990305-23992306(+)
Zm00001d005617::2:180794015-180796016(-)
Zm00001d018422::5:220405046-220407047(+)
Zm00001d030558::1:143985312-143987313(+)
Zm00001d043134::3:189964910-189966911(-)
Zm00001d029141::1:60321449-60323450(+)
Zm00001d028265::1:28613913-28615914(-)
Zm00001d037894::6:141322994-141324995(+)
Zm00001d016616::5:170225442-170227443(-)
Zm00001d005584::2:179523966-179525967(+)
Zm00001d036543::6:91519655-91521656(+)
Zm00001d038487::6:158505046-158507047(+)
Zm00001d011358::8:148345745-148347746(+)
Zm00001d017868::5:209146416-209148417(+)
Zm00001d018484::5:221665830-221667831(+)
Zm00001d038432::6:157147122-157149123(+)
Zm00001d007139::2:223205405-223207406(-)
Zm00001d027534::1:7565275-7567276(+)
Zm00001d052289::4:186094713-186096714(-)
Zm00001d041050::3:93120618-93122619(+)
Zm00001d015452::5:91147556-91149557(-)
Zm00001d018964::7:10856943-10858944(-)
Zm00001d047439::9:130094951-130096952(+)
Zm00001d004139::2:85782447-85784448(+)
Zm00001d010791::8:127878713-127880714(+)
Zm00001d003890::2:65459647-65461648(+)
Zm00001d018528::5:222515900-222517901(+)
Zm00001d052321::4:187093227-187095228(-)
Zm00001d025085::10:103059026-103061027(-)
Zm00001d018290::5:218020909-218022910(+)
Zm00001d019018::7:12871995-12873996(+)
Zm00001d031232::1:182923611-182925612(+)
Zm00001d021695::7:160398786-160400787(-)
Zm00001d049099::4:15972247-15974248(+)
Zm00001d027991::1:19586115-19588116(-)
Zm00001d031088::1:176620836-176622837(+)
Zm00001d008680::8:16984441-16986442(-)
Zm00001d050883::4:128300794-128302795(+)
Zm00001d012446::8:174686321-174688322(+)
Zm00001d012477::8:175267092-175269093(+)
Zm00001d034455::1:293443510-293445511(+)
Zm00001d029155::1:60831490-60833491(-)
Zm00001d034150::1:285137207-285139208(+)
Zm00001d036660::6:96927898-96929899(+)
Zm00001d035812::6:51700603-51702604(+)
Zm00001d006257::2:202916608-202918609(-)
Zm00001d009932::8:90453962-90455963(+)
Zm00001d025079::10:102819632-102821633(+)
Zm00001d021244::7:146788469-146790470(+)
Zm00001d030489::1:136750445-136752446(+)
Zm00001d042066::3:149519951-149521952(+)
Zm00001d007463::2:232254504-232256505(+)
Zm00001d042088::3:150285090-150287091(+)
Zm00001d035764::6:46348037-46350038(+)
Zm00001d016452::5:162870177-162872178(-)
Zm00001d003546::2:47672640-47674641(+)
Zm00001d047329::9:126697996-126699997(-)
Zm00001d028531::1:38341734-38343735(-)
Zm00001d022461::7:178147805-178149806(-)
Zm00001d015759::5:116971351-116973352(+)
Zm00001d033087::1:249988540-249990541(-)
Zm00001d044496::3:229672221-229674222(+)
Zm00001d025847::10:131488255-131490256(+)
Zm00001d024159::10:51229577-51231578(+)
Zm00001d046882::9:108785442-108787443(-)
Zm00001d052294::4:186231810-186233811(+)
Zm00001d003268::2:38418402-38420403(-)
Zm00001d004889::2:147002556-147004557(+)
Zm00001d005776::2:187837414-187839415(-)
Zm00001d010657::8:123114247-123116248(-)
Zm00001d031578::1:195127542-195129543(-)
Zm00001d021868::7:164953676-164955677(-)
Zm00001d037461::6:126017813-126019814(-)
Zm00001d049812::4:45786856-45788857(+)
Zm00001d051849::4:172181018-172183019(+)
Zm00001d035562::6:33368849-33370850(-)
Zm00001d047583::9:136371325-136373326(-)
Zm00001d040340::3:38785630-38787631(-)
Zm00001d018418::5:220376847-220378848(-)
Zm00001d041311::3:111538331-111540332(+)
Zm00001d012532::8:176206626-176208627(-)
Zm00001d035312::6:20658037-20660038(+)
Zm00001d032118::1:213707755-213709756(+)
Zm00001d038542::6:159648335-159650336(+)
Zm00001d038761::6:163996495-163998496(-)
Zm00001d022526::7:179347453-179349454(+)
Zm00001d053009::4:208866367-208868368(-)
Zm00001d007860::2:241039444-241041445(+)
Zm00001d032616::1:232177031-232179032(+)
Zm00001d040545::3:48942088-48944089(+)
Zm00001d052012::4:176579630-176581631(-)
Zm00001d023880::10:26190327-26192328(+)
Zm00001d050112::4:66650890-66652891(-)
Zm00001d044754::9:1339265-1341266(+)
Zm00001d036663::6:97047993-97049994(+)
Zm00001d011850::8:162782423-162784424(+)
Zm00001d049767::4:43890988-43892989(-)
Zm00001d005614::2:180739477-180741478(-)
Zm00001d016612::5:170109560-170111561(+)
Zm00001d048285::9:153883554-153885555(+)
Zm00001d051887::4:173754847-173756848(-)
Zm00001d006683::2:214237047-214239048(+)
Zm00001d041514::3:125125909-125127910(-)
Zm00001d029878::1:91626949-91628950(-)
Zm00001d028816::1:47446387-47448388(-)
Zm00001d021167::7:144658088-144660089(+)
Zm00001d003678::2:53854656-53856657(+)
Zm00001d037533::6:128419086-128421087(-)
Zm00001d021600::7:157796303-157798304(-)
Zm00001d036305::6:83683419-83685420(-)
Zm00001d040479::3:46079672-46081673(-)
Zm00001d011714::8:159666159-159668160(+)
Zm00001d023877::10:26076086-26078087(-)
Zm00001d004899::2:147709264-147711265(+)
Zm00001d033862::1:276518005-276520006(+)
Zm00001d002939::2:27523449-27525450(-)
Zm00001d006338::2:205001707-205003708(-)
Zm00001d022262::7:173866691-173868692(-)
Zm00001d044409::3:227434578-227436579(-)
Zm00001d010337::8:110337533-110339534(-)
Zm00001d028518::1:37968968-37970969(-)
Zm00001d028082::1:22208826-22210827(+)
Zm00001d026304::10:143262502-143264503(+)
Zm00001d021891::7:165508356-165510357(-)
Zm00001d003468::2:45237798-45239799(-)
Zm00001d010990::8:136107110-136109111(-)
Zm00001d042755::3:179000818-179002819(-)
Zm00001d022108::7:170561820-170563821(-)
Zm00001d037646::6:132766635-132768636(-)
Zm00001d044642::3:233853453-233855454(+)
Zm00001d010193::8:103470295-103472296(+)
Zm00001d034201::1:286550584-286552585(-)
Zm00001d015971::5:135064641-135066642(+)
Zm00001d025707::10:126905690-126907691(-)
Zm00001d003824::2:61095513-61097514(-)
Zm00001d042540::3:171280952-171282953(-)
Zm00001d005269::2:166466179-166468180(-)
Zm00001d041975::3:146345386-146347387(-)
Zm00001d022367::7:176188103-176190104(-)
Zm00001d030907::1:166744309-166746310(-)
Zm00001d012896::5:1717946-1719947(+)
Zm00001d016528::5:166527101-166529102(-)
Zm00001d011833::8:162292249-162294250(+)
Zm00001d042982::3:185782469-185784470(-)
Zm00001d013314::5:8361285-8363286(+)
Zm00001d005638::2:181604623-181606624(+)
Zm00001d045210::9:16188392-16190393(+)
Zm00001d016792::5:176046583-176048584(+)
Zm00001d002737::2:20924172-20926173(-)
Zm00001d034200::1:286489394-286491395(-)
Zm00001d030299::1:120685880-120687881(-)
Zm00001d025669::10:125754951-125756952(+)
Zm00001d012902::5:1774897-1776898(+)
Zm00001d042804::3:180462506-180464507(-)
Zm00001d006900::2:219012365-219014366(+)
Zm00001d012017::8:166553416-166555417(+)
Zm00001d010795::8:128031176-128033177(+)
Zm00001d034368::1:291058037-291060038(-)
Zm00001d013522::5:13538430-13540431(-)
Zm00001d005911::2:192481552-192483553(-)
Zm00001d031619::1:196236436-196238437(-)
Zm00001d013516::5:13412338-13414339(-)
Zm00001d025129::10:105675881-105677882(-)
Zm00001d002638::2:17669084-17671085(+)
Zm00001d002828::2:24005572-24007573(-)
Zm00001d003902::2:66402929-66404930(-)
Zm00001d050168::4:70221161-70223162(-)
Zm00001d001789::2:953328-955329(+)
Zm00001d042395::3:164410998-164412999(+)
Zm00001d029908::1:93677352-93679353(+)
Zm00001d008245::8:2493127-2495128(-)
Zm00001d025494::10:120564881-120566882(-)
Zm00001d011857::8:163127398-163129399(-)
Zm00001d040142::3:29095888-29097889(-)
Zm00001d036588::6:93868174-93870175(+)
Zm00001d049420::4:29947387-29949388(-)
Zm00001d015061::5:73799749-73801750(+)
Zm00001d020093::7:91455485-91457486(+)
Zm00001d020875::7:135221097-135223098(-)
Zm00001d052683::4:197239105-197241106(-)
Zm00001d006718::2:215049382-215051383(+)
Zm00001d044696::3:235109775-235111776(-)
Zm00001d019252::7:24073427-24075428(-)
Zm00001d020423::7:113099007-113101008(+)
Zm00001d021181::7:145159079-145161080(-)
Zm00001d043842::3:211620781-211622782(-)
Zm00001d045617::9:28911920-28913921(-)
Zm00001d052642::4:195649294-195651295(+)
Zm00001d042341::3:162109801-162111802(+)
Zm00001d048876::4:6879335-6881336(-)
Zm00001d015825::5:124309480-124311481(+)
Zm00001d022205::7:172840001-172842002(-)
Zm00001d047522::9:133459476-133461477(+)
Zm00001d029653::1:81453503-81455504(+)
Zm00001d025322::10:114049648-114051649(+)
Zm00001d019451::7:34373954-34375955(+)
Zm00001d045500::9:24644934-24646935(+)
Zm00001d008623::8:15014255-15016256(-)
Zm00001d009359::8:59321911-59323912(-)
Zm00001d031163::1:180290001-180292002(+)
Zm00001d019372::7:30448383-30450384(-)
Zm00001d021571::7:156437053-156439054(-)
Zm00001d035180::6:8229140-8231141(-)
Zm00001d033231::1:255274999-255277000(-)
Zm00001d007565::2:234946765-234948766(+)
Zm00001d036036::6:67783033-67785034(+)
Zm00001d049436::4:30236844-30238845(-)
Zm00001d012861::5:1282568-1284569(-)
Zm00001d020365::7:109604171-109606172(-)
Zm00001d052602::4:194402727-194404728(+)
Zm00001d026363::10:144368244-144370245(+)
Zm00001d022259::7:173852581-173854582(-)
Zm00001d047142::9:119866846-119868847(+)
Zm00001d046342::9:81727756-81729757(+)
Zm00001d037438::6:125412758-125414759(+)
Zm00001d049053::4:14017529-14019530(-)
Zm00001d014683::5:58812074-58814075(+)
Zm00001d024342::10:65791501-65793502(-)
Zm00001d030508::1:140243156-140245157(-)
Zm00001d015134::5:76817716-76819717(+)
Zm00001d008218::8:1591122-1593123(-)
Zm00001d053447::4:231908622-231910623(-)
Zm00001d050115::4:66961637-66963638(+)
Zm00001d044412::3:227442231-227444232(+)
Zm00001d012925::5:2068317-2070318(-)
Zm00001d022373::7:176274549-176276550(-)
Zm00001d018969::7:11060582-11062583(-)
Zm00001d049624::4:37969134-37971135(+)
Zm00001d045101::9:12498093-12500094(-)
Zm00001d020110::7:92790262-92792263(+)
Zm00001d035399::6:24382847-24384848(-)
Zm00001d050572::4:101439130-101441131(-)
Zm00001d053721::4:239843795-239845796(+)
Zm00001d007865::2:241254809-241256810(+)
Zm00001d036760::6:99960238-99962239(-)
Zm00001d023755::10:18799800-18801801(+)
Zm00001d034128::1:284687287-284689288(-)
Zm00001d037932::6:142520697-142522698(-)
Zm00001d017164::5:187392891-187394892(-)
Zm00001d002148::2:6817981-6819982(-)
Zm00001d038135::6:149158955-149160956(-)
Zm00001d042690::3:177033425-177035426(+)
Zm00001d033727::1:272345713-272347714(+)
Zm00001d003683::2:54202262-54204263(+)
Zm00001d012112::8:168391736-168393737(-)
Zm00001d022589::7:180442536-180444537(-)
Zm00001d047857::9:143573182-143575183(+)
Zm00001d022027::7:168261769-168263770(+)
Zm00001d042922::3:184002758-184004759(+)
Zm00001d052969::4:206590729-206592730(+)
Zm00001d044035::3:217294836-217296837(+)
Zm00001d026692::10:150066686-150068687(-)
Zm00001d048646::4:2597362-2599363(-)
Zm00001d051538::4:161855247-161857248(-)
Zm00001d034796::1:302386798-302388799(-)
Zm00001d006103::2:198179075-198181076(-)
Zm00001d051789::4:169874020-169876021(-)
Zm00001d017685::5:204190065-204192066(+)
Zm00001d045519::9:25260935-25262936(-)
Zm00001d052005::4:176265317-176267318(+)
Zm00001d020956::7:137672466-137674467(+)
Zm00001d002681::2:19182182-19184183(+)
Zm00001d034615::1:297856944-297858945(+)
Zm00001d041277::3:109761170-109763171(+)
Zm00001d013861::5:23157170-23159171(-)
Zm00001d047495::9:132533108-132535109(-)
Zm00001d008693::8:17301170-17303171(+)
Zm00001d020720::7:130090591-130092592(+)
Zm00001d020002::7:84838315-84840316(-)
Zm00001d030533::1:142259363-142261364(+)
Zm00001d045065::9:11354034-11356035(+)
Zm00001d004348::2:105687883-105689884(-)
Zm00001d005817::2:189632285-189634286(+)
Zm00001d013999::5:28089420-28091421(-)
Zm00001d049621::4:37871272-37873273(-)
Zm00001d001960::2:3560450-3562451(-)
Zm00001d034019::1:281285299-281287300(-)
Zm00001d003785::2:59310171-59312172(+)
Zm00001d003600::2:49394017-49396018(-)
Zm00001d037439::6:125465213-125467214(-)
Zm00001d019250::7:23984475-23986476(-)
Zm00001d011348::8:147531783-147533784(+)
Zm00001d024493::10:74098947-74100948(-)
Zm00001d003897::2:65741212-65743213(+)
Zm00001d043903::3:213413565-213415566(-)
Zm00001d011762::8:161002348-161004349(+)
Zm00001d049343::4:27222149-27224150(-)
Zm00001d024037::10:38842698-38844699(+)
Zm00001d034503::1:294740069-294742070(+)
Zm00001d017035::5:183276827-183278828(+)
Zm00001d028611::1:40779519-40781520(-)
Zm00001d004763::2:137366969-137368970(-)
Zm00001d039301::3:1327117-1329118(-)
Zm00001d019447::7:34302473-34304474(-)
Zm00001d044724::9:323118-325119(+)
Zm00001d051623::4:164936168-164938169(+)
Zm00001d013844::5:22387427-22389428(-)
Zm00001d048507::9:157491599-157493600(+)
Zm00001d001915::2:2811222-2813223(+)
Zm00001d015197::5:78934779-78936780(-)
Zm00001d049716::4:41316467-41318468(+)
Zm00001d046788::9:106001815-106003816(+)
Zm00001d049113::4:16447230-16449231(+)
Zm00001d008548::8:12670226-12672227(+)
Zm00001d016521::5:166106544-166108545(-)
Zm00001d048958::4:10721999-10724000(-)
Zm00001d038411::6:156633074-156635075(+)
Zm00001d046223::9:73067297-73069298(-)
Zm00001d049932::4:53774789-53776790(-)
Zm00001d019230::7:23065088-23067089(-)
Zm00001d044008::3:216398641-216400642(-)
Zm00001d043237::3:192733381-192735382(+)
Zm00001d047015::9:115419182-115421183(-)
Zm00001d007301::2:227283459-227285460(-)
Zm00001d051930::4:174764864-174766865(-)
Zm00001d028139::1:23958114-23960115(+)
Zm00001d049178::4:19295477-19297478(+)
Zm00001d038964::6:167832680-167834681(+)
Zm00001d049125::4:16824192-16826193(-)
Zm00001d048568::9:159047134-159049135(-)
Zm00001d021765::7:162693866-162695867(-)
Zm00001d052719::4:198625184-198627185(-)
Zm00001d024441::10:70869322-70871323(-)
Zm00001d017137::5:186653387-186655388(-)
Zm00001d032991::1:246034440-246036441(-)
Zm00001d034020::1:281342367-281344368(-)
Zm00001d011971::8:165342309-165344310(+)
Zm00001d022278::7:174336970-174338971(-)
Zm00001d014685::5:59015472-59017473(-)
Zm00001d040388::3:41003549-41005550(+)
Zm00001d010852::8:130479481-130481482(-)
Zm00001d050610::4:104007218-104009219(+)
Zm00001d010240::8:105680568-105682569(+)
Zm00001d029264::1:64216021-64218022(-)
Zm00001d044159::3:220754099-220756100(-)
Zm00001d025008::10:99427146-99429147(+)
Zm00001d010406::8:113200869-113202870(+)
Zm00001d024510::10:74928691-74930692(+)
Zm00001d035701::6:41696975-41698976(+)
Zm00001d049461::4:31105016-31107017(-)
Zm00001d030648::1:150687934-150689935(+)
Zm00001d012101::8:168281362-168283363(-)
Zm00001d006373::2:205994735-205996736(+)
Zm00001d030486::1:136739039-136741040(+)
Zm00001d019672::7:49651338-49653339(+)
Zm00001d033840::1:275465568-275467569(+)
Zm00001d038288::6:153437336-153439337(+)
Zm00001d007890::2:241884772-241886773(-)
Zm00001d039224::6:173325483-173327484(+)
Zm00001d018804::7:5675513-5677514(-)
Zm00001d034109::1:284174836-284176837(+)
Zm00001d043927::3:214034971-214036972(+)
Zm00001d017270::5:191244627-191246628(-)
Zm00001d036825::6:102829364-102831365(-)
Zm00001d010128::8:100552688-100554689(+)
Zm00001d028394::1:33167713-33169714(-)
Zm00001d038510::6:158913488-158915489(-)
Zm00001d010662::8:123261871-123263872(+)
Zm00001d048950::4:10554180-10556181(-)
Zm00001d006889::2:218601539-218603540(-)
Zm00001d040670::3:57111414-57113415(-)
Zm00001d041143::3:100308724-100310725(-)
Zm00001d044524::3:230863462-230865463(+)
Zm00001d006106::2:198199584-198201585(-)
Zm00001d023833::10:23762958-23764959(+)
Zm00001d009802::8:82151050-82153051(+)
Zm00001d006750::2:215852263-215854264(-)
Zm00001d005695::2:183652197-183654198(+)
Zm00001d051009::4:136550720-136552721(-)
Zm00001d033323::1:258965656-258967657(+)
Zm00001d033848::1:275703304-275705305(+)
Zm00001d033843::1:275609178-275611179(-)
Zm00001d007848::2:240834369-240836370(+)
Zm00001d012420::8:174178463-174180464(+)
Zm00001d035377::6:23690139-23692140(-)
Zm00001d053202::4:219686271-219688272(+)
Zm00001d028360::1:32051962-32053963(-)
Zm00001d034382::1:291400331-291402332(+)
Zm00001d035445::6:25929324-25931325(+)
Zm00001d019344::7:28862450-28864451(-)
Zm00001d024661::10:82538524-82540525(+)
Zm00001d003394::2:42773175-42775176(-)
Zm00001d034688::1:300051345-300053346(+)
Zm00001d026532::10:147804255-147806256(-)
Zm00001d013402::5:10478578-10480579(-)
Zm00001d026329::10:143623229-143625230(-)
Zm00001d050810::4:124192588-124194589(-)
Zm00001d026469::10:146519493-146521494(-)
Zm00001d002132::2:6435142-6437143(+)
Zm00001d012231::8:170534488-170536489(-)
Zm00001d049319::4:26180010-26182011(-)
Zm00001d004626::2:122674019-122676020(+)
Zm00001d048065::9:149253730-149255731(-)
Zm00001d031553::1:194109999-194112000(+)
Zm00001d051481::4:160050420-160052421(-)
Zm00001d046812::9:106815404-106817405(-)
Zm00001d031296::1:185531656-185533657(+)
Zm00001d007778::2:239426271-239428272(+)
Zm00001d017809::5:207490709-207492710(-)
Zm00001d050676::4:115125877-115127878(-)
Zm00001d041871::3:141634842-141636843(-)
```
