## Supplementary material for "A comprehensive map of preferentially located motifs reveals distinct proximal *cis*-regulatory elements in plants": AATAAATG_containing_gene_set.txt

```
#Occurences of AATAAATG between 13 and 36 (positions relative to the transcription start site)
#117 sequences with AATAAATG in this interval
#0.46% of the sequences in promoter set with AATAAATG (set with 25199 sequences)
Zm00001d029141::1:60321449-60323450(+)
Zm00001d004119::2:83932434-83934435(+)
Zm00001d020728::7:130417369-130419370(-)
Zm00001d013999::5:28089420-28091421(-)
Zm00001d022526::7:179347453-179349454(+)
Zm00001d029422::1:69855393-69857394(-)
Zm00001d037533::6:128419086-128421087(-)
Zm00001d054104::4:246556418-246558419(-)
Zm00001d044724::9:323118-325119(+)
Zm00001d007301::2:227283459-227285460(-)
Zm00001d050112::4:66650890-66652891(-)
Zm00001d052321::4:187093227-187095228(-)
Zm00001d024891::10:93135904-93137905(+)
Zm00001d013861::5:23157170-23159171(-)
Zm00001d029653::1:81453503-81455504(+)
Zm00001d034068::1:283076840-283078841(-)
Zm00001d048876::4:6879335-6881336(-)
Zm00001d053642::4:238093639-238095640(-)
Zm00001d040142::3:29095888-29097889(-)
Zm00001d019344::7:28862450-28864451(-)
Zm00001d022228::7:173193414-173195415(-)
Zm00001d030230::1:114670480-114672481(+)
Zm00001d033848::1:275703304-275705305(+)
Zm00001d051837::4:171678180-171680181(+)
Zm00001d012017::8:166553416-166555417(+)
Zm00001d035445::6:25929324-25931325(+)
Zm00001d053202::4:219686271-219688272(+)
Zm00001d013128::5:5191714-5193715(-)
Zm00001d008610::8:14448852-14450853(+)
Zm00001d013844::5:22387427-22389428(-)
Zm00001d018621::7:1243652-1245653(-)
Zm00001d044203::3:221804614-221806615(+)
Zm00001d044412::3:227442231-227444232(+)
Zm00001d029878::1:91626949-91628950(-)
Zm00001d010337::8:110337533-110339534(-)
Zm00001d031637::1:197047755-197049756(+)
Zm00001d010406::8:113200869-113202870(+)
Zm00001d016521::5:166106544-166108545(-)
Zm00001d042069::3:149625879-149627880(-)
Zm00001d003187::2:35033757-35035758(+)
Zm00001d047015::9:115419182-115421183(-)
Zm00001d028661::1:42127154-42129155(+)
Zm00001d034382::1:291400331-291402332(+)
Zm00001d011762::8:161002348-161004349(+)
Zm00001d017270::5:191244627-191246628(-)
Zm00001d007652::2:236953006-236955007(+)
Zm00001d034351::1:290364227-290366228(-)
Zm00001d049436::4:30236844-30238845(-)
Zm00001d043418::3:199104828-199106829(-)
Zm00001d019447::7:34302473-34304474(-)
Zm00001d031553::1:194109999-194112000(+)
Zm00001d045085::9:12056496-12058497(-)
Zm00001d015134::5:76817716-76819717(+)
Zm00001d042286::3:158987161-158989162(+)
Zm00001d033727::1:272345713-272347714(+)
Zm00001d041831::3:139609251-139611252(-)
Zm00001d043800::3:210469214-210471215(-)
Zm00001d002360::2:10836860-10838861(+)
Zm00001d027458::1:5700179-5702180(+)
Zm00001d017646::5:202981856-202983857(+)
Zm00001d046004::9:53387794-53389795(-)
Zm00001d005695::2:183652197-183654198(+)
Zm00001d014524::5:51588014-51590015(+)
Zm00001d043226::3:192432249-192434250(-)
Zm00001d033241::1:255568734-255570735(-)
Zm00001d032725::1:236252443-236254444(-)
Zm00001d015778::5:118616102-118618103(-)
Zm00001d051528::4:161594032-161596033(-)
Zm00001d027991::1:19586115-19588116(-)
Zm00001d015971::5:135064641-135066642(+)
Zm00001d041284::3:110311466-110313467(-)
Zm00001d018829::7:6699651-6701652(-)
Zm00001d050320::4:81157943-81159944(+)
Zm00001d003640::2:51352591-51354592(-)
Zm00001d016616::5:170225442-170227443(-)
Zm00001d004012::2:75674907-75676908(-)
Zm00001d016452::5:162870177-162872178(-)
Zm00001d029264::1:64216021-64218022(-)
Zm00001d043378::3:198228736-198230737(-)
Zm00001d034736::1:300978015-300980016(+)
Zm00001d036588::6:93868174-93870175(+)
Zm00001d010128::8:100552688-100554689(+)
Zm00001d037894::6:141322994-141324995(+)
Zm00001d049186::4:19703787-19705788(-)
Zm00001d012101::8:168281362-168283363(-)
Zm00001d005902::2:192280049-192282050(-)
Zm00001d052276::4:185644699-185646700(-)
Zm00001d035399::6:24382847-24384848(-)
Zm00001d034617::1:297875585-297877586(+)
Zm00001d053890::4:243048910-243050911(+)
Zm00001d031593::1:195678057-195680058(-)
Zm00001d039833::3:16201609-16203610(+)
Zm00001d050185::4:71478973-71480974(-)
Zm00001d022027::7:168261769-168263770(+)
Zm00001d039860::3:16956005-16958006(+)
Zm00001d037932::6:142520697-142522698(-)
Zm00001d021142::7:143949286-143951287(-)
Zm00001d030661::1:151633544-151635545(-)
Zm00001d032284::1:220398754-220400755(+)
Zm00001d049140::4:17534235-17536236(-)
Zm00001d030558::1:143985312-143987313(+)
Zm00001d002141::2:6562442-6564443(+)
Zm00001d002111::2:6051008-6053009(-)
Zm00001d042395::3:164410998-164412999(+)
Zm00001d049420::4:29947387-29949388(-)
Zm00001d051849::4:172181018-172183019(+)
Zm00001d042329::3:161486264-161488265(+)
Zm00001d032334::1:222822613-222824614(+)
Zm00001d002276::2:9317297-9319298(-)
Zm00001d002939::2:27523449-27525450(-)
Zm00001d045210::9:16188392-16190393(+)
Zm00001d028139::1:23958114-23960115(+)
Zm00001d026329::10:143623229-143625230(-)
Zm00001d037156::6:114066190-114068191(+)
Zm00001d006373::2:205994735-205996736(+)
Zm00001d049621::4:37871272-37873273(-)
Zm00001d006310::2:204251068-204253069(+)
```
