## Supplementary material for "A comprehensive map of preferentially located motifs reveals distinct proximal *cis*-regulatory elements in plants": AATAACA_containing_gene_set.txt

```
#Occurences of AATAACA between -24 and 66 (positions relative to the transcription start site)
#924 sequences with AATAACA in this interval
#3.67% of the sequences in promoter set with AATAACA (set with 25199 sequences)
Zm00001d022500::7:178895444-178897445(-)
Zm00001d019825::7:66474091-66476092(-)
Zm00001d006889::2:218601539-218603540(-)
Zm00001d051666::4:166117498-166119499(+)
Zm00001d046506::9:92967788-92969789(-)
Zm00001d039294::3:1169565-1171566(+)
Zm00001d007401::2:230847126-230849127(+)
Zm00001d039042::6:169141629-169143630(+)
Zm00001d029716::1:83790191-83792192(+)
Zm00001d046683::9:102321188-102323189(-)
Zm00001d004088::2:81500986-81502987(-)
Zm00001d021486::7:153553267-153555268(+)
Zm00001d033969::1:279875586-279877587(+)
Zm00001d032366::1:224068985-224070986(+)
Zm00001d017573::5:200052575-200054576(-)
Zm00001d043311::3:195852922-195854923(+)
Zm00001d005744::2:185662310-185664311(+)
Zm00001d043217::3:192242576-192244577(-)
Zm00001d019061::7:14731011-14733012(+)
Zm00001d043650::3:205980985-205982986(+)
Zm00001d044865::9:5840797-5842798(-)
Zm00001d002842::2:24290724-24292725(-)
Zm00001d053620::4:236806028-236808029(+)
Zm00001d024548::10:77770696-77772697(+)
Zm00001d035558::6:33060438-33062439(+)
Zm00001d052602::4:194402727-194404728(+)
Zm00001d040147::3:29190049-29192050(+)
Zm00001d053547::4:233621026-233623027(-)
Zm00001d037241::6:117496580-117498581(+)
Zm00001d033551::1:266962689-266964690(-)
Zm00001d023627::10:12722325-12724326(+)
Zm00001d005919::2:192761953-192763954(-)
Zm00001d007635::2:236676807-236678808(-)
Zm00001d031211::1:182334646-182336647(+)
Zm00001d043693::3:207550259-207552260(+)
Zm00001d047810::9:142360087-142362088(-)
Zm00001d043843::3:211642166-211644167(+)
Zm00001d042585::3:172742726-172744727(+)
Zm00001d038205::6:151482732-151484733(+)
Zm00001d003024::2:29734629-29736630(-)
Zm00001d002781::2:22576167-22578168(-)
Zm00001d013630::5:15865336-15867337(-)
Zm00001d051510::4:160973658-160975659(+)
Zm00001d019502::7:37950097-37952098(+)
Zm00001d014366::5:43075659-43077660(-)
Zm00001d042930::3:184418402-184420403(-)
Zm00001d002592::2:16314303-16316304(-)
Zm00001d046952::9:112603312-112605313(+)
Zm00001d039133::6:170772887-170774888(-)
Zm00001d050660::4:112896694-112898695(-)
Zm00001d033948::1:279364599-279366600(+)
Zm00001d043771::3:209624677-209626678(+)
Zm00001d021721::7:161429834-161431835(-)
Zm00001d034531::1:295759988-295761989(-)
Zm00001d028662::1:42228098-42230099(+)
Zm00001d025111::10:104815851-104817852(+)
Zm00001d032225::1:217879832-217881833(+)
Zm00001d031817::1:202895885-202897886(-)
Zm00001d018028::5:212374337-212376338(-)
Zm00001d002324::2:10316228-10318229(-)
Zm00001d036990::6:108474743-108476744(-)
Zm00001d039935::3:19868982-19870983(-)
Zm00001d029174::1:60995404-60997405(+)
Zm00001d041649::3:131633805-131635806(+)
Zm00001d010204::8:103924438-103926439(-)
Zm00001d040966::3:85316753-85318754(-)
Zm00001d025268::10:111865958-111867959(+)
Zm00001d048634::4:1847570-1849571(-)
Zm00001d048142::9:150749582-150751583(+)
Zm00001d007365::2:229756355-229758356(-)
Zm00001d022335::7:175628273-175630274(+)
Zm00001d040693::3:58564701-58566702(-)
Zm00001d023653::10:13699971-13701972(+)
Zm00001d032451::1:226935032-226937033(-)
Zm00001d017216::5:189151358-189153359(+)
Zm00001d028212::1:26533907-26535908(-)
Zm00001d029162::1:60866585-60868586(+)
Zm00001d021031::7:140953704-140955705(-)
Zm00001d007046::2:220807595-220809596(-)
Zm00001d042110::3:150991911-150993912(-)
Zm00001d019225::7:22607738-22609739(+)
Zm00001d031655::1:197548551-197550552(-)
Zm00001d025273::10:112115363-112117364(+)
Zm00001d038304::6:154052215-154054216(+)
Zm00001d031053::1:174881015-174883016(+)
Zm00001d029196::1:61782413-61784414(+)
Zm00001d031109::1:177583458-177585459(-)
Zm00001d004957::2:150615780-150617781(-)
Zm00001d038199::6:151390493-151392494(-)
Zm00001d027804::1:13912506-13914507(+)
Zm00001d047811::9:142368703-142370704(+)
Zm00001d040263::3:34656690-34658691(-)
Zm00001d028867::1:49059453-49061454(+)
Zm00001d052890::4:203609846-203611847(+)
Zm00001d017491::5:197433904-197435905(-)
Zm00001d041620::3:129748597-129750598(-)
Zm00001d035596::6:35979792-35981793(+)
Zm00001d028486::1:36755117-36757118(-)
Zm00001d008178::8:564637-566638(-)
Zm00001d037873::6:140616801-140618802(+)
Zm00001d049725::4:41539457-41541458(+)
Zm00001d020297::7:104759109-104761110(+)
Zm00001d019985::7:82805360-82807361(-)
Zm00001d011362::8:148483737-148485738(-)
Zm00001d039598::3:8679135-8681136(-)
Zm00001d029383::1:68459218-68461219(+)
Zm00001d036063::6:69685099-69687100(+)
Zm00001d007352::2:229465826-229467827(+)
Zm00001d001902::2:2636158-2638159(-)
Zm00001d037871::6:140508518-140510519(+)
Zm00001d014902::5:67366837-67368838(+)
Zm00001d020064::7:89646016-89648017(+)
Zm00001d052793::4:201135573-201137574(+)
Zm00001d053022::4:209716883-209718884(+)
Zm00001d025453::10:119059326-119061327(+)
Zm00001d021384::7:150582359-150584360(+)
Zm00001d008360::8:6296941-6298942(+)
Zm00001d046508::9:93069656-93071657(-)
Zm00001d040766::3:64555660-64557661(-)
Zm00001d046434::9:89627166-89629167(+)
Zm00001d050588::4:102669919-102671920(+)
Zm00001d029983::1:97414753-97416754(+)
Zm00001d017915::5:210058824-210060825(-)
Zm00001d047403::9:128993658-128995659(+)
Zm00001d011615::8:156043613-156045614(-)
Zm00001d052673::4:196896033-196898034(-)
Zm00001d010710::8:125241084-125243085(+)
Zm00001d053080::4:212683911-212685912(+)
Zm00001d047636::9:137800719-137802720(-)
Zm00001d011901::8:164244590-164246591(+)
Zm00001d037001::6:108724044-108726045(+)
Zm00001d008460::8:9328109-9330110(+)
Zm00001d048416::9:155901508-155903509(-)
Zm00001d015449::5:90920010-90922011(-)
Zm00001d012484::8:175351532-175353533(+)
Zm00001d003477::2:45425080-45427081(+)
Zm00001d052409::4:189309813-189311814(+)
Zm00001d046420::9:88598915-88600916(-)
Zm00001d035318::6:21025577-21027578(+)
Zm00001d009859::8:85579155-85581156(-)
Zm00001d025309::10:113730119-113732120(-)
Zm00001d003949::2:71577619-71579620(+)
Zm00001d009280::8:50949934-50951935(+)
Zm00001d045626::9:29240037-29242038(+)
Zm00001d018570::5:223396064-223398065(+)
Zm00001d002830::2:24144120-24146121(+)
Zm00001d011123::8:139674706-139676707(+)
Zm00001d011928::8:164791980-164793981(-)
Zm00001d014013::5:28633409-28635410(+)
Zm00001d036876::6:105420642-105422643(-)
Zm00001d003452::2:44832330-44834331(-)
Zm00001d033117::1:250588214-250590215(+)
Zm00001d045220::9:16478997-16480998(+)
Zm00001d042378::3:163832786-163834787(+)
Zm00001d020694::7:128791118-128793119(+)
Zm00001d049370::4:28015702-28017703(+)
Zm00001d053765::4:240695479-240697480(+)
Zm00001d044614::3:233452929-233454930(-)
Zm00001d021347::7:149581124-149583125(+)
Zm00001d032934::1:243893868-243895869(-)
Zm00001d047907::9:144889971-144891972(-)
Zm00001d041418::3:118361724-118363725(-)
Zm00001d047605::9:136921777-136923778(-)
Zm00001d046223::9:73067297-73069298(-)
Zm00001d007158::2:223468721-223470722(-)
Zm00001d051188::4:147842976-147844977(-)
Zm00001d021512::7:154616450-154618451(-)
Zm00001d031851::1:204132843-204134844(+)
Zm00001d023211::10:263742-265743(+)
Zm00001d031853::1:204149447-204151448(-)
Zm00001d045493::9:24429607-24431608(-)
Zm00001d047506::9:132921555-132923556(+)
Zm00001d028076::1:22090600-22092601(+)
Zm00001d014052::5:30818782-30820783(+)
Zm00001d016351::5:158824870-158826871(+)
Zm00001d008900::8:24523916-24525917(-)
Zm00001d007694::2:237550239-237552240(+)
Zm00001d034298::1:288719810-288721811(+)
Zm00001d017471::5:196867424-196869425(+)
Zm00001d022369::7:176241469-176243470(-)
Zm00001d033929::1:278735883-278737884(+)
Zm00001d014198::5:36109404-36111405(-)
Zm00001d032095::1:212362821-212364822(+)
Zm00001d039660::3:10951515-10953516(-)
Zm00001d007551::2:234553297-234555298(+)
Zm00001d024544::10:77543397-77545398(-)
Zm00001d040440::3:43521296-43523297(+)
Zm00001d007373::2:230075332-230077333(+)
Zm00001d009004::8:29653918-29655919(-)
Zm00001d047292::9:125673576-125675577(+)
Zm00001d028783::1:46333545-46335546(-)
Zm00001d037925::6:142151837-142153838(+)
Zm00001d015515::5:95185187-95187188(-)
Zm00001d034804::1:302474998-302476999(-)
Zm00001d009410::8:63368601-63370602(-)
Zm00001d023747::10:18442195-18444196(-)
Zm00001d013746::5:19174247-19176248(-)
Zm00001d023578::10:10642475-10644476(-)
Zm00001d050112::4:66650890-66652891(-)
Zm00001d022627::7:181716481-181718482(+)
Zm00001d002388::2:11652379-11654380(+)
Zm00001d011084::8:138446664-138448665(+)
Zm00001d005024::2:154433882-154435883(+)
Zm00001d041067::3:94633830-94635831(-)
Zm00001d013804::5:20986258-20988259(-)
Zm00001d002531::2:14796479-14798480(-)
Zm00001d033954::1:279581779-279583780(-)
Zm00001d021318::7:148757646-148759647(+)
Zm00001d006204::2:201770324-201772325(-)
Zm00001d048487::9:157083467-157085468(-)
Zm00001d024981::10:97874241-97876242(-)
Zm00001d047761::9:141202486-141204487(-)
Zm00001d053565::4:234513527-234515528(-)
Zm00001d024745::10:85906364-85908365(+)
Zm00001d049252::4:22930591-22932592(+)
Zm00001d013094::5:4679707-4681708(-)
Zm00001d017119::5:185982938-185984939(-)
Zm00001d024613::10:80361688-80363689(+)
Zm00001d044333::3:225389208-225391209(-)
Zm00001d016041::5:141195778-141197779(+)
Zm00001d009047::8:33042930-33044931(+)
Zm00001d005769::2:187444520-187446521(+)
Zm00001d030827::1:162051544-162053545(-)
Zm00001d046342::9:81727756-81729757(+)
Zm00001d045566::9:26892888-26894889(+)
Zm00001d037113::6:112723199-112725200(-)
Zm00001d027596::1:8665370-8667371(+)
Zm00001d005529::2:177315737-177317738(-)
Zm00001d025460::10:119206102-119208103(+)
Zm00001d017937::5:210383809-210385810(+)
Zm00001d022469::7:178244968-178246969(+)
Zm00001d006246::2:202740285-202742286(+)
Zm00001d020020::7:86223580-86225581(-)
Zm00001d014660::5:57838019-57840020(-)
Zm00001d034788::1:302327174-302329175(+)
Zm00001d009138::8:38828220-38830221(-)
Zm00001d025776::10:129150447-129152448(-)
Zm00001d030954::1:168745110-168747111(-)
Zm00001d039395::3:3335052-3337053(+)
Zm00001d028396::1:33301844-33303845(+)
Zm00001d054107::4:246784223-246786224(-)
Zm00001d024262::10:59949052-59951053(+)
Zm00001d009396::8:62200739-62202740(-)
Zm00001d012331::8:172530791-172532792(+)
Zm00001d038687::6:162596841-162598842(+)
Zm00001d023426::10:5283401-5285402(+)
Zm00001d016105::5:144803210-144805211(+)
Zm00001d002621::2:16978862-16980863(+)
Zm00001d052245::4:184665299-184667300(-)
Zm00001d007355::2:229565807-229567808(-)
Zm00001d036261::6:80482497-80484498(-)
Zm00001d042143::3:153386743-153388744(-)
Zm00001d028611::1:40779519-40781520(-)
Zm00001d045113::9:13148222-13150223(+)
Zm00001d011233::8:144127336-144129337(-)
Zm00001d034383::1:291480372-291482373(-)
Zm00001d043494::3:201767925-201769926(-)
Zm00001d022176::7:171739160-171741161(+)
Zm00001d010889::8:132311860-132313861(+)
Zm00001d044785::9:2406489-2408490(+)
Zm00001d033999::1:280698414-280700415(-)
Zm00001d032678::1:233887193-233889194(+)
Zm00001d003139::2:33431319-33433320(+)
Zm00001d034408::1:292153871-292155872(-)
Zm00001d006237::2:202590733-202592734(-)
Zm00001d042809::3:180798541-180800542(+)
Zm00001d029206::1:62416638-62418639(-)
Zm00001d019111::7:17264720-17266721(-)
Zm00001d024732::10:85591679-85593680(-)
Zm00001d024148::10:49669659-49671660(-)
Zm00001d041708::3:134385215-134387216(-)
Zm00001d033892::1:277643679-277645680(-)
Zm00001d013179::5:5985936-5987937(+)
Zm00001d032306::1:221459274-221461275(-)
Zm00001d003100::2:32064389-32066390(-)
Zm00001d046981::9:114155053-114157054(-)
Zm00001d045590::9:27536449-27538450(+)
Zm00001d032056::1:210973273-210975274(-)
Zm00001d031549::1:193853281-193855282(+)
Zm00001d034305::1:288861741-288863742(+)
Zm00001d035162::6:7404516-7406517(-)
Zm00001d049389::4:28693014-28695015(-)
Zm00001d007195::2:224442010-224444011(+)
Zm00001d010589::8:121141387-121143388(-)
Zm00001d006364::2:205728667-205730668(+)
Zm00001d048560::9:158681639-158683640(+)
Zm00001d002085::2:5768434-5770435(-)
Zm00001d043831::3:211087672-211089673(+)
Zm00001d028752::1:45539460-45541461(-)
Zm00001d044452::3:228388199-228390200(+)
Zm00001d017644::5:202969946-202971947(-)
Zm00001d007302::2:227312081-227314082(+)
Zm00001d036793::6:101129351-101131352(-)
Zm00001d033063::1:249198438-249200439(+)
Zm00001d016101::5:144564886-144566887(+)
Zm00001d016160::5:147711913-147713914(-)
Zm00001d024770::10:87263901-87265902(+)
Zm00001d012141::8:168735537-168737538(-)
Zm00001d003045::2:30206645-30208646(+)
Zm00001d034668::1:299313017-299315018(-)
Zm00001d049220::4:21273520-21275521(+)
Zm00001d003690::2:54521135-54523136(-)
Zm00001d054012::4:245104413-245106414(+)
Zm00001d033203::1:253922414-253924415(+)
Zm00001d037448::6:125638260-125640261(+)
Zm00001d045571::9:27018042-27020043(-)
Zm00001d030143::1:108595241-108597242(-)
Zm00001d004804::2:140345223-140347224(-)
Zm00001d003685::2:54350772-54352773(-)
Zm00001d027718::1:12074071-12076072(-)
Zm00001d033633::1:269325228-269327229(-)
Zm00001d015254::5:81447647-81449648(-)
Zm00001d013195::5:6189356-6191357(-)
Zm00001d040372::3:40546423-40548424(+)
Zm00001d003649::2:51956233-51958234(-)
Zm00001d045080::9:11801656-11803657(+)
Zm00001d023711::10:16566441-16568442(+)
Zm00001d035833::6:54110457-54112458(+)
Zm00001d011745::8:160625540-160627541(+)
Zm00001d016357::5:159014182-159016183(+)
Zm00001d053221::4:220724500-220726501(+)
Zm00001d024425::10:70495210-70497211(-)
Zm00001d019941::7:78279716-78281717(-)
Zm00001d030598::1:147539906-147541907(-)
Zm00001d050193::4:72528365-72530366(-)
Zm00001d004370::2:106726379-106728380(-)
Zm00001d012102::8:168289076-168291077(-)
Zm00001d011920::8:164599730-164601731(-)
Zm00001d003835::2:61464015-61466016(-)
Zm00001d053611::4:236400147-236402148(+)
Zm00001d013831::5:21885862-21887863(+)
Zm00001d047165::9:120518488-120520489(-)
Zm00001d013506::5:12947642-12949643(+)
Zm00001d015975::5:135873318-135875319(-)
Zm00001d024943::10:96102676-96104677(+)
Zm00001d007366::2:229769963-229771964(+)
Zm00001d016230::5:151211534-151213535(+)
Zm00001d007405::2:230991113-230993114(-)
Zm00001d007934::2:243394208-243396209(-)
Zm00001d050559::4:100659942-100661943(-)
Zm00001d051265::4:151149436-151151437(+)
Zm00001d043165::3:190399742-190401743(+)
Zm00001d002496::2:14013424-14015425(+)
Zm00001d022558::7:180002845-180004846(+)
Zm00001d027878::1:16354737-16356738(+)
Zm00001d053334::4:226581765-226583766(+)
Zm00001d047362::9:127737661-127739662(-)
Zm00001d043688::3:207416662-207418663(+)
Zm00001d034602::1:297603676-297605677(+)
Zm00001d019060::7:14497424-14499425(-)
Zm00001d053962::4:244376778-244378779(-)
Zm00001d028083::1:22221065-22223066(-)
Zm00001d027914::1:17376663-17378664(+)
Zm00001d024292::10:62315796-62317797(+)
Zm00001d052251::4:184751097-184753098(-)
Zm00001d029740::1:84847614-84849615(+)
Zm00001d034643::1:298704813-298706814(-)
Zm00001d023880::10:26190327-26192328(+)
Zm00001d015986::5:136929636-136931637(-)
Zm00001d041124::3:99053051-99055052(+)
Zm00001d025417::10:117969636-117971637(-)
Zm00001d027683::1:11130212-11132213(-)
Zm00001d050104::4:65809171-65811172(+)
Zm00001d052656::4:196027839-196029840(+)
Zm00001d023799::10:22054019-22056020(+)
Zm00001d021328::7:149015096-149017097(-)
Zm00001d031341::1:186785491-186787492(-)
Zm00001d006620::2:212764114-212766115(+)
Zm00001d009967::8:92804970-92806971(+)
Zm00001d034623::1:298185165-298187166(-)
Zm00001d011036::8:137161208-137163209(-)
Zm00001d024378::10:68055743-68057744(-)
Zm00001d001828::2:1556644-1558645(-)
Zm00001d012349::8:172828279-172830280(-)
Zm00001d035731::6:43845858-43847859(-)
Zm00001d008222::8:1662538-1664539(-)
Zm00001d010287::8:107620784-107622785(-)
Zm00001d041179::3:102860784-102862785(+)
Zm00001d002875::2:25268172-25270173(-)
Zm00001d035511::6:30355855-30357856(-)
Zm00001d023734::10:17855084-17857085(-)
Zm00001d018325::5:218488688-218490689(-)
Zm00001d035663::6:39871676-39873677(+)
Zm00001d002241::2:8685625-8687626(-)
Zm00001d008516::8:11267096-11269097(+)
Zm00001d016188::5:149309454-149311455(-)
Zm00001d020684::7:128257758-128259759(-)
Zm00001d013085::5:4525544-4527545(-)
Zm00001d021048::7:141204006-141206007(+)
Zm00001d051861::4:172534256-172536257(-)
Zm00001d045390::9:20401132-20403133(+)
Zm00001d006275::2:203398554-203400555(-)
Zm00001d016550::5:167010336-167012337(+)
Zm00001d036875::6:105401557-105403558(+)
Zm00001d034188::1:286079893-286081894(-)
Zm00001d039730::3:13140625-13142626(+)
Zm00001d035770::6:46881702-46883703(-)
Zm00001d037108::6:112469988-112471989(+)
Zm00001d011075::8:138114117-138116118(-)
Zm00001d010799::8:128210113-128212114(-)
Zm00001d012428::8:174324945-174326946(+)
Zm00001d006439::2:208241516-208243517(-)
Zm00001d046445::9:90218782-90220783(+)
Zm00001d019283::7:25498371-25500372(+)
Zm00001d043649::3:205973860-205975861(+)
Zm00001d025828::10:131120085-131122086(+)
Zm00001d036905::6:106076861-106078862(-)
Zm00001d037613::6:131763560-131765561(+)
Zm00001d045475::9:23614899-23616900(-)
Zm00001d045863::9:44370024-44372025(-)
Zm00001d041775::3:137104151-137106152(-)
Zm00001d038109::6:148259613-148261614(-)
Zm00001d040577::3:50993579-50995580(-)
Zm00001d042609::3:173460317-173462318(-)
Zm00001d030264::1:117367324-117369325(+)
Zm00001d049544::4:34208048-34210049(-)
Zm00001d004673::2:129471012-129473013(-)
Zm00001d004819::2:141043085-141045086(+)
Zm00001d013701::5:17882097-17884098(+)
Zm00001d019857::7:70644088-70646089(+)
Zm00001d012984::5:2832632-2834633(-)
Zm00001d011791::8:161665460-161667461(+)
Zm00001d039330::3:2000994-2002995(-)
Zm00001d041006::3:89810452-89812453(-)
Zm00001d037195::6:115286793-115288794(+)
Zm00001d009747::8:79420878-79422879(-)
Zm00001d043251::3:193344332-193346333(-)
Zm00001d040899::3:77277331-77279332(+)
Zm00001d051743::4:168621924-168623925(+)
Zm00001d019698::7:51740257-51742258(-)
Zm00001d039817::3:15767553-15769554(-)
Zm00001d035901::6:58856258-58858259(+)
Zm00001d030551::1:143315700-143317701(+)
Zm00001d008425::8:8350067-8352068(+)
Zm00001d044556::3:231685487-231687488(+)
Zm00001d027268::1:1033276-1035277(+)
Zm00001d018943::7:10082607-10084608(-)
Zm00001d003144::2:33546152-33548153(+)
Zm00001d037680::6:133848077-133850078(-)
Zm00001d004864::2:145434501-145436502(+)
Zm00001d004428::2:111132664-111134665(+)
Zm00001d031908::1:206404215-206406216(+)
Zm00001d051513::4:161036100-161038101(-)
Zm00001d042840::3:181637139-181639140(+)
Zm00001d025016::10:99824431-99826432(-)
Zm00001d025141::10:106317286-106319287(+)
Zm00001d033321::1:258936738-258938739(+)
Zm00001d039814::3:15584932-15586933(+)
Zm00001d037410::6:124805065-124807066(+)
Zm00001d033928::1:278736905-278738906(-)
Zm00001d023639::10:13314355-13316356(-)
Zm00001d036407::6:87059399-87061400(-)
Zm00001d023385::10:4346110-4348111(+)
Zm00001d045897::9:46365459-46367460(+)
Zm00001d042229::3:156903604-156905605(-)
Zm00001d015497::5:93774103-93776104(+)
Zm00001d031037::1:174656312-174658313(+)
Zm00001d050907::4:129656512-129658513(-)
Zm00001d020485::7:118507402-118509403(+)
Zm00001d037561::6:129537686-129539687(+)
Zm00001d027339::1:3230895-3232896(+)
Zm00001d050119::4:67241480-67243481(-)
Zm00001d005188::2:163010380-163012381(-)
Zm00001d038274::6:153042033-153044034(-)
Zm00001d011391::8:149383546-149385547(+)
Zm00001d020016::7:85863074-85865075(+)
Zm00001d038605::6:160886606-160888607(+)
Zm00001d018907::7:8976743-8978744(-)
Zm00001d046474::9:91599358-91601359(+)
Zm00001d012856::5:1127922-1129923(+)
Zm00001d017047::5:183745879-183747880(+)
Zm00001d006348::2:205257030-205259031(+)
Zm00001d002313::2:10131838-10133839(-)
Zm00001d047283::9:125434517-125436518(+)
Zm00001d027939::1:18003373-18005374(+)
Zm00001d043317::3:196252204-196254205(-)
Zm00001d015622::5:101913080-101915081(+)
Zm00001d013798::5:20527896-20529897(+)
Zm00001d028197::1:25931938-25933939(+)
Zm00001d043320::3:196437347-196439348(+)
Zm00001d010816::8:128724864-128726865(-)
Zm00001d020296::7:104760160-104762161(-)
Zm00001d048710::4:3839429-3841430(-)
Zm00001d028205::1:26180725-26182726(+)
Zm00001d045875::9:45234399-45236400(-)
Zm00001d044494::3:229639473-229641474(+)
Zm00001d015292::5:82968587-82970588(+)
Zm00001d004798::2:140010799-140012800(-)
Zm00001d050171::4:70427562-70429563(-)
Zm00001d020209::7:100247062-100249063(-)
Zm00001d019248::7:23852659-23854660(-)
Zm00001d010573::8:120711554-120713555(-)
Zm00001d026391::10:144990364-144992365(+)
Zm00001d023788::10:20293121-20295122(+)
Zm00001d024012::10:36876665-36878666(-)
Zm00001d009991::8:93652627-93654628(+)
Zm00001d008725::8:17919979-17921980(+)
Zm00001d027352::1:3491306-3493307(-)
Zm00001d030014::1:99424036-99426037(-)
Zm00001d017936::5:210381350-210383351(+)
Zm00001d043295::3:194899108-194901109(+)
Zm00001d015046::5:73111124-73113125(-)
Zm00001d013357::5:9464045-9466046(-)
Zm00001d012488::8:175395885-175397886(-)
Zm00001d045836::9:42605397-42607398(-)
Zm00001d044798::9:2670324-2672325(+)
Zm00001d015683::5:107118304-107120305(+)
Zm00001d034222::1:287044875-287046876(+)
Zm00001d034793::1:302368817-302370818(+)
Zm00001d017204::5:188801395-188803396(-)
Zm00001d030138::1:108423803-108425804(+)
Zm00001d051990::4:176015907-176017908(-)
Zm00001d053961::4:244357245-244359246(-)
Zm00001d045095::9:12378912-12380913(+)
Zm00001d007864::2:241249297-241251298(+)
Zm00001d049225::4:21650001-21652002(+)
Zm00001d024205::10:56275256-56277257(-)
Zm00001d040374::3:40747199-40749200(+)
Zm00001d043090::3:188971358-188973359(+)
Zm00001d016956::5:181171772-181173773(+)
Zm00001d044398::3:227149861-227151862(+)
Zm00001d018064::5:213686309-213688310(+)
Zm00001d034617::1:297875585-297877586(+)
Zm00001d036350::6:85119966-85121967(-)
Zm00001d004955::2:150558245-150560246(-)
Zm00001d005287::2:167710488-167712489(+)
Zm00001d023762::10:19187682-19189683(+)
Zm00001d010519::8:118871890-118873891(-)
Zm00001d047704::9:139534414-139536415(+)
Zm00001d038225::6:151986695-151988696(-)
Zm00001d048204::9:152407448-152409449(-)
Zm00001d042598::3:173102454-173104455(-)
Zm00001d021278::7:147636388-147638389(-)
Zm00001d017084::5:184853725-184855726(+)
Zm00001d014986::5:71083720-71085721(+)
Zm00001d003970::2:72945505-72947506(-)
Zm00001d045483::9:24096973-24098974(+)
Zm00001d033705::1:271741915-271743916(+)
Zm00001d039982::3:21730879-21732880(+)
Zm00001d003551::2:47841158-47843159(+)
Zm00001d014973::5:70726802-70728803(-)
Zm00001d007309::2:227411848-227413849(-)
Zm00001d051022::4:137414286-137416287(-)
Zm00001d034080::1:283579498-283581499(-)
Zm00001d016524::5:166273012-166275013(-)
Zm00001d025760::10:128640246-128642247(+)
Zm00001d052855::4:202670157-202672158(+)
Zm00001d019947::7:78858225-78860226(-)
Zm00001d046200::9:71539198-71541199(+)
Zm00001d029709::1:83410901-83412902(+)
Zm00001d017203::5:188720224-188722225(+)
Zm00001d004532::2:116803000-116805001(+)
Zm00001d028231::1:27410060-27412061(-)
Zm00001d042853::3:182124955-182126956(+)
Zm00001d006512::2:210294446-210296447(-)
Zm00001d014383::5:43799921-43801922(+)
Zm00001d040186::3:31045937-31047938(+)
Zm00001d018687::7:2647515-2649516(-)
Zm00001d002614::2:16768458-16770459(+)
Zm00001d024910::10:94434703-94436704(+)
Zm00001d034577::1:296863847-296865848(+)
Zm00001d041389::3:115406377-115408378(-)
Zm00001d011776::8:161305649-161307650(+)
Zm00001d051681::4:166605097-166607098(-)
Zm00001d045683::9:33185792-33187793(-)
Zm00001d019426::7:33142068-33144069(-)
Zm00001d051396::4:157088653-157090654(-)
Zm00001d007862::2:241116169-241118170(+)
Zm00001d025128::10:105636867-105638868(+)
Zm00001d001865::2:2077386-2079387(+)
Zm00001d016234::5:151506263-151508264(+)
Zm00001d031267::1:184399500-184401501(-)
Zm00001d006672::2:214009344-214011345(-)
Zm00001d029103::1:58174344-58176345(-)
Zm00001d015211::5:79555211-79557212(-)
Zm00001d043927::3:214034971-214036972(+)
Zm00001d004416::2:110382415-110384416(+)
Zm00001d011073::8:138087117-138089118(+)
Zm00001d026472::10:146566311-146568312(-)
Zm00001d029251::1:63832815-63834816(+)
Zm00001d004337::2:104457818-104459819(-)
Zm00001d022443::7:177802808-177804809(-)
Zm00001d039283::3:1001733-1003734(-)
Zm00001d006433::2:207988481-207990482(-)
Zm00001d042433::3:167048585-167050586(-)
Zm00001d024239::10:59004670-59006671(-)
Zm00001d020175::7:97546179-97548180(-)
Zm00001d033295::1:257897523-257899524(+)
Zm00001d019679::7:50546646-50548647(+)
Zm00001d040769::3:64638053-64640054(+)
Zm00001d029721::1:84035686-84037687(+)
Zm00001d015252::5:81416835-81418836(-)
Zm00001d003566::2:48213155-48215156(+)
Zm00001d051587::4:163509928-163511929(-)
Zm00001d035141::6:6852484-6854485(+)
Zm00001d026128::10:139272179-139274180(-)
Zm00001d015229::5:80098348-80100349(+)
Zm00001d015429::5:89673247-89675248(-)
Zm00001d037602::6:131219922-131221923(-)
Zm00001d003567::2:48283777-48285778(+)
Zm00001d011696::8:159024126-159026127(-)
Zm00001d014898::5:67326332-67328333(-)
Zm00001d048066::9:149281934-149283935(+)
Zm00001d043284::3:194360437-194362438(-)
Zm00001d041127::3:99307984-99309985(+)
Zm00001d040185::3:31046780-31048781(-)
Zm00001d028958::1:52871668-52873669(+)
Zm00001d012718::8:179118908-179120909(+)
Zm00001d044634::3:233671316-233673317(+)
Zm00001d034752::1:301373642-301375643(-)
Zm00001d039376::3:2779216-2781217(+)
Zm00001d012673::8:178377573-178379574(-)
Zm00001d020055::7:89033106-89035107(-)
Zm00001d019345::7:28903362-28905363(+)
Zm00001d036018::6:66397274-66399275(-)
Zm00001d004689::2:131240892-131242893(+)
Zm00001d002434::2:12566695-12568696(-)
Zm00001d052495::4:191461021-191463022(-)
Zm00001d020858::7:134904278-134906279(-)
Zm00001d011360::8:148436405-148438406(-)
Zm00001d033356::1:260109295-260111296(+)
Zm00001d051244::4:150195091-150197092(+)
Zm00001d025519::10:121062027-121064028(-)
Zm00001d009286::8:52120642-52122643(+)
Zm00001d037143::6:113822583-113824584(+)
Zm00001d051089::4:141672128-141674129(-)
Zm00001d050877::4:128070958-128072959(-)
Zm00001d047078::9:117544560-117546561(+)
Zm00001d011459::8:150996494-150998495(-)
Zm00001d052473::4:190786303-190788304(+)
Zm00001d032253::1:219091702-219093703(-)
Zm00001d006160::2:200085399-200087400(-)
Zm00001d019463::7:35181628-35183629(-)
Zm00001d017641::5:202880491-202882492(-)
Zm00001d038003::6:144812392-144814393(+)
Zm00001d031619::1:196236436-196238437(-)
Zm00001d025773::10:129115265-129117266(-)
Zm00001d013607::5:15277424-15279425(-)
Zm00001d018366::5:219236925-219238926(+)
Zm00001d048255::9:153314029-153316030(-)
Zm00001d049661::4:39028533-39030534(+)
Zm00001d006426::2:207631219-207633220(+)
Zm00001d016691::5:172645060-172647061(-)
Zm00001d003266::2:38346953-38348954(+)
Zm00001d024302::10:62900787-62902788(+)
Zm00001d015500::5:94104611-94106612(-)
Zm00001d020428::7:113327413-113329414(-)
Zm00001d035294::6:19586719-19588720(+)
Zm00001d041509::3:124924886-124926887(+)
Zm00001d002199::2:8131216-8133217(-)
Zm00001d041204::3:105354876-105356877(+)
Zm00001d015545::5:96698484-96700485(-)
Zm00001d017849::5:208731510-208733511(+)
Zm00001d053722::4:239848212-239850213(+)
Zm00001d028572::1:39459668-39461669(+)
Zm00001d014977::5:70821120-70823121(+)
Zm00001d005653::2:182140917-182142918(-)
Zm00001d015969::5:134899011-134901012(-)
Zm00001d038092::6:147494733-147496734(-)
Zm00001d047234::9:123498618-123500619(-)
Zm00001d034337::1:290195470-290197471(+)
Zm00001d018030::5:212392781-212394782(-)
Zm00001d018487::5:221686655-221688656(+)
Zm00001d016604::5:169746507-169748508(+)
Zm00001d014695::5:59737620-59739621(-)
Zm00001d049580::4:36016872-36018873(-)
Zm00001d006428::2:207743320-207745321(-)
Zm00001d008765::8:19527779-19529780(-)
Zm00001d020185::7:98427130-98429131(+)
Zm00001d010145::8:101317025-101319026(-)
Zm00001d014103::5:32619375-32621376(-)
Zm00001d027768::1:13175698-13177699(-)
Zm00001d026544::10:147963146-147965147(+)
Zm00001d021854::7:164539948-164541949(-)
Zm00001d033596::1:268073040-268075041(+)
Zm00001d049449::4:30669024-30671025(-)
Zm00001d021672::7:159694058-159696059(-)
Zm00001d051934::4:174843039-174845040(-)
Zm00001d005030::2:154829503-154831504(+)
Zm00001d039859::3:16955900-16957901(-)
Zm00001d020248::7:102054308-102056309(+)
Zm00001d005432::2:173780386-173782387(+)
Zm00001d020627::7:125488554-125490555(-)
Zm00001d051879::4:173235281-173237282(+)
Zm00001d045597::9:28030319-28032320(+)
Zm00001d030544::1:142960036-142962037(+)
Zm00001d030762::1:158941623-158943624(+)
Zm00001d013384::5:10163273-10165274(+)
Zm00001d040046::3:24641930-24643931(+)
Zm00001d036637::6:95863189-95865190(+)
Zm00001d029733::1:84356314-84358315(+)
Zm00001d007709::2:237901856-237903857(+)
Zm00001d038695::6:162657941-162659942(-)
Zm00001d024772::10:87301976-87303977(-)
Zm00001d044180::3:221248492-221250493(+)
Zm00001d029899::1:93191593-93193594(+)
Zm00001d053128::4:214989340-214991341(-)
Zm00001d046323::9:80366912-80368913(-)
Zm00001d043924::3:213987201-213989202(+)
Zm00001d051895::4:173867536-173869537(-)
Zm00001d029645::1:80946588-80948589(-)
Zm00001d017944::5:210536324-210538325(-)
Zm00001d015415::5:89130548-89132549(+)
Zm00001d007951::2:243947408-243949409(+)
Zm00001d016801::5:176393731-176395732(+)
Zm00001d043270::3:193926378-193928379(-)
Zm00001d043652::3:206065384-206067385(-)
Zm00001d005632::2:181288143-181290144(+)
Zm00001d020339::7:107407964-107409965(-)
Zm00001d022427::7:177453093-177455094(-)
Zm00001d042099::3:150689093-150691094(+)
Zm00001d053980::4:244565300-244567301(-)
Zm00001d013810::5:21186047-21188048(-)
Zm00001d015982::5:136645460-136647461(-)
Zm00001d022258::7:173811710-173813711(-)
Zm00001d021236::7:146656809-146658810(+)
Zm00001d044838::9:4687084-4689085(-)
Zm00001d010353::8:110728229-110730230(-)
Zm00001d008581::8:13546713-13548714(+)
Zm00001d008962::8:27586928-27588929(-)
Zm00001d038077::6:147020514-147022515(+)
Zm00001d051442::4:158805850-158807851(+)
Zm00001d029646::1:80962407-80964408(+)
Zm00001d048324::9:154488504-154490505(+)
Zm00001d049853::4:48164819-48166820(-)
Zm00001d032212::1:217257737-217259738(-)
Zm00001d004885::2:146494848-146496849(+)
Zm00001d007289::2:226919361-226921362(-)
Zm00001d013295::5:7988662-7990663(+)
Zm00001d008546::8:12514516-12516517(-)
Zm00001d013256::5:7184283-7186284(-)
Zm00001d034013::1:281168927-281170928(+)
Zm00001d027982::1:19319425-19321426(-)
Zm00001d026261::10:142290176-142292177(+)
Zm00001d052911::4:204479263-204481264(+)
Zm00001d039664::3:11344281-11346282(-)
Zm00001d042421::3:166638986-166640987(+)
Zm00001d023608::10:11907870-11909871(+)
Zm00001d049221::4:21298496-21300497(+)
Zm00001d036680::6:97451378-97453379(+)
Zm00001d015061::5:73799749-73801750(+)
Zm00001d020647::7:126450403-126452404(+)
Zm00001d018713::7:3004646-3006647(-)
Zm00001d017395::5:194478348-194480349(-)
Zm00001d049297::4:25099786-25101787(-)
Zm00001d022303::7:174793132-174795133(+)
Zm00001d046718::9:103266534-103268535(+)
Zm00001d036072::6:70420825-70422826(-)
Zm00001d029568::1:76659386-76661387(-)
Zm00001d006322::2:204519771-204521772(+)
Zm00001d007849::2:240881471-240883472(-)
Zm00001d025915::10:133739410-133741411(-)
Zm00001d023682::10:15279218-15281219(-)
Zm00001d034682::1:299672845-299674846(-)
Zm00001d009987::8:93551246-93553247(-)
Zm00001d053548::4:233635626-233637627(+)
Zm00001d001916::2:2814462-2816463(+)
Zm00001d020821::7:133910274-133912275(+)
Zm00001d023874::10:25934964-25936965(+)
Zm00001d043031::3:187052067-187054068(-)
Zm00001d024068::10:41311662-41313663(+)
Zm00001d040857::3:72227550-72229551(-)
Zm00001d010239::8:105571153-105573154(+)
Zm00001d049359::4:27810605-27812606(-)
Zm00001d017808::5:207424996-207426997(-)
Zm00001d026064::10:137388455-137390456(+)
Zm00001d053857::4:242291768-242293769(+)
Zm00001d028699::1:43581224-43583225(-)
Zm00001d049856::4:48426083-48428084(-)
Zm00001d032233::1:218157759-218159760(-)
Zm00001d033879::1:277216123-277218124(+)
Zm00001d002236::2:8477625-8479626(-)
Zm00001d034660::1:299113615-299115616(+)
Zm00001d021166::7:144577584-144579585(-)
Zm00001d045369::9:19932386-19934387(-)
Zm00001d031849::1:203991671-203993672(+)
Zm00001d026045::10:136861430-136863431(+)
Zm00001d033274::1:257011946-257013947(+)
Zm00001d002146::2:6772224-6774225(+)
Zm00001d053017::4:209240757-209242758(+)
Zm00001d042114::3:151475268-151477269(-)
Zm00001d036995::6:108559373-108561374(+)
Zm00001d014708::5:60080325-60082326(+)
Zm00001d036079::6:70992439-70994440(-)
Zm00001d035783::6:48490745-48492746(-)
Zm00001d034998::6:1389624-1391625(-)
Zm00001d010198::8:103714123-103716124(-)
Zm00001d009324::8:55906437-55908438(+)
Zm00001d044271::3:223468677-223470678(-)
Zm00001d019948::7:79097491-79099492(-)
Zm00001d020183::7:98087656-98089657(+)
Zm00001d018664::7:2109237-2111238(-)
Zm00001d021648::7:159052008-159054009(-)
Zm00001d033995::1:280608544-280610545(+)
Zm00001d033415::1:262544275-262546276(-)
Zm00001d045845::9:43386147-43388148(+)
Zm00001d040796::3:66374298-66376299(+)
Zm00001d052323::4:187101748-187103749(-)
Zm00001d034924::1:305676028-305678029(+)
Zm00001d034453::1:293422186-293424187(+)
Zm00001d046730::9:103863504-103865505(-)
Zm00001d032598::1:231633042-231635043(-)
Zm00001d036420::6:87681861-87683862(+)
Zm00001d019052::7:14296114-14298115(-)
Zm00001d046705::9:102975246-102977247(-)
Zm00001d050214::4:73914672-73916673(-)
Zm00001d024035::10:38785596-38787597(+)
Zm00001d007542::2:234340667-234342668(+)
Zm00001d050288::4:78911315-78913316(+)
Zm00001d027310::1:2649335-2651336(+)
Zm00001d013348::5:9190707-9192708(-)
Zm00001d017826::5:207859263-207861264(+)
Zm00001d044471::3:229100832-229102833(+)
Zm00001d007192::2:224429317-224431318(-)
Zm00001d033645::1:269532497-269534498(-)
Zm00001d024751::10:86087799-86089800(+)
Zm00001d044060::3:218237997-218239998(-)
Zm00001d034485::1:294248561-294250562(-)
Zm00001d006068::2:197298263-197300264(-)
Zm00001d017433::5:195846821-195848822(+)
Zm00001d044473::3:229109000-229111001(+)
Zm00001d044213::3:221963576-221965577(+)
Zm00001d008602::8:14166086-14168087(+)
Zm00001d022193::7:172483458-172485459(+)
Zm00001d046511::9:93194900-93196901(-)
Zm00001d006905::2:219140086-219142087(-)
Zm00001d028540::1:38643314-38645315(+)
Zm00001d052497::4:191489208-191491209(-)
Zm00001d025900::10:133320192-133322193(+)
Zm00001d024320::10:64377303-64379304(-)
Zm00001d050934::4:132597931-132599932(+)
Zm00001d043070::3:188314196-188316197(+)
Zm00001d009805::8:82283332-82285333(+)
Zm00001d008528::8:11882070-11884071(+)
Zm00001d043257::3:193490875-193492876(+)
Zm00001d033529::1:265789789-265791790(+)
Zm00001d010923::8:133673022-133675023(-)
Zm00001d025798::10:129881014-129883015(-)
Zm00001d025456::10:119080575-119082576(+)
Zm00001d010113::8:99703380-99705381(+)
Zm00001d012701::8:178881381-178883382(-)
Zm00001d050474::4:91276811-91278812(-)
Zm00001d047517::9:133212713-133214714(-)
Zm00001d045768::9:37921847-37923848(-)
Zm00001d024510::10:74928691-74930692(+)
Zm00001d027630::1:9491639-9493640(-)
Zm00001d007102::2:222316936-222318937(+)
Zm00001d048655::4:2666691-2668692(+)
Zm00001d014962::5:70351150-70353151(-)
Zm00001d049633::4:38178083-38180084(-)
Zm00001d053109::4:214210424-214212425(+)
Zm00001d025907::10:133445685-133447686(+)
Zm00001d052047::4:177538775-177540776(+)
Zm00001d037497::6:127274245-127276246(-)
Zm00001d030330::1:122752965-122754966(+)
Zm00001d023462::10:6348637-6350638(-)
Zm00001d018277::5:217816756-217818757(-)
Zm00001d029266::1:64356702-64358703(-)
Zm00001d017752::5:205891983-205893984(+)
Zm00001d027784::1:13439225-13441226(-)
Zm00001d018952::7:10372255-10374256(-)
Zm00001d045822::9:41423671-41425672(+)
Zm00001d006562::2:210983466-210985467(+)
Zm00001d038540::6:159597767-159599768(+)
Zm00001d038012::6:145101244-145103245(-)
Zm00001d014269::5:38605901-38607902(+)
Zm00001d020068::7:89720633-89722634(+)
Zm00001d052830::4:202078494-202080495(-)
Zm00001d013202::5:6403598-6405599(+)
Zm00001d010765::8:127356320-127358321(-)
Zm00001d006109::2:198435415-198437416(+)
Zm00001d049612::4:37640867-37642868(-)
Zm00001d026169::10:140262040-140264041(+)
Zm00001d028228::1:27283067-27285068(+)
Zm00001d009287::8:52298911-52300912(+)
Zm00001d048946::4:10451452-10453453(-)
Zm00001d021169::7:144830508-144832509(-)
Zm00001d006133::2:199508021-199510022(+)
Zm00001d049363::4:27917163-27919164(+)
Zm00001d025227::10:110165377-110167378(+)
Zm00001d021879::7:165318854-165320855(-)
Zm00001d001809::2:1293431-1295432(+)
Zm00001d048386::9:155335962-155337963(+)
Zm00001d008953::8:26882731-26884732(-)
Zm00001d044570::3:232013519-232015520(-)
Zm00001d005365::2:171085118-171087119(-)
Zm00001d013095::5:4678733-4680734(+)
Zm00001d026459::10:146249264-146251265(-)
Zm00001d048161::9:151212577-151214578(+)
Zm00001d050518::4:96147893-96149894(+)
Zm00001d042667::3:176039957-176041958(-)
Zm00001d026284::10:142768056-142770057(-)
Zm00001d011826::8:162214082-162216083(+)
Zm00001d011994::8:166067874-166069875(-)
Zm00001d032588::1:231395123-231397124(+)
Zm00001d007202::2:224646164-224648165(-)
Zm00001d028769::1:46010752-46012753(-)
Zm00001d026692::10:150066686-150068687(-)
Zm00001d052321::4:187093227-187095228(-)
Zm00001d008771::8:19579679-19581680(-)
Zm00001d021753::7:162204975-162206976(+)
Zm00001d046827::9:107403826-107405827(+)
Zm00001d017920::5:210111806-210113807(-)
Zm00001d013262::5:7370866-7372867(+)
Zm00001d047809::9:142343263-142345264(+)
Zm00001d051755::4:168936693-168938694(-)
Zm00001d046735::9:103877229-103879230(+)
Zm00001d053189::4:218975560-218977561(+)
Zm00001d051691::4:166840680-166842681(-)
Zm00001d044095::3:219029665-219031666(+)
Zm00001d007207::2:224756980-224758981(-)
Zm00001d034286::1:288508323-288510324(+)
Zm00001d024459::10:71760474-71762475(-)
Zm00001d003128::2:33307257-33309258(-)
Zm00001d023514::10:8361387-8363388(+)
Zm00001d014025::5:29091827-29093828(-)
Zm00001d038104::6:148053628-148055629(-)
Zm00001d041593::3:129048171-129050172(-)
Zm00001d004672::2:129373697-129375698(+)
Zm00001d037120::6:113000012-113002013(+)
Zm00001d042371::3:163555201-163557202(-)
Zm00001d033347::1:259830688-259832689(-)
Zm00001d049541::4:33816268-33818269(+)
Zm00001d029129::1:59420623-59422624(-)
```
