## Supplementary material for "A comprehensive map of preferentially located motifs reveals distinct proximal *cis*-regulatory elements in plants": AATAAGAG_containing_gene_set.txt

```
#Occurences of AATAAGAG between 41 and 49 (positions relative to the transcription start site)
#43 sequences with AATAAGAG in this interval
#0.17% of the sequences in promoter set with AATAAGAG (set with 25199 sequences)
Zm00001d023476::10:6859896-6861897(+)
Zm00001d030648::1:150687934-150689935(+)
Zm00001d019054::7:14311089-14313090(-)
Zm00001d013537::5:13911312-13913313(-)
Zm00001d039287::3:1053928-1055929(+)
Zm00001d047812::9:142387414-142389415(+)
Zm00001d019698::7:51740257-51742258(-)
Zm00001d024120::10:47327084-47329085(-)
Zm00001d010990::8:136107110-136109111(-)
Zm00001d040753::3:63600261-63602262(-)
Zm00001d053721::4:239843795-239845796(+)
Zm00001d038143::6:149270132-149272133(-)
Zm00001d051481::4:160050420-160052421(-)
Zm00001d007963::2:244275459-244277460(-)
Zm00001d024114::10:46727676-46729677(-)
Zm00001d050475::4:91277469-91279470(+)
Zm00001d010349::8:110700756-110702757(-)
Zm00001d020296::7:104760160-104762161(-)
Zm00001d012265::8:171472005-171474006(+)
Zm00001d020423::7:113099007-113101008(+)
Zm00001d041975::3:146345386-146347387(-)
Zm00001d053591::4:235610970-235612971(+)
Zm00001d023234::10:982190-984191(+)
Zm00001d029197::1:61900809-61902810(-)
Zm00001d004293::2:100987502-100989503(-)
Zm00001d009005::8:29719885-29721886(-)
Zm00001d007565::2:234946765-234948766(+)
Zm00001d019853::7:70485347-70487348(-)
Zm00001d028261::1:28224566-28226567(+)
Zm00001d036511::6:90947955-90949956(-)
Zm00001d012870::5:1410264-1412265(-)
Zm00001d025682::10:126120224-126122225(-)
Zm00001d012112::8:168391736-168393737(-)
Zm00001d047842::9:143023868-143025869(+)
Zm00001d005519::2:177084844-177086845(+)
Zm00001d021260::7:147098094-147100095(+)
Zm00001d002638::2:17669084-17671085(+)
Zm00001d044956::9:8215777-8217778(-)
Zm00001d021090::7:142554447-142556448(-)
Zm00001d006810::2:217188749-217190750(-)
Zm00001d037177::6:114826574-114828575(-)
Zm00001d043606::3:204993649-204995650(-)
Zm00001d010083::8:98784785-98786786(-)
```
