## Supplementary material for "A comprehensive map of preferentially located motifs reveals distinct proximal *cis*-regulatory elements in plants": AATAAT_containing_gene_set.txt

```
#Occurences of AATAAT between 17 and 38 (positions relative to the transcription start site)
#1338 sequences with AATAAT in this interval
#5.31% of the sequences in promoter set with AATAAT (set with 25199 sequences)
Zm00001d003658::2:52838558-52840559(-)
Zm00001d031557::1:194161978-194163979(-)
Zm00001d053635::4:237829551-237831552(-)
Zm00001d011436::8:150437223-150439224(+)
Zm00001d033615::1:268778399-268780400(+)
Zm00001d012748::8:179669377-179671378(-)
Zm00001d037822::6:138797270-138799271(-)
Zm00001d008986::8:28667294-28669295(+)
Zm00001d004320::2:103007132-103009133(-)
Zm00001d024314::10:63670919-63672920(+)
Zm00001d043067::3:188268041-188270042(-)
Zm00001d038469::6:157936844-157938845(+)
Zm00001d013847::5:22503772-22505773(-)
Zm00001d010434::8:115005549-115007550(+)
Zm00001d043270::3:193926378-193928379(-)
Zm00001d007965::2:244307412-244309413(-)
Zm00001d017769::5:206298719-206300720(-)
Zm00001d014058::5:30943540-30945541(-)
Zm00001d020965::7:138122417-138124418(-)
Zm00001d029388::1:68564667-68566668(+)
Zm00001d043347::3:197312721-197314722(+)
Zm00001d035988::6:64832400-64834401(-)
Zm00001d038892::6:166530435-166532436(+)
Zm00001d042755::3:179000818-179002819(-)
Zm00001d031337::1:186588134-186590135(-)
Zm00001d016490::5:164554731-164556732(-)
Zm00001d043341::3:197031056-197033057(+)
Zm00001d002462::2:13307249-13309250(-)
Zm00001d008728::8:17944340-17946341(+)
Zm00001d044351::3:225650981-225652982(+)
Zm00001d052424::4:189733647-189735648(-)
Zm00001d043898::3:213264244-213266245(+)
Zm00001d018803::7:5673010-5675011(-)
Zm00001d030131::1:108192221-108194222(+)
Zm00001d005829::2:190120036-190122037(+)
Zm00001d038299::6:153763810-153765811(-)
Zm00001d045113::9:13148222-13150223(+)
Zm00001d024889::10:93023107-93025108(-)
Zm00001d029223::1:63023843-63025844(+)
Zm00001d004899::2:147709264-147711265(+)
Zm00001d052375::4:188483971-188485972(+)
Zm00001d027816::1:14364635-14366636(-)
Zm00001d002097::2:5953340-5955341(+)
Zm00001d040519::3:47877459-47879460(+)
Zm00001d041514::3:125125909-125127910(-)
Zm00001d035310::6:20535439-20537440(-)
Zm00001d044929::9:7562944-7564945(-)
Zm00001d031322::1:185963872-185965873(+)
Zm00001d004764::2:137388617-137390618(-)
Zm00001d049178::4:19295477-19297478(+)
Zm00001d045054::9:11191932-11193933(-)
Zm00001d041525::3:125900173-125902174(+)
Zm00001d010313::8:109191134-109193135(-)
Zm00001d034224::1:287119262-287121263(-)
Zm00001d048143::9:150814060-150816061(-)
Zm00001d032517::1:229148601-229150602(-)
Zm00001d035702::6:41776380-41778381(+)
Zm00001d012998::5:2892464-2894465(+)
Zm00001d013017::5:3236919-3238920(+)
Zm00001d010535::8:119685198-119687199(+)
Zm00001d008331::8:5500165-5502166(-)
Zm00001d018259::5:217538767-217540768(+)
Zm00001d033397::1:261809038-261811039(+)
Zm00001d037006::6:108816444-108818445(+)
Zm00001d008752::8:18997871-18999872(+)
Zm00001d035030::6:2409108-2411109(-)
Zm00001d029148::1:60524516-60526517(-)
Zm00001d004143::2:86092214-86094215(+)
Zm00001d016446::5:162601697-162603698(+)
Zm00001d030250::1:116776682-116778683(-)
Zm00001d015103::5:75380287-75382288(+)
Zm00001d001881::2:2312691-2314692(-)
Zm00001d031164::1:180368192-180370193(+)
Zm00001d017926::5:210206939-210208940(-)
Zm00001d007361::2:229699928-229701929(-)
Zm00001d039598::3:8679135-8681136(-)
Zm00001d007543::2:234345960-234347961(-)
Zm00001d024807::10:88841904-88843905(-)
Zm00001d036667::6:97137074-97139075(+)
Zm00001d026297::10:143162804-143164805(+)
Zm00001d029280::1:64686335-64688336(-)
Zm00001d032040::1:210210869-210212870(-)
Zm00001d047091::9:118284404-118286405(-)
Zm00001d008196::8:909610-911611(-)
Zm00001d049384::4:28586701-28588702(+)
Zm00001d024477::10:72973571-72975572(+)
Zm00001d024679::10:83446637-83448638(-)
Zm00001d010159::8:102411906-102413907(+)
Zm00001d024277::10:61395913-61397914(-)
Zm00001d019446::7:34275609-34277610(+)
Zm00001d027421::1:4899333-4901334(+)
Zm00001d020188::7:98544032-98546033(+)
Zm00001d048201::9:152373820-152375821(-)
Zm00001d031514::1:192435160-192437161(+)
Zm00001d044060::3:218237997-218239998(-)
Zm00001d001944::2:3246930-3248931(-)
Zm00001d018421::5:220403777-220405778(-)
Zm00001d052903::4:204209240-204211241(-)
Zm00001d039240::3:383496-385497(-)
Zm00001d004159::2:87721882-87723883(+)
Zm00001d046444::9:90218665-90220666(-)
Zm00001d038020::6:145391461-145393462(-)
Zm00001d004230::2:94067368-94069369(-)
Zm00001d047536::9:134146902-134148903(-)
Zm00001d025690::10:126318419-126320420(+)
Zm00001d020639::7:125924340-125926341(+)
Zm00001d035974::6:63762639-63764640(+)
Zm00001d008414::8:8120556-8122557(-)
Zm00001d036240::6:78622433-78624434(-)
Zm00001d038167::6:150266024-150268025(+)
Zm00001d038272::6:152935578-152937579(+)
Zm00001d040265::3:35059599-35061600(-)
Zm00001d039719::3:12976778-12978779(+)
Zm00001d046942::9:111967697-111969698(+)
Zm00001d010282::8:107272000-107274001(+)
Zm00001d007799::2:239864267-239866268(+)
Zm00001d011392::8:149391697-149393698(-)
Zm00001d052111::4:180083939-180085940(-)
Zm00001d004936::2:149584438-149586439(+)
Zm00001d021883::7:165342578-165344579(+)
Zm00001d014122::5:33166012-33168013(+)
Zm00001d029275::1:64548690-64550691(-)
Zm00001d025297::10:113217000-113219001(-)
Zm00001d031989::1:208899270-208901271(+)
Zm00001d037976::6:143942086-143944087(+)
Zm00001d013371::5:9975723-9977724(+)
Zm00001d005460::2:174980408-174982409(+)
Zm00001d048513::9:157609004-157611005(-)
Zm00001d039334::3:2018961-2020962(+)
Zm00001d052376::4:188523681-188525682(+)
Zm00001d049708::4:40975010-40977011(+)
Zm00001d016988::5:182120409-182122410(-)
Zm00001d052089::4:179109571-179111572(+)
Zm00001d017165::5:187568282-187570283(-)
Zm00001d019990::7:83173414-83175415(-)
Zm00001d027694::1:11303085-11305086(-)
Zm00001d013256::5:7184283-7186284(-)
Zm00001d046363::9:84133937-84135938(-)
Zm00001d043522::3:202711782-202713783(-)
Zm00001d012485::8:175362442-175364443(-)
Zm00001d035607::6:36450065-36452066(-)
Zm00001d033775::1:273292808-273294809(+)
Zm00001d026577::10:148259990-148261991(+)
Zm00001d049938::4:54076398-54078399(-)
Zm00001d006268::2:203283797-203285798(+)
Zm00001d018490::5:221712842-221714843(-)
Zm00001d051441::4:158729664-158731665(+)
Zm00001d012764::8:180331161-180333162(+)
Zm00001d045101::9:12498093-12500094(-)
Zm00001d042323::3:161219505-161221506(+)
Zm00001d008987::8:28722074-28724075(-)
Zm00001d002435::2:12597835-12599836(-)
Zm00001d018330::5:218523211-218525212(+)
Zm00001d045884::9:45475459-45477460(+)
Zm00001d029572::1:76876571-76878572(-)
Zm00001d030253::1:116929736-116931737(+)
Zm00001d017570::5:199878524-199880525(+)
Zm00001d020931::7:136912146-136914147(+)
Zm00001d014710::5:60107215-60109216(-)
Zm00001d027766::1:13139792-13141793(-)
Zm00001d008749::8:18950257-18952258(+)
Zm00001d039318::3:1629649-1631650(-)
Zm00001d024809::10:88851561-88853562(+)
Zm00001d040567::3:50464638-50466639(-)
Zm00001d037797::6:138059188-138061189(-)
Zm00001d021988::7:167556758-167558759(+)
Zm00001d006488::2:209764833-209766834(-)
Zm00001d051565::4:162885902-162887903(+)
Zm00001d030639::1:150132894-150134895(-)
Zm00001d020183::7:98087656-98089657(+)
Zm00001d018542::5:222670006-222672007(-)
Zm00001d005594::2:180122753-180124754(-)
Zm00001d051431::4:158373770-158375771(+)
Zm00001d009541::8:69393725-69395726(+)
Zm00001d036959::6:107402817-107404818(-)
Zm00001d048732::4:4474892-4476893(-)
Zm00001d047582::9:136352157-136354158(-)
Zm00001d051693::4:166936411-166938412(+)
Zm00001d017170::5:187813933-187815934(+)
Zm00001d005951::2:193730005-193732006(-)
Zm00001d020180::7:97826121-97828122(-)
Zm00001d042350::3:162538235-162540236(+)
Zm00001d049059::4:14336064-14338065(-)
Zm00001d014909::5:67869664-67871665(-)
Zm00001d015493::5:93595861-93597862(+)
Zm00001d032687::1:234435047-234437048(+)
Zm00001d008222::8:1662538-1664539(-)
Zm00001d010171::8:102866377-102868378(-)
Zm00001d017952::5:210782461-210784462(-)
Zm00001d046187::9:70335196-70337197(+)
Zm00001d014249::5:38006012-38008013(-)
Zm00001d020409::7:112012744-112014745(+)
Zm00001d020915::7:136481765-136483766(-)
Zm00001d027281::1:1608982-1610983(+)
Zm00001d004332::2:104143885-104145886(-)
Zm00001d025900::10:133320192-133322193(+)
Zm00001d003475::2:45404684-45406685(+)
Zm00001d024386::10:68322950-68324951(+)
Zm00001d009917::8:89365882-89367883(+)
Zm00001d017236::5:189993938-189995939(+)
Zm00001d042920::3:183965679-183967680(-)
Zm00001d008396::8:7207404-7209405(-)
Zm00001d050187::4:71544145-71546146(+)
Zm00001d036660::6:96927898-96929899(+)
Zm00001d020357::7:108881938-108883939(-)
Zm00001d046571::9:96439501-96441502(-)
Zm00001d022302::7:174784056-174786057(-)
Zm00001d052295::4:186308556-186310557(+)
Zm00001d003144::2:33546152-33548153(+)
Zm00001d036238::6:78465294-78467295(-)
Zm00001d027335::1:3170812-3172813(+)
Zm00001d053991::4:244776705-244778706(+)
Zm00001d016993::5:182187248-182189249(+)
Zm00001d024548::10:77770696-77772697(+)
Zm00001d040694::3:58717247-58719248(-)
Zm00001d017338::5:193304760-193306761(+)
Zm00001d049113::4:16447230-16449231(+)
Zm00001d032292::1:220639468-220641469(+)
Zm00001d040343::3:39040379-39042380(+)
Zm00001d049748::4:42990110-42992111(-)
Zm00001d040764::3:64372582-64374583(+)
Zm00001d016060::5:142154366-142156367(-)
Zm00001d032044::1:210443751-210445752(+)
Zm00001d043036::3:187093867-187095868(+)
Zm00001d030944::1:168493854-168495855(+)
Zm00001d032227::1:217947371-217949372(-)
Zm00001d025644::10:124862460-124864461(-)
Zm00001d026604::10:148809256-148811257(-)
Zm00001d043655::3:206114463-206116464(-)
Zm00001d040991::3:88846925-88848926(+)
Zm00001d029975::1:97111229-97113230(+)
Zm00001d034772::1:301745444-301747445(-)
Zm00001d029489::1:72886582-72888583(-)
Zm00001d013206::5:6575431-6577432(-)
Zm00001d014685::5:59015472-59017473(-)
Zm00001d018042::5:212716409-212718410(-)
Zm00001d048083::9:149625845-149627846(+)
Zm00001d050916::4:130733271-130735272(+)
Zm00001d014423::5:46039312-46041313(+)
Zm00001d011104::8:139081074-139083075(+)
Zm00001d048258::9:153364810-153366811(+)
Zm00001d013056::5:3931222-3933223(-)
Zm00001d033815::1:274394836-274396837(-)
Zm00001d021123::7:143288333-143290334(-)
Zm00001d021675::7:159777163-159779164(+)
Zm00001d044844::9:4960923-4962924(+)
Zm00001d007597::2:235975631-235977632(-)
Zm00001d011930::8:164801083-164803084(+)
Zm00001d016185::5:148954312-148956313(+)
Zm00001d042908::3:183673690-183675691(-)
Zm00001d038599::6:160736171-160738172(-)
Zm00001d014995::5:71408630-71410631(+)
Zm00001d048315::9:154448834-154450835(+)
Zm00001d053895::4:243228604-243230605(+)
Zm00001d016459::5:163057795-163059796(+)
Zm00001d013706::5:18194706-18196707(-)
Zm00001d005308::2:169026342-169028343(-)
Zm00001d027613::1:9013844-9015845(+)
Zm00001d053350::4:227163937-227165938(-)
Zm00001d016008::5:139155519-139157520(-)
Zm00001d009240::8:45923715-45925716(-)
Zm00001d007961::2:244251152-244253153(-)
Zm00001d053782::4:240978603-240980604(+)
Zm00001d006211::2:201911294-201913295(+)
Zm00001d037628::6:132319160-132321161(+)
Zm00001d011738::8:160392139-160394140(-)
Zm00001d030235::1:115179592-115181593(+)
Zm00001d050259::4:77097900-77099901(-)
Zm00001d037327::6:121371210-121373211(-)
Zm00001d048049::9:148864319-148866320(-)
Zm00001d004979::2:151890927-151892928(+)
Zm00001d034453::1:293422186-293424187(+)
Zm00001d011920::8:164599730-164601731(-)
Zm00001d007243::2:225536756-225538757(-)
Zm00001d050442::4:88610422-88612423(-)
Zm00001d040204::3:32005365-32007366(-)
Zm00001d011955::8:165138989-165140990(-)
Zm00001d036655::6:96572228-96574229(-)
Zm00001d004633::2:124218287-124220288(-)
Zm00001d053980::4:244565300-244567301(-)
Zm00001d008435::8:8638416-8640417(+)
Zm00001d027279::1:1547840-1549841(-)
Zm00001d017181::5:188173143-188175144(-)
Zm00001d031173::1:180743782-180745783(-)
Zm00001d018838::7:6929878-6931879(+)
Zm00001d017800::5:207116679-207118680(+)
Zm00001d047512::9:133118979-133120980(-)
Zm00001d036023::6:66746450-66748451(+)
Zm00001d037142::6:113764092-113766093(+)
Zm00001d009968::8:92808716-92810717(+)
Zm00001d011222::8:143441705-143443706(-)
Zm00001d003369::2:41786589-41788590(-)
Zm00001d048321::9:154480611-154482612(-)
Zm00001d051349::4:155453364-155455365(-)
Zm00001d007881::2:241671344-241673345(-)
Zm00001d019299::7:26617825-26619826(+)
Zm00001d006587::2:211691819-211693820(+)
Zm00001d021965::7:167219995-167221996(-)
Zm00001d004279::2:99776394-99778395(+)
Zm00001d026630::10:149191205-149193206(-)
Zm00001d039475::3:5282635-5284636(+)
Zm00001d051800::4:169992748-169994749(-)
Zm00001d021346::7:149527160-149529161(+)
Zm00001d048161::9:151212577-151214578(+)
Zm00001d048862::4:6615285-6617286(+)
Zm00001d041700::3:133866438-133868439(+)
Zm00001d048857::4:6484293-6486294(-)
Zm00001d002239::2:8606017-8608018(+)
Zm00001d034189::1:286081716-286083717(-)
Zm00001d019957::7:80230684-80232685(+)
Zm00001d021615::7:158110121-158112122(+)
Zm00001d032644::1:232979870-232981871(+)
Zm00001d040968::3:85427561-85429562(-)
Zm00001d024620::10:80549630-80551631(+)
Zm00001d038333::6:154780145-154782146(+)
Zm00001d003031::2:29816332-29818333(+)
Zm00001d048418::9:155937773-155939774(-)
Zm00001d017425::5:195721302-195723303(+)
Zm00001d041521::3:125706691-125708692(+)
Zm00001d035812::6:51700603-51702604(+)
Zm00001d023718::10:16728062-16730063(-)
Zm00001d039866::3:17172434-17174435(-)
Zm00001d047727::9:140061358-140063359(-)
Zm00001d027954::1:18279776-18281777(-)
Zm00001d004585::2:119953963-119955964(-)
Zm00001d024083::10:42506236-42508237(+)
Zm00001d050611::4:104293346-104295347(-)
Zm00001d016551::5:167019824-167021825(-)
Zm00001d038930::6:167215153-167217154(-)
Zm00001d016932::5:180330501-180332502(-)
Zm00001d042541::3:171424900-171426901(-)
Zm00001d028053::1:21766520-21768521(-)
Zm00001d047876::9:144030993-144032994(+)
Zm00001d033670::1:270254103-270256104(+)
Zm00001d008623::8:15014255-15016256(-)
Zm00001d009597::8:72400203-72402204(-)
Zm00001d043863::3:212450455-212452456(+)
Zm00001d007447::2:231963271-231965272(-)
Zm00001d042833::3:181425490-181427491(+)
Zm00001d007758::2:239002100-239004101(+)
Zm00001d004389::2:108159843-108161844(-)
Zm00001d047317::9:126396718-126398719(+)
Zm00001d020268::7:103434795-103436796(-)
Zm00001d053702::4:239557033-239559034(-)
Zm00001d025153::10:106775575-106777576(+)
Zm00001d023378::10:4292139-4294140(-)
Zm00001d042853::3:182124955-182126956(+)
Zm00001d035008::6:1587849-1589850(+)
Zm00001d019501::7:37924417-37926418(-)
Zm00001d020008::7:85217242-85219243(+)
Zm00001d008963::8:27603215-27605216(-)
Zm00001d049926::4:53427741-53429742(+)
Zm00001d036784::6:100809745-100811746(-)
Zm00001d018004::5:211767222-211769223(+)
Zm00001d035420::6:24811274-24813275(-)
Zm00001d051883::4:173397194-173399195(+)
Zm00001d002168::2:7086894-7088895(+)
Zm00001d040864::3:73202367-73204368(+)
Zm00001d019926::7:76709496-76711497(+)
Zm00001d033945::1:279347159-279349160(+)
Zm00001d039371::3:2712253-2714254(-)
Zm00001d025623::10:124265197-124267198(+)
Zm00001d043459::3:200574281-200576282(+)
Zm00001d033003::1:246634388-246636389(+)
Zm00001d019507::7:38300453-38302454(+)
Zm00001d049627::4:38068676-38070677(-)
Zm00001d051872::4:172963376-172965377(+)
Zm00001d033860::1:276303680-276305681(-)
Zm00001d035606::6:36435051-36437052(-)
Zm00001d026047::10:136890063-136892064(+)
Zm00001d010852::8:130479481-130481482(-)
Zm00001d033674::1:270717680-270719681(+)
Zm00001d024677::10:83371211-83373212(-)
Zm00001d047589::9:136498909-136500910(-)
Zm00001d028293::1:29412154-29414155(-)
Zm00001d050258::4:77039820-77041821(+)
Zm00001d025474::10:119965820-119967821(+)
Zm00001d031326::1:186053217-186055218(+)
Zm00001d033383::1:261131061-261133062(+)
Zm00001d035704::6:41835084-41837085(+)
Zm00001d017550::5:199323840-199325841(-)
Zm00001d038432::6:157147122-157149123(+)
Zm00001d042905::3:183570346-183572347(-)
Zm00001d026236::10:141666774-141668775(-)
Zm00001d052079::4:178763054-178765055(+)
Zm00001d040243::3:33409417-33411418(+)
Zm00001d028235::1:27499079-27501080(+)
Zm00001d034245::1:287794750-287796751(+)
Zm00001d039867::3:17272185-17274186(-)
Zm00001d008743::8:18850662-18852663(-)
Zm00001d024395::10:68728373-68730374(+)
Zm00001d053232::4:221135726-221137727(+)
Zm00001d031170::1:180462967-180464968(-)
Zm00001d040650::3:56246324-56248325(-)
Zm00001d034617::1:297875585-297877586(+)
Zm00001d032904::1:242401622-242403623(+)
Zm00001d032268::1:219860142-219862143(-)
Zm00001d035960::6:62672374-62674375(-)
Zm00001d039947::3:20214642-20216643(+)
Zm00001d007532::2:234164117-234166118(-)
Zm00001d019165::7:19781636-19783637(+)
Zm00001d002624::2:17072570-17074571(+)
Zm00001d002386::2:11637647-11639648(+)
Zm00001d002129::2:6411408-6413409(+)
Zm00001d023914::10:27986741-27988742(-)
Zm00001d027309::1:2627788-2629789(+)
Zm00001d047916::9:145291191-145293192(+)
Zm00001d008499::8:10457081-10459082(+)
Zm00001d037057::6:110850766-110852767(-)
Zm00001d051521::4:161218050-161220051(+)
Zm00001d041956::3:145602869-145604870(-)
Zm00001d013022::5:3408674-3410675(+)
Zm00001d004095::2:82542588-82544589(+)
Zm00001d043150::3:190205742-190207743(+)
Zm00001d037941::6:142908476-142910477(+)
Zm00001d005863::2:191082957-191084958(-)
Zm00001d031969::1:208242589-208244590(-)
Zm00001d025703::10:126793399-126795400(-)
Zm00001d032291::1:220515051-220517052(-)
Zm00001d008865::8:23220499-23222500(-)
Zm00001d006745::2:215775353-215777354(+)
Zm00001d008645::8:15644029-15646030(+)
Zm00001d017643::5:202955709-202957710(+)
Zm00001d048246::9:153124315-153126316(+)
Zm00001d049557::4:35011471-35013472(+)
Zm00001d048180::9:151803415-151805416(-)
Zm00001d039047::6:169238625-169240626(-)
Zm00001d010632::8:122514375-122516376(-)
Zm00001d047408::9:129148984-129150985(+)
Zm00001d021752::7:162188858-162190859(+)
Zm00001d044441::3:228213467-228215468(-)
Zm00001d021313::7:148568147-148570148(+)
Zm00001d051938::4:174853464-174855465(+)
Zm00001d014066::5:31261443-31263444(+)
Zm00001d026517::10:147473819-147475820(-)
Zm00001d052213::4:183439447-183441448(-)
Zm00001d045154::9:14558604-14560605(-)
Zm00001d019078::7:15494461-15496462(+)
Zm00001d017336::5:193244250-193246251(+)
Zm00001d001838::2:1681170-1683171(-)
Zm00001d020340::7:107528390-107530391(+)
Zm00001d026351::10:144097574-144099575(+)
Zm00001d028714::1:44012141-44014142(+)
Zm00001d024966::10:97203192-97205193(+)
Zm00001d049957::4:55490967-55492968(+)
Zm00001d007103::2:222360254-222362255(-)
Zm00001d038106::6:148078447-148080448(+)
Zm00001d050649::4:110787078-110789079(-)
Zm00001d008411::8:8050262-8052263(-)
Zm00001d040398::3:41306196-41308197(+)
Zm00001d040504::3:47290680-47292681(+)
Zm00001d021246::7:146811583-146813584(+)
Zm00001d022069::7:169294246-169296247(+)
Zm00001d008468::8:9638928-9640929(-)
Zm00001d001870::2:2116660-2118661(+)
Zm00001d031677::1:198455259-198457260(-)
Zm00001d024160::10:51313813-51315814(+)
Zm00001d036125::6:73476513-73478514(+)
Zm00001d020431::7:113757522-113759523(+)
Zm00001d023781::10:19950401-19952402(+)
Zm00001d028630::1:41455919-41457920(-)
Zm00001d026469::10:146519493-146521494(-)
Zm00001d053287::4:224263105-224265106(+)
Zm00001d053234::4:221209508-221211509(+)
Zm00001d012477::8:175267092-175269093(+)
Zm00001d029397::1:68937738-68939739(-)
Zm00001d023278::10:2031475-2033476(-)
Zm00001d024378::10:68055743-68057744(-)
Zm00001d040775::3:64948045-64950046(-)
Zm00001d003429::2:44098840-44100841(+)
Zm00001d023880::10:26190327-26192328(+)
Zm00001d018888::7:8360894-8362895(+)
Zm00001d003855::2:62853801-62855802(+)
Zm00001d045468::9:23319198-23321199(+)
Zm00001d028400::1:33600022-33602023(-)
Zm00001d024530::10:76545446-76547447(-)
Zm00001d016792::5:176046583-176048584(+)
Zm00001d012337::8:172700387-172702388(-)
Zm00001d013632::5:15871055-15873056(+)
Zm00001d014392::5:44431558-44433559(+)
Zm00001d012885::5:1592562-1594563(+)
Zm00001d052435::4:189980170-189982171(+)
Zm00001d053329::4:226393848-226395849(+)
Zm00001d032045::1:210456884-210458885(+)
Zm00001d043815::3:210943124-210945125(+)
Zm00001d020612::7:125101108-125103109(-)
Zm00001d003358::2:41529186-41531187(-)
Zm00001d016469::5:163445492-163447493(+)
Zm00001d043528::3:202843448-202845449(+)
Zm00001d010141::8:101176270-101178271(-)
Zm00001d024302::10:62900787-62902788(+)
Zm00001d052273::4:185528757-185530758(-)
Zm00001d004066::2:80058964-80060965(-)
Zm00001d020989::7:139623517-139625518(-)
Zm00001d051249::4:150496764-150498765(+)
Zm00001d022075::7:169513376-169515377(-)
Zm00001d051121::4:144440179-144442180(-)
Zm00001d007319::2:228326529-228328530(-)
Zm00001d027956::1:18298884-18300885(-)
Zm00001d036651::6:96420451-96422452(+)
Zm00001d020910::7:136265856-136267857(-)
Zm00001d011706::8:159313575-159315576(-)
Zm00001d038984::6:168207690-168209691(-)
Zm00001d018537::5:222625722-222627723(-)
Zm00001d044261::3:223245868-223247869(-)
Zm00001d008769::8:19561865-19563866(+)
Zm00001d043484::3:201623429-201625430(+)
Zm00001d008257::8:3292611-3294612(-)
Zm00001d043565::3:204179455-204181456(-)
Zm00001d020984::7:139073208-139075209(+)
Zm00001d041746::3:135790363-135792364(-)
Zm00001d008528::8:11882070-11884071(+)
Zm00001d002936::2:27321786-27323787(-)
Zm00001d014513::5:51116294-51118295(-)
Zm00001d024481::10:73440959-73442960(+)
Zm00001d014983::5:71061769-71063770(+)
Zm00001d041829::3:139488554-139490555(+)
Zm00001d013209::5:6603154-6605155(-)
Zm00001d038196::6:151271221-151273222(-)
Zm00001d049590::4:36536816-36538817(+)
Zm00001d003035::2:30054142-30056143(-)
Zm00001d038964::6:167832680-167834681(+)
Zm00001d021500::7:154167612-154169613(-)
Zm00001d010667::8:123640408-123642409(+)
Zm00001d027353::1:3493620-3495621(+)
Zm00001d027703::1:11491715-11493716(+)
Zm00001d047236::9:123536704-123538705(+)
Zm00001d042490::3:169329923-169331924(+)
Zm00001d024265::10:60014447-60016448(+)
Zm00001d027734::1:12378038-12380039(-)
Zm00001d022628::7:181727589-181729590(-)
Zm00001d029260::1:63978513-63980514(+)
Zm00001d013836::5:21954029-21956030(+)
Zm00001d029833::1:89363212-89365213(-)
Zm00001d018807::7:5749033-5751034(+)
Zm00001d040850::3:71600958-71602959(-)
Zm00001d003904::2:66527430-66529431(+)
Zm00001d028114::1:23269516-23271517(-)
Zm00001d019243::7:23654825-23656826(+)
Zm00001d011775::8:161304592-161306593(-)
Zm00001d001860::2:2043458-2045459(+)
Zm00001d033606::1:268497623-268499624(-)
Zm00001d003310::2:39698953-39700954(+)
Zm00001d002577::2:15923425-15925426(+)
Zm00001d005410::2:173114494-173116495(-)
Zm00001d037873::6:140616801-140618802(+)
Zm00001d045231::9:16734579-16736580(-)
Zm00001d053262::4:223049506-223051507(-)
Zm00001d054096::4:246448035-246450036(+)
Zm00001d038012::6:145101244-145103245(-)
Zm00001d008262::8:3372044-3374045(+)
Zm00001d032098::1:212612366-212614367(+)
Zm00001d009525::8:68955326-68957327(+)
Zm00001d016662::5:171758149-171760150(+)
Zm00001d012524::8:176058616-176060617(+)
Zm00001d004139::2:85782447-85784448(+)
Zm00001d020355::7:108762528-108764529(+)
Zm00001d043038::3:187166041-187168042(+)
Zm00001d006833::2:217561329-217563330(-)
Zm00001d048551::9:158533268-158535269(+)
Zm00001d039568::3:8109984-8111985(+)
Zm00001d052232::4:184154644-184156645(+)
Zm00001d033400::1:261837684-261839685(-)
Zm00001d005350::2:170611704-170613705(-)
Zm00001d014894::5:67117977-67119978(-)
Zm00001d045533::9:25741803-25743804(-)
Zm00001d026520::10:147481385-147483386(-)
Zm00001d032929::1:243529218-243531219(+)
Zm00001d030720::1:155597776-155599777(+)
Zm00001d044810::9:3126524-3128525(-)
Zm00001d044551::3:231499578-231501579(-)
Zm00001d047417::9:129472109-129474110(+)
Zm00001d014728::5:60858716-60860717(-)
Zm00001d026612::10:148924349-148926350(+)
Zm00001d042512::3:170275547-170277548(-)
Zm00001d038082::6:147122992-147124993(+)
Zm00001d016921::5:180065147-180067148(-)
Zm00001d031217::1:182483347-182485348(+)
Zm00001d024937::10:95810534-95812535(-)
Zm00001d030845::1:162876433-162878434(+)
Zm00001d036927::6:106650701-106652702(+)
Zm00001d049234::4:22021227-22023228(+)
Zm00001d029525::1:74652296-74654297(+)
Zm00001d044186::3:221414549-221416550(-)
Zm00001d003676::2:53792398-53794399(-)
Zm00001d029256::1:63873092-63875093(-)
Zm00001d051227::4:149226426-149228427(+)
Zm00001d016698::5:172856241-172858242(-)
Zm00001d047406::9:129084155-129086156(+)
Zm00001d020262::7:102846904-102848905(+)
Zm00001d050350::4:82941387-82943388(-)
Zm00001d004417::2:110446842-110448843(+)
Zm00001d006624::2:212790167-212792168(+)
Zm00001d021914::7:165821312-165823313(-)
Zm00001d014499::5:50447985-50449986(-)
Zm00001d034318::1:289122904-289124905(+)
Zm00001d038546::6:159660155-159662156(+)
Zm00001d052247::4:184665246-184667247(+)
Zm00001d043019::3:186604592-186606593(+)
Zm00001d029818::1:88462487-88464488(-)
Zm00001d030809::1:161203730-161205731(-)
Zm00001d043146::3:190112197-190114198(-)
Zm00001d003083::2:31518153-31520154(+)
Zm00001d024478::10:73136558-73138559(+)
Zm00001d014762::5:61967371-61969372(-)
Zm00001d028704::1:43723717-43725718(-)
Zm00001d026582::10:148382656-148384657(-)
Zm00001d024413::10:69710966-69712967(+)
Zm00001d043370::3:197907299-197909300(-)
Zm00001d022321::7:175369650-175371651(+)
Zm00001d043590::3:204498495-204500496(-)
Zm00001d016095::5:144346941-144348942(-)
Zm00001d027504::1:6906095-6908096(+)
Zm00001d048596::4:1027585-1029586(-)
Zm00001d046151::9:67444999-67447000(-)
Zm00001d049543::4:34103899-34105900(-)
Zm00001d024702::10:84128805-84130806(+)
Zm00001d039956::3:20566789-20568790(+)
Zm00001d045594::9:27787295-27789296(+)
Zm00001d021995::7:167681050-167683051(-)
Zm00001d029758::1:86006570-86008571(-)
Zm00001d011913::8:164361378-164363379(+)
Zm00001d009409::8:63306926-63308927(-)
Zm00001d039390::3:3171011-3173012(-)
Zm00001d038409::6:156601501-156603502(+)
Zm00001d053334::4:226581765-226583766(+)
Zm00001d050992::4:135836471-135838472(+)
Zm00001d027717::1:12043128-12045129(-)
Zm00001d011797::8:161723428-161725429(-)
Zm00001d013979::5:27072049-27074050(-)
Zm00001d002727::2:20536579-20538580(-)
Zm00001d030108::1:106186473-106188474(-)
Zm00001d047990::9:147345720-147347721(-)
Zm00001d014853::5:65590339-65592340(+)
Zm00001d046207::9:71961690-71963691(-)
Zm00001d048325::9:154498334-154500335(+)
Zm00001d042398::3:164485299-164487300(+)
Zm00001d053318::4:225890070-225892071(-)
Zm00001d040981::3:87915186-87917187(-)
Zm00001d021894::7:165552710-165554711(+)
Zm00001d024303::10:62903797-62905798(-)
Zm00001d027362::1:3774581-3776582(-)
Zm00001d051130::4:145117277-145119278(+)
Zm00001d013493::5:12699679-12701680(+)
Zm00001d006836::2:217646882-217648883(-)
Zm00001d029227::1:63130492-63132493(+)
Zm00001d037484::6:126843916-126845917(+)
Zm00001d045330::9:19102083-19104084(-)
Zm00001d049654::4:38848480-38850481(+)
Zm00001d007290::2:226918902-226920903(+)
Zm00001d053731::4:240026302-240028303(-)
Zm00001d021512::7:154616450-154618451(-)
Zm00001d025735::10:127935663-127937664(-)
Zm00001d002703::2:19701727-19703728(+)
Zm00001d017005::5:182539817-182541818(-)
Zm00001d004543::2:117225148-117227149(-)
Zm00001d045845::9:43386147-43388148(+)
Zm00001d047124::9:119368683-119370684(+)
Zm00001d049729::4:41736017-41738018(-)
Zm00001d021131::7:143434671-143436672(-)
Zm00001d049602::4:36986430-36988431(-)
Zm00001d026150::10:139809993-139811994(+)
Zm00001d008646::8:15708275-15710276(+)
Zm00001d027505::1:6913577-6915578(+)
Zm00001d047763::9:141271694-141273695(-)
Zm00001d045432::9:21982018-21984019(+)
Zm00001d008739::8:18567267-18569268(+)
Zm00001d040665::3:57051181-57053182(-)
Zm00001d002925::2:26737009-26739010(-)
Zm00001d024886::10:92762579-92764580(-)
Zm00001d052489::4:191189188-191191189(+)
Zm00001d049042::4:13681054-13683055(+)
Zm00001d040780::3:65425646-65427647(-)
Zm00001d040056::3:25357770-25359771(-)
Zm00001d051496::4:160438052-160440053(-)
Zm00001d045887::9:45748901-45750902(-)
Zm00001d053014::4:209051562-209053563(+)
Zm00001d005649::2:181911164-181913165(-)
Zm00001d033235::1:255313723-255315724(+)
Zm00001d051796::4:169930678-169932679(-)
Zm00001d039786::3:14616224-14618225(+)
Zm00001d047426::9:129701373-129703374(+)
Zm00001d041052::3:93328175-93330176(-)
Zm00001d012570::8:176790528-176792529(+)
Zm00001d033502::1:264641717-264643718(-)
Zm00001d037474::6:126461909-126463910(-)
Zm00001d050251::4:76395410-76397411(-)
Zm00001d002409::2:12114961-12116962(+)
Zm00001d003504::2:46186076-46188077(+)
Zm00001d041402::3:116831651-116833652(-)
Zm00001d029396::1:68892310-68894311(-)
Zm00001d025782::10:129510268-129512269(+)
Zm00001d042288::3:159139894-159141895(+)
Zm00001d016841::5:178197821-178199822(-)
Zm00001d042867::3:182501900-182503901(-)
Zm00001d052371::4:188390774-188392775(+)
Zm00001d025847::10:131488255-131490256(+)
Zm00001d040820::3:67929063-67931064(+)
Zm00001d048703::4:3613198-3615199(+)
Zm00001d027519::1:7345699-7347700(-)
Zm00001d032350::1:223438944-223440945(+)
Zm00001d048219::9:152663453-152665454(-)
Zm00001d047139::9:119767844-119769845(-)
Zm00001d034970::6:386779-388780(+)
Zm00001d033922::1:278619718-278621719(-)
Zm00001d008904::8:24557893-24559894(+)
Zm00001d029371::1:67929160-67931161(-)
Zm00001d025626::10:124408378-124410379(+)
Zm00001d033468::1:263524083-263526084(-)
Zm00001d029279::1:64617128-64619129(-)
Zm00001d041506::3:124670005-124672006(+)
Zm00001d007009::2:220125040-220127041(+)
Zm00001d050054::4:62672480-62674481(-)
Zm00001d013622::5:15685978-15687979(+)
Zm00001d050904::4:129475702-129477703(-)
Zm00001d035206::6:9901888-9903889(-)
Zm00001d043775::3:209810821-209812822(-)
Zm00001d029568::1:76659386-76661387(-)
Zm00001d034432::1:292891596-292893597(+)
Zm00001d045540::9:25854574-25856575(-)
Zm00001d037672::6:133573039-133575040(+)
Zm00001d012382::8:173270589-173272590(-)
Zm00001d041215::3:105829560-105831561(-)
Zm00001d037199::6:115497865-115499866(-)
Zm00001d012817::5:833191-835192(+)
Zm00001d030184::1:111923423-111925424(-)
Zm00001d038378::6:155918527-155920528(+)
Zm00001d038221::6:151944449-151946450(-)
Zm00001d052809::4:201660474-201662475(+)
Zm00001d019642::7:47826403-47828404(+)
Zm00001d025848::10:131500443-131502444(-)
Zm00001d041823::3:139355083-139357084(-)
Zm00001d032465::1:227583073-227585074(-)
Zm00001d051406::4:157350374-157352375(+)
Zm00001d016031::5:140471748-140473749(-)
Zm00001d029706::1:83225437-83227438(+)
Zm00001d025104::10:104271190-104273191(+)
Zm00001d030523::1:141160549-141162550(-)
Zm00001d021036::7:141007642-141009643(+)
Zm00001d052231::4:184155709-184157710(-)
Zm00001d044702::3:235286327-235288328(-)
Zm00001d032591::1:231454653-231456654(-)
Zm00001d032116::1:213633819-213635820(+)
Zm00001d029637::1:80861809-80863810(-)
Zm00001d036889::6:105661900-105663901(-)
Zm00001d022192::7:172476508-172478509(-)
Zm00001d014140::5:34017957-34019958(+)
Zm00001d038903::6:166753515-166755516(-)
Zm00001d029482::1:72596856-72598857(+)
Zm00001d002350::2:10689380-10691381(-)
Zm00001d017867::5:209145342-209147343(-)
Zm00001d003947::2:71149464-71151465(+)
Zm00001d037872::6:140519203-140521204(+)
Zm00001d002382::2:11630445-11632446(-)
Zm00001d020443::7:114658015-114660016(-)
Zm00001d042102::3:150721037-150723038(-)
Zm00001d034609::1:297762362-297764363(-)
Zm00001d017809::5:207490709-207492710(-)
Zm00001d011349::8:147533875-147535876(+)
Zm00001d048687::4:3256880-3258881(-)
Zm00001d023396::10:4672874-4674875(+)
Zm00001d020506::7:119723807-119725808(+)
Zm00001d049070::4:14650960-14652961(+)
Zm00001d006199::2:201506996-201508997(-)
Zm00001d014818::5:64432232-64434233(+)
Zm00001d032322::1:222266969-222268970(-)
Zm00001d053640::4:238062754-238064755(+)
Zm00001d026103::10:138513870-138515871(-)
Zm00001d006419::2:207347092-207349093(+)
Zm00001d032815::1:239120141-239122142(+)
Zm00001d045377::9:20084670-20086671(+)
Zm00001d032303::1:221296370-221298371(-)
Zm00001d004831::2:142067077-142069078(+)
Zm00001d034350::1:290343242-290345243(+)
Zm00001d026516::10:147461269-147463270(+)
Zm00001d036738::6:99513896-99515897(-)
Zm00001d039273::3:899266-901267(+)
Zm00001d045513::9:25065913-25067914(+)
Zm00001d003046::2:30270247-30272248(+)
Zm00001d002812::2:23400309-23402310(-)
Zm00001d015446::5:90500733-90502734(+)
Zm00001d024539::10:77087253-77089254(-)
Zm00001d004166::2:88505192-88507193(+)
Zm00001d035466::6:28063961-28065962(-)
Zm00001d020544::7:121749211-121751212(+)
Zm00001d019698::7:51740257-51742258(-)
Zm00001d030304::1:121173735-121175736(-)
Zm00001d023257::10:1490276-1492277(+)
Zm00001d046357::9:83805539-83807540(-)
Zm00001d007521::2:233711831-233713832(+)
Zm00001d045877::9:45290611-45292612(-)
Zm00001d020821::7:133910274-133912275(+)
Zm00001d017423::5:195640312-195642313(+)
Zm00001d014587::5:54427197-54429198(-)
Zm00001d025903::10:133421110-133423111(-)
Zm00001d036196::6:76733463-76735464(-)
Zm00001d003124::2:33097549-33099550(+)
Zm00001d003067::2:31071940-31073941(-)
Zm00001d032078::1:211796091-211798092(-)
Zm00001d033683::1:271131443-271133444(-)
Zm00001d002440::2:12650091-12652092(+)
Zm00001d039325::3:1949605-1951606(-)
Zm00001d041064::3:94324920-94326921(-)
Zm00001d037241::6:117496580-117498581(+)
Zm00001d035601::6:36078825-36080826(+)
Zm00001d020595::7:124133413-124135414(-)
Zm00001d053572::4:234907066-234909067(-)
Zm00001d015656::5:103457428-103459429(+)
Zm00001d003675::2:53662663-53664664(+)
Zm00001d016440::5:162359127-162361128(+)
Zm00001d047085::9:117780678-117782679(-)
Zm00001d044110::3:219539766-219541767(+)
Zm00001d019039::7:13833284-13835285(-)
Zm00001d025740::10:128090346-128092347(-)
Zm00001d022526::7:179347453-179349454(+)
Zm00001d003176::2:34604864-34606865(+)
Zm00001d040468::3:45118536-45120537(+)
Zm00001d053272::4:223442778-223444779(-)
Zm00001d033447::1:262993815-262995816(-)
Zm00001d010592::8:121235152-121237153(-)
Zm00001d024004::10:35857006-35859007(+)
Zm00001d048460::9:156723775-156725776(-)
Zm00001d020891::7:135607560-135609561(+)
Zm00001d033928::1:278736905-278738906(-)
Zm00001d048701::4:3508033-3510034(+)
Zm00001d041407::3:117394711-117396712(-)
Zm00001d039118::6:170354006-170356007(+)
Zm00001d044207::3:221906914-221908915(-)
Zm00001d033048::1:248474148-248476149(-)
Zm00001d050917::4:130889208-130891209(-)
Zm00001d047637::9:137800230-137802231(+)
Zm00001d035945::6:61614481-61616482(+)
Zm00001d039712::3:12782762-12784763(-)
Zm00001d048569::9:159050366-159052367(+)
Zm00001d039184::6:172149283-172151284(-)
Zm00001d032604::1:231814977-231816978(+)
Zm00001d033738::1:272594431-272596432(-)
Zm00001d047025::9:115710575-115712576(-)
Zm00001d013083::5:4459781-4461782(+)
Zm00001d017475::5:197050757-197052758(-)
Zm00001d027248::1:326828-328829(+)
Zm00001d026472::10:146566311-146568312(-)
Zm00001d049223::4:21449918-21451919(-)
Zm00001d052540::4:192576671-192578672(+)
Zm00001d042443::3:167611206-167613207(+)
Zm00001d030685::1:152956206-152958207(+)
Zm00001d030707::1:154856553-154858554(-)
Zm00001d048672::4:3094786-3096787(-)
Zm00001d032324::1:222455105-222457106(-)
Zm00001d011244::8:144399773-144401774(-)
Zm00001d012369::8:173119501-173121502(+)
Zm00001d005658::2:182515517-182517518(-)
Zm00001d049232::4:21989484-21991485(-)
Zm00001d023559::10:10214294-10216295(+)
Zm00001d029811::1:88023423-88025424(+)
Zm00001d038521::6:159135159-159137160(+)
Zm00001d031847::1:203989596-203991597(-)
Zm00001d039224::6:173325483-173327484(+)
Zm00001d031648::1:197349629-197351630(+)
Zm00001d025437::10:118685884-118687885(-)
Zm00001d033656::1:269802127-269804128(-)
Zm00001d032184::1:216042054-216044055(+)
Zm00001d052796::4:201213348-201215349(+)
Zm00001d038841::6:165628066-165630067(+)
Zm00001d034148::1:285031661-285033662(+)
Zm00001d042152::3:153899822-153901823(+)
Zm00001d024546::10:77698637-77700638(+)
Zm00001d025236::10:110441274-110443275(+)
Zm00001d014925::5:68751057-68753058(-)
Zm00001d036719::6:98778537-98780538(-)
Zm00001d005674::2:182912525-182914526(+)
Zm00001d053372::4:228103943-228105944(-)
Zm00001d004815::2:140903183-140905184(+)
Zm00001d048890::4:7213988-7215989(-)
Zm00001d044172::3:221069602-221071603(+)
Zm00001d026567::10:148178372-148180373(-)
Zm00001d051879::4:173235281-173237282(+)
Zm00001d041707::3:134155397-134157398(-)
Zm00001d017836::5:208270721-208272722(-)
Zm00001d052323::4:187101748-187103749(-)
Zm00001d043992::3:215865976-215867977(-)
Zm00001d027665::1:10572002-10574003(-)
Zm00001d050017::4:59933825-59935826(-)
Zm00001d030008::1:98937603-98939604(+)
Zm00001d043280::3:194296051-194298052(-)
Zm00001d009230::8:45230029-45232030(-)
Zm00001d052828::4:202069171-202071172(-)
Zm00001d005057::2:156443012-156445013(-)
Zm00001d004790::2:139457003-139459004(-)
Zm00001d051550::4:162304325-162306326(+)
Zm00001d045747::9:36931049-36933050(-)
Zm00001d053565::4:234513527-234515528(-)
Zm00001d049055::4:14075557-14077558(-)
Zm00001d001894::2:2493375-2495376(-)
Zm00001d008772::8:19578973-19580974(+)
Zm00001d024615::10:80376710-80378711(-)
Zm00001d029539::1:75376479-75378480(+)
Zm00001d037340::6:122062577-122064578(+)
Zm00001d011387::8:149265713-149267714(-)
Zm00001d016544::5:166730121-166732122(+)
Zm00001d037200::6:115550237-115552238(-)
Zm00001d034387::1:291603772-291605773(+)
Zm00001d012511::8:175866345-175868346(-)
Zm00001d005240::2:165390065-165392066(+)
Zm00001d003267::2:38402089-38404090(-)
Zm00001d037442::6:125480415-125482416(+)
Zm00001d046835::9:107935327-107937328(-)
Zm00001d013010::5:3170516-3172517(-)
Zm00001d024534::10:76844767-76846768(-)
Zm00001d039459::3:4939535-4941536(+)
Zm00001d018298::5:218097373-218099374(-)
Zm00001d008890::8:24122176-24124177(+)
Zm00001d004650::2:125936080-125938081(+)
Zm00001d029442::1:70782690-70784691(+)
Zm00001d009987::8:93551246-93553247(-)
Zm00001d017021::5:182892879-182894880(+)
Zm00001d034152::1:285203059-285205060(+)
Zm00001d029014::1:54936013-54938014(+)
Zm00001d054069::4:245858976-245860977(-)
Zm00001d045135::9:13891351-13893352(-)
Zm00001d013317::5:8501333-8503334(-)
Zm00001d039513::3:6286112-6288113(+)
Zm00001d031813::1:202631010-202633011(+)
Zm00001d011075::8:138114117-138116118(-)
Zm00001d019256::7:24212359-24214360(-)
Zm00001d030954::1:168745110-168747111(-)
Zm00001d028385::1:32819921-32821922(-)
Zm00001d028757::1:45722830-45724831(-)
Zm00001d004775::2:138479346-138481347(-)
Zm00001d010572::8:120673092-120675093(-)
Zm00001d054013::4:245165597-245167598(-)
Zm00001d037120::6:113000012-113002013(+)
Zm00001d033139::1:251919650-251921651(+)
Zm00001d004099::2:82706836-82708837(+)
Zm00001d015504::5:94166540-94168541(-)
Zm00001d009383::8:61552327-61554328(-)
Zm00001d042191::3:155496348-155498349(+)
Zm00001d028034::1:20938794-20940795(-)
Zm00001d035496::6:29556467-29558468(-)
Zm00001d012043::8:167099429-167101430(-)
Zm00001d052197::4:183012605-183014606(+)
Zm00001d008248::8:2568074-2570075(-)
Zm00001d039837::3:16286391-16288392(+)
Zm00001d035367::6:23490484-23492485(-)
Zm00001d029712::1:83592087-83594088(+)
Zm00001d009125::8:38277111-38279112(-)
Zm00001d047252::9:124158276-124160277(-)
Zm00001d005013::2:153769025-153771026(-)
Zm00001d037602::6:131219922-131221923(-)
Zm00001d009802::8:82151050-82153051(+)
Zm00001d007745::2:238605420-238607421(+)
Zm00001d049082::4:15452606-15454607(-)
Zm00001d053706::4:239627008-239629009(-)
Zm00001d043171::3:190535117-190537118(-)
Zm00001d048826::4:6033997-6035998(+)
Zm00001d026521::10:147480344-147482345(+)
Zm00001d011064::8:137944578-137946579(+)
Zm00001d050395::4:85833306-85835307(+)
Zm00001d042807::3:180565274-180567275(+)
Zm00001d014449::5:47750303-47752304(+)
Zm00001d043618::3:205357400-205359401(+)
Zm00001d022310::7:174906539-174908540(+)
Zm00001d030075::1:103721003-103723004(+)
Zm00001d039935::3:19868982-19870983(-)
Zm00001d052983::4:207294156-207296157(+)
Zm00001d021181::7:145159079-145161080(-)
Zm00001d051455::4:159254246-159256247(-)
Zm00001d045843::9:43307808-43309809(-)
Zm00001d027532::1:7563586-7565587(-)
Zm00001d025170::10:107474425-107476426(-)
Zm00001d026568::10:148184609-148186610(+)
Zm00001d048059::9:149092584-149094585(-)
Zm00001d038304::6:154052215-154054216(+)
Zm00001d003210::2:36091936-36093937(+)
Zm00001d008178::8:564637-566638(-)
Zm00001d049717::4:41324463-41326464(-)
Zm00001d043694::3:207561630-207563631(+)
Zm00001d027423::1:4908151-4910152(+)
Zm00001d019282::7:25498640-25500641(-)
Zm00001d014571::5:53947112-53949113(-)
Zm00001d030014::1:99424036-99426037(-)
Zm00001d002572::2:15669328-15671329(-)
Zm00001d015985::5:136821693-136823694(-)
Zm00001d007422::2:231392146-231394147(-)
Zm00001d029408::1:69298697-69300698(-)
Zm00001d046508::9:93069656-93071657(-)
Zm00001d034188::1:286079893-286081894(-)
Zm00001d002243::2:8724241-8726242(+)
Zm00001d040563::3:50100099-50102100(+)
Zm00001d026206::10:140894180-140896181(+)
Zm00001d042025::3:147730127-147732128(-)
Zm00001d007853::2:240958743-240960744(+)
Zm00001d007826::2:240373431-240375432(+)
Zm00001d008939::8:26143469-26145470(-)
Zm00001d014141::5:34045272-34047273(+)
Zm00001d001898::2:2551843-2553844(+)
Zm00001d047494::9:132525109-132527110(-)
Zm00001d050580::4:102241014-102243015(+)
Zm00001d018595::7:182583-184584(-)
Zm00001d030757::1:158366820-158368821(+)
Zm00001d043235::3:192717622-192719623(+)
Zm00001d016796::5:176126797-176128798(-)
Zm00001d050214::4:73914672-73916673(-)
Zm00001d037836::6:139250121-139252122(-)
Zm00001d009870::8:86259757-86261758(-)
Zm00001d048136::9:150659074-150661075(-)
Zm00001d047666::9:138647359-138649360(-)
Zm00001d033067::1:249376450-249378451(+)
Zm00001d047373::9:128057739-128059740(-)
Zm00001d002336::2:10549521-10551522(+)
Zm00001d012409::8:173991170-173993171(+)
Zm00001d020227::7:101003207-101005208(+)
Zm00001d021249::7:146835547-146837548(-)
Zm00001d016604::5:169746507-169748508(+)
Zm00001d042143::3:153386743-153388744(-)
Zm00001d033415::1:262544275-262546276(-)
Zm00001d028184::1:25737043-25739044(-)
Zm00001d027307::1:2530588-2532589(-)
Zm00001d041987::3:146667338-146669339(+)
Zm00001d005012::2:153753425-153755426(-)
Zm00001d045973::9:51046116-51048117(+)
Zm00001d029596::1:78356345-78358346(+)
Zm00001d007146::2:223324563-223326564(+)
Zm00001d033271::1:256838291-256840292(-)
Zm00001d007313::2:227544545-227546546(-)
Zm00001d018233::5:217125065-217127066(-)
Zm00001d009932::8:90453962-90455963(+)
Zm00001d049671::4:39545602-39547603(+)
Zm00001d041932::3:144148048-144150049(+)
Zm00001d009609::8:72970807-72972808(-)
Zm00001d007443::2:231892670-231894671(+)
Zm00001d019293::7:25960996-25962997(+)
Zm00001d039841::3:16412197-16414198(+)
Zm00001d045195::9:15777234-15779235(+)
Zm00001d034805::1:302474100-302476101(+)
Zm00001d052307::4:186589228-186591229(+)
Zm00001d038989::6:168298546-168300547(+)
Zm00001d031822::1:202981806-202983807(-)
Zm00001d042689::3:177012860-177014861(+)
Zm00001d022231::7:173269791-173271792(+)
Zm00001d051870::4:172948899-172950900(+)
Zm00001d044475::3:229132569-229134570(+)
Zm00001d032083::1:212105383-212107384(-)
Zm00001d019111::7:17264720-17266721(-)
Zm00001d016475::5:163825346-163827347(+)
Zm00001d020786::7:132650991-132652992(-)
Zm00001d029212::1:62492771-62494772(+)
Zm00001d048158::9:151100489-151102490(+)
Zm00001d020783::7:132506381-132508382(+)
Zm00001d053225::4:220845432-220847433(-)
Zm00001d020163::7:96648493-96650494(+)
Zm00001d034461::1:293621152-293623153(+)
Zm00001d029205::1:62292310-62294311(+)
Zm00001d042052::3:148710409-148712410(+)
Zm00001d003902::2:66402929-66404930(-)
Zm00001d002751::2:21493003-21495004(-)
Zm00001d038267::6:152767996-152769997(-)
Zm00001d005030::2:154829503-154831504(+)
Zm00001d019375::7:30716792-30718793(+)
Zm00001d027476::1:6207722-6209723(-)
Zm00001d010523::8:119141665-119143666(+)
Zm00001d042556::3:171672779-171674780(+)
Zm00001d048086::9:149841313-149843314(+)
Zm00001d037174::6:114774932-114776933(+)
Zm00001d031120::1:178018979-178020980(+)
Zm00001d026148::10:139802333-139804334(+)
Zm00001d031894::1:205696292-205698293(-)
Zm00001d004085::2:81378547-81380548(+)
Zm00001d026376::10:144635062-144637063(-)
Zm00001d038142::6:149257298-149259299(-)
Zm00001d019463::7:35181628-35183629(-)
Zm00001d020771::7:131822927-131824928(+)
Zm00001d018399::5:219987881-219989882(-)
Zm00001d010698::8:124954041-124956042(+)
Zm00001d021639::7:158779472-158781473(+)
Zm00001d045476::9:23630792-23632793(-)
Zm00001d031449::1:190321266-190323267(-)
Zm00001d041918::3:143613984-143615985(+)
Zm00001d010419::8:114173817-114175818(-)
Zm00001d026589::10:148508127-148510128(+)
Zm00001d033524::1:265559654-265561655(-)
Zm00001d052011::4:176413838-176415839(+)
Zm00001d043660::3:206189361-206191362(-)
Zm00001d008735::8:18254236-18256237(+)
Zm00001d019951::7:79611797-79613798(+)
Zm00001d041657::3:132176733-132178734(-)
Zm00001d013546::5:14013698-14015699(-)
Zm00001d019348::7:29127873-29129874(-)
Zm00001d045580::9:27181910-27183911(+)
Zm00001d052076::4:178747527-178749528(+)
Zm00001d020208::7:100210682-100212683(-)
Zm00001d017037::5:183342312-183344313(-)
Zm00001d009329::8:56606033-56608034(+)
Zm00001d023582::10:10767452-10769453(-)
Zm00001d046454::9:90616750-90618751(+)
Zm00001d027280::1:1578760-1580761(+)
Zm00001d003934::2:70026410-70028411(-)
Zm00001d048884::4:7016573-7018574(+)
Zm00001d037979::6:144059071-144061072(+)
Zm00001d043591::3:204507907-204509908(-)
Zm00001d033211::1:254302366-254304367(-)
Zm00001d043696::3:207621572-207623573(+)
Zm00001d018335::5:218655025-218657026(+)
Zm00001d017699::5:204539680-204541681(-)
Zm00001d035163::6:7416530-7418531(-)
Zm00001d047167::9:120746200-120748201(+)
Zm00001d027645::1:9878863-9880864(+)
Zm00001d041769::3:136871359-136873360(+)
Zm00001d041352::3:113914958-113916959(+)
Zm00001d042537::3:171188489-171190490(+)
Zm00001d033402::1:261928658-261930659(+)
Zm00001d051186::4:147696042-147698043(+)
Zm00001d044103::3:219258380-219260381(+)
Zm00001d044550::3:231456366-231458367(+)
Zm00001d008489::8:10005741-10007742(-)
Zm00001d005831::2:190283220-190285221(+)
Zm00001d003368::2:41695564-41697565(+)
Zm00001d034935::1:306104224-306106225(-)
Zm00001d013272::5:7540376-7542377(-)
Zm00001d052951::4:206106829-206108830(+)
Zm00001d018746::7:4063581-4065582(+)
Zm00001d019106::7:16906771-16908772(-)
Zm00001d002373::2:11336320-11338321(-)
Zm00001d036247::6:79804641-79806642(-)
Zm00001d044511::3:230422409-230424410(+)
Zm00001d017864::5:209120964-209122965(-)
Zm00001d054002::4:244900906-244902907(+)
Zm00001d052748::4:199648140-199650141(-)
Zm00001d014876::5:66768129-66770130(+)
Zm00001d004065::2:80052431-80054432(+)
Zm00001d046509::9:93173189-93175190(-)
Zm00001d011479::8:151743059-151745060(+)
Zm00001d018925::7:9491220-9493221(-)
Zm00001d015062::5:73829529-73831530(+)
Zm00001d017862::5:209094978-209096979(-)
Zm00001d049954::4:55305750-55307751(+)
Zm00001d039685::3:11846990-11848991(-)
Zm00001d023795::10:21191243-21193244(+)
Zm00001d002537::2:14985362-14987363(-)
Zm00001d029125::1:59068930-59070931(+)
Zm00001d003851::2:62501924-62503925(+)
Zm00001d033321::1:258936738-258938739(+)
Zm00001d039006::6:168663300-168665301(-)
Zm00001d008421::8:8277795-8279796(-)
Zm00001d027990::1:19498327-19500328(+)
Zm00001d050441::4:88599667-88601668(+)
Zm00001d014758::5:61808516-61810517(-)
Zm00001d034765::1:301666896-301668897(-)
Zm00001d008691::8:17292513-17294514(-)
Zm00001d027546::1:8016152-8018153(+)
Zm00001d052937::4:205500308-205502309(+)
Zm00001d012725::8:179212901-179214902(+)
Zm00001d032527::1:229514483-229516484(+)
Zm00001d026600::10:148724283-148726284(-)
Zm00001d024965::10:97100149-97102150(+)
Zm00001d003850::2:62449299-62451300(-)
Zm00001d008869::8:23361374-23363375(+)
Zm00001d015101::5:75377784-75379785(-)
Zm00001d042397::3:164479813-164481814(-)
Zm00001d022502::7:179045769-179047770(-)
Zm00001d037059::6:110982370-110984371(-)
Zm00001d021879::7:165318854-165320855(-)
Zm00001d010525::8:119260434-119262435(-)
Zm00001d017418::5:195377855-195379856(+)
Zm00001d020175::7:97546179-97548180(-)
Zm00001d036222::6:77838636-77840637(+)
Zm00001d028765::1:45935325-45937326(-)
Zm00001d006306::2:204115835-204117836(-)
Zm00001d016458::5:163057462-163059463(-)
Zm00001d013399::5:10403421-10405422(+)
Zm00001d037835::6:139204780-139206781(-)
Zm00001d052736::4:199342498-199344499(+)
Zm00001d050244::4:75675183-75677184(-)
Zm00001d047468::9:131001700-131003701(+)
Zm00001d048253::9:153253859-153255860(+)
Zm00001d008952::8:26875068-26877069(+)
Zm00001d017261::5:190818533-190820534(-)
Zm00001d052862::4:202849064-202851065(+)
Zm00001d033388::1:261264893-261266894(+)
Zm00001d004586::2:120068171-120070172(-)
Zm00001d003190::2:35066812-35068813(-)
Zm00001d021805::7:163313852-163315853(+)
Zm00001d003615::2:50413163-50415164(+)
Zm00001d009193::8:42031752-42033753(+)
Zm00001d024775::10:87331726-87333727(-)
Zm00001d028983::1:53461487-53463488(+)
Zm00001d024667::10:82872954-82874955(-)
Zm00001d014787::5:63032723-63034724(+)
Zm00001d016330::5:157539702-157541703(+)
Zm00001d034595::1:297418991-297420992(-)
Zm00001d037512::6:127659398-127661399(-)
Zm00001d005584::2:179523966-179525967(+)
Zm00001d006845::2:217778284-217780285(-)
Zm00001d028217::1:26872345-26874346(+)
Zm00001d010679::8:124101034-124103035(-)
Zm00001d024310::10:63453494-63455495(-)
Zm00001d032933::1:243733537-243735538(+)
Zm00001d044333::3:225389208-225391209(-)
Zm00001d021714::7:161109518-161111519(-)
Zm00001d016640::5:170973763-170975764(+)
Zm00001d002705::2:19812736-19814737(+)
Zm00001d015280::5:82593175-82595176(+)
Zm00001d018313::5:218300603-218302604(-)
Zm00001d029853::1:90317679-90319680(-)
Zm00001d006109::2:198435415-198437416(+)
Zm00001d014110::5:32816680-32818681(+)
Zm00001d035608::6:36534430-36536431(-)
Zm00001d004691::2:131618179-131620180(+)
Zm00001d031271::1:184634310-184636311(-)
Zm00001d040677::3:57354172-57356173(+)
Zm00001d015463::5:91732348-91734349(+)
Zm00001d002287::2:9618782-9620783(-)
Zm00001d048861::4:6608646-6610647(-)
Zm00001d020209::7:100247062-100249063(-)
Zm00001d011947::8:164906825-164908826(+)
Zm00001d030984::1:172055248-172057249(+)
Zm00001d043552::3:203670207-203672208(-)
Zm00001d049389::4:28693014-28695015(-)
Zm00001d027810::1:14246373-14248374(+)
Zm00001d045490::9:24405199-24407200(+)
Zm00001d007466::2:232330900-232332901(-)
Zm00001d052806::4:201499594-201501595(-)
Zm00001d004405::2:110105887-110107888(+)
Zm00001d034181::1:285871287-285873288(-)
Zm00001d003648::2:51949505-51951506(-)
Zm00001d039833::3:16201609-16203610(+)
Zm00001d006732::2:215446997-215448998(-)
Zm00001d010754::8:126892510-126894511(-)
Zm00001d021328::7:149015096-149017097(-)
Zm00001d044874::9:6096943-6098944(-)
Zm00001d007354::2:229500782-229502783(-)
Zm00001d016198::5:150299475-150301476(+)
Zm00001d037085::6:111708188-111710189(+)
Zm00001d046813::9:106815408-106817409(-)
Zm00001d034740::1:301040930-301042931(+)
Zm00001d027304::1:2302442-2304443(-)
Zm00001d032666::1:233658382-233660383(-)
Zm00001d053312::4:225554627-225556628(-)
Zm00001d013276::5:7613787-7615788(+)
Zm00001d003228::2:36826358-36828359(+)
Zm00001d033032::1:247938635-247940636(+)
Zm00001d051541::4:161913839-161915840(-)
Zm00001d045086::9:12078130-12080131(-)
Zm00001d024318::10:64155746-64157747(-)
Zm00001d034263::1:288289224-288291225(-)
Zm00001d022383::7:176513273-176515274(-)
Zm00001d041827::3:139487084-139489085(-)
Zm00001d014152::5:34257724-34259725(-)
Zm00001d047405::9:129019451-129021452(+)
Zm00001d014989::5:71261439-71263440(+)
Zm00001d053841::4:242141610-242143611(+)
Zm00001d013194::5:6184644-6186645(-)
Zm00001d036407::6:87059399-87061400(-)
Zm00001d006533::2:210595506-210597507(-)
Zm00001d045703::9:33993666-33995667(+)
Zm00001d027266::1:1029625-1031626(-)
Zm00001d002156::2:6880652-6882653(-)
Zm00001d036663::6:97047993-97049994(+)
Zm00001d032801::1:238595061-238597062(+)
Zm00001d049409::4:29647905-29649906(-)
Zm00001d023704::10:16364523-16366524(+)
Zm00001d040002::3:22478684-22480685(-)
Zm00001d020064::7:89646016-89648017(+)
Zm00001d016635::5:170840985-170842986(-)
Zm00001d013872::5:23534386-23536387(-)
Zm00001d011241::8:144282640-144284641(+)
Zm00001d011299::8:146131002-146133003(-)
Zm00001d015578::5:99038895-99040896(+)
Zm00001d013741::5:19013778-19015779(-)
Zm00001d020426::7:113228895-113230896(+)
Zm00001d025795::10:129851434-129853435(-)
Zm00001d041662::3:132537991-132539992(+)
Zm00001d026336::10:143758823-143760824(-)
Zm00001d003414::2:43703684-43705685(+)
Zm00001d037731::6:135530873-135532874(-)
Zm00001d036121::6:73079261-73081262(+)
Zm00001d028707::1:43832314-43834315(-)
Zm00001d011766::8:161194302-161196303(+)
Zm00001d011257::8:144718810-144720811(-)
Zm00001d025957::10:134742125-134744126(-)
Zm00001d048968::4:11091588-11093589(-)
Zm00001d042929::3:184354113-184356114(-)
Zm00001d028238::1:27580491-27582492(+)
Zm00001d025573::10:122707364-122709365(+)
Zm00001d016543::5:166730550-166732551(-)
Zm00001d047350::9:127188588-127190589(+)
Zm00001d001814::2:1414385-1416386(+)
Zm00001d007089::2:221947840-221949841(+)
Zm00001d035400::6:24388480-24390481(+)
Zm00001d019597::7:45691903-45693904(+)
Zm00001d045479::9:23840875-23842876(+)
Zm00001d023874::10:25934964-25936965(+)
Zm00001d002005::2:4229353-4231354(+)
Zm00001d050600::4:103238713-103240714(+)
Zm00001d020923::7:136688576-136690577(-)
Zm00001d052725::4:199038427-199040428(-)
Zm00001d014391::5:44430677-44432678(-)
Zm00001d018863::7:7666974-7668975(+)
Zm00001d002381::2:11531702-11533703(+)
Zm00001d013560::5:14346696-14348697(-)
Zm00001d014616::5:55840522-55842523(-)
Zm00001d031583::1:195480442-195482443(+)
Zm00001d015054::5:73450981-73452982(-)
Zm00001d023721::10:16863593-16865594(+)
Zm00001d010823::8:128843344-128845345(+)
Zm00001d026375::10:144613269-144615270(+)
Zm00001d046973::9:113646338-113648339(+)
Zm00001d051310::4:152969368-152971369(-)
Zm00001d008591::8:13717969-13719970(+)
Zm00001d013319::5:8615615-8617616(+)
Zm00001d037461::6:126017813-126019814(-)
Zm00001d006384::2:206324548-206326549(+)
Zm00001d033105::1:250322046-250324047(-)
Zm00001d050810::4:124192588-124194589(-)
Zm00001d042842::3:181820127-181822128(-)
Zm00001d047296::9:125819622-125821623(-)
Zm00001d028755::1:45600841-45602842(+)
Zm00001d016512::5:165504417-165506418(+)
Zm00001d029872::1:91257733-91259734(-)
Zm00001d030333::1:122962352-122964353(+)
Zm00001d028033::1:20930140-20932141(-)
Zm00001d004561::2:118170656-118172657(-)
Zm00001d016952::5:181024108-181026109(-)
Zm00001d048234::9:152917430-152919431(+)
Zm00001d018123::5:214728494-214730495(+)
Zm00001d039434::3:4139008-4141009(+)
Zm00001d024531::10:76634627-76636628(-)
Zm00001d037223::6:116550244-116552245(-)
Zm00001d031540::1:193701024-193703025(-)
Zm00001d026374::10:144603645-144605646(+)
Zm00001d034872::1:304414510-304416511(+)
Zm00001d011113::8:139373628-139375629(-)
Zm00001d014562::5:53276265-53278266(-)
Zm00001d021238::7:146671142-146673143(-)
Zm00001d039337::3:2050682-2052683(-)
Zm00001d042995::3:186184225-186186226(-)
Zm00001d047633::9:137593557-137595558(+)
Zm00001d002437::2:12646595-12648596(-)
```
