## Supplementary material for "A comprehensive map of preferentially located motifs reveals distinct proximal *cis*-regulatory elements in plants": AATAATA_containing_gene_set.txt

```
#Occurences of AATAATA between 17 and 35 (positions relative to the transcription start site)
#558 sequences with AATAATA in this interval
#2.21% of the sequences in promoter set with AATAATA (set with 25199 sequences)
Zm00001d040820::3:67929063-67931064(+)
Zm00001d045468::9:23319198-23321199(+)
Zm00001d042908::3:183673690-183675691(-)
Zm00001d020931::7:136912146-136914147(+)
Zm00001d051496::4:160438052-160440053(-)
Zm00001d053262::4:223049506-223051507(-)
Zm00001d052375::4:188483971-188485972(+)
Zm00001d034617::1:297875585-297877586(+)
Zm00001d039513::3:6286112-6288113(+)
Zm00001d013272::5:7540376-7542377(-)
Zm00001d007543::2:234345960-234347961(-)
Zm00001d027703::1:11491715-11493716(+)
Zm00001d024378::10:68055743-68057744(-)
Zm00001d032324::1:222455105-222457106(-)
Zm00001d052725::4:199038427-199040428(-)
Zm00001d005460::2:174980408-174982409(+)
Zm00001d053014::4:209051562-209053563(+)
Zm00001d002287::2:9618782-9620783(-)
Zm00001d026236::10:141666774-141668775(-)
Zm00001d048460::9:156723775-156725776(-)
Zm00001d002936::2:27321786-27323787(-)
Zm00001d015985::5:136821693-136823694(-)
Zm00001d004159::2:87721882-87723883(+)
Zm00001d007290::2:226918902-226920903(+)
Zm00001d052736::4:199342498-199344499(+)
Zm00001d043341::3:197031056-197033057(+)
Zm00001d017418::5:195377855-195379856(+)
Zm00001d053234::4:221209508-221211509(+)
Zm00001d028755::1:45600841-45602842(+)
Zm00001d043146::3:190112197-190114198(-)
Zm00001d026604::10:148809256-148811257(-)
Zm00001d005013::2:153769025-153771026(-)
Zm00001d041215::3:105829560-105831561(-)
Zm00001d039459::3:4939535-4941536(+)
Zm00001d009125::8:38277111-38279112(-)
Zm00001d004691::2:131618179-131620180(+)
Zm00001d008939::8:26143469-26145470(-)
Zm00001d026589::10:148508127-148510128(+)
Zm00001d016458::5:163057462-163059463(-)
Zm00001d012511::8:175866345-175868346(-)
Zm00001d036889::6:105661900-105663901(-)
Zm00001d047091::9:118284404-118286405(-)
Zm00001d018233::5:217125065-217127066(-)
Zm00001d035607::6:36450065-36452066(-)
Zm00001d031326::1:186053217-186055218(+)
Zm00001d037327::6:121371210-121373211(-)
Zm00001d022069::7:169294246-169296247(+)
Zm00001d007103::2:222360254-222362255(-)
Zm00001d026472::10:146566311-146568312(-)
Zm00001d018399::5:219987881-219989882(-)
Zm00001d027766::1:13139792-13141793(-)
Zm00001d011392::8:149391697-149393698(-)
Zm00001d022321::7:175369650-175371651(+)
Zm00001d011104::8:139081074-139083075(+)
Zm00001d009541::8:69393725-69395726(+)
Zm00001d014249::5:38006012-38008013(-)
Zm00001d004279::2:99776394-99778395(+)
Zm00001d041746::3:135790363-135792364(-)
Zm00001d039598::3:8679135-8681136(-)
Zm00001d041700::3:133866438-133868439(+)
Zm00001d006306::2:204115835-204117836(-)
Zm00001d011257::8:144718810-144720811(-)
Zm00001d041707::3:134155397-134157398(-)
Zm00001d004166::2:88505192-88507193(+)
Zm00001d050600::4:103238713-103240714(+)
Zm00001d050187::4:71544145-71546146(+)
Zm00001d051130::4:145117277-145119278(+)
Zm00001d041932::3:144148048-144150049(+)
Zm00001d039833::3:16201609-16203610(+)
Zm00001d032517::1:229148601-229150602(-)
Zm00001d053782::4:240978603-240980604(+)
Zm00001d017570::5:199878524-199880525(+)
Zm00001d044351::3:225650981-225652982(+)
Zm00001d007089::2:221947840-221949841(+)
Zm00001d043171::3:190535117-190537118(-)
Zm00001d028704::1:43723717-43725718(-)
Zm00001d023880::10:26190327-26192328(+)
Zm00001d038521::6:159135159-159137160(+)
Zm00001d006732::2:215446997-215448998(-)
Zm00001d012817::5:833191-835192(+)
Zm00001d038142::6:149257298-149259299(-)
Zm00001d008890::8:24122176-24124177(+)
Zm00001d012369::8:173119501-173121502(+)
Zm00001d045877::9:45290611-45292612(-)
Zm00001d052983::4:207294156-207296157(+)
Zm00001d020595::7:124133413-124135414(-)
Zm00001d043863::3:212450455-212452456(+)
Zm00001d050580::4:102241014-102243015(+)
Zm00001d043565::3:204179455-204181456(-)
Zm00001d020786::7:132650991-132652992(-)
Zm00001d045513::9:25065913-25067914(+)
Zm00001d041769::3:136871359-136873360(+)
Zm00001d013083::5:4459781-4461782(+)
Zm00001d034461::1:293621152-293623153(+)
Zm00001d036125::6:73476513-73478514(+)
Zm00001d043694::3:207561630-207563631(+)
Zm00001d003414::2:43703684-43705685(+)
Zm00001d036784::6:100809745-100811746(-)
Zm00001d017170::5:187813933-187815934(+)
Zm00001d041525::3:125900173-125902174(+)
Zm00001d048732::4:4474892-4476893(-)
Zm00001d007826::2:240373431-240375432(+)
Zm00001d042052::3:148710409-148712410(+)
Zm00001d050259::4:77097900-77099901(-)
Zm00001d042191::3:155496348-155498349(+)
Zm00001d028235::1:27499079-27501080(+)
Zm00001d004085::2:81378547-81380548(+)
Zm00001d002462::2:13307249-13309250(-)
Zm00001d024965::10:97100149-97102150(+)
Zm00001d026612::10:148924349-148926350(+)
Zm00001d046207::9:71961690-71963691(-)
Zm00001d017867::5:209145342-209147343(-)
Zm00001d048596::4:1027585-1029586(-)
Zm00001d050017::4:59933825-59935826(-)
Zm00001d038469::6:157936844-157938845(+)
Zm00001d009383::8:61552327-61554328(-)
Zm00001d030984::1:172055248-172057249(+)
Zm00001d014989::5:71261439-71263440(+)
Zm00001d048315::9:154448834-154450835(+)
Zm00001d037602::6:131219922-131221923(-)
Zm00001d051796::4:169930678-169932679(-)
Zm00001d044207::3:221906914-221908915(-)
Zm00001d002572::2:15669328-15671329(-)
Zm00001d050395::4:85833306-85835307(+)
Zm00001d046942::9:111967697-111969698(+)
Zm00001d021879::7:165318854-165320855(-)
Zm00001d050441::4:88599667-88601668(+)
Zm00001d043038::3:187166041-187168042(+)
Zm00001d024413::10:69710966-69712967(+)
Zm00001d048325::9:154498334-154500335(+)
Zm00001d017926::5:210206939-210208940(-)
Zm00001d008178::8:564637-566638(-)
Zm00001d002435::2:12597835-12599836(-)
Zm00001d005012::2:153753425-153755426(-)
Zm00001d003369::2:41786589-41788590(-)
Zm00001d045101::9:12498093-12500094(-)
Zm00001d021246::7:146811583-146813584(+)
Zm00001d008591::8:13717969-13719970(+)
Zm00001d030639::1:150132894-150134895(-)
Zm00001d035704::6:41835084-41837085(+)
Zm00001d001894::2:2493375-2495376(-)
Zm00001d019957::7:80230684-80232685(+)
Zm00001d013546::5:14013698-14015699(-)
Zm00001d039712::3:12782762-12784763(-)
Zm00001d017261::5:190818533-190820534(-)
Zm00001d010667::8:123640408-123642409(+)
Zm00001d032933::1:243733537-243735538(+)
Zm00001d045973::9:51046116-51048117(+)
Zm00001d050244::4:75675183-75677184(-)
Zm00001d051693::4:166936411-166938412(+)
Zm00001d013371::5:9975723-9977724(+)
Zm00001d045533::9:25741803-25743804(-)
Zm00001d043992::3:215865976-215867977(-)
Zm00001d014562::5:53276265-53278266(-)
Zm00001d030845::1:162876433-162878434(+)
Zm00001d024548::10:77770696-77772697(+)
Zm00001d023396::10:4672874-4674875(+)
Zm00001d013194::5:6184644-6186645(-)
Zm00001d015054::5:73450981-73452982(-)
Zm00001d021675::7:159777163-159779164(+)
Zm00001d054096::4:246448035-246450036(+)
Zm00001d045135::9:13891351-13893352(-)
Zm00001d013836::5:21954029-21956030(+)
Zm00001d019293::7:25960996-25962997(+)
Zm00001d047990::9:147345720-147347721(-)
Zm00001d022526::7:179347453-179349454(+)
Zm00001d026047::10:136890063-136892064(+)
Zm00001d029818::1:88462487-88464488(-)
Zm00001d048418::9:155937773-155939774(-)
Zm00001d041823::3:139355083-139357084(-)
Zm00001d016952::5:181024108-181026109(-)
Zm00001d014728::5:60858716-60860717(-)
Zm00001d025474::10:119965820-119967821(+)
Zm00001d040850::3:71600958-71602959(-)
Zm00001d049590::4:36536816-36538817(+)
Zm00001d014140::5:34017957-34019958(+)
Zm00001d030757::1:158366820-158368821(+)
Zm00001d033674::1:270717680-270719681(+)
Zm00001d027645::1:9878863-9880864(+)
Zm00001d024937::10:95810534-95812535(-)
Zm00001d032184::1:216042054-216044055(+)
Zm00001d040265::3:35059599-35061600(-)
Zm00001d006587::2:211691819-211693820(+)
Zm00001d003475::2:45404684-45406685(+)
Zm00001d021914::7:165821312-165823313(-)
Zm00001d011075::8:138114117-138116118(-)
Zm00001d006845::2:217778284-217780285(-)
Zm00001d041514::3:125125909-125127910(-)
Zm00001d046813::9:106815408-106817409(-)
Zm00001d037442::6:125480415-125482416(+)
Zm00001d004320::2:103007132-103009133(-)
Zm00001d042512::3:170275547-170277548(-)
Zm00001d002409::2:12114961-12116962(+)
Zm00001d004899::2:147709264-147711265(+)
Zm00001d002243::2:8724241-8726242(+)
Zm00001d052435::4:189980170-189982171(+)
Zm00001d037672::6:133573039-133575040(+)
Zm00001d017021::5:182892879-182894880(+)
Zm00001d027309::1:2627788-2629789(+)
Zm00001d030685::1:152956206-152958207(+)
Zm00001d049113::4:16447230-16449231(+)
Zm00001d048253::9:153253859-153255860(+)
Zm00001d024395::10:68728373-68730374(+)
Zm00001d036651::6:96420451-96422452(+)
Zm00001d021131::7:143434671-143436672(-)
Zm00001d045479::9:23840875-23842876(+)
Zm00001d035206::6:9901888-9903889(-)
Zm00001d023582::10:10767452-10769453(-)
Zm00001d024886::10:92762579-92764580(-)
Zm00001d052232::4:184154644-184156645(+)
Zm00001d024318::10:64155746-64157747(-)
Zm00001d002156::2:6880652-6882653(-)
Zm00001d048569::9:159050366-159052367(+)
Zm00001d039935::3:19868982-19870983(-)
Zm00001d015463::5:91732348-91734349(+)
Zm00001d007758::2:239002100-239004101(+)
Zm00001d014909::5:67869664-67871665(-)
Zm00001d018542::5:222670006-222672007(-)
Zm00001d046508::9:93069656-93071657(-)
Zm00001d030944::1:168493854-168495855(+)
Zm00001d017550::5:199323840-199325841(-)
Zm00001d028983::1:53461487-53463488(+)
Zm00001d044172::3:221069602-221071603(+)
Zm00001d009802::8:82151050-82153051(+)
Zm00001d047876::9:144030993-144032994(+)
Zm00001d008904::8:24557893-24559894(+)
Zm00001d016446::5:162601697-162603698(+)
Zm00001d011349::8:147533875-147535876(+)
Zm00001d027816::1:14364635-14366636(-)
Zm00001d044550::3:231456366-231458367(+)
Zm00001d040504::3:47290680-47292681(+)
Zm00001d005829::2:190120036-190122037(+)
Zm00001d008623::8:15014255-15016256(-)
Zm00001d026375::10:144613269-144615270(+)
Zm00001d034148::1:285031661-285033662(+)
Zm00001d026103::10:138513870-138515871(-)
Zm00001d024679::10:83446637-83448638(-)
Zm00001d002381::2:11531702-11533703(+)
Zm00001d035030::6:2409108-2411109(-)
Zm00001d008645::8:15644029-15646030(+)
Zm00001d053312::4:225554627-225556628(-)
Zm00001d025848::10:131500443-131502444(-)
Zm00001d005030::2:154829503-154831504(+)
Zm00001d011947::8:164906825-164908826(+)
Zm00001d021995::7:167681050-167683051(-)
Zm00001d011766::8:161194302-161196303(+)
Zm00001d038106::6:148078447-148080448(+)
Zm00001d010313::8:109191134-109193135(-)
Zm00001d004417::2:110446842-110448843(+)
Zm00001d006109::2:198435415-198437416(+)
Zm00001d027990::1:19498327-19500328(+)
Zm00001d029205::1:62292310-62294311(+)
Zm00001d039337::3:2050682-2052683(-)
Zm00001d038267::6:152767996-152769997(-)
Zm00001d048884::4:7016573-7018574(+)
Zm00001d004065::2:80052431-80054432(+)
Zm00001d018313::5:218300603-218302604(-)
Zm00001d032040::1:210210869-210212870(-)
Zm00001d020923::7:136688576-136690577(-)
Zm00001d004775::2:138479346-138481347(-)
Zm00001d051541::4:161913839-161915840(-)
Zm00001d040343::3:39040379-39042380(+)
Zm00001d009597::8:72400203-72402204(-)
Zm00001d003855::2:62853801-62855802(+)
Zm00001d014499::5:50447985-50449986(-)
Zm00001d035606::6:36435051-36437052(-)
Zm00001d048321::9:154480611-154482612(-)
Zm00001d041064::3:94324920-94326921(-)
Zm00001d016635::5:170840985-170842986(-)
Zm00001d003368::2:41695564-41697565(+)
Zm00001d045845::9:43386147-43388148(+)
Zm00001d042398::3:164485299-164487300(+)
Zm00001d009193::8:42031752-42033753(+)
Zm00001d004586::2:120068171-120070172(-)
Zm00001d024807::10:88841904-88843905(-)
Zm00001d053232::4:221135726-221137727(+)
Zm00001d034935::1:306104224-306106225(-)
Zm00001d014685::5:59015472-59017473(-)
Zm00001d038841::6:165628066-165630067(+)
Zm00001d037628::6:132319160-132321161(+)
Zm00001d021313::7:148568147-148570148(+)
Zm00001d007443::2:231892670-231894671(+)
Zm00001d052424::4:189733647-189735648(-)
Zm00001d016932::5:180330501-180332502(-)
Zm00001d027546::1:8016152-8018153(+)
Zm00001d004543::2:117225148-117227149(-)
Zm00001d022192::7:172476508-172478509(-)
Zm00001d031173::1:180743782-180745783(-)
Zm00001d042490::3:169329923-169331924(+)
Zm00001d010434::8:115005549-115007550(+)
Zm00001d043898::3:213264244-213266245(+)
Zm00001d033656::1:269802127-269804128(-)
Zm00001d026516::10:147461269-147463270(+)
Zm00001d028714::1:44012141-44014142(+)
Zm00001d020910::7:136265856-136267857(-)
Zm00001d013706::5:18194706-18196707(-)
Zm00001d029396::1:68892310-68894311(-)
Zm00001d004389::2:108159843-108161844(-)
Zm00001d022628::7:181727589-181729590(-)
Zm00001d008262::8:3372044-3374045(+)
Zm00001d039475::3:5282635-5284636(+)
Zm00001d034609::1:297762362-297764363(-)
Zm00001d040563::3:50100099-50102100(+)
Zm00001d033048::1:248474148-248476149(-)
Zm00001d039568::3:8109984-8111985(+)
Zm00001d025644::10:124862460-124864461(-)
Zm00001d034872::1:304414510-304416511(+)
Zm00001d013847::5:22503772-22505773(-)
Zm00001d033860::1:276303680-276305681(-)
Zm00001d024265::10:60014447-60016448(+)
Zm00001d026630::10:149191205-149193206(-)
Zm00001d049957::4:55490967-55492968(+)
Zm00001d016544::5:166730121-166732122(+)
Zm00001d014423::5:46039312-46041313(+)
Zm00001d029279::1:64617128-64619129(-)
Zm00001d038221::6:151944449-151946450(-)
Zm00001d005951::2:193730005-193732006(-)
Zm00001d008414::8:8120556-8122557(-)
Zm00001d052809::4:201660474-201662475(+)
Zm00001d029853::1:90317679-90319680(-)
Zm00001d048049::9:148864319-148866320(-)
Zm00001d002751::2:21493003-21495004(-)
Zm00001d021512::7:154616450-154618451(-)
Zm00001d024889::10:93023107-93025108(-)
Zm00001d002373::2:11336320-11338321(-)
Zm00001d034453::1:293422186-293424187(+)
Zm00001d049055::4:14075557-14077558(-)
Zm00001d045432::9:21982018-21984019(+)
Zm00001d003850::2:62449299-62451300(-)
Zm00001d005863::2:191082957-191084958(-)
Zm00001d022383::7:176513273-176515274(-)
Zm00001d033683::1:271131443-271133444(-)
Zm00001d016662::5:171758149-171760150(+)
Zm00001d030333::1:122962352-122964353(+)
Zm00001d039947::3:20214642-20216643(+)
Zm00001d038989::6:168298546-168300547(+)
Zm00001d012477::8:175267092-175269093(+)
Zm00001d033670::1:270254103-270256104(+)
Zm00001d020268::7:103434795-103436796(-)
Zm00001d032904::1:242401622-242403623(+)
Zm00001d053841::4:242141610-242143611(+)
Zm00001d021615::7:158110121-158112122(+)
Zm00001d045540::9:25854574-25856575(-)
Zm00001d016512::5:165504417-165506418(+)
Zm00001d047139::9:119767844-119769845(-)
Zm00001d037474::6:126461909-126463910(-)
Zm00001d049717::4:41324463-41326464(-)
Zm00001d050258::4:77039820-77041821(+)
Zm00001d018490::5:221712842-221714843(-)
Zm00001d007447::2:231963271-231965272(-)
Zm00001d036196::6:76733463-76735464(-)
Zm00001d040468::3:45118536-45120537(+)
Zm00001d027694::1:11303085-11305086(-)
Zm00001d016792::5:176046583-176048584(+)
Zm00001d019106::7:16906771-16908772(-)
Zm00001d027665::1:10572002-10574003(-)
Zm00001d029280::1:64686335-64688336(-)
Zm00001d010592::8:121235152-121237153(-)
Zm00001d003124::2:33097549-33099550(+)
Zm00001d031271::1:184634310-184636311(-)
Zm00001d006419::2:207347092-207349093(+)
Zm00001d053225::4:220845432-220847433(-)
Zm00001d019501::7:37924417-37926418(-)
Zm00001d045377::9:20084670-20086671(+)
Zm00001d021238::7:146671142-146673143(-)
Zm00001d011436::8:150437223-150439224(+)
Zm00001d039719::3:12976778-12978779(+)
Zm00001d020183::7:98087656-98089657(+)
Zm00001d019597::7:45691903-45693904(+)
Zm00001d045086::9:12078130-12080131(-)
Zm00001d013560::5:14346696-14348697(-)
Zm00001d005584::2:179523966-179525967(+)
Zm00001d050810::4:124192588-124194589(-)
Zm00001d043528::3:202843448-202845449(+)
Zm00001d002350::2:10689380-10691381(-)
Zm00001d007361::2:229699928-229701929(-)
Zm00001d018259::5:217538767-217540768(+)
Zm00001d018803::7:5673010-5675011(-)
Zm00001d026577::10:148259990-148261991(+)
Zm00001d033003::1:246634388-246636389(+)
Zm00001d024534::10:76844767-76846768(-)
Zm00001d043590::3:204498495-204500496(-)
Zm00001d005240::2:165390065-165392066(+)
Zm00001d014066::5:31261443-31263444(+)
Zm00001d024531::10:76634627-76636628(-)
Zm00001d038333::6:154780145-154782146(+)
Zm00001d026517::10:147473819-147475820(-)
Zm00001d020409::7:112012744-112014745(+)
Zm00001d030014::1:99424036-99426037(-)
Zm00001d032815::1:239120141-239122142(+)
Zm00001d040567::3:50464638-50466639(-)
Zm00001d044060::3:218237997-218239998(-)
Zm00001d023704::10:16364523-16366524(+)
Zm00001d049557::4:35011471-35013472(+)
Zm00001d043618::3:205357400-205359401(+)
Zm00001d028053::1:21766520-21768521(-)
Zm00001d052862::4:202849064-202851065(+)
Zm00001d017005::5:182539817-182541818(-)
Zm00001d018595::7:182583-184584(-)
Zm00001d012337::8:172700387-172702388(-)
Zm00001d023874::10:25934964-25936965(+)
Zm00001d017864::5:209120964-209122965(-)
Zm00001d014571::5:53947112-53949113(-)
Zm00001d044702::3:235286327-235288328(-)
Zm00001d028385::1:32819921-32821922(-)
Zm00001d033032::1:247938635-247940636(+)
Zm00001d016796::5:176126797-176128798(-)
Zm00001d032268::1:219860142-219862143(-)
Zm00001d035974::6:63762639-63764640(+)
Zm00001d013206::5:6575431-6577432(-)
Zm00001d008421::8:8277795-8279796(-)
Zm00001d003310::2:39698953-39700954(+)
Zm00001d039224::6:173325483-173327484(+)
Zm00001d048219::9:152663453-152665454(-)
Zm00001d049234::4:22021227-22023228(+)
Zm00001d048161::9:151212577-151214578(+)
Zm00001d021123::7:143288333-143290334(-)
Zm00001d028707::1:43832314-43834315(-)
Zm00001d021328::7:149015096-149017097(-)
Zm00001d029125::1:59068930-59070931(+)
Zm00001d003176::2:34604864-34606865(+)
Zm00001d048086::9:149841313-149843314(+)
Zm00001d037512::6:127659398-127661399(-)
Zm00001d037085::6:111708188-111710189(+)
Zm00001d047536::9:134146902-134148903(-)
Zm00001d021805::7:163313852-163315853(+)
Zm00001d031557::1:194161978-194163979(-)
Zm00001d011913::8:164361378-164363379(+)
Zm00001d004936::2:149584438-149586439(+)
Zm00001d008435::8:8638416-8640417(+)
Zm00001d050904::4:129475702-129477703(-)
Zm00001d032292::1:220639468-220641469(+)
Zm00001d039866::3:17172434-17174435(-)
Zm00001d024775::10:87331726-87333727(-)
Zm00001d043067::3:188268041-188270042(-)
Zm00001d009409::8:63306926-63308927(-)
Zm00001d003648::2:51949505-51951506(-)
Zm00001d049232::4:21989484-21991485(-)
Zm00001d041402::3:116831651-116833652(-)
Zm00001d048158::9:151100489-151102490(+)
Zm00001d002097::2:5953340-5955341(+)
Zm00001d039956::3:20566789-20568790(+)
Zm00001d003067::2:31071940-31073941(-)
Zm00001d029712::1:83592087-83594088(+)
Zm00001d033415::1:262544275-262546276(-)
Zm00001d035960::6:62672374-62674375(-)
Zm00001d025626::10:124408378-124410379(+)
Zm00001d043775::3:209810821-209812822(-)
Zm00001d028184::1:25737043-25739044(-)
Zm00001d044261::3:223245868-223247869(-)
Zm00001d015578::5:99038895-99040896(+)
Zm00001d041657::3:132176733-132178734(-)
Zm00001d017643::5:202955709-202957710(+)
Zm00001d031170::1:180462967-180464968(-)
Zm00001d033400::1:261837684-261839685(-)
Zm00001d022075::7:169513376-169515377(-)
Zm00001d050442::4:88610422-88612423(-)
Zm00001d047417::9:129472109-129474110(+)
Zm00001d016993::5:182187248-182189249(+)
Zm00001d029275::1:64548690-64550691(-)
Zm00001d051883::4:173397194-173399195(+)
Zm00001d042853::3:182124955-182126956(+)
Zm00001d020984::7:139073208-139075209(+)
Zm00001d002727::2:20536579-20538580(-)
Zm00001d041827::3:139487084-139489085(-)
Zm00001d003676::2:53792398-53794399(-)
Zm00001d047494::9:132525109-132527110(-)
Zm00001d048687::4:3256880-3258881(-)
Zm00001d047296::9:125819622-125821623(-)
Zm00001d021036::7:141007642-141009643(+)
Zm00001d013209::5:6603154-6605155(-)
Zm00001d039318::3:1629649-1631650(-)
Zm00001d046454::9:90616750-90618751(+)
Zm00001d015062::5:73829529-73831530(+)
Zm00001d045231::9:16734579-16736580(-)
Zm00001d024386::10:68322950-68324951(+)
Zm00001d053572::4:234907066-234909067(-)
Zm00001d020506::7:119723807-119725808(+)
Zm00001d032227::1:217947371-217949372(-)
Zm00001d049602::4:36986430-36988431(-)
Zm00001d039047::6:169238625-169240626(-)
Zm00001d042152::3:153899822-153901823(+)
Zm00001d004650::2:125936080-125938081(+)
Zm00001d004099::2:82706836-82708837(+)
Zm00001d049042::4:13681054-13683055(+)
Zm00001d049729::4:41736017-41738018(-)
Zm00001d014983::5:71061769-71063770(+)
Zm00001d052307::4:186589228-186591229(+)
Zm00001d014710::5:60107215-60109216(-)
Zm00001d015656::5:103457428-103459429(+)
Zm00001d020262::7:102846904-102848905(+)
Zm00001d046187::9:70335196-70337197(+)
Zm00001d029260::1:63978513-63980514(+)
Zm00001d053272::4:223442778-223444779(-)
Zm00001d051121::4:144440179-144442180(-)
Zm00001d034970::6:386779-388780(+)
Zm00001d004633::2:124218287-124220288(-)
Zm00001d050649::4:110787078-110789079(-)
Zm00001d037979::6:144059071-144061072(+)
Zm00001d019111::7:17264720-17266721(-)
Zm00001d035988::6:64832400-64834401(-)
Zm00001d051406::4:157350374-157352375(+)
Zm00001d007009::2:220125040-220127041(+)
Zm00001d052231::4:184155709-184157710(-)
Zm00001d012764::8:180331161-180333162(+)
Zm00001d033945::1:279347159-279349160(+)
Zm00001d008396::8:7207404-7209405(-)
Zm00001d017037::5:183342312-183344313(-)
Zm00001d035601::6:36078825-36080826(+)
Zm00001d030131::1:108192221-108194222(+)
Zm00001d040991::3:88846925-88848926(+)
Zm00001d042102::3:150721037-150723038(-)
Zm00001d045887::9:45748901-45750902(-)
Zm00001d009917::8:89365882-89367883(+)
Zm00001d007313::2:227544545-227546546(-)
Zm00001d039118::6:170354006-170356007(+)
Zm00001d034350::1:290343242-290345243(+)
Zm00001d033139::1:251919650-251921651(+)
Zm00001d037873::6:140616801-140618802(+)
Zm00001d038020::6:145391461-145393462(-)
Zm00001d043150::3:190205742-190207743(+)
Zm00001d054069::4:245858976-245860977(-)
Zm00001d019698::7:51740257-51742258(-)
Zm00001d014141::5:34045272-34047273(+)
Zm00001d045054::9:11191932-11193933(-)
Zm00001d019642::7:47826403-47828404(+)
Zm00001d004405::2:110105887-110107888(+)
Zm00001d015446::5:90500733-90502734(+)
Zm00001d024083::10:42506236-42508237(+)
Zm00001d014152::5:34257724-34259725(-)
Zm00001d052213::4:183439447-183441448(-)
Zm00001d033271::1:256838291-256840292(-)
Zm00001d016185::5:148954312-148956313(+)
Zm00001d031164::1:180368192-180370193(+)
Zm00001d039786::3:14616224-14618225(+)
Zm00001d002440::2:12650091-12652092(+)
Zm00001d042443::3:167611206-167613207(+)
Zm00001d027304::1:2302442-2304443(-)
Zm00001d027613::1:9013844-9015845(+)
Zm00001d037872::6:140519203-140521204(+)
Zm00001d026148::10:139802333-139804334(+)
Zm00001d048551::9:158533268-158535269(+)
Zm00001d020209::7:100247062-100249063(-)
Zm00001d048968::4:11091588-11093589(-)
Zm00001d021714::7:161109518-161111519(-)
Zm00001d033105::1:250322046-250324047(-)
Zm00001d013493::5:12699679-12701680(+)
Zm00001d002386::2:11637647-11639648(+)
Zm00001d043655::3:206114463-206116464(-)
Zm00001d053702::4:239557033-239559034(-)
Zm00001d017952::5:210782461-210784462(-)
Zm00001d025957::10:134742125-134744126(-)
Zm00001d008248::8:2568074-2570075(-)
Zm00001d006745::2:215775353-215777354(+)
Zm00001d038299::6:153763810-153765811(-)
Zm00001d013017::5:3236919-3238920(+)
Zm00001d029371::1:67929160-67931161(-)
Zm00001d017836::5:208270721-208272722(-)
```
