## Supplementary material for "A comprehensive map of preferentially located motifs reveals distinct proximal *cis*-regulatory elements in plants": AATAATAA_containing_gene_set.txt

```
#Occurences of AATAATAA between 18 and 37 (positions relative to the transcription start site)
#244 sequences with AATAATAA in this interval
#0.97% of the sequences in promoter set with AATAATAA (set with 25199 sequences)
Zm00001d037602::6:131219922-131221923(-)
Zm00001d043528::3:202843448-202845449(+)
Zm00001d045973::9:51046116-51048117(+)
Zm00001d039712::3:12782762-12784763(-)
Zm00001d022075::7:169513376-169515377(-)
Zm00001d035960::6:62672374-62674375(-)
Zm00001d043590::3:204498495-204500496(-)
Zm00001d035988::6:64832400-64834401(-)
Zm00001d054069::4:245858976-245860977(-)
Zm00001d009383::8:61552327-61554328(-)
Zm00001d044475::3:229132569-229134570(+)
Zm00001d021512::7:154616450-154618451(-)
Zm00001d030845::1:162876433-162878434(+)
Zm00001d049234::4:22021227-22023228(+)
Zm00001d051541::4:161913839-161915840(-)
Zm00001d027816::1:14364635-14366636(-)
Zm00001d043992::3:215865976-215867977(-)
Zm00001d013017::5:3236919-3238920(+)
Zm00001d037872::6:140519203-140521204(+)
Zm00001d034609::1:297762362-297764363(-)
Zm00001d022069::7:169294246-169296247(+)
Zm00001d023582::10:10767452-10769453(-)
Zm00001d011075::8:138114117-138116118(-)
Zm00001d052213::4:183439447-183441448(-)
Zm00001d002572::2:15669328-15671329(-)
Zm00001d014571::5:53947112-53949113(-)
Zm00001d013706::5:18194706-18196707(-)
Zm00001d017864::5:209120964-209122965(-)
Zm00001d013493::5:12699679-12701680(+)
Zm00001d045432::9:21982018-21984019(+)
Zm00001d029818::1:88462487-88464488(-)
Zm00001d016698::5:172856241-172858242(-)
Zm00001d035601::6:36078825-36080826(+)
Zm00001d044060::3:218237997-218239998(-)
Zm00001d008623::8:15014255-15016256(-)
Zm00001d013847::5:22503772-22505773(-)
Zm00001d042908::3:183673690-183675691(-)
Zm00001d041657::3:132176733-132178734(-)
Zm00001d051496::4:160438052-160440053(-)
Zm00001d043370::3:197907299-197909300(-)
Zm00001d019642::7:47826403-47828404(+)
Zm00001d012369::8:173119501-173121502(+)
Zm00001d040563::3:50100099-50102100(+)
Zm00001d041823::3:139355083-139357084(-)
Zm00001d032517::1:229148601-229150602(-)
Zm00001d052725::4:199038427-199040428(-)
Zm00001d027546::1:8016152-8018153(+)
Zm00001d042102::3:150721037-150723038(-)
Zm00001d033048::1:248474148-248476149(-)
Zm00001d006845::2:217778284-217780285(-)
Zm00001d040991::3:88846925-88848926(+)
Zm00001d037979::6:144059071-144061072(+)
Zm00001d016993::5:182187248-182189249(+)
Zm00001d025957::10:134742125-134744126(-)
Zm00001d027703::1:11491715-11493716(+)
Zm00001d014423::5:46039312-46041313(+)
Zm00001d048551::9:158533268-158535269(+)
Zm00001d045101::9:12498093-12500094(-)
Zm00001d052295::4:186308556-186310557(+)
Zm00001d023396::10:4672874-4674875(+)
Zm00001d025626::10:124408378-124410379(+)
Zm00001d041525::3:125900173-125902174(+)
Zm00001d003902::2:66402929-66404930(-)
Zm00001d033670::1:270254103-270256104(+)
Zm00001d052011::4:176413838-176415839(+)
Zm00001d038333::6:154780145-154782146(+)
Zm00001d016635::5:170840985-170842986(-)
Zm00001d036651::6:96420451-96422452(+)
Zm00001d004085::2:81378547-81380548(+)
Zm00001d053232::4:221135726-221137727(+)
Zm00001d038106::6:148078447-148080448(+)
Zm00001d001881::2:2312691-2314692(-)
Zm00001d011104::8:139081074-139083075(+)
Zm00001d045054::9:11191932-11193933(-)
Zm00001d009125::8:38277111-38279112(-)
Zm00001d045231::9:16734579-16736580(-)
Zm00001d021036::7:141007642-141009643(+)
Zm00001d049113::4:16447230-16449231(+)
Zm00001d039459::3:4939535-4941536(+)
Zm00001d039118::6:170354006-170356007(+)
Zm00001d022383::7:176513273-176515274(-)
Zm00001d029280::1:64686335-64688336(-)
Zm00001d002936::2:27321786-27323787(-)
Zm00001d017418::5:195377855-195379856(+)
Zm00001d043775::3:209810821-209812822(-)
Zm00001d012764::8:180331161-180333162(+)
Zm00001d002386::2:11637647-11639648(+)
Zm00001d047091::9:118284404-118286405(-)
Zm00001d003124::2:33097549-33099550(+)
Zm00001d016932::5:180330501-180332502(-)
Zm00001d026236::10:141666774-141668775(-)
Zm00001d014499::5:50447985-50449986(-)
Zm00001d003414::2:43703684-43705685(+)
Zm00001d005240::2:165390065-165392066(+)
Zm00001d048418::9:155937773-155939774(-)
Zm00001d002097::2:5953340-5955341(+)
Zm00001d029712::1:83592087-83594088(+)
Zm00001d014685::5:59015472-59017473(-)
Zm00001d050187::4:71544145-71546146(+)
Zm00001d039833::3:16201609-16203610(+)
Zm00001d042191::3:155496348-155498349(+)
Zm00001d042152::3:153899822-153901823(+)
Zm00001d052375::4:188483971-188485972(+)
Zm00001d028714::1:44012141-44014142(+)
Zm00001d020931::7:136912146-136914147(+)
Zm00001d007009::2:220125040-220127041(+)
Zm00001d044550::3:231456366-231458367(+)
Zm00001d011766::8:161194302-161196303(+)
Zm00001d045533::9:25741803-25743804(-)
Zm00001d017867::5:209145342-209147343(-)
Zm00001d042490::3:169329923-169331924(+)
Zm00001d031271::1:184634310-184636311(-)
Zm00001d017570::5:199878524-199880525(+)
Zm00001d007313::2:227544545-227546546(-)
Zm00001d033032::1:247938635-247940636(+)
Zm00001d045377::9:20084670-20086671(+)
Zm00001d024531::10:76634627-76636628(-)
Zm00001d005829::2:190120036-190122037(+)
Zm00001d005584::2:179523966-179525967(+)
Zm00001d031173::1:180743782-180745783(-)
Zm00001d047582::9:136352157-136354158(-)
Zm00001d030131::1:108192221-108194222(+)
Zm00001d054096::4:246448035-246450036(+)
Zm00001d008435::8:8638416-8640417(+)
Zm00001d027766::1:13139792-13141793(-)
Zm00001d050810::4:124192588-124194589(-)
Zm00001d036784::6:100809745-100811746(-)
Zm00001d043280::3:194296051-194298052(-)
Zm00001d050441::4:88599667-88601668(+)
Zm00001d034461::1:293621152-293623153(+)
Zm00001d037474::6:126461909-126463910(-)
Zm00001d029853::1:90317679-90319680(-)
Zm00001d046207::9:71961690-71963691(-)
Zm00001d020786::7:132650991-132652992(-)
Zm00001d007290::2:226918902-226920903(+)
Zm00001d039935::3:19868982-19870983(-)
Zm00001d030014::1:99424036-99426037(-)
Zm00001d025474::10:119965820-119967821(+)
Zm00001d004389::2:108159843-108161844(-)
Zm00001d005013::2:153769025-153771026(-)
Zm00001d034617::1:297875585-297877586(+)
Zm00001d005012::2:153753425-153755426(-)
Zm00001d043863::3:212450455-212452456(+)
Zm00001d045540::9:25854574-25856575(-)
Zm00001d049178::4:19295477-19297478(+)
Zm00001d021328::7:149015096-149017097(-)
Zm00001d003067::2:31071940-31073941(-)
Zm00001d034872::1:304414510-304416511(+)
Zm00001d002462::2:13307249-13309250(-)
Zm00001d031164::1:180368192-180370193(+)
Zm00001d030685::1:152956206-152958207(+)
Zm00001d002440::2:12650091-12652092(+)
Zm00001d018399::5:219987881-219989882(-)
Zm00001d023874::10:25934964-25936965(+)
Zm00001d024548::10:77770696-77772697(+)
Zm00001d018313::5:218300603-218302604(-)
Zm00001d050214::4:73914672-73916673(-)
Zm00001d051406::4:157350374-157352375(+)
Zm00001d039337::3:2050682-2052683(-)
Zm00001d050017::4:59933825-59935826(-)
Zm00001d051796::4:169930678-169932679(-)
Zm00001d040504::3:47290680-47292681(+)
Zm00001d033400::1:261837684-261839685(-)
Zm00001d021249::7:146835547-146837548(-)
Zm00001d009409::8:63306926-63308927(-)
Zm00001d037442::6:125480415-125482416(+)
Zm00001d019698::7:51740257-51742258(-)
Zm00001d009193::8:42031752-42033753(+)
Zm00001d048596::4:1027585-1029586(-)
Zm00001d017021::5:182892879-182894880(+)
Zm00001d040468::3:45118536-45120537(+)
Zm00001d030235::1:115179592-115181593(+)
Zm00001d018803::7:5673010-5675011(-)
Zm00001d032815::1:239120141-239122142(+)
Zm00001d038964::6:167832680-167834681(+)
Zm00001d047512::9:133118979-133120980(-)
Zm00001d008396::8:7207404-7209405(-)
Zm00001d048968::4:11091588-11093589(-)
Zm00001d042853::3:182124955-182126956(+)
Zm00001d038142::6:149257298-149259299(-)
Zm00001d024318::10:64155746-64157747(-)
Zm00001d017952::5:210782461-210784462(-)
Zm00001d051130::4:145117277-145119278(+)
Zm00001d027309::1:2627788-2629789(+)
Zm00001d007447::2:231963271-231965272(-)
Zm00001d015985::5:136821693-136823694(-)
Zm00001d037873::6:140616801-140618802(+)
Zm00001d018542::5:222670006-222672007(-)
Zm00001d017926::5:210206939-210208940(-)
Zm00001d016185::5:148954312-148956313(+)
Zm00001d033945::1:279347159-279349160(+)
Zm00001d048219::9:152663453-152665454(-)
Zm00001d029275::1:64548690-64550691(-)
Zm00001d034453::1:293422186-293424187(+)
Zm00001d037085::6:111708188-111710189(+)
Zm00001d049957::4:55490967-55492968(+)
Zm00001d015656::5:103457428-103459429(+)
Zm00001d033139::1:251919650-251921651(+)
Zm00001d039719::3:12976778-12978779(+)
Zm00001d003228::2:36826358-36828359(+)
Zm00001d032268::1:219860142-219862143(-)
Zm00001d050600::4:103238713-103240714(+)
Zm00001d022321::7:175369650-175371651(+)
Zm00001d020984::7:139073208-139075209(+)
Zm00001d021714::7:161109518-161111519(-)
Zm00001d044261::3:223245868-223247869(-)
Zm00001d052424::4:189733647-189735648(-)
Zm00001d026047::10:136890063-136892064(+)
Zm00001d005057::2:156443012-156445013(-)
Zm00001d039866::3:17172434-17174435(-)
Zm00001d020183::7:98087656-98089657(+)
Zm00001d050259::4:77097900-77099901(-)
Zm00001d014989::5:71261439-71263440(+)
Zm00001d041064::3:94324920-94326921(-)
Zm00001d004065::2:80052431-80054432(+)
Zm00001d022526::7:179347453-179349454(+)
Zm00001d013209::5:6603154-6605155(-)
Zm00001d005863::2:191082957-191084958(-)
Zm00001d016952::5:181024108-181026109(-)
Zm00001d019039::7:13833284-13835285(-)
Zm00001d008414::8:8120556-8122557(-)
Zm00001d053334::4:226581765-226583766(+)
Zm00001d024889::10:93023107-93025108(-)
Zm00001d024534::10:76844767-76846768(-)
Zm00001d047296::9:125819622-125821623(-)
Zm00001d026604::10:148809256-148811257(-)
Zm00001d045086::9:12078130-12080131(-)
Zm00001d051693::4:166936411-166938412(+)
Zm00001d048569::9:159050366-159052367(+)
Zm00001d011257::8:144718810-144720811(-)
Zm00001d024937::10:95810534-95812535(-)
Zm00001d004899::2:147709264-147711265(+)
Zm00001d053640::4:238062754-238064755(+)
Zm00001d012337::8:172700387-172702388(-)
Zm00001d013836::5:21954029-21956030(+)
Zm00001d038989::6:168298546-168300547(+)
Zm00001d004405::2:110105887-110107888(+)
Zm00001d022192::7:172476508-172478509(-)
Zm00001d024965::10:97100149-97102150(+)
Zm00001d052736::4:199342498-199344499(+)
Zm00001d053895::4:243228604-243230605(+)
Zm00001d016792::5:176046583-176048584(+)
Zm00001d029260::1:63978513-63980514(+)
Zm00001d029279::1:64617128-64619129(-)
```
