## Supplementary material for "A comprehensive map of preferentially located motifs reveals distinct proximal *cis*-regulatory elements in plants": AATAATAT_containing_gene_set.txt

```
#Occurences of AATAATAT between 17 and 33 (positions relative to the transcription start site)
#176 sequences with AATAATAT in this interval
#0.70% of the sequences in promoter set with AATAATAT (set with 25199 sequences)
Zm00001d021675::7:159777163-159779164(+)
Zm00001d008178::8:564637-566638(-)
Zm00001d035607::6:36450065-36452066(-)
Zm00001d026516::10:147461269-147463270(+)
Zm00001d040820::3:67929063-67931064(+)
Zm00001d053272::4:223442778-223444779(-)
Zm00001d024083::10:42506236-42508237(+)
Zm00001d041827::3:139487084-139489085(-)
Zm00001d020506::7:119723807-119725808(+)
Zm00001d048253::9:153253859-153255860(+)
Zm00001d020209::7:100247062-100249063(-)
Zm00001d007758::2:239002100-239004101(+)
Zm00001d011436::8:150437223-150439224(+)
Zm00001d046454::9:90616750-90618751(+)
Zm00001d038142::6:149257298-149259299(-)
Zm00001d020595::7:124133413-124135414(-)
Zm00001d048049::9:148864319-148866320(-)
Zm00001d008890::8:24122176-24124177(+)
Zm00001d002373::2:11336320-11338321(-)
Zm00001d016512::5:165504417-165506418(+)
Zm00001d021131::7:143434671-143436672(-)
Zm00001d053225::4:220845432-220847433(-)
Zm00001d043067::3:188268041-188270042(-)
Zm00001d006745::2:215775353-215777354(+)
Zm00001d037672::6:133573039-133575040(+)
Zm00001d018259::5:217538767-217540768(+)
Zm00001d006306::2:204115835-204117836(-)
Zm00001d009541::8:69393725-69395726(+)
Zm00001d010667::8:123640408-123642409(+)
Zm00001d048884::4:7016573-7018574(+)
Zm00001d018490::5:221712842-221714843(-)
Zm00001d031557::1:194161978-194163979(-)
Zm00001d006845::2:217778284-217780285(-)
Zm00001d021615::7:158110121-158112122(+)
Zm00001d037512::6:127659398-127661399(-)
Zm00001d018595::7:182583-184584(-)
Zm00001d040343::3:39040379-39042380(+)
Zm00001d041402::3:116831651-116833652(-)
Zm00001d039047::6:169238625-169240626(-)
Zm00001d026472::10:146566311-146568312(-)
Zm00001d024386::10:68322950-68324951(+)
Zm00001d044351::3:225650981-225652982(+)
Zm00001d052983::4:207294156-207296157(+)
Zm00001d024265::10:60014447-60016448(+)
Zm00001d026589::10:148508127-148510128(+)
Zm00001d043898::3:213264244-213266245(+)
Zm00001d052809::4:201660474-201662475(+)
Zm00001d030984::1:172055248-172057249(+)
Zm00001d014983::5:71061769-71063770(+)
Zm00001d026577::10:148259990-148261991(+)
Zm00001d009383::8:61552327-61554328(-)
Zm00001d027665::1:10572002-10574003(-)
Zm00001d038221::6:151944449-151946450(-)
Zm00001d049055::4:14075557-14077558(-)
Zm00001d012477::8:175267092-175269093(+)
Zm00001d005030::2:154829503-154831504(+)
Zm00001d047139::9:119767844-119769845(-)
Zm00001d025644::10:124862460-124864461(-)
Zm00001d027990::1:19498327-19500328(+)
Zm00001d013194::5:6184644-6186645(-)
Zm00001d051693::4:166936411-166938412(+)
Zm00001d029396::1:68892310-68894311(-)
Zm00001d052231::4:184155709-184157710(-)
Zm00001d016446::5:162601697-162603698(+)
Zm00001d028184::1:25737043-25739044(-)
Zm00001d021123::7:143288333-143290334(-)
Zm00001d041707::3:134155397-134157398(-)
Zm00001d039956::3:20566789-20568790(+)
Zm00001d044207::3:221906914-221908915(-)
Zm00001d034350::1:290343242-290345243(+)
Zm00001d043565::3:204179455-204181456(-)
Zm00001d015054::5:73450981-73452982(-)
Zm00001d004405::2:110105887-110107888(+)
Zm00001d045877::9:45290611-45292612(-)
Zm00001d041932::3:144148048-144150049(+)
Zm00001d021914::7:165821312-165823313(-)
Zm00001d002435::2:12597835-12599836(-)
Zm00001d053572::4:234907066-234909067(-)
Zm00001d026612::10:148924349-148926350(+)
Zm00001d037474::6:126461909-126463910(-)
Zm00001d002751::2:21493003-21495004(-)
Zm00001d053782::4:240978603-240980604(+)
Zm00001d003176::2:34604864-34606865(+)
Zm00001d035606::6:36435051-36437052(-)
Zm00001d029205::1:62292310-62294311(+)
Zm00001d048687::4:3256880-3258881(-)
Zm00001d013083::5:4459781-4461782(+)
Zm00001d004417::2:110446842-110448843(+)
Zm00001d032184::1:216042054-216044055(+)
Zm00001d029125::1:59068930-59070931(+)
Zm00001d038020::6:145391461-145393462(-)
Zm00001d046813::9:106815408-106817409(-)
Zm00001d002287::2:9618782-9620783(-)
Zm00001d028053::1:21766520-21768521(-)
Zm00001d022075::7:169513376-169515377(-)
Zm00001d005240::2:165390065-165392066(+)
Zm00001d003648::2:51949505-51951506(-)
Zm00001d020409::7:112012744-112014745(+)
Zm00001d002156::2:6880652-6882653(-)
Zm00001d045887::9:45748901-45750902(-)
Zm00001d029818::1:88462487-88464488(-)
Zm00001d036125::6:73476513-73478514(+)
Zm00001d017005::5:182539817-182541818(-)
Zm00001d016544::5:166730121-166732122(+)
Zm00001d029371::1:67929160-67931161(-)
Zm00001d030131::1:108192221-108194222(+)
Zm00001d048161::9:151212577-151214578(+)
Zm00001d003368::2:41695564-41697565(+)
Zm00001d030757::1:158366820-158368821(+)
Zm00001d014152::5:34257724-34259725(-)
Zm00001d003124::2:33097549-33099550(+)
Zm00001d039475::3:5282635-5284636(+)
Zm00001d035704::6:41835084-41837085(+)
Zm00001d049729::4:41736017-41738018(-)
Zm00001d014909::5:67869664-67871665(-)
Zm00001d008645::8:15644029-15646030(+)
Zm00001d042398::3:164485299-164487300(+)
Zm00001d032040::1:210210869-210212870(-)
Zm00001d030639::1:150132894-150134895(-)
Zm00001d031170::1:180462967-180464968(-)
Zm00001d041700::3:133866438-133868439(+)
Zm00001d017836::5:208270721-208272722(-)
Zm00001d006732::2:215446997-215448998(-)
Zm00001d040850::3:71600958-71602959(-)
Zm00001d007447::2:231963271-231965272(-)
Zm00001d016796::5:176126797-176128798(-)
Zm00001d041746::3:135790363-135792364(-)
Zm00001d019642::7:47826403-47828404(+)
Zm00001d009597::8:72400203-72402204(-)
Zm00001d026148::10:139802333-139804334(+)
Zm00001d028704::1:43723717-43725718(-)
Zm00001d024886::10:92762579-92764580(-)
Zm00001d053234::4:221209508-221211509(+)
Zm00001d004279::2:99776394-99778395(+)
Zm00001d019111::7:17264720-17266721(-)
Zm00001d011947::8:164906825-164908826(+)
Zm00001d032227::1:217947371-217949372(-)
Zm00001d053702::4:239557033-239559034(-)
Zm00001d052232::4:184154644-184156645(+)
Zm00001d037628::6:132319160-132321161(+)
Zm00001d040265::3:35059599-35061600(-)
Zm00001d007826::2:240373431-240375432(+)
Zm00001d043146::3:190112197-190114198(-)
Zm00001d041514::3:125125909-125127910(-)
Zm00001d018233::5:217125065-217127066(-)
Zm00001d048732::4:4474892-4476893(-)
Zm00001d021879::7:165318854-165320855(-)
Zm00001d049717::4:41324463-41326464(-)
Zm00001d039947::3:20214642-20216643(+)
Zm00001d024413::10:69710966-69712967(+)
Zm00001d024395::10:68728373-68730374(+)
Zm00001d019293::7:25960996-25962997(+)
Zm00001d008939::8:26143469-26145470(-)
Zm00001d020923::7:136688576-136690577(-)
Zm00001d007443::2:231892670-231894671(+)
Zm00001d032292::1:220639468-220641469(+)
Zm00001d011392::8:149391697-149393698(-)
Zm00001d007543::2:234345960-234347961(-)
Zm00001d039318::3:1629649-1631650(-)
Zm00001d012511::8:175866345-175868346(-)
Zm00001d004543::2:117225148-117227149(-)
Zm00001d017643::5:202955709-202957710(+)
Zm00001d038267::6:152767996-152769997(-)
Zm00001d043171::3:190535117-190537118(-)
Zm00001d030944::1:168493854-168495855(+)
Zm00001d017037::5:183342312-183344313(-)
Zm00001d040468::3:45118536-45120537(+)
Zm00001d023880::10:26190327-26192328(+)
Zm00001d008248::8:2568074-2570075(-)
Zm00001d047417::9:129472109-129474110(+)
Zm00001d028755::1:45600841-45602842(+)
Zm00001d002727::2:20536579-20538580(-)
Zm00001d013546::5:14013698-14015699(-)
Zm00001d008262::8:3372044-3374045(+)
Zm00001d019106::7:16906771-16908772(-)
Zm00001d002381::2:11531702-11533703(+)
```
