## Supplementary material for "A comprehensive map of preferentially located motifs reveals distinct proximal *cis*-regulatory elements in plants": AATAATCA_containing_gene_set.txt

```
#Occurences of AATAATCA between 294 and 297 (positions relative to the transcription start site)
#40 sequences with AATAATCA in this interval
#0.16% of the sequences in promoter set with AATAATCA (set with 25199 sequences)
Zm00001d015672::5:105096523-105098524(+)
Zm00001d025497::10:120582967-120584968(-)
Zm00001d034272::1:288311693-288313694(+)
Zm00001d043090::3:188971358-188973359(+)
Zm00001d051541::4:161913839-161915840(-)
Zm00001d029640::1:80884696-80886697(+)
Zm00001d015455::5:91168860-91170861(-)
Zm00001d006384::2:206324548-206326549(+)
Zm00001d025494::10:120564881-120566882(-)
Zm00001d021182::7:145177778-145179779(-)
Zm00001d043824::3:210992077-210994078(+)
Zm00001d043819::3:210961866-210963867(+)
Zm00001d048375::9:155254919-155256920(-)
Zm00001d028082::1:22208826-22210827(+)
Zm00001d027697::1:11317575-11319576(-)
Zm00001d028520::1:38039114-38041115(-)
Zm00001d029155::1:60831490-60833491(-)
Zm00001d044993::9:9497746-9499747(-)
Zm00001d044990::9:9471646-9473647(-)
Zm00001d051644::4:165587927-165589928(+)
Zm00001d028518::1:37968968-37970969(-)
Zm00001d019619::7:46403812-46405813(-)
Zm00001d039503::3:6082514-6084515(-)
Zm00001d038500::6:158632682-158634683(+)
Zm00001d025501::10:120599528-120601529(-)
Zm00001d016968::5:181545374-181547375(-)
Zm00001d033102::1:250201773-250203774(+)
Zm00001d033808::1:274300169-274302170(+)
Zm00001d033813::1:274319349-274321350(+)
Zm00001d012950::5:2321180-2323181(-)
Zm00001d027371::1:3916562-3918563(-)
Zm00001d028079::1:22189289-22191290(+)
Zm00001d054098::4:246454035-246456036(+)
Zm00001d035705::6:41906739-41908740(+)
Zm00001d042515::3:170298863-170300864(+)
Zm00001d021768::7:162730127-162732128(-)
Zm00001d016711::5:173430742-173432743(-)
Zm00001d021765::7:162693866-162695867(-)
Zm00001d047929::9:145593270-145595271(-)
Zm00001d015452::5:91147556-91149557(-)
```
