## Supplementary material for "A comprehensive map of preferentially located motifs reveals distinct proximal *cis*-regulatory elements in plants": AATAATG_containing_gene_set.txt

```
#Occurences of AATAATG between 16 and 26 (positions relative to the transcription start site)
#150 sequences with AATAATG in this interval
#0.60% of the sequences in promoter set with AATAATG (set with 25199 sequences)
Zm00001d003144::2:33546152-33548153(+)
Zm00001d024481::10:73440959-73442960(+)
Zm00001d023582::10:10767452-10769453(-)
Zm00001d038930::6:167215153-167217154(-)
Zm00001d053287::4:224263105-224265106(+)
Zm00001d038546::6:159660155-159662156(+)
Zm00001d027703::1:11491715-11493716(+)
Zm00001d032801::1:238595061-238597062(+)
Zm00001d008743::8:18850662-18852663(-)
Zm00001d046444::9:90218665-90220666(-)
Zm00001d028034::1:20938794-20940795(-)
Zm00001d039006::6:168663300-168665301(-)
Zm00001d043459::3:200574281-200576282(+)
Zm00001d018042::5:212716409-212718410(-)
Zm00001d003615::2:50413163-50415164(+)
Zm00001d027816::1:14364635-14366636(-)
Zm00001d024303::10:62903797-62905798(-)
Zm00001d040991::3:88846925-88848926(+)
Zm00001d033235::1:255313723-255315724(+)
Zm00001d011104::8:139081074-139083075(+)
Zm00001d043534::3:203075744-203077745(-)
Zm00001d014995::5:71408630-71410631(+)
Zm00001d038432::6:157147122-157149123(+)
Zm00001d024478::10:73136558-73138559(+)
Zm00001d042541::3:171424900-171426901(-)
Zm00001d035812::6:51700603-51702604(+)
Zm00001d052424::4:189733647-189735648(-)
Zm00001d047408::9:129148984-129150985(+)
Zm00001d020771::7:131822927-131824928(+)
Zm00001d025623::10:124265197-124267198(+)
Zm00001d039837::3:16286391-16288392(+)
Zm00001d026469::10:146519493-146521494(-)
Zm00001d033211::1:254302366-254304367(-)
Zm00001d040650::3:56246324-56248325(-)
Zm00001d010419::8:114173817-114175818(-)
Zm00001d033067::1:249376450-249378451(+)
Zm00001d037174::6:114774932-114776933(+)
Zm00001d014853::5:65590339-65592340(+)
Zm00001d019507::7:38300453-38302454(+)
Zm00001d016841::5:178197821-178199822(-)
Zm00001d027353::1:3493620-3495621(+)
Zm00001d010287::8:107620784-107622785(-)
Zm00001d023257::10:1490276-1492277(+)
Zm00001d006624::2:212790167-212792168(+)
Zm00001d052796::4:201213348-201215349(+)
Zm00001d041657::3:132176733-132178734(-)
Zm00001d013319::5:8615615-8617616(+)
Zm00001d027476::1:6207722-6209723(-)
Zm00001d047405::9:129019451-129021452(+)
Zm00001d020965::7:138122417-138124418(-)
Zm00001d025236::10:110441274-110443275(+)
Zm00001d022310::7:174906539-174908540(+)
Zm00001d002005::2:4229353-4231354(+)
Zm00001d007243::2:225536756-225538757(-)
Zm00001d052323::4:187101748-187103749(-)
Zm00001d047167::9:120746200-120748201(+)
Zm00001d001898::2:2551843-2553844(+)
Zm00001d006211::2:201911294-201913295(+)
Zm00001d011479::8:151743059-151745060(+)
Zm00001d047406::9:129084155-129086156(+)
Zm00001d008691::8:17292513-17294514(-)
Zm00001d019375::7:30716792-30718793(+)
Zm00001d047727::9:140061358-140063359(-)
Zm00001d004143::2:86092214-86094215(+)
Zm00001d016551::5:167019824-167021825(-)
Zm00001d026351::10:144097574-144099575(+)
Zm00001d037822::6:138797270-138799271(-)
Zm00001d017800::5:207116679-207118680(+)
Zm00001d002239::2:8606017-8608018(+)
Zm00001d015280::5:82593175-82595176(+)
Zm00001d046363::9:84133937-84135938(-)
Zm00001d016543::5:166730550-166732551(-)
Zm00001d033775::1:273292808-273294809(+)
Zm00001d038272::6:152935578-152937579(+)
Zm00001d034595::1:297418991-297420992(-)
Zm00001d033402::1:261928658-261930659(+)
Zm00001d045861::9:44260478-44262479(-)
Zm00001d036023::6:66746450-66748451(+)
Zm00001d049954::4:55305750-55307751(+)
Zm00001d031989::1:208899270-208901271(+)
Zm00001d014894::5:67117977-67119978(-)
Zm00001d020175::7:97546179-97548180(-)
Zm00001d052828::4:202069171-202071172(-)
Zm00001d006268::2:203283797-203285798(+)
Zm00001d041829::3:139488554-139490555(+)
Zm00001d010317::8:109302602-109304603(-)
Zm00001d035420::6:24811274-24813275(-)
Zm00001d037484::6:126843916-126845917(+)
Zm00001d016921::5:180065147-180067148(-)
Zm00001d051455::4:159254246-159256247(-)
Zm00001d016095::5:144346941-144348942(-)
Zm00001d004159::2:87721882-87723883(+)
Zm00001d036738::6:99513896-99515897(-)
Zm00001d052489::4:191189188-191191189(+)
Zm00001d015493::5:93595861-93597862(+)
Zm00001d026604::10:148809256-148811257(-)
Zm00001d004095::2:82542588-82544589(+)
Zm00001d035945::6:61614481-61616482(+)
Zm00001d029539::1:75376479-75378480(+)
Zm00001d027505::1:6913577-6915578(+)
Zm00001d042929::3:184354113-184356114(-)
Zm00001d047300::9:126005225-126007226(-)
Zm00001d052951::4:206106829-206108830(+)
Zm00001d044441::3:228213467-228215468(-)
Zm00001d046207::9:71961690-71963691(-)
Zm00001d038167::6:150266024-150268025(+)
Zm00001d042689::3:177012860-177014861(+)
Zm00001d003046::2:30270247-30272248(+)
Zm00001d026568::10:148184609-148186610(+)
Zm00001d007881::2:241671344-241673345(-)
Zm00001d037142::6:113764092-113766093(+)
Zm00001d003675::2:53662663-53664664(+)
Zm00001d045792::9:39398930-39400931(+)
Zm00001d002925::2:26737009-26739010(-)
Zm00001d034152::1:285203059-285205060(+)
Zm00001d037200::6:115550237-115552238(-)
Zm00001d047589::9:136498909-136500910(-)
Zm00001d003210::2:36091936-36093937(+)
Zm00001d013022::5:3408674-3410675(+)
Zm00001d004815::2:140903183-140905184(+)
Zm00001d024531::10:76634627-76636628(-)
Zm00001d020357::7:108881938-108883939(-)
Zm00001d035163::6:7416530-7418531(-)
Zm00001d041918::3:143613984-143615985(+)
Zm00001d033447::1:262993815-262995816(-)
Zm00001d016469::5:163445492-163447493(+)
Zm00001d037461::6:126017813-126019814(-)
Zm00001d047124::9:119368683-119370684(+)
Zm00001d033048::1:248474148-248476149(-)
Zm00001d033502::1:264641717-264643718(-)
Zm00001d010852::8:130479481-130481482(-)
Zm00001d009987::8:93551246-93553247(-)
Zm00001d012570::8:176790528-176792529(+)
Zm00001d033321::1:258936738-258938739(+)
Zm00001d032644::1:232979870-232981871(+)
Zm00001d050611::4:104293346-104295347(-)
Zm00001d044110::3:219539766-219541767(+)
Zm00001d017418::5:195377855-195379856(+)
Zm00001d052375::4:188483971-188485972(+)
Zm00001d045086::9:12078130-12080131(-)
Zm00001d044844::9:4960923-4962924(+)
Zm00001d024004::10:35857006-35859007(+)
Zm00001d002577::2:15923425-15925426(+)
Zm00001d038378::6:155918527-155920528(+)
Zm00001d027279::1:1547840-1549841(-)
Zm00001d011387::8:149265713-149267714(-)
Zm00001d013317::5:8501333-8503334(-)
Zm00001d038012::6:145101244-145103245(-)
Zm00001d045154::9:14558604-14560605(-)
Zm00001d029596::1:78356345-78358346(+)
```
