## Supplementary material for "A comprehensive map of preferentially located motifs reveals distinct proximal *cis*-regulatory elements in plants": AATAATGA_containing_gene_set.txt

```
#Occurences of AATAATGA between 14 and 23 (positions relative to the transcription start site)
#55 sequences with AATAATGA in this interval
#0.22% of the sequences in promoter set with AATAATGA (set with 25199 sequences)
Zm00001d016551::5:167019824-167021825(-)
Zm00001d037461::6:126017813-126019814(-)
Zm00001d028692::1:43326951-43328952(+)
Zm00001d001898::2:2551843-2553844(+)
Zm00001d047405::9:129019451-129021452(+)
Zm00001d044110::3:219539766-219541767(+)
Zm00001d013317::5:8501333-8503334(-)
Zm00001d052951::4:206106829-206108830(+)
Zm00001d052489::4:191189188-191191189(+)
Zm00001d038012::6:145101244-145103245(-)
Zm00001d003046::2:30270247-30272248(+)
Zm00001d014894::5:67117977-67119978(-)
Zm00001d036023::6:66746450-66748451(+)
Zm00001d047406::9:129084155-129086156(+)
Zm00001d026469::10:146519493-146521494(-)
Zm00001d037142::6:113764092-113766093(+)
Zm00001d042541::3:171424900-171426901(-)
Zm00001d023582::10:10767452-10769453(-)
Zm00001d002577::2:15923425-15925426(+)
Zm00001d017800::5:207116679-207118680(+)
Zm00001d004159::2:87721882-87723883(+)
Zm00001d008691::8:17292513-17294514(-)
Zm00001d052796::4:201213348-201215349(+)
Zm00001d004095::2:82542588-82544589(+)
Zm00001d047300::9:126005225-126007226(-)
Zm00001d040650::3:56246324-56248325(-)
Zm00001d039255::3:628028-630029(-)
Zm00001d020281::7:104032570-104034571(+)
Zm00001d011479::8:151743059-151745060(+)
Zm00001d007881::2:241671344-241673345(-)
Zm00001d044441::3:228213467-228215468(-)
Zm00001d028560::1:39163292-39165293(-)
Zm00001d047589::9:136498909-136500910(-)
Zm00001d052828::4:202069171-202071172(-)
Zm00001d002239::2:8606017-8608018(+)
Zm00001d053287::4:224263105-224265106(+)
Zm00001d039837::3:16286391-16288392(+)
Zm00001d027476::1:6207722-6209723(-)
Zm00001d002005::2:4229353-4231354(+)
Zm00001d047408::9:129148984-129150985(+)
Zm00001d052424::4:189733647-189735648(-)
Zm00001d024531::10:76634627-76636628(-)
Zm00001d027816::1:14364635-14366636(-)
Zm00001d012570::8:176790528-176792529(+)
Zm00001d033321::1:258936738-258938739(+)
Zm00001d010317::8:109302602-109304603(-)
Zm00001d025623::10:124265197-124267198(+)
Zm00001d050611::4:104293346-104295347(-)
Zm00001d041829::3:139488554-139490555(+)
Zm00001d035945::6:61614481-61616482(+)
Zm00001d031989::1:208899270-208901271(+)
Zm00001d044844::9:4960923-4962924(+)
Zm00001d009987::8:93551246-93553247(-)
Zm00001d051455::4:159254246-159256247(-)
Zm00001d010287::8:107620784-107622785(-)
```
