## Supplementary material for "A comprehensive map of preferentially located motifs reveals distinct proximal *cis*-regulatory elements in plants": AATACAGA_containing_gene_set.txt

```
#Occurences of AATACAGA between 9 and 133 (positions relative to the transcription start site)
#289 sequences with AATACAGA in this interval
#1.15% of the sequences in promoter set with AATACAGA (set with 25199 sequences)
Zm00001d035214::6:10071215-10073216(-)
Zm00001d022366::7:176168412-176170413(+)
Zm00001d053232::4:221135726-221137727(+)
Zm00001d021371::7:150145139-150147140(+)
Zm00001d048772::4:5271232-5273233(-)
Zm00001d017608::5:201459277-201461278(+)
Zm00001d017335::5:193224198-193226199(+)
Zm00001d009014::8:30174910-30176911(-)
Zm00001d018060::5:213493146-213495147(+)
Zm00001d051965::4:175527899-175529900(-)
Zm00001d028905::1:50454512-50456513(-)
Zm00001d046672::9:101704839-101706840(-)
Zm00001d052856::4:202680448-202682449(-)
Zm00001d022405::7:176863920-176865921(+)
Zm00001d053035::4:210071823-210073824(-)
Zm00001d047349::9:127181186-127183187(-)
Zm00001d036469::6:89401642-89403643(+)
Zm00001d015182::5:78512380-78514381(-)
Zm00001d047753::9:140909163-140911164(-)
Zm00001d053104::4:213971265-213973266(+)
Zm00001d034714::1:300525947-300527948(-)
Zm00001d048877::4:6910801-6912802(-)
Zm00001d053881::4:242879077-242881078(+)
Zm00001d052027::4:176842782-176844783(-)
Zm00001d052533::4:192457754-192459755(-)
Zm00001d051632::4:165120073-165122074(+)
Zm00001d036751::6:99770537-99772538(-)
Zm00001d009114::8:37232454-37234455(-)
Zm00001d035772::6:46914143-46916144(+)
Zm00001d049661::4:39028533-39030534(+)
Zm00001d045576::9:27085897-27087898(+)
Zm00001d026263::10:142358552-142360553(-)
Zm00001d035050::6:3215940-3217941(+)
Zm00001d040952::3:82335738-82337739(+)
Zm00001d038927::6:167148266-167150267(+)
Zm00001d017138::5:186666446-186668447(-)
Zm00001d034005::1:281000272-281002273(-)
Zm00001d047751::9:140862595-140864596(+)
Zm00001d002846::2:24451909-24453910(-)
Zm00001d045381::9:20216396-20218397(-)
Zm00001d003380::2:42239819-42241820(-)
Zm00001d029180::1:61233045-61235046(-)
Zm00001d031014::1:173445338-173447339(-)
Zm00001d034949::1:306488817-306490818(+)
Zm00001d039349::3:2357679-2359680(-)
Zm00001d026286::10:142865830-142867831(-)
Zm00001d046633::9:99839696-99841697(-)
Zm00001d027557::1:8127541-8129542(+)
Zm00001d005330::2:169720822-169722823(-)
Zm00001d049836::4:47127852-47129853(-)
Zm00001d033814::1:274364575-274366576(+)
Zm00001d025421::10:118151058-118153059(-)
Zm00001d049760::4:43394948-43396949(+)
Zm00001d026083::10:138057458-138059459(-)
Zm00001d025235::10:110441414-110443415(-)
Zm00001d014258::5:38465200-38467201(+)
Zm00001d050320::4:81157943-81159944(+)
Zm00001d011473::8:151506370-151508371(+)
Zm00001d025027::10:100392916-100394917(-)
Zm00001d040502::3:47172931-47174932(-)
Zm00001d027925::1:17805623-17807624(+)
Zm00001d025428::10:118315030-118317031(+)
Zm00001d010178::8:103222592-103224593(-)
Zm00001d029281::1:64727226-64729227(+)
Zm00001d036679::6:97444816-97446817(+)
Zm00001d040342::3:39040078-39042079(-)
Zm00001d043305::3:195355434-195357435(+)
Zm00001d033003::1:246634388-246636389(+)
Zm00001d011357::8:148192028-148194029(+)
Zm00001d017561::5:199653967-199655968(-)
Zm00001d019348::7:29127873-29129874(-)
Zm00001d008293::8:4307980-4309981(+)
Zm00001d010791::8:127878713-127880714(+)
Zm00001d008387::8:6916369-6918370(-)
Zm00001d042463::3:168521079-168523080(-)
Zm00001d021688::7:160078147-160080148(-)
Zm00001d031599::1:195875426-195877427(-)
Zm00001d017456::5:196439200-196441201(-)
Zm00001d032422::1:225975670-225977671(-)
Zm00001d004519::2:116317861-116319862(+)
Zm00001d052622::4:195066976-195068977(+)
Zm00001d038272::6:152935578-152937579(+)
Zm00001d043288::3:194539163-194541164(+)
Zm00001d017384::5:193971637-193973638(-)
Zm00001d028339::1:31207107-31209108(+)
Zm00001d026625::10:149118262-149120263(-)
Zm00001d011527::8:153563670-153565671(+)
Zm00001d013459::5:12111133-12113134(-)
Zm00001d040684::3:58040913-58042914(-)
Zm00001d014177::5:34996600-34998601(+)
Zm00001d024869::10:91496216-91498217(-)
Zm00001d020093::7:91455485-91457486(+)
Zm00001d026224::10:141455850-141457851(-)
Zm00001d013991::5:27691421-27693422(+)
Zm00001d008215::8:1459263-1461264(+)
Zm00001d015062::5:73829529-73831530(+)
Zm00001d010797::8:128114355-128116356(+)
Zm00001d044713::3:235583304-235585305(+)
Zm00001d033979::1:279977929-279979930(-)
Zm00001d013808::5:21105944-21107945(+)
Zm00001d015243::5:80675459-80677460(+)
Zm00001d021248::7:146831565-146833566(-)
Zm00001d047290::9:125665339-125667340(-)
Zm00001d018511::5:222125736-222127737(+)
Zm00001d026344::10:143881889-143883890(+)
Zm00001d013955::5:26107962-26109963(-)
Zm00001d016070::5:142714268-142716269(+)
Zm00001d015519::5:95544645-95546646(+)
Zm00001d010185::8:103318242-103320243(+)
Zm00001d050434::4:87632303-87634304(+)
Zm00001d009034::8:30864504-30866505(+)
Zm00001d024525::10:76300794-76302795(+)
Zm00001d051638::4:165370959-165372960(-)
Zm00001d023733::10:17845174-17847175(+)
Zm00001d012128::8:168575541-168577542(-)
Zm00001d006639::2:213115352-213117353(-)
Zm00001d028396::1:33301844-33303845(+)
Zm00001d003373::2:42060269-42062270(-)
Zm00001d013301::5:8063416-8065417(+)
Zm00001d008532::8:11974578-11976579(-)
Zm00001d036894::6:105841895-105843896(-)
Zm00001d029696::1:82923331-82925332(+)
Zm00001d046249::9:76620181-76622182(+)
Zm00001d005742::2:185589878-185591879(-)
Zm00001d013461::5:12109932-12111933(+)
Zm00001d018478::5:221517660-221519661(-)
Zm00001d045048::9:11037309-11039310(+)
Zm00001d011370::8:148839450-148841451(-)
Zm00001d049679::4:39830448-39832449(+)
Zm00001d008382::8:6828398-6830399(+)
Zm00001d006548::2:210778466-210780467(-)
Zm00001d003917::2:67664560-67666561(-)
Zm00001d032904::1:242401622-242403623(+)
Zm00001d048463::9:156770159-156772160(+)
Zm00001d027734::1:12378038-12380039(-)
Zm00001d048652::4:2631770-2633771(+)
Zm00001d040348::3:39322403-39324404(-)
Zm00001d034085::1:283649837-283651838(+)
Zm00001d052624::4:195155933-195157934(+)
Zm00001d027844::1:15011047-15013048(+)
Zm00001d033018::1:247101863-247103864(+)
Zm00001d046524::9:93804482-93806483(-)
Zm00001d010324::8:109668874-109670875(+)
Zm00001d010069::8:98187829-98189830(-)
Zm00001d035091::6:4890480-4892481(-)
Zm00001d013238::5:6854257-6856258(+)
Zm00001d045603::9:28456774-28458775(-)
Zm00001d044054::3:217926683-217928684(+)
Zm00001d045993::9:53059962-53061963(+)
Zm00001d015876::5:127615015-127617016(+)
Zm00001d051251::4:150630704-150632705(-)
Zm00001d011676::8:158313265-158315266(-)
Zm00001d013195::5:6189356-6191357(-)
Zm00001d032669::1:233727664-233729665(-)
Zm00001d052668::4:196531389-196533390(+)
Zm00001d032442::1:226576267-226578268(-)
Zm00001d009564::8:70517475-70519476(+)
Zm00001d008276::8:3702388-3704389(-)
Zm00001d012391::8:173413689-173415690(+)
Zm00001d017962::5:210954390-210956391(-)
Zm00001d009917::8:89365882-89367883(+)
Zm00001d052978::4:207030931-207032932(-)
Zm00001d049766::4:43843845-43845846(+)
Zm00001d028351::1:31654564-31656565(+)
Zm00001d035984::6:64670965-64672966(-)
Zm00001d033328::1:259169125-259171126(-)
Zm00001d010877::8:131825753-131827754(-)
Zm00001d037031::6:109713144-109715145(+)
Zm00001d024101::10:44981121-44983122(+)
Zm00001d013442::5:11708644-11710645(-)
Zm00001d004507::2:115669753-115671754(-)
Zm00001d024105::10:45701738-45703739(+)
Zm00001d041179::3:102860784-102862785(+)
Zm00001d037918::6:141970941-141972942(+)
Zm00001d007383::2:230366107-230368108(-)
Zm00001d043370::3:197907299-197909300(-)
Zm00001d041711::3:134554029-134556030(-)
Zm00001d033066::1:249336196-249338197(+)
Zm00001d034757::1:301492236-301494237(-)
Zm00001d035126::6:6272635-6274636(-)
Zm00001d046047::9:58962104-58964105(-)
Zm00001d022526::7:179347453-179349454(+)
Zm00001d008439::8:8691583-8693584(+)
Zm00001d035343::6:22589172-22591173(+)
Zm00001d018004::5:211767222-211769223(+)
Zm00001d041523::3:125850916-125852917(-)
Zm00001d050116::4:66991996-66993997(-)
Zm00001d033683::1:271131443-271133444(-)
Zm00001d014303::5:40156576-40158577(+)
Zm00001d030409::1:130326800-130328801(+)
Zm00001d052185::4:182583131-182585132(-)
Zm00001d031316::1:185875212-185877213(+)
Zm00001d030230::1:114670480-114672481(+)
Zm00001d044868::9:5907319-5909320(-)
Zm00001d032162::1:215111083-215113084(+)
Zm00001d034109::1:284174836-284176837(+)
Zm00001d054093::4:246369613-246371614(+)
Zm00001d052028::4:176866103-176868104(-)
Zm00001d050441::4:88599667-88601668(+)
Zm00001d026346::10:143961425-143963426(-)
Zm00001d008654::8:16041243-16043244(-)
Zm00001d034534::1:295788306-295790307(+)
Zm00001d039065::6:169495606-169497607(-)
Zm00001d005004::2:153299156-153301157(-)
Zm00001d012634::8:177535855-177537856(+)
Zm00001d037532::6:128418120-128420121(-)
Zm00001d027607::1:8918183-8920184(+)
Zm00001d015347::5:85613751-85615752(+)
Zm00001d040192::3:31630268-31632269(-)
Zm00001d017849::5:208731510-208733511(+)
Zm00001d052950::4:206094931-206096932(-)
Zm00001d032109::1:213254479-213256480(-)
Zm00001d007242::2:225533325-225535326(+)
Zm00001d002358::2:10779710-10781711(+)
Zm00001d026091::10:138164619-138166620(-)
Zm00001d010526::8:119278467-119280468(-)
Zm00001d029316::1:65768670-65770671(+)
Zm00001d053989::4:244764933-244766934(-)
Zm00001d048180::9:151803415-151805416(-)
Zm00001d008322::8:5180573-5182574(-)
Zm00001d051023::4:137424133-137426134(+)
Zm00001d021226::7:146557127-146559128(-)
Zm00001d052018::4:176595614-176597615(+)
Zm00001d029705::1:83208376-83210377(-)
Zm00001d038400::6:156333223-156335224(+)
Zm00001d035004::6:1578308-1580309(-)
Zm00001d013755::5:19464885-19466886(+)
Zm00001d030532::1:142194448-142196449(-)
Zm00001d032597::1:231551544-231553545(+)
Zm00001d038851::6:165840892-165842893(+)
Zm00001d004856::2:145086842-145088843(-)
Zm00001d040431::3:43194413-43196414(-)
Zm00001d003401::2:43086992-43088993(+)
Zm00001d031000::1:172784322-172786323(+)
Zm00001d052112::4:180149552-180151553(-)
Zm00001d043075::3:188443987-188445988(-)
Zm00001d024489::10:73943748-73945749(-)
Zm00001d036285::6:81821713-81823714(+)
Zm00001d034509::1:294980380-294982381(+)
Zm00001d029408::1:69298697-69300698(-)
Zm00001d013310::5:8292761-8294762(+)
Zm00001d028839::1:48329498-48331499(+)
Zm00001d004651::2:126254686-126256687(+)
Zm00001d002548::2:15187163-15189164(+)
Zm00001d033428::1:262688569-262690570(-)
Zm00001d037727::6:135294643-135296644(+)
Zm00001d018810::7:5845045-5847046(-)
Zm00001d017091::5:185082604-185084605(+)
Zm00001d016280::5:155456601-155458602(+)
Zm00001d034602::1:297603676-297605677(+)
Zm00001d010564::8:120489118-120491119(-)
Zm00001d045050::9:11151843-11153844(+)
Zm00001d014617::5:55869449-55871450(+)
Zm00001d040544::3:48923073-48925074(-)
Zm00001d042244::3:157368211-157370212(+)
Zm00001d037434::6:125287879-125289880(-)
Zm00001d040569::3:50555165-50557166(+)
Zm00001d017387::5:194082164-194084165(+)
Zm00001d044488::3:229577969-229579970(-)
Zm00001d005950::2:193721774-193723775(-)
Zm00001d037114::6:112855373-112857374(+)
Zm00001d007068::2:221310873-221312874(+)
Zm00001d009339::8:57191340-57193341(+)
Zm00001d053210::4:220291181-220293182(+)
Zm00001d012025::8:166729437-166731438(-)
Zm00001d040708::3:59517269-59519270(+)
Zm00001d003439::2:44470130-44472131(+)
Zm00001d012613::8:177227718-177229719(-)
Zm00001d010806::8:128419958-128421959(+)
Zm00001d044516::3:230684756-230686757(+)
Zm00001d003504::2:46186076-46188077(+)
Zm00001d013968::5:26697912-26699913(-)
Zm00001d023915::10:28081634-28083635(+)
Zm00001d017166::5:187568888-187570889(+)
Zm00001d025817::10:130520954-130522955(+)
Zm00001d048422::9:155989190-155991191(+)
Zm00001d014953::5:69656745-69658746(+)
Zm00001d017334::5:193208445-193210446(+)
Zm00001d002395::2:11862303-11864304(+)
Zm00001d038227::6:151994455-151996456(+)
Zm00001d002143::2:6642334-6644335(-)
Zm00001d010724::8:125952383-125954384(+)
Zm00001d034073::1:283192229-283194230(+)
Zm00001d010536::8:119690473-119692474(+)
Zm00001d053643::4:238098456-238100457(+)
Zm00001d039642::3:9975822-9977823(+)
Zm00001d002639::2:17688612-17690613(-)
Zm00001d043135::3:189966275-189968276(+)
Zm00001d036583::6:93723979-93725980(-)
```
