## Supplementary material for "A comprehensive map of preferentially located motifs reveals distinct proximal *cis*-regulatory elements in plants": AATACAT_containing_gene_set.txt

```
#Occurences of AATACAT between 11 and 76 (positions relative to the transcription start site)
#809 sequences with AATACAT in this interval
#3.21% of the sequences in promoter set with AATACAT (set with 25199 sequences)
Zm00001d037860::6:140052997-140054998(+)
Zm00001d032615::1:232177405-232179406(-)
Zm00001d021571::7:156437053-156439054(-)
Zm00001d025528::10:121525841-121527842(-)
Zm00001d028731::1:44535041-44537042(+)
Zm00001d025421::10:118151058-118153059(-)
Zm00001d052018::4:176595614-176597615(+)
Zm00001d036020::6:66593608-66595609(-)
Zm00001d047808::9:142329849-142331850(+)
Zm00001d046442::9:90001863-90003864(-)
Zm00001d019393::7:31559595-31561596(-)
Zm00001d014998::5:71501571-71503572(+)
Zm00001d003839::2:61800876-61802877(-)
Zm00001d051577::4:163294174-163296175(+)
Zm00001d021499::7:154158314-154160315(-)
Zm00001d007529::2:234008189-234010190(-)
Zm00001d025234::10:110344262-110346263(-)
Zm00001d037956::6:143536005-143538006(+)
Zm00001d032356::1:223600976-223602977(+)
Zm00001d048218::9:152656588-152658589(-)
Zm00001d029087::1:57456045-57458046(+)
Zm00001d024378::10:68055743-68057744(-)
Zm00001d035999::6:65218850-65220851(-)
Zm00001d018517::5:222358609-222360610(-)
Zm00001d033707::1:271813873-271815874(+)
Zm00001d051815::4:170371066-170373067(+)
Zm00001d006118::2:199152330-199154331(-)
Zm00001d017114::5:185784932-185786933(+)
Zm00001d043275::3:194094296-194096297(+)
Zm00001d038930::6:167215153-167217154(-)
Zm00001d031223::1:182661432-182663433(-)
Zm00001d010782::8:127601267-127603268(+)
Zm00001d011667::8:158091723-158093724(-)
Zm00001d025445::10:118845382-118847383(+)
Zm00001d046970::9:113509535-113511536(+)
Zm00001d023779::10:19917730-19919731(-)
Zm00001d041809::3:138989301-138991302(+)
Zm00001d052992::4:207904167-207906168(+)
Zm00001d043534::3:203075744-203077745(-)
Zm00001d014920::5:68357212-68359213(+)
Zm00001d052271::4:185519716-185521717(-)
Zm00001d020204::7:98993654-98995655(+)
Zm00001d009779::8:80652333-80654334(-)
Zm00001d004325::2:103315621-103317622(-)
Zm00001d015942::5:132984115-132986116(-)
Zm00001d016256::5:153842958-153844959(+)
Zm00001d028576::1:39592708-39594709(-)
Zm00001d051527::4:161524755-161526756(-)
Zm00001d024486::10:73707401-73709402(+)
Zm00001d042634::3:174748339-174750340(-)
Zm00001d030678::1:152666350-152668351(+)
Zm00001d035015::6:1848303-1850304(-)
Zm00001d039049::6:169246772-169248773(-)
Zm00001d024347::10:65968846-65970847(+)
Zm00001d001798::2:1083718-1085719(-)
Zm00001d026653::10:149486289-149488290(-)
Zm00001d004558::2:117926532-117928533(+)
Zm00001d045887::9:45748901-45750902(-)
Zm00001d049984::4:56937212-56939213(+)
Zm00001d032267::1:219829297-219831298(-)
Zm00001d050521::4:96346980-96348981(+)
Zm00001d016188::5:149309454-149311455(-)
Zm00001d027936::1:17975198-17977199(-)
Zm00001d004073::2:80289841-80291842(-)
Zm00001d038532::6:159375146-159377147(+)
Zm00001d052209::4:183313719-183315720(+)
Zm00001d041922::3:143795176-143797177(+)
Zm00001d002027::2:4660917-4662918(-)
Zm00001d017377::5:193865999-193868000(-)
Zm00001d050283::4:78447489-78449490(-)
Zm00001d049671::4:39545602-39547603(+)
Zm00001d028630::1:41455919-41457920(-)
Zm00001d026266::10:142371985-142373986(+)
Zm00001d001980::2:3880201-3882202(-)
Zm00001d050885::4:128465116-128467117(-)
Zm00001d039822::3:15909539-15911540(+)
Zm00001d045394::9:20531717-20533718(-)
Zm00001d025410::10:117749252-117751253(+)
Zm00001d016659::5:171620572-171622573(-)
Zm00001d001927::2:3059714-3061715(+)
Zm00001d026386::10:144860999-144863000(-)
Zm00001d029120::1:58740946-58742947(+)
Zm00001d005750::2:186082995-186084996(-)
Zm00001d032881::1:241338525-241340526(-)
Zm00001d011349::8:147533875-147535876(+)
Zm00001d054081::4:246055207-246057208(+)
Zm00001d037511::6:127650780-127652781(+)
Zm00001d022259::7:173852581-173854582(-)
Zm00001d029598::1:78389560-78391561(+)
Zm00001d011896::8:164159056-164161057(+)
Zm00001d041225::3:106402499-106404500(-)
Zm00001d014155::5:34329633-34331634(-)
Zm00001d012885::5:1592562-1594563(+)
Zm00001d005501::2:176339237-176341238(-)
Zm00001d018123::5:214728494-214730495(+)
Zm00001d042827::3:181270455-181272456(-)
Zm00001d034503::1:294740069-294742070(+)
Zm00001d025395::10:116801007-116803008(+)
Zm00001d017202::5:188701990-188703991(+)
Zm00001d020475::7:117465728-117467729(-)
Zm00001d034651::1:298858115-298860116(-)
Zm00001d048684::4:3249337-3251338(-)
Zm00001d029921::1:94475660-94477661(-)
Zm00001d015885::5:128938971-128940972(+)
Zm00001d021642::7:158944865-158946866(-)
Zm00001d043540::3:203329748-203331749(-)
Zm00001d052835::4:202209500-202211501(-)
Zm00001d012433::8:174374957-174376958(+)
Zm00001d032904::1:242401622-242403623(+)
Zm00001d024825::10:89731655-89733656(+)
Zm00001d038113::6:148389536-148391537(-)
Zm00001d048834::4:6137415-6139416(+)
Zm00001d011066::8:138000492-138002493(-)
Zm00001d009750::8:79622374-79624375(+)
Zm00001d023922::10:28391155-28393156(-)
Zm00001d026446::10:145981478-145983479(-)
Zm00001d015085::5:74829894-74831895(-)
Zm00001d053595::4:235824165-235826166(+)
Zm00001d033787::1:273744770-273746771(-)
Zm00001d026000::10:135749795-135751796(-)
Zm00001d030997::1:172608720-172610721(+)
Zm00001d027466::1:5892318-5894319(+)
Zm00001d036968::6:107777707-107779708(+)
Zm00001d018478::5:221517660-221519661(-)
Zm00001d028983::1:53461487-53463488(+)
Zm00001d030375::1:127340502-127342503(+)
Zm00001d052092::4:179373549-179375550(-)
Zm00001d014811::5:63964587-63966588(+)
Zm00001d053202::4:219686271-219688272(+)
Zm00001d034968::6:378128-380129(+)
Zm00001d025059::10:102055443-102057444(-)
Zm00001d047765::9:141345899-141347900(-)
Zm00001d021621::7:158179384-158181385(+)
Zm00001d021137::7:143760225-143762226(-)
Zm00001d033797::1:274039648-274041649(+)
Zm00001d049288::4:24525092-24527093(-)
Zm00001d030148::1:108717158-108719159(-)
Zm00001d017897::5:209722121-209724122(-)
Zm00001d048404::9:155681090-155683091(-)
Zm00001d052097::4:179491740-179493741(+)
Zm00001d037557::6:129474390-129476391(+)
Zm00001d017205::5:188876341-188878342(-)
Zm00001d035539::6:31608118-31610119(+)
Zm00001d050606::4:103705099-103707100(+)
Zm00001d029329::1:66248137-66250138(-)
Zm00001d004624::2:122504788-122506789(-)
Zm00001d002449::2:12912590-12914591(+)
Zm00001d011792::8:161708594-161710595(-)
Zm00001d027691::1:11224716-11226717(-)
Zm00001d022172::7:171721649-171723650(+)
Zm00001d009221::8:44260447-44262448(-)
Zm00001d027572::1:8307848-8309849(-)
Zm00001d017698::5:204483872-204485873(+)
Zm00001d034904::1:305194807-305196808(+)
Zm00001d033106::1:250322155-250324156(+)
Zm00001d002925::2:26737009-26739010(-)
Zm00001d013910::5:24431985-24433986(-)
Zm00001d033005::1:246789050-246791051(+)
Zm00001d024037::10:38842698-38844699(+)
Zm00001d052072::4:178594492-178596493(+)
Zm00001d020441::7:114578306-114580307(+)
Zm00001d037977::6:143976848-143978849(-)
Zm00001d028480::1:36336317-36338318(+)
Zm00001d049076::4:14945791-14947792(-)
Zm00001d011202::8:142837149-142839150(+)
Zm00001d052327::4:187150990-187152991(+)
Zm00001d003674::2:53589068-53591069(+)
Zm00001d044415::3:227489115-227491116(+)
Zm00001d022436::7:177693903-177695904(-)
Zm00001d046779::9:105669671-105671672(+)
Zm00001d041867::3:141612826-141614827(+)
Zm00001d045804::9:40100684-40102685(+)
Zm00001d021871::7:165005368-165007369(+)
Zm00001d029314::1:65617408-65619409(+)
Zm00001d007313::2:227544545-227546546(-)
Zm00001d007345::2:229260981-229262982(-)
Zm00001d032062::1:211123742-211125743(-)
Zm00001d027580::1:8371478-8373479(-)
Zm00001d049956::4:55428562-55430563(-)
Zm00001d003406::2:43302458-43304459(-)
Zm00001d014882::5:66934799-66936800(+)
Zm00001d041059::3:93625814-93627815(-)
Zm00001d052063::4:178257950-178259951(-)
Zm00001d005617::2:180794015-180796016(-)
Zm00001d019857::7:70644088-70646089(+)
Zm00001d011241::8:144282640-144284641(+)
Zm00001d013239::5:6864304-6866305(-)
Zm00001d030893::1:166147720-166149721(-)
Zm00001d045505::9:24934917-24936918(-)
Zm00001d030693::1:153703067-153705068(-)
Zm00001d031502::1:192120512-192122513(+)
Zm00001d053888::4:243028847-243030848(+)
Zm00001d016212::5:150594129-150596130(-)
Zm00001d049759::4:43395375-43397376(-)
Zm00001d020011::7:85464814-85466815(-)
Zm00001d049649::4:38709238-38711239(-)
Zm00001d038272::6:152935578-152937579(+)
Zm00001d031053::1:174881015-174883016(+)
Zm00001d048513::9:157609004-157611005(-)
Zm00001d044831::9:4440979-4442980(-)
Zm00001d024944::10:96161050-96163051(+)
Zm00001d014327::5:41099668-41101669(-)
Zm00001d037278::6:119171300-119173301(+)
Zm00001d048481::9:157034416-157036417(-)
Zm00001d053515::4:232668289-232670290(+)
Zm00001d013612::5:15362774-15364775(+)
Zm00001d006745::2:215775353-215777354(+)
Zm00001d007905::2:242174090-242176091(+)
Zm00001d040463::3:44742538-44744539(+)
Zm00001d046064::9:60754817-60756818(+)
Zm00001d014367::5:43195294-43197295(-)
Zm00001d028732::1:44547292-44549293(+)
Zm00001d013920::5:24846044-24848045(+)
Zm00001d013903::5:24294841-24296842(+)
Zm00001d052886::4:203411780-203413781(-)
Zm00001d002216::2:8326698-8328699(-)
Zm00001d047354::9:127347250-127349251(+)
Zm00001d002001::2:4155059-4157060(+)
Zm00001d003610::2:50101294-50103295(-)
Zm00001d007772::2:239371125-239373126(-)
Zm00001d018055::5:213272816-213274817(-)
Zm00001d023239::10:1248042-1250043(-)
Zm00001d048092::9:149968569-149970570(-)
Zm00001d009994::8:93777051-93779052(+)
Zm00001d024543::10:77533183-77535184(-)
Zm00001d045572::9:27017559-27019560(+)
Zm00001d012845::5:1065030-1067031(+)
Zm00001d050256::4:76985140-76987141(-)
Zm00001d028191::1:25804880-25806881(-)
Zm00001d045293::9:18075780-18077781(-)
Zm00001d019030::7:13541065-13543066(-)
Zm00001d008388::8:6992358-6994359(-)
Zm00001d029629::1:80602599-80604600(+)
Zm00001d050910::4:130229839-130231840(-)
Zm00001d041719::3:134965723-134967724(-)
Zm00001d045641::9:30488666-30490667(-)
Zm00001d028088::1:22606023-22608024(-)
Zm00001d015498::5:93784056-93786057(-)
Zm00001d043341::3:197031056-197033057(+)
Zm00001d027588::1:8556729-8558730(-)
Zm00001d002091::2:5844686-5846687(+)
Zm00001d017730::5:205465576-205467577(+)
Zm00001d025392::10:116762268-116764269(+)
Zm00001d024001::10:35708262-35710263(-)
Zm00001d031794::1:202095005-202097006(-)
Zm00001d002611::2:16716732-16718733(+)
Zm00001d029064::1:56916304-56918305(-)
Zm00001d025651::10:125011668-125013669(+)
Zm00001d044201::3:221799472-221801473(-)
Zm00001d036704::6:98141511-98143512(+)
Zm00001d039717::3:12900075-12902076(-)
Zm00001d017371::5:193737501-193739502(-)
Zm00001d010968::8:135291007-135293008(-)
Zm00001d030666::1:152040107-152042108(-)
Zm00001d013741::5:19013778-19015779(-)
Zm00001d046439::9:89842181-89844182(+)
Zm00001d049178::4:19295477-19297478(+)
Zm00001d044405::3:227328264-227330265(-)
Zm00001d039856::3:16785415-16787416(+)
Zm00001d004169::2:88658898-88660899(-)
Zm00001d015936::5:132742550-132744551(+)
Zm00001d011266::8:145122652-145124653(-)
Zm00001d014569::5:53757990-53759991(-)
Zm00001d032116::1:213633819-213635820(+)
Zm00001d038270::6:152873349-152875350(-)
Zm00001d006937::2:219870493-219872494(+)
Zm00001d015446::5:90500733-90502734(+)
Zm00001d045533::9:25741803-25743804(-)
Zm00001d017027::5:183111752-183113753(-)
Zm00001d043485::3:201651128-201653129(+)
Zm00001d010532::8:119569790-119571791(+)
Zm00001d031104::1:177426540-177428541(+)
Zm00001d005961::2:194014832-194016833(-)
Zm00001d041405::3:117287603-117289604(+)
Zm00001d044170::3:221026247-221028248(+)
Zm00001d025973::10:135021968-135023969(-)
Zm00001d021299::7:148225623-148227624(-)
Zm00001d043902::3:213345931-213347932(-)
Zm00001d049543::4:34103899-34105900(-)
Zm00001d016961::5:181285880-181287881(+)
Zm00001d045993::9:53059962-53061963(+)
Zm00001d044016::3:216677646-216679647(+)
Zm00001d020431::7:113757522-113759523(+)
Zm00001d040816::3:67781328-67783329(-)
Zm00001d051917::4:174622347-174624348(+)
Zm00001d050368::4:84246002-84248003(+)
Zm00001d033634::1:269329534-269331535(-)
Zm00001d032143::1:214319664-214321665(+)
Zm00001d035157::6:7250443-7252444(-)
Zm00001d018177::5:215859739-215861740(-)
Zm00001d037898::6:141445629-141447630(+)
Zm00001d038612::6:160912208-160914209(-)
Zm00001d032292::1:220639468-220641469(+)
Zm00001d016980::5:181879364-181881365(-)
Zm00001d006346::2:205247770-205249771(+)
Zm00001d035717::6:42707740-42709741(-)
Zm00001d014405::5:44699627-44701628(+)
Zm00001d053272::4:223442778-223444779(-)
Zm00001d049251::4:22915751-22917752(+)
Zm00001d021900::7:165633862-165635863(-)
Zm00001d024763::10:87103897-87105898(-)
Zm00001d017340::5:193380918-193382919(-)
Zm00001d012994::5:2882073-2884074(-)
Zm00001d008389::8:7027045-7029046(-)
Zm00001d005446::2:174387995-174389996(+)
Zm00001d031291::1:185476990-185478991(-)
Zm00001d009776::8:80599242-80601243(+)
Zm00001d001790::2:1022992-1024993(-)
Zm00001d016640::5:170973763-170975764(+)
Zm00001d011708::8:159403866-159405867(-)
Zm00001d030952::1:168649458-168651459(-)
Zm00001d041283::3:110291380-110293381(+)
Zm00001d044147::3:220484946-220486947(+)
Zm00001d037586::6:130612526-130614527(+)
Zm00001d019375::7:30716792-30718793(+)
Zm00001d037781::6:137508856-137510857(-)
Zm00001d003995::2:74392938-74394939(+)
Zm00001d034105::1:284101727-284103728(-)
Zm00001d033367::1:260534813-260536814(-)
Zm00001d028235::1:27499079-27501080(+)
Zm00001d014442::5:47131648-47133649(-)
Zm00001d003828::2:61150091-61152092(-)
Zm00001d049239::4:22374437-22376438(-)
Zm00001d042183::3:155338424-155340425(-)
Zm00001d036756::6:99940461-99942462(-)
Zm00001d044695::3:235105072-235107073(-)
Zm00001d047019::9:115436603-115438604(-)
Zm00001d022600::7:180839086-180841087(-)
Zm00001d013128::5:5191714-5193715(-)
Zm00001d033172::1:252795747-252797748(-)
Zm00001d007042::2:220738412-220740413(-)
Zm00001d043500::3:201983076-201985077(+)
Zm00001d002688::2:19329345-19331346(-)
Zm00001d017799::5:207117683-207119684(-)
Zm00001d030105::1:105947804-105949805(-)
Zm00001d044318::3:225066204-225068205(+)
Zm00001d003368::2:41695564-41697565(+)
Zm00001d052074::4:178665266-178667267(+)
Zm00001d021303::7:148330982-148332983(+)
Zm00001d032128::1:213906589-213908590(-)
Zm00001d032671::1:233746507-233748508(-)
Zm00001d006753::2:215955634-215957635(+)
Zm00001d017193::5:188493340-188495341(+)
Zm00001d038421::6:156996823-156998824(-)
Zm00001d028646::1:41718044-41720045(+)
Zm00001d043229::3:192551082-192553083(-)
Zm00001d015427::5:89586290-89588291(-)
Zm00001d050054::4:62672480-62674481(-)
Zm00001d036497::6:90605042-90607043(-)
Zm00001d047921::9:145466874-145468875(-)
Zm00001d010773::8:127461298-127463299(+)
Zm00001d037539::6:128703850-128705851(-)
Zm00001d021799::7:163135419-163137420(-)
Zm00001d053903::4:243363763-243365764(+)
Zm00001d047427::9:129719830-129721831(-)
Zm00001d044117::3:219795084-219797085(+)
Zm00001d029092::1:57581864-57583865(-)
Zm00001d033769::1:273098356-273100357(+)
Zm00001d002812::2:23400309-23402310(-)
Zm00001d015410::5:89052596-89054597(-)
Zm00001d018217::5:216744094-216746095(+)
Zm00001d004200::2:91153460-91155461(-)
Zm00001d041067::3:94633830-94635831(-)
Zm00001d007255::2:225878323-225880324(-)
Zm00001d010592::8:121235152-121237153(-)
Zm00001d052784::4:200746869-200748870(-)
Zm00001d027517::1:7300299-7302300(-)
Zm00001d006069::2:197413231-197415232(-)
Zm00001d035621::6:37467478-37469479(+)
Zm00001d007953::2:243987178-243989179(-)
Zm00001d043765::3:209277168-209279169(-)
Zm00001d048026::9:148347441-148349442(-)
Zm00001d003701::2:55226076-55228077(+)
Zm00001d045253::9:17151795-17153796(-)
Zm00001d005238::2:165157341-165159342(-)
Zm00001d053687::4:239035150-239037151(+)
Zm00001d033898::1:277880378-277882379(+)
Zm00001d032427::1:226004595-226006596(+)
Zm00001d031170::1:180462967-180464968(-)
Zm00001d026684::10:149858648-149860649(-)
Zm00001d047754::9:140909063-140911064(+)
Zm00001d019642::7:47826403-47828404(+)
Zm00001d014463::5:48440667-48442668(+)
Zm00001d048633::4:1815378-1817379(-)
Zm00001d034620::1:298049889-298051890(-)
Zm00001d027941::1:18021236-18023237(-)
Zm00001d024350::10:66116991-66118992(+)
Zm00001d018046::5:212804461-212806462(-)
Zm00001d048522::9:157736656-157738657(+)
Zm00001d016029::5:140276423-140278424(-)
Zm00001d013683::5:17281074-17283075(+)
Zm00001d006605::2:211885469-211887470(+)
Zm00001d038059::6:146580506-146582507(+)
Zm00001d011831::8:162252335-162254336(+)
Zm00001d003048::2:30337112-30339113(+)
Zm00001d011503::8:152690330-152692331(+)
Zm00001d006194::2:201271332-201273333(-)
Zm00001d009445::8:64738208-64740209(+)
Zm00001d016302::5:156276169-156278170(+)
Zm00001d034406::1:292052586-292054587(-)
Zm00001d030301::1:120812479-120814480(-)
Zm00001d032578::1:231150118-231152119(-)
Zm00001d034085::1:283649837-283651838(+)
Zm00001d021965::7:167219995-167221996(-)
Zm00001d035454::6:26666941-26668942(-)
Zm00001d050355::4:83102967-83104968(+)
Zm00001d046802::9:106482480-106484481(+)
Zm00001d004091::2:81970961-81972962(+)
Zm00001d004331::2:103985982-103987983(+)
Zm00001d035199::6:9597016-9599017(+)
Zm00001d013248::5:7098583-7100584(-)
Zm00001d015921::5:131468115-131470116(+)
Zm00001d052769::4:200158540-200160541(-)
Zm00001d006737::2:215596133-215598134(+)
Zm00001d003414::2:43703684-43705685(+)
Zm00001d012792::8:181082323-181084324(+)
Zm00001d029410::1:69319404-69321405(+)
Zm00001d022060::7:169188123-169190124(+)
Zm00001d043686::3:207382448-207384449(+)
Zm00001d041192::3:104336910-104338911(+)
Zm00001d046754::9:104405207-104407208(+)
Zm00001d040650::3:56246324-56248325(-)
Zm00001d053286::4:224094711-224096712(+)
Zm00001d045359::9:19536327-19538328(-)
Zm00001d041588::3:128520263-128522264(-)
Zm00001d042663::3:175915327-175917328(-)
Zm00001d015822::5:123931030-123933031(-)
Zm00001d022031::7:168317419-168319420(-)
Zm00001d047895::9:144529229-144531230(+)
Zm00001d043879::3:212723407-212725408(-)
Zm00001d040670::3:57111414-57113415(-)
Zm00001d016297::5:156102092-156104093(-)
Zm00001d021465::7:152802951-152804952(-)
Zm00001d033887::1:277537946-277539947(+)
Zm00001d019670::7:49530042-49532043(+)
Zm00001d043661::3:206199401-206201402(-)
Zm00001d043970::3:215388401-215390402(-)
Zm00001d042045::3:148448588-148450589(+)
Zm00001d033933::1:278906951-278908952(-)
Zm00001d016531::5:166563333-166565334(+)
Zm00001d015385::5:87655529-87657530(-)
Zm00001d017666::5:203484024-203486025(+)
Zm00001d011487::8:152071465-152073466(+)
Zm00001d018496::5:221816145-221818146(-)
Zm00001d014250::5:38074438-38076439(-)
Zm00001d023282::10:2049030-2051031(-)
Zm00001d041984::3:146587910-146589911(+)
Zm00001d027424::1:4951515-4953516(-)
Zm00001d021839::7:164316319-164318320(+)
Zm00001d036164::6:75433847-75435848(-)
Zm00001d028019::1:20431493-20433494(-)
Zm00001d022491::7:178666698-178668699(+)
Zm00001d029958::1:96470349-96472350(-)
Zm00001d008686::8:17172430-17174431(-)
Zm00001d052888::4:203510932-203512933(-)
Zm00001d040243::3:33409417-33411418(+)
Zm00001d035473::6:28368893-28370894(-)
Zm00001d015400::5:88448369-88450370(-)
Zm00001d032197::1:216769528-216771529(+)
Zm00001d004006::2:75029888-75031889(-)
Zm00001d006345::2:205185187-205187188(+)
Zm00001d011297::8:146095166-146097167(-)
Zm00001d031230::1:182803821-182805822(+)
Zm00001d049074::4:14846349-14848350(+)
Zm00001d008527::8:11792401-11794402(-)
Zm00001d038871::6:166182006-166184007(-)
Zm00001d034537::1:295875238-295877239(-)
Zm00001d026038::10:136635437-136637438(+)
Zm00001d034978::6:668026-670027(+)
Zm00001d020491::7:118718938-118720939(-)
Zm00001d052025::4:176829774-176831775(+)
Zm00001d024906::10:94247046-94249047(+)
Zm00001d011366::8:148701296-148703297(+)
Zm00001d002706::2:19844319-19846320(-)
Zm00001d006522::2:210475903-210477904(-)
Zm00001d011923::8:164677414-164679415(+)
Zm00001d034189::1:286081716-286083717(-)
Zm00001d013627::5:15753930-15755931(-)
Zm00001d014880::5:66842495-66844496(+)
Zm00001d007077::2:221762059-221764060(-)
Zm00001d007605::2:236097039-236099040(-)
Zm00001d047558::9:135456637-135458638(-)
Zm00001d019170::7:20110594-20112595(-)
Zm00001d011941::8:164858602-164860603(+)
Zm00001d012180::8:169617207-169619208(+)
Zm00001d001901::2:2606518-2608519(+)
Zm00001d019404::7:32449027-32451028(-)
Zm00001d038412::6:156656684-156658685(-)
Zm00001d037808::6:138451959-138453960(+)
Zm00001d026097::10:138391919-138393920(+)
Zm00001d044572::3:232047106-232049107(-)
Zm00001d020220::7:100666289-100668290(-)
Zm00001d011136::8:140065064-140067065(-)
Zm00001d021166::7:144577584-144579585(-)
Zm00001d004051::2:79500192-79502193(-)
Zm00001d045544::9:25955554-25957555(-)
Zm00001d038885::6:166377452-166379453(+)
Zm00001d009055::8:33495556-33497557(-)
Zm00001d026051::10:137103833-137105834(+)
Zm00001d041915::3:143320131-143322132(+)
Zm00001d040725::3:60287597-60289598(-)
Zm00001d025571::10:122641086-122643087(-)
Zm00001d037792::6:137880544-137882545(+)
Zm00001d051568::4:162979166-162981167(-)
Zm00001d043232::3:192593030-192595031(+)
Zm00001d038841::6:165628066-165630067(+)
Zm00001d006672::2:214009344-214011345(-)
Zm00001d013037::5:3582693-3584694(-)
Zm00001d048311::9:154425611-154427612(-)
Zm00001d030540::1:142545284-142547285(+)
Zm00001d042850::3:182060885-182062886(-)
Zm00001d002548::2:15187163-15189164(+)
Zm00001d045782::9:38792429-38794430(-)
Zm00001d022282::7:174372812-174374813(-)
Zm00001d039219::6:173071184-173073185(-)
Zm00001d046485::9:92008445-92010446(-)
Zm00001d028210::1:26520792-26522793(-)
Zm00001d013194::5:6184644-6186645(-)
Zm00001d026685::10:149857560-149859561(+)
Zm00001d049226::4:21692068-21694069(+)
Zm00001d034076::1:283407533-283409534(-)
Zm00001d046434::9:89627166-89629167(+)
Zm00001d011512::8:152934806-152936807(-)
Zm00001d047989::9:147334038-147336039(-)
Zm00001d018414::5:220285016-220287017(-)
Zm00001d028930::1:51838003-51840004(+)
Zm00001d036715::6:98446028-98448029(+)
Zm00001d038336::6:154805256-154807257(-)
Zm00001d043955::3:214774197-214776198(+)
Zm00001d049625::4:37974897-37976898(+)
Zm00001d046187::9:70335196-70337197(+)
Zm00001d016040::5:140980135-140982136(+)
Zm00001d007373::2:230075332-230077333(+)
Zm00001d032078::1:211796091-211798092(-)
Zm00001d030149::1:108716074-108718075(+)
Zm00001d010842::8:129918561-129920562(+)
Zm00001d011754::8:160753982-160755983(+)
Zm00001d024839::10:90382933-90384934(+)
Zm00001d039415::3:3818977-3820978(-)
Zm00001d049343::4:27222149-27224150(-)
Zm00001d044672::3:234549274-234551275(-)
Zm00001d038660::6:161966577-161968578(+)
Zm00001d012251::8:171034594-171036595(-)
Zm00001d050616::4:104892092-104894093(+)
Zm00001d038971::6:167997248-167999249(+)
Zm00001d033533::1:266044469-266046470(+)
Zm00001d018776::7:4960160-4962161(+)
Zm00001d048256::9:153314470-153316471(+)
Zm00001d053808::4:241455978-241457979(+)
Zm00001d046928::9:111172827-111174828(+)
Zm00001d007834::2:240537407-240539408(-)
Zm00001d048822::4:6008250-6010251(+)
Zm00001d006113::2:198821668-198823669(-)
Zm00001d042260::3:157877975-157879976(+)
Zm00001d045445::9:22315869-22317870(+)
Zm00001d052955::4:206261434-206263435(-)
Zm00001d019573::7:43811441-43813442(-)
Zm00001d021497::7:154120045-154122046(-)
Zm00001d039693::3:12087916-12089917(-)
Zm00001d023995::10:35300375-35302376(+)
Zm00001d031846::1:203934977-203936978(-)
Zm00001d032742::1:237019131-237021132(-)
Zm00001d010862::8:130826749-130828750(+)
Zm00001d048105::9:150288742-150290743(+)
Zm00001d030222::1:114051201-114053202(+)
Zm00001d045269::9:17523357-17525358(-)
Zm00001d035701::6:41696975-41698976(+)
Zm00001d029592::1:78161433-78163434(+)
Zm00001d040780::3:65425646-65427647(-)
Zm00001d023241::10:1288999-1291000(-)
Zm00001d025557::10:122325015-122327016(-)
Zm00001d047570::9:135945932-135947933(-)
Zm00001d004918::2:148586731-148588732(+)
Zm00001d028255::1:28076061-28078062(-)
Zm00001d025679::10:126095429-126097430(-)
Zm00001d048835::4:6141430-6143431(+)
Zm00001d040954::3:82428611-82430612(-)
Zm00001d013339::5:8902402-8904403(-)
Zm00001d036480::6:89897215-89899216(-)
Zm00001d029828::1:89042476-89044477(+)
Zm00001d021636::7:158753779-158755780(+)
Zm00001d028535::1:38519513-38521514(-)
Zm00001d033297::1:258036706-258038707(+)
Zm00001d029402::1:69013548-69015549(+)
Zm00001d015603::5:100722758-100724759(-)
Zm00001d006415::2:207284442-207286443(-)
Zm00001d023580::10:10657225-10659226(-)
Zm00001d028339::1:31207107-31209108(+)
Zm00001d040831::3:68532477-68534478(+)
Zm00001d023275::10:1972257-1974258(+)
Zm00001d017455::5:196313657-196315658(+)
Zm00001d001820::2:1438370-1440371(+)
Zm00001d018675::7:2289456-2291457(+)
Zm00001d033704::1:271703290-271705291(+)
Zm00001d024475::10:72602798-72604799(-)
Zm00001d009114::8:37232454-37234455(-)
Zm00001d014436::5:46820199-46822200(-)
Zm00001d017423::5:195640312-195642313(+)
Zm00001d035995::6:65186917-65188918(+)
Zm00001d009222::8:44259355-44261356(+)
Zm00001d041714::3:134687582-134689583(-)
Zm00001d032677::1:233882962-233884963(+)
Zm00001d016737::5:174731384-174733385(-)
Zm00001d009211::8:43205754-43207755(+)
Zm00001d025131::10:105803903-105805904(-)
Zm00001d037306::6:120223739-120225740(+)
Zm00001d043958::3:214830162-214832163(+)
Zm00001d005040::2:155436778-155438779(+)
Zm00001d015823::5:124229087-124231088(-)
Zm00001d040002::3:22478684-22480685(-)
Zm00001d009599::8:72403906-72405907(-)
Zm00001d033446::1:262977153-262979154(-)
Zm00001d017381::5:193893412-193895413(-)
Zm00001d032361::1:223975646-223977647(-)
Zm00001d020702::7:129166700-129168701(-)
Zm00001d013259::5:7258332-7260333(-)
Zm00001d041961::3:145903568-145905569(-)
Zm00001d051987::4:175914057-175916058(+)
Zm00001d003680::2:53962976-53964977(-)
Zm00001d035208::6:9904273-9906274(+)
Zm00001d043764::3:209273140-209275141(+)
Zm00001d048115::9:150407617-150409618(-)
Zm00001d045752::9:37136369-37138370(+)
Zm00001d029451::1:71331131-71333132(-)
Zm00001d053076::4:212573673-212575674(-)
Zm00001d023914::10:27986741-27988742(-)
Zm00001d008177::8:424661-426662(+)
Zm00001d017620::5:201986522-201988523(-)
Zm00001d020532::7:121212532-121214533(+)
Zm00001d040279::3:35509148-35511149(+)
Zm00001d048566::9:158881045-158883046(-)
Zm00001d011086::8:138469963-138471964(-)
Zm00001d017281::5:191611387-191613388(-)
Zm00001d032455::1:227280138-227282139(+)
Zm00001d018986::7:12043114-12045115(-)
Zm00001d022185::7:172181693-172183694(+)
Zm00001d010413::8:113630923-113632924(+)
Zm00001d007725::2:238217943-238219944(+)
Zm00001d052991::4:207879056-207881057(-)
Zm00001d018048::5:212840380-212842381(+)
Zm00001d044460::3:228718461-228720462(-)
Zm00001d039477::3:5327493-5329494(+)
Zm00001d044550::3:231456366-231458367(+)
Zm00001d031392::1:188716545-188718546(-)
Zm00001d043906::3:213466048-213468049(-)
Zm00001d033020::1:247313813-247315814(-)
Zm00001d007940::2:243478595-243480596(+)
Zm00001d033344::1:259655153-259657154(-)
Zm00001d018798::7:5390977-5392978(+)
Zm00001d011817::8:162013394-162015395(+)
Zm00001d025125::10:105495742-105497743(-)
Zm00001d020692::7:128745972-128747973(+)
Zm00001d005975::2:194486701-194488702(+)
Zm00001d023595::10:11317697-11319698(-)
Zm00001d034009::1:281123080-281125081(-)
Zm00001d051122::4:144440993-144442994(+)
Zm00001d032788::1:238189269-238191270(+)
Zm00001d037031::6:109713144-109715145(+)
Zm00001d024512::10:75068186-75070187(+)
Zm00001d043254::3:193420909-193422910(+)
Zm00001d019504::7:38020233-38022234(-)
Zm00001d005384::2:171870800-171872801(+)
Zm00001d025322::10:114049648-114051649(+)
Zm00001d022518::7:179281672-179283673(-)
Zm00001d020261::7:102760401-102762402(+)
Zm00001d010735::8:126340021-126342022(+)
Zm00001d018604::7:630441-632442(-)
Zm00001d015442::5:90342293-90344294(+)
Zm00001d044321::3:225111588-225113589(+)
Zm00001d047716::9:139846938-139848939(-)
Zm00001d017382::5:193929483-193931484(+)
Zm00001d021664::7:159489464-159491465(-)
Zm00001d030508::1:140243156-140245157(-)
Zm00001d021789::7:163019420-163021421(+)
Zm00001d033422::1:262590897-262592898(+)
Zm00001d004409::2:110210397-110212398(-)
Zm00001d028960::1:52937129-52939130(+)
Zm00001d015299::5:83249091-83251092(+)
Zm00001d049042::4:13681054-13683055(+)
Zm00001d031817::1:202895885-202897886(-)
Zm00001d053261::4:222938667-222940668(+)
Zm00001d014818::5:64432232-64434233(+)
Zm00001d015348::5:85739252-85741253(-)
Zm00001d024178::10:53429103-53431104(+)
Zm00001d028693::1:43341507-43343508(+)
Zm00001d014479::5:49672527-49674528(-)
Zm00001d024553::10:78047088-78049089(+)
Zm00001d039118::6:170354006-170356007(+)
Zm00001d024203::10:55743957-55745958(-)
Zm00001d032714::1:235876487-235878488(-)
Zm00001d020208::7:100210682-100212683(-)
Zm00001d024963::10:96968011-96970012(+)
Zm00001d047633::9:137593557-137595558(+)
Zm00001d010770::8:127403750-127405751(+)
Zm00001d036637::6:95863189-95865190(+)
Zm00001d047868::9:143836004-143838005(+)
Zm00001d038136::6:149171635-149173636(-)
Zm00001d019873::7:71818319-71820320(+)
Zm00001d021384::7:150582359-150584360(+)
Zm00001d047438::9:130093587-130095588(-)
Zm00001d019287::7:25819365-25821366(+)
Zm00001d024382::10:68269358-68271359(+)
Zm00001d024418::10:70184631-70186632(+)
Zm00001d031485::1:191587834-191589835(-)
Zm00001d023392::10:4493822-4495823(+)
Zm00001d046979::9:113976462-113978463(-)
Zm00001d034249::1:287871914-287873915(+)
Zm00001d004734::2:134684951-134686952(+)
Zm00001d019697::7:51732727-51734728(-)
Zm00001d009353::8:58248479-58250480(-)
Zm00001d003460::2:45033127-45035128(-)
Zm00001d039487::3:5626595-5628596(-)
Zm00001d014112::5:32951720-32953721(-)
Zm00001d052050::4:177641700-177643701(+)
Zm00001d021095::7:142662227-142664228(-)
Zm00001d048924::4:8110756-8112757(-)
Zm00001d049293::4:24643375-24645376(+)
Zm00001d046402::9:87460261-87462262(+)
Zm00001d024384::10:68302491-68304492(+)
Zm00001d011745::8:160625540-160627541(+)
Zm00001d021651::7:159108157-159110158(-)
Zm00001d043418::3:199104828-199106829(-)
Zm00001d015635::5:102248847-102250848(+)
Zm00001d038839::6:165592506-165594507(+)
Zm00001d023344::10:3838739-3840740(+)
Zm00001d031028::1:174132593-174134594(-)
Zm00001d050403::4:86241128-86243129(-)
Zm00001d048253::9:153253859-153255860(+)
Zm00001d005888::2:191782361-191784362(-)
Zm00001d039141::6:170968563-170970564(+)
Zm00001d050168::4:70221161-70223162(-)
Zm00001d006573::2:211265084-211267085(-)
Zm00001d028727::1:44517547-44519548(-)
Zm00001d026627::10:149176535-149178536(-)
Zm00001d031536::1:193618936-193620937(+)
Zm00001d004320::2:103007132-103009133(-)
Zm00001d046399::9:87272491-87274492(+)
Zm00001d013900::5:24273409-24275410(+)
Zm00001d005406::2:173044165-173046166(+)
Zm00001d029091::1:57484475-57486476(+)
Zm00001d014255::5:38340631-38342632(-)
Zm00001d045557::9:26654427-26656428(+)
Zm00001d052985::4:207562623-207564624(-)
Zm00001d030542::1:142567689-142569690(+)
Zm00001d016938::5:180475680-180477681(-)
Zm00001d046476::9:91661201-91663202(-)
Zm00001d037127::6:113415522-113417523(+)
Zm00001d019036::7:13737083-13739084(-)
Zm00001d043716::3:208168720-208170721(+)
Zm00001d007912::2:242362450-242364451(-)
Zm00001d045377::9:20084670-20086671(+)
Zm00001d043152::3:190248212-190250213(+)
Zm00001d020957::7:137709813-137711814(+)
Zm00001d004620::2:122443331-122445332(-)
Zm00001d038649::6:161717752-161719753(-)
Zm00001d028830::1:47980858-47982859(+)
Zm00001d053725::4:239898880-239900881(-)
Zm00001d003083::2:31518153-31520154(+)
Zm00001d030754::1:158240644-158242645(+)
Zm00001d042747::3:178863927-178865928(-)
Zm00001d037270::6:118891065-118893066(+)
Zm00001d009248::8:47142281-47144282(+)
Zm00001d004347::2:105336225-105338226(+)
Zm00001d048325::9:154498334-154500335(+)
Zm00001d011208::8:143000203-143002204(-)
Zm00001d017121::5:186109189-186111190(-)
Zm00001d024810::10:88886061-88888062(+)
Zm00001d006936::2:219732584-219734585(-)
Zm00001d005334::2:169837153-169839154(+)
Zm00001d010585::8:121018814-121020815(-)
Zm00001d014153::5:34319921-34321922(-)
Zm00001d026641::10:149272327-149274328(+)
Zm00001d029290::1:64987711-64989712(-)
Zm00001d008293::8:4307980-4309981(+)
Zm00001d046073::9:61601199-61603200(-)
Zm00001d047894::9:144528049-144530050(-)
Zm00001d003850::2:62449299-62451300(-)
Zm00001d024105::10:45701738-45703739(+)
Zm00001d025454::10:119067061-119069062(+)
Zm00001d003958::2:72201413-72203414(+)
Zm00001d019721::7:53757109-53759110(+)
Zm00001d031553::1:194109999-194112000(+)
Zm00001d007357::2:229626230-229628231(-)
Zm00001d020858::7:134904278-134906279(-)
Zm00001d044261::3:223245868-223247869(-)
Zm00001d038045::6:145990384-145992385(-)
Zm00001d026549::10:148004939-148006940(+)
Zm00001d034673::1:299502235-299504236(+)
Zm00001d049232::4:21989484-21991485(-)
Zm00001d051151::4:146156701-146158702(+)
Zm00001d004691::2:131618179-131620180(+)
Zm00001d042222::3:156716274-156718275(-)
Zm00001d040036::3:23949140-23951141(+)
Zm00001d025551::10:122025529-122027530(-)
Zm00001d049790::4:44845387-44847388(-)
Zm00001d043049::3:187420003-187422004(-)
Zm00001d023897::10:26996393-26998394(-)
Zm00001d030691::1:153358790-153360791(-)
Zm00001d037172::6:114773060-114775061(-)
Zm00001d033717::1:272121991-272123992(+)
Zm00001d038317::6:154308872-154310873(-)
Zm00001d027708::1:11663282-11665283(+)
Zm00001d032507::1:228911843-228913844(-)
Zm00001d047579::9:136184231-136186232(+)
Zm00001d015029::5:72784005-72786006(-)
Zm00001d034533::1:295782039-295784040(-)
Zm00001d020190::7:98588250-98590251(-)
Zm00001d051249::4:150496764-150498765(+)
Zm00001d045624::9:29099926-29101927(-)
```
