## Supplementary material for "A comprehensive map of preferentially located motifs reveals distinct proximal *cis*-regulatory elements in plants": AATACATG_containing_gene_set.txt

```
#Occurences of AATACATG between -1 and 107 (positions relative to the transcription start site)
#313 sequences with AATACATG in this interval
#1.24% of the sequences in promoter set with AATACATG (set with 25199 sequences)
Zm00001d042166::3:154389748-154391749(+)
Zm00001d006433::2:207988481-207990482(-)
Zm00001d021871::7:165005368-165007369(+)
Zm00001d036020::6:66593608-66595609(-)
Zm00001d033790::1:273756610-273758611(-)
Zm00001d003048::2:30337112-30339113(+)
Zm00001d019145::7:19092070-19094071(+)
Zm00001d011335::8:147226181-147228182(-)
Zm00001d026567::10:148178372-148180373(-)
Zm00001d033422::1:262590897-262592898(+)
Zm00001d012885::5:1592562-1594563(+)
Zm00001d051151::4:146156701-146158702(+)
Zm00001d040816::3:67781328-67783329(-)
Zm00001d038613::6:160914933-160916934(+)
Zm00001d018274::5:217762718-217764719(-)
Zm00001d022436::7:177693903-177695904(-)
Zm00001d025131::10:105803903-105805904(-)
Zm00001d050158::4:69693141-69695142(-)
Zm00001d049984::4:56937212-56939213(+)
Zm00001d017202::5:188701990-188703991(+)
Zm00001d021299::7:148225623-148227624(-)
Zm00001d034968::6:378128-380129(+)
Zm00001d016938::5:180475680-180477681(-)
Zm00001d038045::6:145990384-145992385(-)
Zm00001d026549::10:148004939-148006940(+)
Zm00001d047945::9:145927845-145929846(+)
Zm00001d046439::9:89842181-89844182(+)
Zm00001d045887::9:45748901-45750902(-)
Zm00001d003610::2:50101294-50103295(-)
Zm00001d001820::2:1438370-1440371(+)
Zm00001d049687::4:40260761-40262762(+)
Zm00001d028413::1:34107797-34109798(+)
Zm00001d013259::5:7258332-7260333(-)
Zm00001d030375::1:127340502-127342503(+)
Zm00001d009055::8:33495556-33497557(-)
Zm00001d021839::7:164316319-164318320(+)
Zm00001d024178::10:53429103-53431104(+)
Zm00001d028576::1:39592708-39594709(-)
Zm00001d007905::2:242174090-242176091(+)
Zm00001d028731::1:44535041-44537042(+)
Zm00001d026345::10:143893760-143895761(-)
Zm00001d029329::1:66248137-66250138(-)
Zm00001d053377::4:228377580-228379581(-)
Zm00001d003934::2:70026410-70028411(-)
Zm00001d020261::7:102760401-102762402(+)
Zm00001d052117::4:180286098-180288099(-)
Zm00001d048822::4:6008250-6010251(+)
Zm00001d023344::10:3838739-3840740(+)
Zm00001d040463::3:44742538-44744539(+)
Zm00001d052561::4:193200557-193202558(+)
Zm00001d045394::9:20531717-20533718(-)
Zm00001d017371::5:193737501-193739502(-)
Zm00001d043305::3:195355434-195357435(+)
Zm00001d037956::6:143536005-143538006(+)
Zm00001d023420::10:5097783-5099784(+)
Zm00001d017620::5:201986522-201988523(-)
Zm00001d041922::3:143795176-143797177(+)
Zm00001d018746::7:4063581-4065582(+)
Zm00001d003567::2:48283777-48285778(+)
Zm00001d034503::1:294740069-294742070(+)
Zm00001d041867::3:141612826-141614827(+)
Zm00001d038412::6:156656684-156658685(-)
Zm00001d032128::1:213906589-213908590(-)
Zm00001d046836::9:108003044-108005045(-)
Zm00001d037781::6:137508856-137510857(-)
Zm00001d007953::2:243987178-243989179(-)
Zm00001d052271::4:185519716-185521717(-)
Zm00001d035783::6:48490745-48492746(-)
Zm00001d049437::4:30245415-30247416(-)
Zm00001d025234::10:110344262-110346263(-)
Zm00001d042747::3:178863927-178865928(-)
Zm00001d033675::1:270859240-270861241(-)
Zm00001d047382::9:128263440-128265441(-)
Zm00001d027580::1:8371478-8373479(-)
Zm00001d003753::2:57601530-57603531(-)
Zm00001d016737::5:174731384-174733385(-)
Zm00001d052992::4:207904167-207906168(+)
Zm00001d004691::2:131618179-131620180(+)
Zm00001d015635::5:102248847-102250848(+)
Zm00001d047765::9:141345899-141347900(-)
Zm00001d036164::6:75433847-75435848(-)
Zm00001d039049::6:169246772-169248773(-)
Zm00001d029592::1:78161433-78163434(+)
Zm00001d008293::8:4307980-4309981(+)
Zm00001d036563::6:92450582-92452583(-)
Zm00001d053076::4:212573673-212575674(-)
Zm00001d015410::5:89052596-89054597(-)
Zm00001d016408::5:161312903-161314904(-)
Zm00001d014479::5:49672527-49674528(-)
Zm00001d010049::8:96928262-96930263(+)
Zm00001d021664::7:159489464-159491465(-)
Zm00001d053595::4:235824165-235826166(+)
Zm00001d012180::8:169617207-169619208(+)
Zm00001d014255::5:38340631-38342632(-)
Zm00001d030678::1:152666350-152668351(+)
Zm00001d038612::6:160912208-160914209(-)
Zm00001d032356::1:223600976-223602977(+)
Zm00001d007726::2:238230336-238232337(+)
Zm00001d007065::2:221293225-221295226(-)
Zm00001d024963::10:96968011-96970012(+)
Zm00001d023237::10:1095395-1097396(+)
Zm00001d039293::3:1165722-1167723(+)
Zm00001d006672::2:214009344-214011345(-)
Zm00001d023922::10:28391155-28393156(-)
Zm00001d046735::9:103877229-103879230(+)
Zm00001d029120::1:58740946-58742947(+)
Zm00001d021095::7:142662227-142664228(-)
Zm00001d049671::4:39545602-39547603(+)
Zm00001d049226::4:21692068-21694069(+)
Zm00001d025392::10:116762268-116764269(+)
Zm00001d010413::8:113630923-113632924(+)
Zm00001d024810::10:88886061-88888062(+)
Zm00001d001980::2:3880201-3882202(-)
Zm00001d022185::7:172181693-172183694(+)
Zm00001d021303::7:148330982-148332983(+)
Zm00001d026000::10:135749795-135751796(-)
Zm00001d031457::1:190942560-190944561(-)
Zm00001d007228::2:225208833-225210834(-)
Zm00001d040670::3:57111414-57113415(-)
Zm00001d047754::9:140909063-140911064(+)
Zm00001d006113::2:198821668-198823669(-)
Zm00001d031979::1:208399050-208401051(+)
Zm00001d051617::4:164897074-164899075(+)
Zm00001d052063::4:178257950-178259951(-)
Zm00001d025044::10:101441581-101443582(-)
Zm00001d028960::1:52937129-52939130(+)
Zm00001d051946::4:174990894-174992895(+)
Zm00001d004495::2:115170366-115172367(-)
Zm00001d043232::3:192593030-192595031(+)
Zm00001d002027::2:4660917-4662918(-)
Zm00001d007597::2:235975631-235977632(-)
Zm00001d011983::8:165879192-165881193(-)
Zm00001d024543::10:77533183-77535184(-)
Zm00001d021762::7:162561169-162563170(+)
Zm00001d017248::5:190308343-190310344(-)
Zm00001d038532::6:159375146-159377147(+)
Zm00001d002613::2:16762361-16764362(+)
Zm00001d041004::3:89707557-89709558(-)
Zm00001d040468::3:45118536-45120537(+)
Zm00001d019090::7:15822676-15824677(+)
Zm00001d036704::6:98141511-98143512(+)
Zm00001d032742::1:237019131-237021132(-)
Zm00001d007354::2:229500782-229502783(-)
Zm00001d032582::1:231195639-231197640(+)
Zm00001d011165::8:141489406-141491407(+)
Zm00001d018177::5:215859739-215861740(-)
Zm00001d040766::3:64555660-64557661(-)
Zm00001d047921::9:145466874-145468875(-)
Zm00001d011214::8:143199886-143201887(+)
Zm00001d036968::6:107777707-107779708(+)
Zm00001d008177::8:424661-426662(+)
Zm00001d011355::8:147964972-147966973(+)
Zm00001d051860::4:172527848-172529849(-)
Zm00001d046261::9:77153617-77155618(-)
Zm00001d004320::2:103007132-103009133(-)
Zm00001d017381::5:193893412-193895413(-)
Zm00001d019388::7:31277586-31279587(+)
Zm00001d024350::10:66116991-66118992(+)
Zm00001d042260::3:157877975-157879976(+)
Zm00001d025454::10:119067061-119069062(+)
Zm00001d049606::4:37192846-37194847(+)
Zm00001d004020::2:76068082-76070083(+)
Zm00001d034533::1:295782039-295784040(-)
Zm00001d035701::6:41696975-41698976(+)
Zm00001d036775::6:100475732-100477733(-)
Zm00001d045557::9:26654427-26656428(+)
Zm00001d025973::10:135021968-135023969(-)
Zm00001d020190::7:98588250-98590251(-)
Zm00001d053515::4:232668289-232670290(+)
Zm00001d009211::8:43205754-43207755(+)
Zm00001d042864::3:182388031-182390032(-)
Zm00001d016302::5:156276169-156278170(+)
Zm00001d011349::8:147533875-147535876(+)
Zm00001d031257::1:184105067-184107068(+)
Zm00001d003406::2:43302458-43304459(-)
Zm00001d014463::5:48440667-48442668(+)
Zm00001d038421::6:156996823-156998824(-)
Zm00001d007769::2:239295866-239297867(-)
Zm00001d048286::9:153891961-153893962(+)
Zm00001d030982::1:171822795-171824796(-)
Zm00001d007529::2:234008189-234010190(-)
Zm00001d046187::9:70335196-70337197(+)
Zm00001d021551::7:155651299-155653300(-)
Zm00001d050910::4:130229839-130231840(-)
Zm00001d028535::1:38519513-38521514(-)
Zm00001d027752::1:12627388-12629389(+)
Zm00001d007085::2:221915455-221917456(+)
Zm00001d037031::6:109713144-109715145(+)
Zm00001d011266::8:145122652-145124653(-)
Zm00001d044433::3:227868855-227870856(+)
Zm00001d030691::1:153358790-153360791(-)
Zm00001d045993::9:53059962-53061963(+)
Zm00001d040243::3:33409417-33411418(+)
Zm00001d023595::10:11317697-11319698(-)
Zm00001d001927::2:3059714-3061715(+)
Zm00001d038971::6:167997248-167999249(+)
Zm00001d049291::4:24639575-24641576(-)
Zm00001d020441::7:114578306-114580307(+)
Zm00001d002548::2:15187163-15189164(+)
Zm00001d006753::2:215955634-215957635(+)
Zm00001d009324::8:55906437-55908438(+)
Zm00001d025395::10:116801007-116803008(+)
Zm00001d025141::10:106317286-106319287(+)
Zm00001d014367::5:43195294-43197295(-)
Zm00001d020204::7:98993654-98995655(+)
Zm00001d025302::10:113397948-113399949(-)
Zm00001d053401::4:230204888-230206889(-)
Zm00001d047699::9:139518991-139520992(-)
Zm00001d035995::6:65186917-65188918(+)
Zm00001d047317::9:126396718-126398719(+)
Zm00001d018414::5:220285016-220287017(-)
Zm00001d045293::9:18075780-18077781(-)
Zm00001d003850::2:62449299-62451300(-)
Zm00001d032455::1:227280138-227282139(+)
Zm00001d050173::4:70697624-70699625(-)
Zm00001d053903::4:243363763-243365764(+)
Zm00001d016256::5:153842958-153844959(+)
Zm00001d007391::2:230563136-230565137(+)
Zm00001d033172::1:252795747-252797748(-)
Zm00001d018776::7:4960160-4962161(+)
Zm00001d046979::9:113976462-113978463(-)
Zm00001d037083::6:111668249-111670250(-)
Zm00001d049826::4:46703735-46705736(+)
Zm00001d020932::7:136988244-136990245(-)
Zm00001d004331::2:103985982-103987983(+)
Zm00001d024347::10:65968846-65970847(+)
Zm00001d008388::8:6992358-6994359(-)
Zm00001d046434::9:89627166-89629167(+)
Zm00001d025059::10:102055443-102057444(-)
Zm00001d036390::6:86549758-86551759(+)
Zm00001d049449::4:30669024-30671025(-)
Zm00001d033891::1:277638768-277640769(-)
Zm00001d053553::4:233806192-233808193(+)
Zm00001d050054::4:62672480-62674481(-)
Zm00001d032197::1:216769528-216771529(+)
Zm00001d008389::8:7027045-7029046(-)
Zm00001d002812::2:23400309-23402310(-)
Zm00001d042158::3:154271291-154273292(-)
Zm00001d044261::3:223245868-223247869(-)
Zm00001d044358::3:225840151-225842152(+)
Zm00001d017455::5:196313657-196315658(+)
Zm00001d020461::7:116270485-116272486(-)
Zm00001d043764::3:209273140-209275141(+)
Zm00001d032507::1:228911843-228913844(-)
Zm00001d006345::2:205185187-205187188(+)
Zm00001d029314::1:65617408-65619409(+)
Zm00001d011941::8:164858602-164860603(+)
Zm00001d043955::3:214774197-214776198(+)
Zm00001d034085::1:283649837-283651838(+)
Zm00001d043716::3:208168720-208170721(+)
Zm00001d047558::9:135456637-135458638(-)
Zm00001d011817::8:162013394-162015395(+)
Zm00001d051838::4:171767588-171769589(+)
Zm00001d006275::2:203398554-203400555(-)
Zm00001d005334::2:169837153-169839154(+)
Zm00001d039477::3:5327493-5329494(+)
Zm00001d039881::3:17544771-17546772(-)
Zm00001d017027::5:183111752-183113753(-)
Zm00001d015427::5:89586290-89588291(-)
Zm00001d046442::9:90001863-90003864(-)
Zm00001d013239::5:6864304-6866305(-)
Zm00001d018217::5:216744094-216746095(+)
Zm00001d003566::2:48213155-48215156(+)
Zm00001d029958::1:96470349-96472350(-)
Zm00001d032904::1:242401622-242403623(+)
Zm00001d029451::1:71331131-71333132(-)
Zm00001d015299::5:83249091-83251092(+)
Zm00001d001798::2:1083718-1085719(-)
Zm00001d015442::5:90342293-90344294(+)
Zm00001d024512::10:75068186-75070187(+)
Zm00001d046693::9:102716457-102718458(+)
Zm00001d052209::4:183313719-183315720(+)
Zm00001d005975::2:194486701-194488702(+)
Zm00001d029290::1:64987711-64989712(-)
Zm00001d041884::3:142361952-142363953(-)
Zm00001d049070::4:14650960-14652961(+)
Zm00001d026038::10:136635437-136637438(+)
Zm00001d048684::4:3249337-3251338(-)
Zm00001d018517::5:222358609-222360610(-)
Zm00001d050283::4:78447489-78449490(-)
Zm00001d038005::6:144875162-144877163(-)
Zm00001d006581::2:211469491-211471492(+)
Zm00001d026266::10:142371985-142373986(+)
Zm00001d051527::4:161524755-161526756(-)
Zm00001d006346::2:205247770-205249771(+)
Zm00001d046399::9:87272491-87274492(+)
Zm00001d043906::3:213466048-213468049(-)
Zm00001d050403::4:86241128-86243129(-)
Zm00001d015936::5:132742550-132744551(+)
Zm00001d039127::6:170619913-170621914(-)
Zm00001d044468::3:228981952-228983953(+)
Zm00001d052825::4:202032404-202034405(+)
Zm00001d030508::1:140243156-140245157(-)
Zm00001d034673::1:299502235-299504236(+)
Zm00001d020043::7:88464728-88466729(+)
Zm00001d005750::2:186082995-186084996(-)
Zm00001d053179::4:218425178-218427179(-)
Zm00001d026459::10:146249264-146251265(-)
Zm00001d047868::9:143836004-143838005(+)
Zm00001d035621::6:37467478-37469479(+)
Zm00001d026627::10:149176535-149178536(-)
Zm00001d021789::7:163019420-163021421(+)
Zm00001d032788::1:238189269-238191270(+)
Zm00001d049336::4:27052720-27054721(-)
Zm00001d015942::5:132984115-132986116(-)
Zm00001d009599::8:72403906-72405907(-)
Zm00001d017077::5:184492718-184494719(+)
Zm00001d040036::3:23949140-23951141(+)
Zm00001d017377::5:193865999-193868000(-)
Zm00001d034251::1:287924874-287926875(-)
Zm00001d023239::10:1248042-1250043(-)
Zm00001d046970::9:113509535-113511536(+)
Zm00001d013683::5:17281074-17283075(+)
```
