## Supplementary material for "A comprehensive map of preferentially located motifs reveals distinct proximal *cis*-regulatory elements in plants": AATACG_containing_gene_set.txt

```
#Occurences of AATACG between -61 and 21 (positions relative to the transcription start site)
#604 sequences with AATACG in this interval
#2.40% of the sequences in promoter set with AATACG (set with 25199 sequences)
Zm00001d026131::10:139322774-139324775(-)
Zm00001d009312::8:54232641-54234642(-)
Zm00001d052733::4:199292640-199294641(+)
Zm00001d042091::3:150543516-150545517(-)
Zm00001d030725::1:155962883-155964884(-)
Zm00001d012645::8:177769785-177771786(+)
Zm00001d026630::10:149191205-149193206(-)
Zm00001d050584::4:102570224-102572225(-)
Zm00001d018260::5:217545453-217547454(+)
Zm00001d034439::1:292991396-292993397(+)
Zm00001d049654::4:38848480-38850481(+)
Zm00001d048597::4:1023616-1025617(+)
Zm00001d048471::9:156888602-156890603(+)
Zm00001d007351::2:229466519-229468520(-)
Zm00001d045152::9:14489270-14491271(+)
Zm00001d007044::2:220800466-220802467(-)
Zm00001d011227::8:143825837-143827838(-)
Zm00001d010850::8:130364838-130366839(-)
Zm00001d016544::5:166730121-166732122(+)
Zm00001d050054::4:62672480-62674481(-)
Zm00001d005485::2:175606275-175608276(+)
Zm00001d044152::3:220527271-220529272(-)
Zm00001d040046::3:24641930-24643931(+)
Zm00001d037091::6:111832021-111834022(+)
Zm00001d002742::2:21196959-21198960(+)
Zm00001d011644::8:157384346-157386347(+)
Zm00001d034522::1:295611298-295613299(+)
Zm00001d016956::5:181171772-181173773(+)
Zm00001d049557::4:35011471-35013472(+)
Zm00001d032721::1:236113665-236115666(-)
Zm00001d039935::3:19868982-19870983(-)
Zm00001d034633::1:298547392-298549393(+)
Zm00001d044702::3:235286327-235288328(-)
Zm00001d017525::5:198705388-198707389(+)
Zm00001d005652::2:182102061-182104062(-)
Zm00001d024995::10:98276836-98278837(+)
Zm00001d036520::6:91156814-91158815(-)
Zm00001d030821::1:161941849-161943850(+)
Zm00001d023291::10:2236284-2238285(-)
Zm00001d050153::4:69526295-69528296(-)
Zm00001d003607::2:49878331-49880332(-)
Zm00001d036832::6:103270139-103272140(+)
Zm00001d015130::5:76650259-76652260(+)
Zm00001d051571::4:163131713-163133714(-)
Zm00001d011475::8:151645194-151647195(-)
Zm00001d041882::3:142233314-142235315(-)
Zm00001d005215::2:163861149-163863150(+)
Zm00001d005780::2:188120486-188122487(-)
Zm00001d012921::5:1958212-1960213(+)
Zm00001d027486::1:6308821-6310822(+)
Zm00001d053076::4:212573673-212575674(-)
Zm00001d033271::1:256838291-256840292(-)
Zm00001d016248::5:152954915-152956916(+)
Zm00001d033362::1:260334052-260336053(-)
Zm00001d027888::1:16747259-16749260(+)
Zm00001d021359::7:149800877-149802878(+)
Zm00001d036398::6:86797635-86799636(-)
Zm00001d002791::2:22778284-22780285(+)
Zm00001d034405::1:292040008-292042009(+)
Zm00001d052423::4:189656277-189658278(+)
Zm00001d014845::5:65245097-65247098(-)
Zm00001d018112::5:214562580-214564581(+)
Zm00001d052383::4:188783246-188785247(+)
Zm00001d021185::7:145201577-145203578(-)
Zm00001d007456::2:232155497-232157498(+)
Zm00001d015649::5:103228722-103230723(-)
Zm00001d041243::3:107821666-107823667(-)
Zm00001d053398::4:229322397-229324398(-)
Zm00001d050790::4:123190607-123192608(-)
Zm00001d016957::5:181273354-181275355(-)
Zm00001d037606::6:131466747-131468748(+)
Zm00001d046605::9:98557983-98559984(+)
Zm00001d034655::1:298993498-298995499(+)
Zm00001d028375::1:32601268-32603269(+)
Zm00001d025951::10:134561579-134563580(+)
Zm00001d043096::3:189147000-189149001(-)
Zm00001d038059::6:146580506-146582507(+)
Zm00001d037275::6:119095064-119097065(+)
Zm00001d004517::2:116141346-116143347(-)
Zm00001d020560::7:122289783-122291784(+)
Zm00001d014664::5:58017426-58019427(-)
Zm00001d020775::7:132098719-132100720(+)
Zm00001d032908::1:242755866-242757867(-)
Zm00001d044767::9:1867940-1869941(+)
Zm00001d051481::4:160050420-160052421(-)
Zm00001d039453::3:4744283-4746284(+)
Zm00001d025722::10:127565303-127567304(-)
Zm00001d026439::10:145896508-145898509(-)
Zm00001d035091::6:4890480-4892481(-)
Zm00001d046786::9:105954353-105956354(+)
Zm00001d033176::1:252931615-252933616(+)
Zm00001d033171::1:252781768-252783769(+)
Zm00001d048521::9:157717404-157719405(+)
Zm00001d051337::4:155168591-155170592(-)
Zm00001d025479::10:120090499-120092500(+)
Zm00001d038604::6:160836698-160838699(+)
Zm00001d034404::1:292041007-292043008(-)
Zm00001d041179::3:102860784-102862785(+)
Zm00001d028220::1:27047651-27049652(-)
Zm00001d024611::10:80310885-80312886(-)
Zm00001d013855::5:22765449-22767450(+)
Zm00001d043453::3:200463687-200465688(+)
Zm00001d018064::5:213686309-213688310(+)
Zm00001d016756::5:175027476-175029477(-)
Zm00001d026700::10:150355351-150357352(-)
Zm00001d004048::2:78974138-78976139(-)
Zm00001d046583::9:97234967-97236968(+)
Zm00001d003083::2:31518153-31520154(+)
Zm00001d039194::6:172320480-172322481(+)
Zm00001d047500::9:132755030-132757031(-)
Zm00001d040960::3:83470006-83472007(+)
Zm00001d048860::4:6577683-6579684(-)
Zm00001d044274::3:223575066-223577067(+)
Zm00001d011411::8:149800196-149802197(-)
Zm00001d050021::4:60280139-60282140(+)
Zm00001d020288::7:104311270-104313271(+)
Zm00001d028210::1:26520792-26522793(-)
Zm00001d020234::7:101491328-101493329(+)
Zm00001d003058::2:30706546-30708547(+)
Zm00001d053566::4:234539370-234541371(+)
Zm00001d026334::10:143650985-143652986(+)
Zm00001d021867::7:164947483-164949484(+)
Zm00001d025769::10:129034882-129036883(-)
Zm00001d015557::5:97443592-97445593(-)
Zm00001d036841::6:103432525-103434526(-)
Zm00001d050965::4:134058796-134060797(+)
Zm00001d047849::9:143266966-143268967(+)
Zm00001d016803::5:176584045-176586046(-)
Zm00001d013090::5:4572825-4574826(+)
Zm00001d040374::3:40747199-40749200(+)
Zm00001d006906::2:219172456-219174457(-)
Zm00001d013420::5:10941608-10943609(-)
Zm00001d028218::1:26885862-26887863(+)
Zm00001d044418::3:227502628-227504629(-)
Zm00001d038780::6:164296812-164298813(+)
Zm00001d019905::7:74373768-74375769(+)
Zm00001d030114::1:106838622-106840623(+)
Zm00001d045431::9:21927488-21929489(-)
Zm00001d024408::10:69365064-69367065(+)
Zm00001d032291::1:220515051-220517052(-)
Zm00001d042973::3:185494565-185496566(-)
Zm00001d003222::2:36698638-36700639(-)
Zm00001d009968::8:92808716-92810717(+)
Zm00001d040720::3:59859751-59861752(-)
Zm00001d006370::2:205970840-205972841(-)
Zm00001d051632::4:165120073-165122074(+)
Zm00001d014950::5:69577597-69579598(-)
Zm00001d043845::3:211913168-211915169(-)
Zm00001d048829::4:6040629-6042630(-)
Zm00001d003019::2:29634837-29636838(-)
Zm00001d034880::1:304587931-304589932(-)
Zm00001d032428::1:226098139-226100140(+)
Zm00001d014141::5:34045272-34047273(+)
Zm00001d004434::2:111526563-111528564(+)
Zm00001d027967::1:18525318-18527319(-)
Zm00001d053252::4:222448796-222450797(+)
Zm00001d014029::5:29348679-29350680(-)
Zm00001d048493::9:157104788-157106789(+)
Zm00001d013196::5:6189701-6191702(+)
Zm00001d034789::1:302341820-302343821(+)
Zm00001d009613::8:73134476-73136477(+)
Zm00001d018178::5:215860233-215862234(+)
Zm00001d003196::2:35306444-35308445(+)
Zm00001d032327::1:222596913-222598914(+)
Zm00001d023680::10:15097783-15099784(-)
Zm00001d001830::2:1558109-1560110(+)
Zm00001d018535::5:222619623-222621624(+)
Zm00001d009121::8:37568162-37570163(-)
Zm00001d010798::8:128194777-128196778(-)
Zm00001d017762::5:206140401-206142402(-)
Zm00001d018796::7:5385055-5387056(+)
Zm00001d002012::2:4324335-4326336(+)
Zm00001d046242::9:76071336-76073337(-)
Zm00001d023896::10:26775249-26777250(-)
Zm00001d031957::1:207953620-207955621(+)
Zm00001d021856::7:164590434-164592435(+)
Zm00001d023481::10:6974412-6976413(+)
Zm00001d053182::4:218597916-218599917(-)
Zm00001d047236::9:123536704-123538705(+)
Zm00001d039382::3:2986991-2988992(-)
Zm00001d009231::8:45260907-45262908(-)
Zm00001d014036::5:29986670-29988671(+)
Zm00001d048542::9:158271558-158273559(-)
Zm00001d043194::3:191212310-191214311(+)
Zm00001d050673::4:114817473-114819474(-)
Zm00001d033333::1:259330034-259332035(-)
Zm00001d033204::1:254168344-254170345(-)
Zm00001d034765::1:301666896-301668897(-)
Zm00001d032942::1:244209891-244211892(-)
Zm00001d028062::1:21840736-21842737(+)
Zm00001d035401::6:24411820-24413821(+)
Zm00001d051873::4:172994409-172996410(+)
Zm00001d037153::6:113979892-113981893(+)
Zm00001d042879::3:182653709-182655710(-)
Zm00001d051656::4:165894365-165896366(+)
Zm00001d045247::9:16977300-16979301(+)
Zm00001d024936::10:95804916-95806917(-)
Zm00001d007075::2:221684963-221686964(-)
Zm00001d017954::5:210810986-210812987(-)
Zm00001d047030::9:115976227-115978228(+)
Zm00001d041139::3:99822100-99824101(-)
Zm00001d045635::9:30217256-30219257(-)
Zm00001d001848::2:1809646-1811647(+)
Zm00001d023632::10:12871298-12873299(+)
Zm00001d043989::3:215687850-215689851(+)
Zm00001d038208::6:151710328-151712329(-)
Zm00001d037977::6:143976848-143978849(-)
Zm00001d028983::1:53461487-53463488(+)
Zm00001d018541::5:222666694-222668695(-)
Zm00001d022244::7:173495677-173497678(+)
Zm00001d043437::3:199879556-199881557(-)
Zm00001d018821::7:6430628-6432629(+)
Zm00001d014665::5:58165204-58167205(-)
Zm00001d040731::3:60613279-60615280(-)
Zm00001d022147::7:171238354-171240355(+)
Zm00001d007227::2:225205532-225207533(+)
Zm00001d025011::10:99634342-99636343(+)
Zm00001d053340::4:226746641-226748642(-)
Zm00001d015955::5:134003894-134005895(-)
Zm00001d010504::8:118253792-118255793(-)
Zm00001d045139::9:14007463-14009464(+)
Zm00001d005365::2:171085118-171087119(-)
Zm00001d043441::3:199987048-199989049(-)
Zm00001d004998::2:153092010-153094011(-)
Zm00001d035454::6:26666941-26668942(-)
Zm00001d025193::10:108472690-108474691(-)
Zm00001d011470::8:151369418-151371419(+)
Zm00001d019666::7:49122040-49124041(-)
Zm00001d019218::7:22311587-22313588(+)
Zm00001d039081::6:169690491-169692492(+)
Zm00001d049944::4:54581547-54583548(+)
Zm00001d026137::10:139478314-139480315(+)
Zm00001d038583::6:160523480-160525481(-)
Zm00001d034027::1:281458267-281460268(+)
Zm00001d039432::3:4123248-4125249(-)
Zm00001d036196::6:76733463-76735464(-)
Zm00001d053696::4:239315148-239317149(-)
Zm00001d007733::2:238323047-238325048(+)
Zm00001d031811::1:202552872-202554873(+)
Zm00001d011248::8:144590601-144592602(-)
Zm00001d030765::1:158958435-158960436(-)
Zm00001d029359::1:67310464-67312465(+)
Zm00001d011795::8:161711350-161713351(+)
Zm00001d012339::8:172717795-172719796(-)
Zm00001d037816::6:138738952-138740953(+)
Zm00001d011177::8:141823130-141825131(+)
Zm00001d037870::6:140474105-140476106(-)
Zm00001d019577::7:44052068-44054069(+)
Zm00001d048201::9:152373820-152375821(-)
Zm00001d008481::8:9838436-9840437(-)
Zm00001d019754::7:56515022-56517023(+)
Zm00001d028742::1:44977776-44979777(-)
Zm00001d019090::7:15822676-15824677(+)
Zm00001d013830::5:21886032-21888033(-)
Zm00001d026540::10:147917635-147919636(+)
Zm00001d005251::2:165786865-165788866(-)
Zm00001d047777::9:141489725-141491726(+)
Zm00001d052425::4:189732858-189734859(+)
Zm00001d014813::5:64067398-64069399(+)
Zm00001d013667::5:16893740-16895741(-)
Zm00001d014438::5:46911969-46913970(+)
Zm00001d019897::7:73564717-73566718(-)
Zm00001d051394::4:157045770-157047771(+)
Zm00001d017458::5:196451377-196453378(-)
Zm00001d035841::6:54770696-54772697(+)
Zm00001d040865::3:73283115-73285116(-)
Zm00001d041201::3:105178320-105180321(+)
Zm00001d011661::8:157817393-157819394(-)
Zm00001d016305::5:156483288-156485289(-)
Zm00001d045248::9:16991866-16993867(+)
Zm00001d006408::2:206932691-206934692(-)
Zm00001d016347::5:158592345-158594346(+)
Zm00001d019398::7:32006004-32008005(-)
Zm00001d028372::1:32432250-32434251(+)
Zm00001d025899::10:133319307-133321308(-)
Zm00001d011537::8:153800844-153802845(-)
Zm00001d042373::3:163724651-163726652(-)
Zm00001d051289::4:151886000-151888001(-)
Zm00001d003283::2:38747259-38749260(-)
Zm00001d025125::10:105495742-105497743(-)
Zm00001d023537::10:9346464-9348465(-)
Zm00001d041713::3:134680708-134682709(-)
Zm00001d016167::5:148253460-148255461(-)
Zm00001d048115::9:150407617-150409618(-)
Zm00001d017660::5:203315121-203317122(+)
Zm00001d053009::4:208866367-208868368(-)
Zm00001d032422::1:225975670-225977671(-)
Zm00001d038808::6:164872556-164874557(-)
Zm00001d025413::10:117930567-117932568(-)
Zm00001d049498::4:32474369-32476370(-)
Zm00001d020531::7:121212803-121214804(-)
Zm00001d033104::1:250289842-250291843(+)
Zm00001d011173::8:141782767-141784768(-)
Zm00001d024674::10:83253747-83255748(-)
Zm00001d045843::9:43307808-43309809(-)
Zm00001d051311::4:152983837-152985838(-)
Zm00001d034045::1:282134673-282136674(+)
Zm00001d051854::4:172412311-172414312(+)
Zm00001d043955::3:214774197-214776198(+)
Zm00001d031595::1:195841424-195843425(-)
Zm00001d041773::3:137022100-137024101(-)
Zm00001d009658::8:74912045-74914046(+)
Zm00001d019163::7:19753823-19755824(-)
Zm00001d016528::5:166527101-166529102(-)
Zm00001d012511::8:175866345-175868346(-)
Zm00001d053998::4:244828511-244830512(+)
Zm00001d006810::2:217188749-217190750(-)
Zm00001d044019::3:216881071-216883072(-)
Zm00001d043364::3:197724710-197726711(-)
Zm00001d026206::10:140894180-140896181(+)
Zm00001d005856::2:190971651-190973652(-)
Zm00001d049846::4:47555503-47557504(+)
Zm00001d053797::4:241314067-241316068(+)
Zm00001d043835::3:211304882-211306883(-)
Zm00001d032997::1:246342283-246344284(-)
Zm00001d029360::1:67385946-67387947(+)
Zm00001d044614::3:233452929-233454930(-)
Zm00001d036777::6:100495166-100497167(-)
Zm00001d052404::4:189189502-189191503(-)
Zm00001d041746::3:135790363-135792364(-)
Zm00001d046595::9:97779932-97781933(-)
Zm00001d026582::10:148382656-148384657(-)
Zm00001d024635::10:81354018-81356019(+)
Zm00001d028416::1:34213756-34215757(-)
Zm00001d029576::1:77174645-77176646(-)
Zm00001d012085::8:167845784-167847785(+)
Zm00001d035198::6:9597892-9599893(-)
Zm00001d037627::6:132318776-132320777(-)
Zm00001d016155::5:147481061-147483062(+)
Zm00001d047437::9:130018296-130020297(+)
Zm00001d002873::2:25236128-25238129(+)
Zm00001d028232::1:27412116-27414117(+)
Zm00001d002591::2:16302059-16304060(+)
Zm00001d030814::1:161425598-161427599(+)
Zm00001d044409::3:227434578-227436579(-)
Zm00001d044523::3:230845113-230847114(+)
Zm00001d047923::9:145516600-145518601(+)
Zm00001d050643::4:109048039-109050040(-)
Zm00001d033855::1:275937456-275939457(+)
Zm00001d035927::6:60712326-60714327(+)
Zm00001d034431::1:292889373-292891374(+)
Zm00001d002974::2:28499282-28501283(-)
Zm00001d031481::1:191519627-191521628(+)
Zm00001d049729::4:41736017-41738018(-)
Zm00001d042313::3:160479170-160481171(+)
Zm00001d003867::2:64010224-64012225(+)
Zm00001d012826::5:936650-938651(-)
Zm00001d033648::1:269572207-269574208(-)
Zm00001d021488::7:153861097-153863098(-)
Zm00001d017798::5:207097681-207099682(-)
Zm00001d007130::2:222970367-222972368(-)
Zm00001d019852::7:69870326-69872327(+)
Zm00001d005932::2:193257281-193259282(+)
Zm00001d049156::4:18279904-18281905(-)
Zm00001d020916::7:136511655-136513656(+)
Zm00001d023339::10:3669172-3671173(-)
Zm00001d008306::8:4746501-4748502(-)
Zm00001d009927::8:89844329-89846330(-)
Zm00001d030856::1:163636476-163638477(+)
Zm00001d025174::10:107648053-107650054(+)
Zm00001d026150::10:139809993-139811994(+)
Zm00001d028966::1:53180511-53182512(-)
Zm00001d042192::3:155541930-155543931(-)
Zm00001d011454::8:150933586-150935587(-)
Zm00001d024815::10:89306708-89308709(+)
Zm00001d030614::1:148685795-148687796(+)
Zm00001d029383::1:68459218-68461219(+)
Zm00001d024946::10:96327326-96329327(-)
Zm00001d013694::5:17723407-17725408(-)
Zm00001d052751::4:199810550-199812551(-)
Zm00001d028680::1:42791121-42793122(-)
Zm00001d039998::3:22426939-22428940(+)
Zm00001d038206::6:151542733-151544734(+)
Zm00001d007521::2:233711831-233713832(+)
Zm00001d017117::5:185973580-185975581(-)
Zm00001d027376::1:3972642-3974643(+)
Zm00001d042229::3:156903604-156905605(-)
Zm00001d039745::3:13653612-13655613(-)
Zm00001d016728::5:174372039-174374040(-)
Zm00001d017091::5:185082604-185084605(+)
Zm00001d002600::2:16446626-16448627(+)
Zm00001d016077::5:143194633-143196634(+)
Zm00001d040614::3:54000569-54002570(+)
Zm00001d015135::5:76827591-76829592(-)
Zm00001d035191::6:8694566-8696567(+)
Zm00001d038052::6:146470951-146472952(+)
Zm00001d002146::2:6772224-6774225(+)
Zm00001d002476::2:13592107-13594108(-)
Zm00001d012399::8:173681499-173683500(-)
Zm00001d002659::2:18562911-18564912(+)
Zm00001d034055::1:282607952-282609953(-)
Zm00001d027314::1:2811416-2813417(-)
Zm00001d024420::10:70275988-70277989(+)
Zm00001d044253::3:223071634-223073635(+)
Zm00001d051902::4:173986960-173988961(+)
Zm00001d036573::6:93295937-93297938(-)
Zm00001d051186::4:147696042-147698043(+)
Zm00001d019421::7:32978257-32980258(-)
Zm00001d031727::1:199718142-199720143(-)
Zm00001d021502::7:154176211-154178212(-)
Zm00001d047681::9:139140882-139142883(+)
Zm00001d039264::3:765583-767584(+)
Zm00001d039937::3:19994971-19996972(-)
Zm00001d022233::7:173364422-173366423(+)
Zm00001d039903::3:18826613-18828614(+)
Zm00001d039865::3:17166630-17168631(-)
Zm00001d045025::9:10464879-10466880(+)
Zm00001d024141::10:49076306-49078307(-)
Zm00001d048522::9:157736656-157738657(+)
Zm00001d026265::10:142359846-142361847(+)
Zm00001d040500::3:47002597-47004598(+)
Zm00001d039462::3:4961824-4963825(-)
Zm00001d003613::2:50140632-50142633(-)
Zm00001d021189::7:145429779-145431780(-)
Zm00001d038599::6:160736171-160738172(-)
Zm00001d018731::7:3335216-3337217(-)
Zm00001d046665::9:101214681-101216682(-)
Zm00001d022200::7:172709997-172711998(-)
Zm00001d020974::7:138261258-138263259(-)
Zm00001d030063::1:102956835-102958836(-)
Zm00001d028183::1:25724033-25726034(+)
Zm00001d053569::4:234847022-234849023(-)
Zm00001d053788::4:241097489-241099490(+)
Zm00001d030815::1:161477210-161479211(-)
Zm00001d021089::7:142531572-142533573(-)
Zm00001d006538::2:210698845-210700846(-)
Zm00001d003520::2:46551078-46553079(+)
Zm00001d047399::9:128745189-128747190(+)
Zm00001d020472::7:116989553-116991554(+)
Zm00001d053277::4:223882107-223884108(+)
Zm00001d042618::3:174086553-174088554(-)
Zm00001d052171::4:181667842-181669843(+)
Zm00001d005144::2:160872791-160874792(+)
Zm00001d004279::2:99776394-99778395(+)
Zm00001d026359::10:144196983-144198984(+)
Zm00001d040725::3:60287597-60289598(-)
Zm00001d038197::6:151276344-151278345(+)
Zm00001d042804::3:180462506-180464507(-)
Zm00001d043785::3:210176745-210178746(+)
Zm00001d037172::6:114773060-114775061(-)
Zm00001d035229::6:15528705-15530706(+)
Zm00001d014512::5:51090140-51092141(-)
Zm00001d009761::8:80082389-80084390(-)
Zm00001d050448::4:89033031-89035032(+)
Zm00001d022166::7:171502107-171504108(+)
Zm00001d037321::6:121015922-121017923(-)
Zm00001d011087::8:138478000-138480001(-)
Zm00001d034601::1:297603263-297605264(-)
Zm00001d030053::1:102362883-102364884(-)
Zm00001d027534::1:7565275-7567276(+)
Zm00001d042241::3:157301595-157303596(-)
Zm00001d029722::1:84144655-84146656(-)
Zm00001d040597::3:52323637-52325638(+)
Zm00001d033663::1:269979217-269981218(-)
Zm00001d024528::10:76467471-76469472(-)
Zm00001d010588::8:121128313-121130314(-)
Zm00001d008293::8:4307980-4309981(+)
Zm00001d048366::9:155191196-155193197(-)
Zm00001d034044::1:282135628-282137629(-)
Zm00001d005313::2:169270702-169272703(-)
Zm00001d011704::8:159245369-159247370(-)
Zm00001d042720::3:178127429-178129430(+)
Zm00001d010018::8:95282995-95284996(+)
Zm00001d008367::8:6516285-6518286(-)
Zm00001d003693::2:54632042-54634043(+)
Zm00001d042554::3:171649945-171651946(-)
Zm00001d007372::2:230054225-230056226(-)
Zm00001d018289::5:218021790-218023791(-)
Zm00001d015012::5:72081808-72083809(-)
Zm00001d029842::1:89641643-89643644(+)
Zm00001d051806::4:170135936-170137937(-)
Zm00001d047526::9:133627549-133629550(+)
Zm00001d050823::4:124719883-124721884(+)
Zm00001d047581::9:136324664-136326665(+)
Zm00001d025950::10:134552368-134554369(+)
Zm00001d007457::2:232173426-232175427(+)
Zm00001d053107::4:214128372-214130373(+)
Zm00001d003023::2:29709893-29711894(-)
Zm00001d041283::3:110291380-110293381(+)
Zm00001d033291::1:257766229-257768230(-)
Zm00001d016810::5:176929634-176931635(-)
Zm00001d030396::1:129215667-129217668(+)
Zm00001d014562::5:53276265-53278266(-)
Zm00001d019348::7:29127873-29129874(-)
Zm00001d017175::5:187968288-187970289(+)
Zm00001d048317::9:154460708-154462709(-)
Zm00001d047436::9:129912122-129914123(+)
Zm00001d047403::9:128993658-128995659(+)
Zm00001d040159::3:29653334-29655335(+)
Zm00001d024872::10:91597177-91599178(+)
Zm00001d039946::3:20169460-20171461(-)
Zm00001d012409::8:173991170-173993171(+)
Zm00001d032608::1:231929915-231931916(+)
Zm00001d036637::6:95863189-95865190(+)
Zm00001d006576::2:211372057-211374058(-)
Zm00001d052416::4:189487513-189489514(+)
Zm00001d035913::6:59909471-59911472(-)
Zm00001d052124::4:180354752-180356753(-)
Zm00001d052405::4:189188570-189190571(+)
Zm00001d012770::8:180487062-180489063(+)
Zm00001d010385::8:112507802-112509803(-)
Zm00001d041546::3:126539024-126541025(-)
Zm00001d018795::7:5386014-5388015(-)
Zm00001d018135::5:215070459-215072460(+)
Zm00001d021260::7:147098094-147100095(+)
Zm00001d049678::4:39729873-39731874(+)
Zm00001d008225::8:1783518-1785519(+)
Zm00001d027309::1:2627788-2629789(+)
Zm00001d037672::6:133573039-133575040(+)
Zm00001d007285::2:226814493-226816494(-)
Zm00001d004138::2:85734809-85736810(+)
Zm00001d025753::10:128399211-128401212(+)
Zm00001d016760::5:175168501-175170502(+)
Zm00001d013707::5:18194799-18196800(+)
Zm00001d044281::3:224011452-224013453(-)
Zm00001d015820::5:123888096-123890097(+)
Zm00001d017699::5:204539680-204541681(-)
Zm00001d011926::8:164781403-164783404(-)
Zm00001d023899::10:27171147-27173148(-)
Zm00001d020014::7:85613634-85615635(+)
Zm00001d037808::6:138451959-138453960(+)
Zm00001d025878::10:132463176-132465177(+)
Zm00001d037872::6:140519203-140521204(+)
Zm00001d053284::4:224034102-224036103(+)
Zm00001d032931::1:243610381-243612382(+)
Zm00001d020233::7:101489507-101491508(-)
Zm00001d033711::1:271956160-271958161(+)
Zm00001d031349::1:187060338-187062339(-)
Zm00001d005402::2:172696052-172698053(-)
Zm00001d029726::1:84227387-84229388(+)
Zm00001d005359::2:170958055-170960056(+)
Zm00001d053450::4:232077137-232079138(-)
Zm00001d002772::2:22171326-22173327(-)
Zm00001d050115::4:66961637-66963638(+)
Zm00001d008646::8:15708275-15710276(+)
Zm00001d049679::4:39830448-39832449(+)
Zm00001d006085::2:197747369-197749370(+)
Zm00001d043735::3:208691114-208693115(+)
Zm00001d018413::5:220251582-220253583(+)
Zm00001d046344::9:81993256-81995257(+)
Zm00001d052928::4:205231393-205233394(-)
Zm00001d048632::4:1773101-1775102(+)
Zm00001d021450::7:152443413-152445414(+)
Zm00001d006573::2:211265084-211267085(-)
Zm00001d048117::9:150409114-150411115(+)
Zm00001d016591::5:168783565-168785566(+)
Zm00001d044495::3:229663163-229665164(+)
Zm00001d015746::5:115747351-115749352(+)
Zm00001d038620::6:161063468-161065469(-)
Zm00001d021360::7:149840779-149842780(+)
Zm00001d051139::4:145544577-145546578(+)
Zm00001d037538::6:128638751-128640752(+)
Zm00001d047042::9:116430819-116432820(-)
Zm00001d042627::3:174459924-174461925(+)
Zm00001d003262::2:38267265-38269266(+)
Zm00001d050874::4:128049174-128051175(+)
Zm00001d011228::8:143871000-143873001(-)
Zm00001d016714::5:173522758-173524759(+)
Zm00001d030312::1:121814363-121816364(-)
Zm00001d007160::2:223567377-223569378(-)
Zm00001d018010::5:211974396-211976397(-)
Zm00001d037108::6:112469988-112471989(+)
Zm00001d028181::1:25716726-25718727(-)
Zm00001d024947::10:96356973-96358974(+)
Zm00001d041307::3:111424068-111426069(-)
Zm00001d051286::4:151647937-151649938(-)
Zm00001d015101::5:75377784-75379785(-)
Zm00001d046710::9:103065705-103067706(-)
Zm00001d026244::10:141738762-141740763(+)
Zm00001d038101::6:147947337-147949338(+)
Zm00001d008963::8:27603215-27605216(-)
Zm00001d047479::9:131493098-131495099(+)
Zm00001d048655::4:2666691-2668692(+)
Zm00001d003087::2:31819413-31821414(-)
Zm00001d040281::3:35650617-35652618(+)
Zm00001d013571::5:14481010-14483011(-)
Zm00001d006335::2:204948096-204950097(-)
Zm00001d019164::7:19769943-19771944(+)
Zm00001d047638::9:137805139-137807140(+)
Zm00001d032335::1:222954644-222956645(-)
Zm00001d002940::2:27637014-27639015(-)
Zm00001d014340::5:41542362-41544363(+)
Zm00001d002318::2:10184193-10186194(-)
Zm00001d051851::4:172413262-172415263(-)
Zm00001d040011::3:22864172-22866173(-)
Zm00001d023237::10:1095395-1097396(+)
Zm00001d032716::1:235900781-235902782(+)
Zm00001d026683::10:149850901-149852902(+)
Zm00001d037114::6:112855373-112857374(+)
Zm00001d036894::6:105841895-105843896(-)
Zm00001d010718::8:125542412-125544413(+)
Zm00001d011396::8:149475257-149477258(-)
Zm00001d041147::3:100324225-100326226(-)
Zm00001d047799::9:142106417-142108418(-)
Zm00001d021253::7:146956808-146958809(+)
Zm00001d003248::2:37817249-37819250(+)
Zm00001d042944::3:184661668-184663669(+)
Zm00001d033858::1:276050694-276052695(+)
Zm00001d011185::8:142292657-142294658(-)
Zm00001d042619::3:174094653-174096654(-)
Zm00001d007698::2:237614602-237616603(+)
Zm00001d006168::2:200361450-200363451(-)
Zm00001d050395::4:85833306-85835307(+)
Zm00001d010871::8:131613912-131615913(-)
```
