## Supplementary material for "A comprehensive map of preferentially located motifs reveals distinct proximal *cis*-regulatory elements in plants": AATACGTG_containing_gene_set.txt

```
#Occurences of AATACGTG between 125 and 145 (positions relative to the transcription start site)
#25 sequences with AATACGTG in this interval
#0.10% of the sequences in promoter set with AATACGTG (set with 25199 sequences)
Zm00001d012870::5:1410264-1412265(-)
Zm00001d023476::10:6859896-6861897(+)
Zm00001d019853::7:70485347-70487348(-)
Zm00001d021656::7:159261413-159263414(+)
Zm00001d007551::2:234553297-234555298(+)
Zm00001d012418::8:174167990-174169991(+)
Zm00001d023234::10:982190-984191(+)
Zm00001d010083::8:98784785-98786786(-)
Zm00001d014366::5:43075659-43077660(-)
Zm00001d024114::10:46727676-46729677(-)
Zm00001d041975::3:146345386-146347387(-)
Zm00001d041322::3:112348696-112350697(-)
Zm00001d048360::9:154978197-154980198(+)
Zm00001d053721::4:239843795-239845796(+)
Zm00001d028457::1:35509530-35511531(-)
Zm00001d005519::2:177084844-177086845(+)
Zm00001d036511::6:90947955-90949956(-)
Zm00001d037177::6:114826574-114828575(-)
Zm00001d051481::4:160050420-160052421(-)
Zm00001d007963::2:244275459-244277460(-)
Zm00001d015082::5:74822782-74824783(-)
Zm00001d010349::8:110700756-110702757(-)
Zm00001d011945::8:164892807-164894808(+)
Zm00001d013537::5:13911312-13913313(-)
Zm00001d021260::7:147098094-147100095(+)
```
