## Supplementary material for "A comprehensive map of preferentially located motifs reveals distinct proximal *cis*-regulatory elements in plants": AATAGCTG_containing_gene_set.txt

```
#Occurences of AATAGCTG between 240 and 252 (positions relative to the transcription start site)
#22 sequences with AATAGCTG in this interval
#0.09% of the sequences in promoter set with AATAGCTG (set with 25199 sequences)
Zm00001d009732::8:78412053-78414054(+)
Zm00001d029643::1:80922113-80924114(+)
Zm00001d026319::10:143557319-143559320(+)
Zm00001d033813::1:274319349-274321350(+)
Zm00001d021765::7:162693866-162695867(-)
Zm00001d048375::9:155254919-155256920(-)
Zm00001d021182::7:145177778-145179779(-)
Zm00001d029312::1:65583281-65585282(+)
Zm00001d016691::5:172645060-172647061(-)
Zm00001d030486::1:136739039-136741040(+)
Zm00001d009766::8:80258614-80260615(-)
Zm00001d011663::8:157966021-157968022(+)
Zm00001d013873::5:23539764-23541765(-)
Zm00001d037898::6:141445629-141447630(+)
Zm00001d009829::8:84168645-84170646(-)
Zm00001d043824::3:210992077-210994078(+)
Zm00001d021417::7:151553215-151555216(+)
Zm00001d044990::9:9471646-9473647(-)
Zm00001d019018::7:12871995-12873996(+)
Zm00001d046103::9:63754122-63756123(-)
Zm00001d025494::10:120564881-120566882(-)
Zm00001d034344::1:290265951-290267952(+)
```
