## Supplementary material for "A comprehensive map of preferentially located motifs reveals distinct proximal *cis*-regulatory elements in plants": AATAGG_containing_gene_set.txt

```
#Occurences of AATAGG between -265 and -224 (positions relative to the transcription start site)
#557 sequences with AATAGG in this interval
#2.21% of the sequences in promoter set with AATAGG (set with 25199 sequences)
Zm00001d026453::10:146109594-146111595(+)
Zm00001d028611::1:40779519-40781520(-)
Zm00001d007387::2:230453630-230455631(-)
Zm00001d022031::7:168317419-168319420(-)
Zm00001d027309::1:2627788-2629789(+)
Zm00001d007912::2:242362450-242364451(-)
Zm00001d025419::10:118109380-118111381(-)
Zm00001d042349::3:162502081-162504082(+)
Zm00001d027863::1:15683518-15685519(+)
Zm00001d010733::8:126283846-126285847(+)
Zm00001d047457::9:130798771-130800772(+)
Zm00001d052075::4:178745025-178747026(+)
Zm00001d011467::8:151281429-151283430(-)
Zm00001d034789::1:302341820-302343821(+)
Zm00001d028191::1:25804880-25806881(-)
Zm00001d005410::2:173114494-173116495(-)
Zm00001d008772::8:19578973-19580974(+)
Zm00001d052741::4:199477462-199479463(+)
Zm00001d042828::3:181359929-181361930(+)
Zm00001d046934::9:111768237-111770238(-)
Zm00001d030717::1:155478808-155480809(+)
Zm00001d023906::10:27455358-27457359(+)
Zm00001d038065::6:146728200-146730201(+)
Zm00001d012665::8:178293353-178295354(-)
Zm00001d012233::8:170592116-170594117(+)
Zm00001d038561::6:159879134-159881135(-)
Zm00001d031870::1:204745797-204747798(-)
Zm00001d018055::5:213272816-213274817(-)
Zm00001d023309::10:2638937-2640938(+)
Zm00001d006634::2:213074284-213076285(+)
Zm00001d029349::1:66850416-66852417(+)
Zm00001d031510::1:192355870-192357871(+)
Zm00001d036167::6:75647724-75649725(+)
Zm00001d026336::10:143758823-143760824(-)
Zm00001d051662::4:165926585-165928586(-)
Zm00001d015496::5:93750962-93752963(-)
Zm00001d036056::6:69323615-69325616(-)
Zm00001d023905::10:27381209-27383210(+)
Zm00001d029467::1:72009051-72011052(-)
Zm00001d035302::6:20200991-20202992(+)
Zm00001d016165::5:148110185-148112186(-)
Zm00001d053572::4:234907066-234909067(-)
Zm00001d006836::2:217646882-217648883(-)
Zm00001d036894::6:105841895-105843896(-)
Zm00001d041175::3:102217666-102219667(-)
Zm00001d036407::6:87059399-87061400(-)
Zm00001d021652::7:159152510-159154511(-)
Zm00001d005696::2:183688634-183690635(+)
Zm00001d025340::10:114732715-114734716(+)
Zm00001d031821::1:202910939-202912940(+)
Zm00001d039774::3:14507857-14509858(-)
Zm00001d013032::5:3491025-3493026(-)
Zm00001d038876::6:166215914-166217915(-)
Zm00001d024678::10:83379508-83381509(-)
Zm00001d010290::8:107771833-107773834(+)
Zm00001d037438::6:125412758-125414759(+)
Zm00001d013250::5:7125092-7127093(-)
Zm00001d025801::10:130012015-130014016(+)
Zm00001d036489::6:90387148-90389149(-)
Zm00001d027295::1:2106123-2108124(-)
Zm00001d039564::3:8073121-8075122(-)
Zm00001d014074::5:31564745-31566746(+)
Zm00001d012896::5:1717946-1719947(+)
Zm00001d021820::7:163677062-163679063(+)
Zm00001d011796::8:161716456-161718457(+)
Zm00001d006586::2:211672501-211674502(-)
Zm00001d039387::3:3145030-3147031(-)
Zm00001d029717::1:83803178-83805179(+)
Zm00001d002746::2:21334127-21336128(-)
Zm00001d016068::5:142676027-142678028(+)
Zm00001d042468::3:168636669-168638670(-)
Zm00001d042655::3:175566060-175568061(-)
Zm00001d037996::6:144713191-144715192(+)
Zm00001d029188::1:61570027-61572028(-)
Zm00001d005671::2:182858696-182860697(-)
Zm00001d016835::5:177822180-177824181(-)
Zm00001d012532::8:176206626-176208627(-)
Zm00001d002706::2:19844319-19846320(-)
Zm00001d013421::5:11024903-11026904(-)
Zm00001d020628::7:125511929-125513930(-)
Zm00001d024628::10:81075977-81077978(-)
Zm00001d010309::8:109086426-109088427(-)
Zm00001d031882::1:205251001-205253002(-)
Zm00001d008737::8:18471108-18473109(+)
Zm00001d040500::3:47002597-47004598(+)
Zm00001d024424::10:70412737-70414738(+)
Zm00001d038396::6:156311966-156313967(-)
Zm00001d046611::9:98776952-98778953(-)
Zm00001d038487::6:158505046-158507047(+)
Zm00001d025354::10:115242456-115244457(+)
Zm00001d037612::6:131755883-131757884(+)
Zm00001d033825::1:274896420-274898421(-)
Zm00001d048959::4:10752825-10754826(+)
Zm00001d002538::2:14985197-14987198(+)
Zm00001d043831::3:211087672-211089673(+)
Zm00001d021791::7:163078333-163080334(+)
Zm00001d047612::9:137001588-137003589(+)
Zm00001d025115::10:105044849-105046850(+)
Zm00001d018365::5:219234736-219236737(-)
Zm00001d034848::1:303768171-303770172(-)
Zm00001d030037::1:101378532-101380533(-)
Zm00001d025772::10:129097207-129099208(+)
Zm00001d017997::5:211653098-211655099(-)
Zm00001d011112::8:139304720-139306721(+)
Zm00001d029251::1:63832815-63834816(+)
Zm00001d053906::4:243391949-243393950(-)
Zm00001d039335::3:2039609-2041610(-)
Zm00001d042338::3:162017959-162019960(-)
Zm00001d015249::5:81215016-81217017(-)
Zm00001d049685::4:39994849-39996850(-)
Zm00001d025301::10:113302870-113304871(+)
Zm00001d029321::1:65853375-65855376(+)
Zm00001d043764::3:209273140-209275141(+)
Zm00001d043144::3:190098683-190100684(+)
Zm00001d006366::2:205738742-205740743(+)
Zm00001d030784::1:159574777-159576778(+)
Zm00001d015962::5:134453174-134455175(-)
Zm00001d043093::3:189122251-189124252(-)
Zm00001d032659::1:233389265-233391266(+)
Zm00001d047908::9:144960966-144962967(-)
Zm00001d054077::4:245966219-245968220(+)
Zm00001d038196::6:151271221-151273222(-)
Zm00001d011680::8:158510715-158512716(+)
Zm00001d033280::1:257333966-257335967(+)
Zm00001d009341::8:57439683-57441684(-)
Zm00001d046020::9:55666650-55668651(+)
Zm00001d017385::5:194004025-194006026(-)
Zm00001d050785::4:122621042-122623043(+)
Zm00001d028622::1:41157262-41159263(+)
Zm00001d012827::5:942693-944694(-)
Zm00001d038364::6:155604253-155606254(+)
Zm00001d035261::6:18138488-18140489(+)
Zm00001d036989::6:108449629-108451630(-)
Zm00001d015682::5:106606185-106608186(+)
Zm00001d046981::9:114155053-114157054(-)
Zm00001d023695::10:15877752-15879753(+)
Zm00001d048819::4:5971417-5973418(-)
Zm00001d037241::6:117496580-117498581(+)
Zm00001d022441::7:177731766-177733767(-)
Zm00001d048994::4:11922811-11924812(-)
Zm00001d021480::7:153347177-153349178(+)
Zm00001d011329::8:146861697-146863698(+)
Zm00001d033140::1:251983845-251985846(-)
Zm00001d038190::6:151025512-151027513(-)
Zm00001d045940::9:48267977-48269978(+)
Zm00001d024337::10:65390073-65392074(-)
Zm00001d032249::1:218789153-218791154(+)
Zm00001d020852::7:134722368-134724369(+)
Zm00001d026614::10:149000102-149002103(-)
Zm00001d043064::3:187967312-187969313(-)
Zm00001d006752::2:215861449-215863450(+)
Zm00001d002117::2:6106457-6108458(+)
Zm00001d022376::7:176288422-176290423(+)
Zm00001d005082::2:157617603-157619604(+)
Zm00001d011347::8:147385770-147387771(+)
Zm00001d052793::4:201135573-201137574(+)
Zm00001d034099::1:283990184-283992185(-)
Zm00001d017285::5:191699954-191701955(-)
Zm00001d024330::10:64914665-64916666(-)
Zm00001d025131::10:105803903-105805904(-)
Zm00001d053783::4:240994594-240996595(-)
Zm00001d036835::6:103311426-103313427(+)
Zm00001d006905::2:219140086-219142087(-)
Zm00001d009373::8:60725762-60727763(-)
Zm00001d016265::5:154658594-154660595(+)
Zm00001d020463::7:116464809-116466810(-)
Zm00001d006581::2:211469491-211471492(+)
Zm00001d005247::2:165584236-165586237(+)
Zm00001d016825::5:177530081-177532082(+)
Zm00001d043355::3:197512756-197514757(+)
Zm00001d032896::1:242001360-242003361(-)
Zm00001d044865::9:5840797-5842798(-)
Zm00001d026584::10:148382726-148384727(+)
Zm00001d037717::6:135052157-135054158(+)
Zm00001d002893::2:26047882-26049883(-)
Zm00001d027448::1:5522840-5524841(-)
Zm00001d035436::6:25381088-25383089(-)
Zm00001d017951::5:210778767-210780768(-)
Zm00001d011831::8:162252335-162254336(+)
Zm00001d050907::4:129656512-129658513(-)
Zm00001d005019::2:154110578-154112579(+)
Zm00001d034416::1:292376805-292378806(-)
Zm00001d004085::2:81378547-81380548(+)
Zm00001d054002::4:244900906-244902907(+)
Zm00001d016506::5:165300623-165302624(+)
Zm00001d028026::1:20835118-20837119(+)
Zm00001d030843::1:162766077-162768078(+)
Zm00001d044594::3:232913061-232915062(+)
Zm00001d044814::9:3498520-3500521(-)
Zm00001d021954::7:167047523-167049524(-)
Zm00001d018411::5:220249781-220251782(-)
Zm00001d023853::10:25080142-25082143(+)
Zm00001d050145::4:69075108-69077109(-)
Zm00001d002325::2:10314346-10316347(+)
Zm00001d015374::5:87027019-87029020(+)
Zm00001d052295::4:186308556-186310557(+)
Zm00001d014500::5:50447361-50449362(+)
Zm00001d023721::10:16863593-16865594(+)
Zm00001d039589::3:8532929-8534930(-)
Zm00001d026591::10:148624926-148626927(+)
Zm00001d005896::2:192057775-192059776(-)
Zm00001d023392::10:4493822-4495823(+)
Zm00001d040694::3:58717247-58719248(-)
Zm00001d022016::7:168051629-168053630(+)
Zm00001d011377::8:148945608-148947609(+)
Zm00001d008191::8:778621-780622(-)
Zm00001d025869::10:132104009-132106010(-)
Zm00001d045519::9:25260935-25262936(-)
Zm00001d045572::9:27017559-27019560(+)
Zm00001d035522::6:30886597-30888598(+)
Zm00001d029588::1:78030065-78032066(-)
Zm00001d036195::6:76726429-76728430(-)
Zm00001d025016::10:99824431-99826432(-)
Zm00001d051475::4:159942229-159944230(+)
Zm00001d048763::4:5146424-5148425(-)
Zm00001d047697::9:139475201-139477202(-)
Zm00001d050643::4:109048039-109050040(-)
Zm00001d031575::1:195068334-195070335(-)
Zm00001d028755::1:45600841-45602842(+)
Zm00001d005404::2:172868401-172870402(+)
Zm00001d047302::9:126071914-126073915(-)
Zm00001d037861::6:140083361-140085362(-)
Zm00001d034051::1:282577257-282579258(+)
Zm00001d033657::1:269825155-269827156(+)
Zm00001d011233::8:144127336-144129337(-)
Zm00001d052487::4:191155088-191157089(-)
Zm00001d010976::8:135649170-135651171(+)
Zm00001d032480::1:228061647-228063648(+)
Zm00001d004697::2:131936647-131938648(-)
Zm00001d037766::6:136764687-136766688(-)
Zm00001d022337::7:175702612-175704613(-)
Zm00001d024908::10:94272761-94274762(+)
Zm00001d016613::5:170112200-170114201(+)
Zm00001d039109::6:170145162-170147163(+)
Zm00001d005052::2:156310723-156312724(-)
Zm00001d038211::6:151752615-151754616(-)
Zm00001d037143::6:113822583-113824584(+)
Zm00001d037308::6:120270810-120272811(+)
Zm00001d032530::1:229725189-229727190(-)
Zm00001d035409::6:24605172-24607173(+)
Zm00001d046769::9:105165171-105167172(-)
Zm00001d028426::1:34654571-34656572(-)
Zm00001d020110::7:92790262-92792263(+)
Zm00001d042985::3:185840610-185842611(+)
Zm00001d013765::5:19658755-19660756(+)
Zm00001d015423::5:89381277-89383278(+)
Zm00001d025781::10:129474544-129476545(-)
Zm00001d024169::10:52319607-52321608(+)
Zm00001d051178::4:147346679-147348680(-)
Zm00001d021571::7:156437053-156439054(-)
Zm00001d033611::1:268582628-268584629(+)
Zm00001d014831::5:64747347-64749348(-)
Zm00001d047904::9:144841638-144843639(-)
Zm00001d050171::4:70427562-70429563(-)
Zm00001d036442::6:88731995-88733996(+)
Zm00001d031731::1:200022268-200024269(+)
Zm00001d017381::5:193893412-193895413(-)
Zm00001d040571::3:50771278-50773279(-)
Zm00001d040643::3:55819214-55821215(+)
Zm00001d024739::10:85755085-85757086(+)
Zm00001d015720::5:112430302-112432303(-)
Zm00001d008628::8:15227621-15229622(-)
Zm00001d002541::2:14999965-15001966(+)
Zm00001d016760::5:175168501-175170502(+)
Zm00001d022062::7:169197280-169199281(-)
Zm00001d048440::9:156457280-156459281(+)
Zm00001d035141::6:6852484-6854485(+)
Zm00001d003242::2:37436432-37438433(-)
Zm00001d038967::6:167879928-167881929(-)
Zm00001d022443::7:177802808-177804809(-)
Zm00001d023929::10:29146733-29148734(+)
Zm00001d030159::1:109467883-109469884(+)
Zm00001d009813::8:82668723-82670724(-)
Zm00001d015132::5:76752208-76754209(-)
Zm00001d041265::3:109136558-109138559(+)
Zm00001d045274::9:17738427-17740428(-)
Zm00001d007953::2:243987178-243989179(-)
Zm00001d045582::9:27267580-27269581(-)
Zm00001d014467::5:49122273-49124274(-)
Zm00001d043544::3:203537953-203539954(-)
Zm00001d048175::9:151501306-151503307(+)
Zm00001d012460::8:174879704-174881705(+)
Zm00001d052851::4:202599031-202601032(-)
Zm00001d021856::7:164590434-164592435(+)
Zm00001d015970::5:134951428-134953429(+)
Zm00001d030916::1:167086909-167088910(+)
Zm00001d051418::4:157818974-157820975(+)
Zm00001d034117::1:284360777-284362778(-)
Zm00001d027706::1:11589666-11591667(-)
Zm00001d021774::7:162831231-162833232(+)
Zm00001d051867::4:172768632-172770633(-)
Zm00001d006481::2:209654044-209656045(-)
Zm00001d004354::2:105822608-105824609(+)
Zm00001d014442::5:47131648-47133649(-)
Zm00001d021185::7:145201577-145203578(-)
Zm00001d021810::7:163427690-163429691(+)
Zm00001d036168::6:75650013-75652014(+)
Zm00001d009750::8:79622374-79624375(+)
Zm00001d042690::3:177033425-177035426(+)
Zm00001d037497::6:127274245-127276246(-)
Zm00001d017435::5:195862640-195864641(+)
Zm00001d032451::1:226935032-226937033(-)
Zm00001d022169::7:171710611-171712612(-)
Zm00001d027503::1:6828308-6830309(+)
Zm00001d050251::4:76395410-76397411(-)
Zm00001d013262::5:7370866-7372867(+)
Zm00001d042909::3:183673504-183675505(+)
Zm00001d051031::4:137690361-137692362(+)
Zm00001d017210::5:188994484-188996485(+)
Zm00001d017945::5:210538615-210540616(+)
Zm00001d011101::8:139031676-139033677(-)
Zm00001d041055::3:93409870-93411871(+)
Zm00001d043845::3:211913168-211915169(-)
Zm00001d013067::5:4208060-4210061(+)
Zm00001d039729::3:13047676-13049677(+)
Zm00001d021546::7:155517315-155519316(+)
Zm00001d006214::2:201992106-201994107(+)
Zm00001d025136::10:106033762-106035763(+)
Zm00001d012265::8:171472005-171474006(+)
Zm00001d028531::1:38341734-38343735(-)
Zm00001d006920::2:219360074-219362075(-)
Zm00001d039732::3:13173024-13175025(+)
Zm00001d014385::5:43922184-43924185(+)
Zm00001d023689::10:15574322-15576323(-)
Zm00001d032128::1:213906589-213908590(-)
Zm00001d038604::6:160836698-160838699(+)
Zm00001d033672::1:270399164-270401165(-)
Zm00001d037593::6:130756442-130758443(+)
Zm00001d049950::4:55132977-55134978(-)
Zm00001d002082::2:5629770-5631771(+)
Zm00001d025739::10:128020107-128022108(+)
Zm00001d042835::3:181545204-181547205(-)
Zm00001d029577::1:77400732-77402733(-)
Zm00001d019844::7:68695817-68697818(+)
Zm00001d050514::4:95578419-95580420(+)
Zm00001d037113::6:112723199-112725200(-)
Zm00001d014148::5:34130117-34132118(-)
Zm00001d032055::1:210915519-210917520(-)
Zm00001d013013::5:3204669-3206670(+)
Zm00001d020421::7:113084609-113086610(+)
Zm00001d050601::4:103260990-103262991(+)
Zm00001d045624::9:29099926-29101927(-)
Zm00001d004489::2:114740805-114742806(-)
Zm00001d031093::1:176925597-176927598(-)
Zm00001d038056::6:146553969-146555970(+)
Zm00001d038381::6:155952799-155954800(+)
Zm00001d029377::1:68226252-68228253(-)
Zm00001d034373::1:291110321-291112322(+)
Zm00001d030127::1:107761466-107763467(+)
Zm00001d020528::7:120941388-120943389(+)
Zm00001d005981::2:194591267-194593268(+)
Zm00001d049418::4:29893075-29895076(+)
Zm00001d017709::5:204808073-204810074(-)
Zm00001d011926::8:164781403-164783404(-)
Zm00001d002395::2:11862303-11864304(+)
Zm00001d040011::3:22864172-22866173(-)
Zm00001d036668::6:97148611-97150612(-)
Zm00001d007810::2:240072995-240074996(-)
Zm00001d007106::2:222392718-222394719(-)
Zm00001d048884::4:7016573-7018574(+)
Zm00001d024314::10:63670919-63672920(+)
Zm00001d043736::3:208698184-208700185(+)
Zm00001d027342::1:3291383-3293384(+)
Zm00001d033214::1:254402305-254404306(-)
Zm00001d038531::6:159374969-159376970(-)
Zm00001d052098::4:179530062-179532063(-)
Zm00001d014585::5:54419900-54421901(-)
Zm00001d051829::4:171483616-171485617(-)
Zm00001d004826::2:141507492-141509493(-)
Zm00001d022159::7:171438984-171440985(-)
Zm00001d042694::3:177275130-177277131(-)
Zm00001d015133::5:76817697-76819698(-)
Zm00001d043360::3:197668886-197670887(+)
Zm00001d044001::3:216150999-216153000(+)
Zm00001d018401::5:220003767-220005768(-)
Zm00001d033295::1:257897523-257899524(+)
Zm00001d052648::4:195795618-195797619(+)
Zm00001d035258::6:17776344-17778345(-)
Zm00001d029027::1:55244009-55246010(-)
Zm00001d003788::2:59382863-59384864(-)
Zm00001d044335::3:225401998-225403999(-)
Zm00001d037550::6:129102996-129104997(-)
Zm00001d032111::1:213320997-213322998(-)
Zm00001d007508::2:233477093-233479094(-)
Zm00001d011121::8:139546013-139548014(-)
Zm00001d040730::3:60577343-60579344(-)
Zm00001d007161::2:223602812-223604813(-)
Zm00001d015002::5:71943221-71945222(+)
Zm00001d042923::3:184010939-184012940(+)
Zm00001d035838::6:54312076-54314077(-)
Zm00001d013079::5:4420805-4422806(+)
Zm00001d003015::2:29470097-29472098(-)
Zm00001d006399::2:206593586-206595587(-)
Zm00001d006181::2:200888473-200890474(-)
Zm00001d031118::1:177982572-177984573(-)
Zm00001d007186::2:224116465-224118466(-)
Zm00001d046975::9:113791644-113793645(-)
Zm00001d042189::3:155497181-155499182(-)
Zm00001d039616::3:9146815-9148816(-)
Zm00001d053268::4:223284977-223286978(+)
Zm00001d008239::8:2302138-2304139(-)
Zm00001d029994::1:98231007-98233008(-)
Zm00001d018386::5:219778344-219780345(-)
Zm00001d028379::1:32668455-32670456(+)
Zm00001d008922::8:25308752-25310753(-)
Zm00001d040481::3:46132357-46134358(+)
Zm00001d017871::5:209249618-209251619(-)
Zm00001d013380::5:10059330-10061331(-)
Zm00001d040010::3:22860349-22862350(-)
Zm00001d041509::3:124924886-124926887(+)
Zm00001d018969::7:11060582-11062583(-)
Zm00001d004430::2:111459186-111461187(+)
Zm00001d044478::3:229255626-229257627(-)
Zm00001d026139::10:139502729-139504730(-)
Zm00001d017669::5:203595560-203597561(-)
Zm00001d018501::5:221874873-221876874(+)
Zm00001d048325::9:154498334-154500335(+)
Zm00001d029012::1:54933247-54935248(-)
Zm00001d036736::6:99412970-99414971(-)
Zm00001d033717::1:272121991-272123992(+)
Zm00001d049830::4:46816158-46818159(-)
Zm00001d016548::5:166955568-166957569(-)
Zm00001d019062::7:14886494-14888495(-)
Zm00001d001879::2:2255573-2257574(-)
Zm00001d011382::8:149187900-149189901(+)
Zm00001d034171::1:285659688-285661689(+)
Zm00001d005298::2:168388647-168390648(-)
Zm00001d023903::10:27297496-27299497(+)
Zm00001d032303::1:221296370-221298371(-)
Zm00001d049613::4:37641631-37643632(-)
Zm00001d040493::3:46550823-46552824(+)
Zm00001d053290::4:224381059-224383060(-)
Zm00001d052713::4:198405628-198407629(+)
Zm00001d007296::2:227087891-227089892(-)
Zm00001d044095::3:219029665-219031666(+)
Zm00001d012556::8:176575952-176577953(+)
Zm00001d040628::3:55025569-55027570(-)
Zm00001d048860::4:6577683-6579684(-)
Zm00001d008769::8:19561865-19563866(+)
Zm00001d023606::10:11856688-11858689(+)
Zm00001d031824::1:202981616-202983617(+)
Zm00001d019107::7:16911350-16913351(-)
Zm00001d012525::8:176095318-176097319(-)
Zm00001d047143::9:120015250-120017251(+)
Zm00001d002342::2:10611564-10613565(+)
Zm00001d028005::1:20020993-20022994(+)
Zm00001d004929::2:149270251-149272252(-)
Zm00001d044996::9:9520390-9522391(+)
Zm00001d043660::3:206189361-206191362(-)
Zm00001d010418::8:113988843-113990844(+)
Zm00001d042554::3:171649945-171651946(-)
Zm00001d043950::3:214611674-214613675(-)
Zm00001d044102::3:219201058-219203059(-)
Zm00001d012666::8:178292851-178294852(+)
Zm00001d024171::10:52660644-52662645(+)
Zm00001d004023::2:76314802-76316803(+)
Zm00001d009571::8:71292761-71294762(-)
Zm00001d029550::1:75806102-75808103(-)
Zm00001d017859::5:209062434-209064435(-)
Zm00001d049893::4:51081105-51083106(+)
Zm00001d045277::9:17751905-17753906(-)
Zm00001d037093::6:111971504-111973505(-)
Zm00001d011988::8:165998039-166000040(+)
Zm00001d019518::7:39338386-39340387(-)
Zm00001d023692::10:15723249-15725250(-)
Zm00001d012632::8:177515900-177517901(+)
Zm00001d005867::2:191186070-191188071(+)
Zm00001d039914::3:19236263-19238264(+)
Zm00001d014553::5:52960218-52962219(-)
Zm00001d008887::8:24105076-24107077(+)
Zm00001d033961::1:279741755-279743756(+)
Zm00001d051976::4:175713375-175715376(+)
Zm00001d025888::10:133101483-133103484(-)
Zm00001d024125::10:48081220-48083221(-)
Zm00001d006160::2:200085399-200087400(-)
Zm00001d007417::2:231187393-231189394(-)
Zm00001d024343::10:65885860-65887861(-)
Zm00001d045752::9:37136369-37138370(+)
Zm00001d003903::2:66483517-66485518(+)
Zm00001d025532::10:121532320-121534321(-)
Zm00001d033651::1:269672267-269674268(+)
Zm00001d026022::10:136251788-136253789(+)
Zm00001d045837::9:42687092-42689093(+)
Zm00001d025697::10:126599725-126601726(+)
Zm00001d039072::6:169541862-169543863(+)
Zm00001d025680::10:126109891-126111892(-)
Zm00001d023962::10:32087936-32089937(+)
Zm00001d008233::8:2071029-2073030(-)
Zm00001d039639::3:9877722-9879723(+)
Zm00001d030562::1:144196810-144198811(-)
Zm00001d003866::2:63972411-63974412(+)
Zm00001d009418::8:63650766-63652767(+)
Zm00001d018040::5:212689269-212691270(-)
Zm00001d036778::6:100567169-100569170(+)
Zm00001d007716::2:238068476-238070477(+)
Zm00001d014773::5:62645963-62647964(-)
Zm00001d028208::1:26434243-26436244(-)
Zm00001d021025::7:140789574-140791575(-)
Zm00001d046627::9:99608963-99610964(-)
Zm00001d046017::9:55196778-55198779(+)
Zm00001d020675::7:127688993-127690994(-)
Zm00001d024627::10:81021477-81023478(-)
Zm00001d003678::2:53854656-53856657(+)
Zm00001d040614::3:54000569-54002570(+)
Zm00001d052005::4:176265317-176267318(+)
Zm00001d048114::9:150389828-150391829(-)
Zm00001d019796::7:62243938-62245939(+)
Zm00001d005711::2:184163220-184165221(+)
Zm00001d015150::5:77074900-77076901(+)
Zm00001d010112::8:99678014-99680015(+)
Zm00001d053788::4:241097489-241099490(+)
Zm00001d019170::7:20110594-20112595(-)
Zm00001d041839::3:140029324-140031325(-)
Zm00001d020262::7:102846904-102848905(+)
Zm00001d025674::10:125989471-125991472(-)
Zm00001d015549::5:96928475-96930476(-)
Zm00001d042910::3:183709935-183711936(+)
Zm00001d034934::1:306088606-306090607(+)
Zm00001d044450::3:228358610-228360611(+)
Zm00001d023693::10:15730962-15732963(+)
Zm00001d045306::9:18546669-18548670(+)
Zm00001d038063::6:146683508-146685509(-)
Zm00001d032197::1:216769528-216771529(+)
Zm00001d012308::8:172185948-172187949(+)
Zm00001d044246::3:222968291-222970292(-)
Zm00001d046874::9:108636108-108638109(+)
Zm00001d002564::2:15539968-15541969(-)
Zm00001d036595::6:93932908-93934909(+)
Zm00001d042656::3:175633747-175635748(+)
Zm00001d044015::3:216529510-216531511(+)
Zm00001d013934::5:25183979-25185980(+)
Zm00001d011094::8:138803106-138805107(-)
Zm00001d003855::2:62853801-62855802(+)
Zm00001d024659::10:82480585-82482586(+)
Zm00001d044668::3:234438839-234440840(-)
Zm00001d041147::3:100324225-100326226(-)
Zm00001d010401::8:112912585-112914586(+)
Zm00001d051527::4:161524755-161526756(-)
Zm00001d013077::5:4389124-4391125(-)
Zm00001d035899::6:58735044-58737045(+)
Zm00001d045876::9:45288564-45290565(-)
Zm00001d037979::6:144059071-144061072(+)
Zm00001d009339::8:57191340-57193341(+)
Zm00001d028558::1:39104821-39106822(-)
Zm00001d038435::6:157223386-157225387(+)
Zm00001d029211::1:62493411-62495412(-)
Zm00001d030866::1:164102355-164104356(+)
Zm00001d018979::7:11576344-11578345(+)
Zm00001d009115::8:37494226-37496227(+)
Zm00001d019288::7:25847332-25849333(+)
Zm00001d053395::4:229170217-229172218(+)
Zm00001d016152::5:147336017-147338018(+)
Zm00001d008395::8:7172472-7174473(+)
Zm00001d051261::4:151011819-151013820(+)
Zm00001d053010::4:208869047-208871048(+)
Zm00001d038051::6:146437498-146439499(-)
Zm00001d053878::4:242760456-242762457(-)
```
