## Supplementary material for "A comprehensive map of preferentially located motifs reveals distinct proximal *cis*-regulatory elements in plants": AATAGGA_containing_gene_set.txt

```
#Occurences of AATAGGA between -263 and -215 (positions relative to the transcription start site)
#241 sequences with AATAGGA in this interval
#0.96% of the sequences in promoter set with AATAGGA (set with 25199 sequences)
Zm00001d011043::8:137266958-137268959(+)
Zm00001d046934::9:111768237-111770238(-)
Zm00001d045940::9:48267977-48269978(+)
Zm00001d002325::2:10314346-10316347(+)
Zm00001d028308::1:29987613-29989614(-)
Zm00001d049685::4:39994849-39996850(-)
Zm00001d029994::1:98231007-98233008(-)
Zm00001d032197::1:216769528-216771529(+)
Zm00001d047904::9:144841638-144843639(-)
Zm00001d033717::1:272121991-272123992(+)
Zm00001d024343::10:65885860-65887861(-)
Zm00001d021025::7:140789574-140791575(-)
Zm00001d008737::8:18471108-18473109(+)
Zm00001d042189::3:155497181-155499182(-)
Zm00001d042349::3:162502081-162504082(+)
Zm00001d038808::6:164872556-164874557(-)
Zm00001d011121::8:139546013-139548014(-)
Zm00001d038561::6:159879134-159881135(-)
Zm00001d033651::1:269672267-269674268(+)
Zm00001d022062::7:169197280-169199281(-)
Zm00001d014500::5:50447361-50449362(+)
Zm00001d036407::6:87059399-87061400(-)
Zm00001d015132::5:76752208-76754209(-)
Zm00001d023606::10:11856688-11858689(+)
Zm00001d034848::1:303768171-303770172(-)
Zm00001d053290::4:224381059-224383060(-)
Zm00001d014442::5:47131648-47133649(-)
Zm00001d020262::7:102846904-102848905(+)
Zm00001d023929::10:29146733-29148734(+)
Zm00001d024475::10:72602798-72604799(-)
Zm00001d043064::3:187967312-187969313(-)
Zm00001d045572::9:27017559-27019560(+)
Zm00001d018501::5:221874873-221876874(+)
Zm00001d004697::2:131936647-131938648(-)
Zm00001d037593::6:130756442-130758443(+)
Zm00001d011382::8:149187900-149189901(+)
Zm00001d025301::10:113302870-113304871(+)
Zm00001d046981::9:114155053-114157054(-)
Zm00001d023309::10:2638937-2640938(+)
Zm00001d034934::1:306088606-306090607(+)
Zm00001d032480::1:228061647-228063648(+)
Zm00001d026453::10:146109594-146111595(+)
Zm00001d007508::2:233477093-233479094(-)
Zm00001d021185::7:145201577-145203578(-)
Zm00001d044478::3:229255626-229257627(-)
Zm00001d051229::4:149276719-149278720(+)
Zm00001d021791::7:163078333-163080334(+)
Zm00001d006214::2:201992106-201994107(+)
Zm00001d022337::7:175702612-175704613(-)
Zm00001d015249::5:81215016-81217017(-)
Zm00001d049075::4:14907669-14909670(-)
Zm00001d015496::5:93750962-93752963(-)
Zm00001d015133::5:76817697-76819698(-)
Zm00001d042708::3:177705212-177707213(-)
Zm00001d029211::1:62493411-62495412(-)
Zm00001d016165::5:148110185-148112186(-)
Zm00001d039914::3:19236263-19238264(+)
Zm00001d002082::2:5629770-5631771(+)
Zm00001d049359::4:27810605-27812606(-)
Zm00001d038063::6:146683508-146685509(-)
Zm00001d035409::6:24605172-24607173(+)
Zm00001d019844::7:68695817-68697818(+)
Zm00001d040730::3:60577343-60579344(-)
Zm00001d050171::4:70427562-70429563(-)
Zm00001d035647::6:38174220-38176221(-)
Zm00001d005019::2:154110578-154112579(+)
Zm00001d031118::1:177982572-177984573(-)
Zm00001d037996::6:144713191-144715192(+)
Zm00001d020421::7:113084609-113086610(+)
Zm00001d038065::6:146728200-146730201(+)
Zm00001d051281::4:151511267-151513268(+)
Zm00001d047143::9:120015250-120017251(+)
Zm00001d035838::6:54312076-54314077(-)
Zm00001d017951::5:210778767-210780768(-)
Zm00001d012142::8:168738620-168740621(-)
Zm00001d007781::2:239482992-239484993(-)
Zm00001d011831::8:162252335-162254336(+)
Zm00001d013077::5:4389124-4391125(-)
Zm00001d009571::8:71292761-71294762(-)
Zm00001d008887::8:24105076-24107077(+)
Zm00001d050251::4:76395410-76397411(-)
Zm00001d029321::1:65853375-65855376(+)
Zm00001d040614::3:54000569-54002570(+)
Zm00001d009657::8:74912622-74914623(-)
Zm00001d023692::10:15723249-15725250(-)
Zm00001d024678::10:83379508-83381509(-)
Zm00001d011233::8:144127336-144129337(-)
Zm00001d035797::6:50382670-50384671(+)
Zm00001d043708::3:207957902-207959903(+)
Zm00001d039109::6:170145162-170147163(+)
Zm00001d012855::5:1123068-1125069(+)
Zm00001d003242::2:37436432-37438433(-)
Zm00001d045876::9:45288564-45290565(-)
Zm00001d005317::2:169452417-169454418(-)
Zm00001d011830::8:162252881-162254882(-)
Zm00001d034117::1:284360777-284362778(-)
Zm00001d041839::3:140029324-140031325(-)
Zm00001d005981::2:194591267-194593268(+)
Zm00001d025801::10:130012015-130014016(+)
Zm00001d034051::1:282577257-282579258(+)
Zm00001d035747::6:44788854-44790855(-)
Zm00001d018411::5:220249781-220251782(-)
Zm00001d022376::7:176288422-176290423(+)
Zm00001d017385::5:194004025-194006026(-)
Zm00001d047908::9:144960966-144962967(-)
Zm00001d037395::6:124283717-124285718(-)
Zm00001d042656::3:175633747-175635748(+)
Zm00001d042655::3:175566060-175568061(-)
Zm00001d047612::9:137001588-137003589(+)
Zm00001d021480::7:153347177-153349178(+)
Zm00001d014148::5:34130117-34132118(-)
Zm00001d052741::4:199477462-199479463(+)
Zm00001d046017::9:55196778-55198779(+)
Zm00001d043144::3:190098683-190100684(+)
Zm00001d002342::2:10611564-10613565(+)
Zm00001d004085::2:81378547-81380548(+)
Zm00001d025115::10:105044849-105046850(+)
Zm00001d035167::6:7485417-7487418(+)
Zm00001d005410::2:173114494-173116495(-)
Zm00001d036971::6:107847086-107849087(+)
Zm00001d042338::3:162017959-162019960(-)
Zm00001d038056::6:146553969-146555970(+)
Zm00001d046126::9:65015434-65017435(+)
Zm00001d025419::10:118109380-118111381(-)
Zm00001d051662::4:165926585-165928586(-)
Zm00001d006905::2:219140086-219142087(-)
Zm00001d016714::5:173522758-173524759(+)
Zm00001d023906::10:27455358-27457359(+)
Zm00001d003672::2:53478531-53480532(+)
Zm00001d013079::5:4420805-4422806(+)
Zm00001d017285::5:191699954-191701955(-)
Zm00001d007716::2:238068476-238070477(+)
Zm00001d029550::1:75806102-75808103(-)
Zm00001d012237::8:170729924-170731925(-)
Zm00001d042694::3:177275130-177277131(-)
Zm00001d031460::1:191034458-191036459(-)
Zm00001d035226::6:15066454-15068455(+)
Zm00001d021652::7:159152510-159154511(-)
Zm00001d020175::7:97546179-97548180(-)
Zm00001d053906::4:243391949-243393950(-)
Zm00001d033657::1:269825155-269827156(+)
Zm00001d050145::4:69075108-69077109(-)
Zm00001d025674::10:125989471-125991472(-)
Zm00001d050836::4:125509229-125511230(+)
Zm00001d044015::3:216529510-216531511(+)
Zm00001d029717::1:83803178-83805179(+)
Zm00001d005867::2:191186070-191188071(+)
Zm00001d044668::3:234438839-234440840(-)
Zm00001d044450::3:228358610-228360611(+)
Zm00001d009212::8:43470362-43472363(+)
Zm00001d051261::4:151011819-151013820(+)
Zm00001d026336::10:143758823-143760824(-)
Zm00001d039072::6:169541862-169543863(+)
Zm00001d042835::3:181545204-181547205(-)
Zm00001d015962::5:134453174-134455175(-)
Zm00001d015682::5:106606185-106608186(+)
Zm00001d015374::5:87027019-87029020(+)
Zm00001d011377::8:148945608-148947609(+)
Zm00001d031575::1:195068334-195070335(-)
Zm00001d015423::5:89381277-89383278(+)
Zm00001d029577::1:77400732-77402733(-)
Zm00001d010243::8:105771024-105773025(+)
Zm00001d017859::5:209062434-209064435(-)
Zm00001d025781::10:129474544-129476545(-)
Zm00001d029349::1:66850416-66852417(+)
Zm00001d044001::3:216150999-216153000(+)
Zm00001d052851::4:202599031-202601032(-)
Zm00001d027503::1:6828308-6830309(+)
Zm00001d042554::3:171649945-171651946(-)
Zm00001d027295::1:2106123-2108124(-)
Zm00001d004929::2:149270251-149272252(-)
Zm00001d053724::4:239878794-239880795(+)
Zm00001d050643::4:109048039-109050040(-)
Zm00001d012556::8:176575952-176577953(+)
Zm00001d032128::1:213906589-213908590(-)
Zm00001d006581::2:211469491-211471492(+)
Zm00001d028514::1:37839538-37841539(+)
Zm00001d019288::7:25847332-25849333(+)
Zm00001d042909::3:183673504-183675505(+)
Zm00001d018258::5:217539552-217541553(-)
Zm00001d039828::3:15997969-15999970(-)
Zm00001d032530::1:229725189-229727190(-)
Zm00001d015150::5:77074900-77076901(+)
Zm00001d011085::8:138460265-138462266(+)
Zm00001d018794::7:5352308-5354309(+)
Zm00001d052648::4:195795618-195797619(+)
Zm00001d036056::6:69323615-69325616(-)
Zm00001d009339::8:57191340-57193341(+)
Zm00001d005247::2:165584236-165586237(+)
Zm00001d010733::8:126283846-126285847(+)
Zm00001d011094::8:138803106-138805107(-)
Zm00001d006451::2:208542900-208544901(+)
Zm00001d011988::8:165998039-166000040(+)
Zm00001d048114::9:150389828-150391829(-)
Zm00001d043544::3:203537953-203539954(-)
Zm00001d035763::6:46349121-46351122(-)
Zm00001d053788::4:241097489-241099490(+)
Zm00001d003015::2:29470097-29472098(-)
Zm00001d030127::1:107761466-107763467(+)
Zm00001d041013::3:90295550-90297551(+)
Zm00001d011347::8:147385770-147387771(+)
Zm00001d030843::1:162766077-162768078(+)
Zm00001d023905::10:27381209-27383210(+)
Zm00001d041265::3:109136558-109138559(+)
Zm00001d045837::9:42687092-42689093(+)
Zm00001d038101::6:147947337-147949338(+)
Zm00001d041007::3:89969631-89971632(-)
Zm00001d015887::5:129135927-129137928(-)
Zm00001d031824::1:202981616-202983617(+)
Zm00001d044996::9:9520390-9522391(+)
Zm00001d025340::10:114732715-114734716(+)
Zm00001d030717::1:155478808-155480809(+)
Zm00001d054002::4:244900906-244902907(+)
Zm00001d034416::1:292376805-292378806(-)
Zm00001d019796::7:62243938-62245939(+)
Zm00001d012308::8:172185948-172187949(+)
Zm00001d003678::2:53854656-53856657(+)
Zm00001d036894::6:105841895-105843896(-)
Zm00001d053283::4:223936514-223938515(-)
Zm00001d036168::6:75650013-75652014(+)
Zm00001d028005::1:20020993-20022994(+)
Zm00001d008239::8:2302138-2304139(-)
Zm00001d011796::8:161716456-161718457(+)
Zm00001d045098::9:12443242-12445243(-)
Zm00001d008628::8:15227621-15229622(-)
Zm00001d023903::10:27297496-27299497(+)
Zm00001d018365::5:219234736-219236737(-)
Zm00001d042098::3:150670976-150672977(+)
Zm00001d020404::7:111768458-111770459(+)
Zm00001d052098::4:179530062-179532063(-)
Zm00001d043845::3:211913168-211915169(-)
Zm00001d036835::6:103311426-103313427(+)
Zm00001d043736::3:208698184-208700185(+)
Zm00001d040011::3:22864172-22866173(-)
Zm00001d015002::5:71943221-71945222(+)
Zm00001d024659::10:82480585-82482586(+)
Zm00001d029188::1:61570027-61572028(-)
Zm00001d030829::1:162070511-162072512(-)
Zm00001d002271::2:9190470-9192471(-)
Zm00001d040694::3:58717247-58719248(-)
Zm00001d003252::2:37955393-37957394(+)
```
