## Supplementary material for "A comprehensive map of preferentially located motifs reveals distinct proximal *cis*-regulatory elements in plants": AATAGTA_containing_gene_set.txt

```
#Occurences of AATAGTA between 7 and 31 (positions relative to the transcription start site)
#200 sequences with AATAGTA in this interval
#0.79% of the sequences in promoter set with AATAGTA (set with 25199 sequences)
Zm00001d034885::1:304663826-304665827(+)
Zm00001d047066::9:117134671-117136672(-)
Zm00001d003923::2:68464094-68466095(+)
Zm00001d042554::3:171649945-171651946(-)
Zm00001d043618::3:205357400-205359401(+)
Zm00001d039133::6:170772887-170774888(-)
Zm00001d048512::9:157595777-157597778(+)
Zm00001d041772::3:137007168-137009169(-)
Zm00001d032655::1:233261294-233263295(+)
Zm00001d012681::8:178512634-178514635(+)
Zm00001d036293::6:82194415-82196416(-)
Zm00001d051421::4:158023293-158025294(-)
Zm00001d046508::9:93069656-93071657(-)
Zm00001d013201::5:6403074-6405075(-)
Zm00001d034109::1:284174836-284176837(+)
Zm00001d039747::3:13686179-13688180(+)
Zm00001d038842::6:165643748-165645749(-)
Zm00001d025252::10:111155437-111157438(+)
Zm00001d050922::4:131545986-131547987(-)
Zm00001d036195::6:76726429-76728430(-)
Zm00001d050317::4:80845972-80847973(-)
Zm00001d009068::8:34237821-34239822(+)
Zm00001d037968::6:143833211-143835212(+)
Zm00001d033130::1:251634226-251636227(+)
Zm00001d046131::9:65252756-65254757(+)
Zm00001d035715::6:42376577-42378578(-)
Zm00001d036917::6:106359117-106361118(+)
Zm00001d030509::1:140375685-140377686(-)
Zm00001d051938::4:174853464-174855465(+)
Zm00001d034487::1:294260559-294262560(-)
Zm00001d052232::4:184154644-184156645(+)
Zm00001d017410::5:195100954-195102955(+)
Zm00001d038796::6:164511003-164513004(+)
Zm00001d035606::6:36435051-36437052(-)
Zm00001d029627::1:80553516-80555517(+)
Zm00001d037160::6:114308233-114310234(+)
Zm00001d022179::7:171989436-171991437(-)
Zm00001d024378::10:68055743-68057744(-)
Zm00001d019957::7:80230684-80232685(+)
Zm00001d025782::10:129510268-129512269(+)
Zm00001d036966::6:107626982-107628983(+)
Zm00001d042381::3:163977526-163979527(+)
Zm00001d019424::7:33078685-33080686(+)
Zm00001d018031::5:212484806-212486807(-)
Zm00001d052862::4:202849064-202851065(+)
Zm00001d015421::5:89378843-89380844(-)
Zm00001d021599::7:157787822-157789823(-)
Zm00001d005657::2:182383467-182385468(-)
Zm00001d041531::3:126092143-126094144(-)
Zm00001d016452::5:162870177-162872178(-)
Zm00001d017507::5:197883821-197885822(-)
Zm00001d016686::5:172492001-172494002(-)
Zm00001d013371::5:9975723-9977724(+)
Zm00001d011461::8:151000672-151002673(+)
Zm00001d045394::9:20531717-20533718(-)
Zm00001d051014::4:136925571-136927572(+)
Zm00001d011699::8:159171349-159173350(-)
Zm00001d019672::7:49651338-49653339(+)
Zm00001d014567::5:53642722-53644723(-)
Zm00001d005193::2:163081643-163083644(-)
Zm00001d008374::8:6702943-6704944(-)
Zm00001d028889::1:49804120-49806121(-)
Zm00001d018144::5:215391163-215393164(+)
Zm00001d010034::8:96383293-96385294(+)
Zm00001d005823::2:189799470-189801471(-)
Zm00001d029227::1:63130492-63132493(+)
Zm00001d002035::2:4819534-4821535(+)
Zm00001d041769::3:136871359-136873360(+)
Zm00001d007124::2:222818900-222820901(-)
Zm00001d030108::1:106186473-106188474(-)
Zm00001d034270::1:288306098-288308099(-)
Zm00001d051121::4:144440179-144442180(-)
Zm00001d047873::9:143985381-143987382(-)
Zm00001d024210::10:56610219-56612220(+)
Zm00001d041489::3:123605599-123607600(+)
Zm00001d049957::4:55490967-55492968(+)
Zm00001d043994::3:215946659-215948660(+)
Zm00001d041611::3:129670743-129672744(-)
Zm00001d043453::3:200463687-200465688(+)
Zm00001d002971::2:28375801-28377802(-)
Zm00001d033635::1:269330267-269332268(+)
Zm00001d044315::3:225035150-225037151(+)
Zm00001d028651::1:41799900-41801901(+)
Zm00001d053332::4:226435638-226437639(+)
Zm00001d053262::4:223049506-223051507(-)
Zm00001d018113::5:214623836-214625837(-)
Zm00001d042027::3:147769289-147771290(+)
Zm00001d024497::10:74152402-74154403(+)
Zm00001d036026::6:66943466-66945467(-)
Zm00001d044042::3:217580538-217582539(-)
Zm00001d031549::1:193853281-193855282(+)
Zm00001d013761::5:19614588-19616589(+)
Zm00001d008846::8:22499952-22501953(-)
Zm00001d051382::4:156513643-156515644(-)
Zm00001d041186::3:103867966-103869967(-)
Zm00001d011430::8:150341691-150343692(-)
Zm00001d035578::6:34501614-34503615(+)
Zm00001d003062::2:30968932-30970933(-)
Zm00001d053272::4:223442778-223444779(-)
Zm00001d048861::4:6608646-6610647(-)
Zm00001d023529::10:8779721-8781722(+)
Zm00001d039678::3:11700975-11702976(-)
Zm00001d034282::1:288418212-288420213(+)
Zm00001d012517::8:175967927-175969928(+)
Zm00001d028742::1:44977776-44979777(-)
Zm00001d008586::8:13642318-13644319(-)
Zm00001d012755::8:179883322-179885323(-)
Zm00001d021253::7:146956808-146958809(+)
Zm00001d008578::8:13457965-13459966(+)
Zm00001d011592::8:155295279-155297280(-)
Zm00001d004169::2:88658898-88660899(-)
Zm00001d003249::2:37859208-37861209(-)
Zm00001d045162::9:14780805-14782806(-)
Zm00001d045787::9:39205535-39207536(-)
Zm00001d017699::5:204539680-204541681(-)
Zm00001d003428::2:44098260-44100261(-)
Zm00001d011214::8:143199886-143201887(+)
Zm00001d012786::8:180930552-180932553(-)
Zm00001d039204::6:172471318-172473319(-)
Zm00001d025901::10:133324840-133326841(+)
Zm00001d017144::5:186768538-186770539(+)
Zm00001d010039::8:96547567-96549568(-)
Zm00001d051691::4:166840680-166842681(-)
Zm00001d005124::2:159691786-159693787(-)
Zm00001d002953::2:27990944-27992945(+)
Zm00001d007065::2:221293225-221295226(-)
Zm00001d025302::10:113397948-113399949(-)
Zm00001d012238::8:170737165-170739166(+)
Zm00001d028299::1:29675926-29677927(-)
Zm00001d017629::5:202542827-202544828(+)
Zm00001d036196::6:76733463-76735464(-)
Zm00001d046330::9:80619612-80621613(-)
Zm00001d040005::3:22640898-22642899(-)
Zm00001d028351::1:31654564-31656565(+)
Zm00001d030340::1:123382243-123384244(+)
Zm00001d043252::3:193358426-193360427(-)
Zm00001d034995::6:1301415-1303416(-)
Zm00001d028720::1:44243118-44245119(+)
Zm00001d003422::2:43833078-43835079(+)
Zm00001d034789::1:302341820-302343821(+)
Zm00001d052093::4:179380371-179382372(-)
Zm00001d047194::9:121578298-121580299(+)
Zm00001d017920::5:210111806-210113807(-)
Zm00001d033271::1:256838291-256840292(-)
Zm00001d005897::2:192116422-192118423(+)
Zm00001d007328::2:228722186-228724187(-)
Zm00001d042820::3:181135221-181137222(-)
Zm00001d003488::2:45757853-45759854(-)
Zm00001d003975::2:73015284-73017285(+)
Zm00001d047351::9:127224831-127226832(-)
Zm00001d045395::9:20534537-20536538(-)
Zm00001d022148::7:171257493-171259494(-)
Zm00001d033624::1:269071619-269073620(-)
Zm00001d046190::9:71024134-71026135(+)
Zm00001d011687::8:158766323-158768324(+)
Zm00001d016963::5:181499530-181501531(-)
Zm00001d015788::5:119721230-119723231(-)
Zm00001d004691::2:131618179-131620180(+)
Zm00001d005051::2:156272140-156274141(-)
Zm00001d050442::4:88610422-88612423(-)
Zm00001d009732::8:78412053-78414054(+)
Zm00001d007443::2:231892670-231894671(+)
Zm00001d019796::7:62243938-62245939(+)
Zm00001d002372::2:11319325-11321326(+)
Zm00001d010772::8:127426497-127428498(+)
Zm00001d022590::7:180543184-180545185(-)
Zm00001d038299::6:153763810-153765811(-)
Zm00001d003439::2:44470130-44472131(+)
Zm00001d035607::6:36450065-36452066(-)
Zm00001d025570::10:122601323-122603324(+)
Zm00001d018345::5:218956032-218958033(-)
Zm00001d019393::7:31559595-31561596(-)
Zm00001d011156::8:141116479-141118480(+)
Zm00001d044089::3:218799794-218801795(-)
Zm00001d042528::3:170871535-170873536(+)
Zm00001d052277::4:185653329-185655330(-)
Zm00001d019759::7:57087467-57089468(+)
Zm00001d050704::4:116747105-116749106(-)
Zm00001d014416::5:45483462-45485463(+)
Zm00001d024771::10:87290145-87292146(+)
Zm00001d005001::2:153148242-153150243(-)
Zm00001d039856::3:16785415-16787416(+)
Zm00001d049170::4:18999254-19001255(+)
Zm00001d009060::8:33885690-33887691(-)
Zm00001d013340::5:8902590-8904591(+)
Zm00001d007967::2:244316569-244318570(+)
Zm00001d023429::10:5411440-5413441(-)
Zm00001d013560::5:14346696-14348697(-)
Zm00001d009734::8:78553134-78555135(+)
Zm00001d015737::5:114785384-114787385(+)
Zm00001d046069::9:61158257-61160258(-)
Zm00001d028925::1:51729901-51731902(-)
Zm00001d003640::2:51352591-51354592(-)
Zm00001d047477::9:131426073-131428074(+)
Zm00001d029415::1:69603255-69605256(+)
Zm00001d008631::8:15286802-15288803(-)
Zm00001d041972::3:146282301-146284302(-)
Zm00001d012274::8:171720566-171722567(-)
Zm00001d006166::2:200275921-200277922(-)
Zm00001d048860::4:6577683-6579684(-)
```
