## Supplementary material for "A comprehensive map of preferentially located motifs reveals distinct proximal *cis*-regulatory elements in plants": AATAT_containing_gene_set.txt

```
#Occurences of AATAT between -13 and 51 (positions relative to the transcription start site)
#7103 sequences with AATAT in this interval
#28.19% of the sequences in promoter set with AATAT (set with 25199 sequences)
Zm00001d052570::4:193375059-193377060(-)
Zm00001d003750::2:57474446-57476447(+)
Zm00001d041139::3:99822100-99824101(-)
Zm00001d040573::3:50778469-50780470(-)
Zm00001d013317::5:8501333-8503334(-)
Zm00001d042222::3:156716274-156718275(-)
Zm00001d010621::8:122090886-122092887(-)
Zm00001d029910::1:93749649-93751650(-)
Zm00001d048460::9:156723775-156725776(-)
Zm00001d028233::1:27422151-27424152(-)
Zm00001d003693::2:54632042-54634043(+)
Zm00001d049687::4:40260761-40262762(+)
Zm00001d011704::8:159245369-159247370(-)
Zm00001d029741::1:84864640-84866641(+)
Zm00001d013890::5:23988809-23990810(-)
Zm00001d010614::8:121854339-121856340(+)
Zm00001d023439::10:5631950-5633951(-)
Zm00001d007302::2:227312081-227314082(+)
Zm00001d002215::2:8314817-8316818(+)
Zm00001d011454::8:150933586-150935587(-)
Zm00001d004768::2:137855739-137857740(-)
Zm00001d013367::5:9833293-9835294(+)
Zm00001d048658::4:2821330-2823331(+)
Zm00001d012109::8:168378546-168380547(-)
Zm00001d047388::9:128466181-128468182(+)
Zm00001d030031::1:100840492-100842493(-)
Zm00001d021948::7:166830150-166832151(-)
Zm00001d046389::9:86785126-86787127(-)
Zm00001d032894::1:241913258-241915259(-)
Zm00001d016448::5:162683830-162685831(-)
Zm00001d014899::5:67329016-67331017(-)
Zm00001d050089::4:65090237-65092238(-)
Zm00001d027697::1:11317575-11319576(-)
Zm00001d032334::1:222822613-222824614(+)
Zm00001d033753::1:272914345-272916346(+)
Zm00001d010629::8:122276782-122278783(+)
Zm00001d009473::8:66146366-66148367(-)
Zm00001d053894::4:243227196-243229197(-)
Zm00001d036735::6:99388841-99390842(+)
Zm00001d020931::7:136912146-136914147(+)
Zm00001d004755::2:136494897-136496898(+)
Zm00001d038120::6:148605690-148607691(+)
Zm00001d009033::8:30869189-30871190(-)
Zm00001d011288::8:145984893-145986894(-)
Zm00001d033094::1:250116612-250118613(+)
Zm00001d024640::10:81534172-81536173(-)
Zm00001d026642::10:149279678-149281679(-)
Zm00001d006875::2:218326004-218328005(+)
Zm00001d044480::3:229383203-229385204(-)
Zm00001d013850::5:22704457-22706458(+)
Zm00001d021873::7:165218953-165220954(-)
Zm00001d011382::8:149187900-149189901(+)
Zm00001d049499::4:32580152-32582153(+)
Zm00001d016491::5:164557125-164559126(-)
Zm00001d050179::4:71068307-71070308(+)
Zm00001d034886::1:304719417-304721418(-)
Zm00001d042773::3:179369564-179371565(-)
Zm00001d010424::8:114428195-114430196(+)
Zm00001d041215::3:105829560-105831561(-)
Zm00001d016544::5:166730121-166732122(+)
Zm00001d054082::4:246077994-246079995(+)
Zm00001d009598::8:72399492-72401493(+)
Zm00001d014271::5:38632256-38634257(-)
Zm00001d009150::8:39635850-39637851(-)
Zm00001d052321::4:187093227-187095228(-)
Zm00001d053265::4:223184856-223186857(+)
Zm00001d030374::1:127339805-127341806(-)
Zm00001d046489::9:92153332-92155333(+)
Zm00001d044815::9:3514408-3516409(+)
Zm00001d050509::4:94924357-94926358(+)
Zm00001d051709::4:167375793-167377794(-)
Zm00001d017650::5:203140994-203142995(-)
Zm00001d036984::6:108313417-108315418(+)
Zm00001d023783::10:19976908-19978909(-)
Zm00001d002738::2:21103163-21105164(+)
Zm00001d033568::1:267324479-267326480(-)
Zm00001d038329::6:154627499-154629500(+)
Zm00001d026604::10:148809256-148811257(-)
Zm00001d054016::4:245186133-245188134(+)
Zm00001d004152::2:86814007-86816008(-)
Zm00001d002474::2:13571712-13573713(-)
Zm00001d007227::2:225205532-225207533(+)
Zm00001d043694::3:207561630-207563631(+)
Zm00001d040351::3:39395920-39397921(-)
Zm00001d014689::5:59200175-59202176(-)
Zm00001d009802::8:82151050-82153051(+)
Zm00001d034338::1:290206866-290208867(-)
Zm00001d003728::2:56630715-56632716(+)
Zm00001d025349::10:115142989-115144990(-)
Zm00001d051610::4:164534933-164536934(+)
Zm00001d007718::2:238142056-238144057(+)
Zm00001d014772::5:62614329-62616330(+)
Zm00001d005659::2:182561137-182563138(+)
Zm00001d011193::8:142601185-142603186(+)
Zm00001d016274::5:155131853-155133854(+)
Zm00001d031946::1:207704639-207706640(-)
Zm00001d039514::3:6297453-6299454(+)
Zm00001d014278::5:39076417-39078418(-)
Zm00001d003928::2:69386938-69388939(-)
Zm00001d039947::3:20214642-20216643(+)
Zm00001d030881::1:165230235-165232236(+)
Zm00001d020055::7:89033106-89035107(-)
Zm00001d031927::1:207060387-207062388(+)
Zm00001d035595::6:35978214-35980215(-)
Zm00001d029924::1:94653081-94655082(-)
Zm00001d024715::10:84699873-84701874(+)
Zm00001d037941::6:142908476-142910477(+)
Zm00001d016982::5:181882578-181884579(+)
Zm00001d016026::5:140198158-140200159(+)
Zm00001d020916::7:136511655-136513656(+)
Zm00001d049449::4:30669024-30671025(-)
Zm00001d006343::2:205075360-205077361(+)
Zm00001d051242::4:150077365-150079366(-)
Zm00001d004764::2:137388617-137390618(-)
Zm00001d022132::7:170957410-170959411(-)
Zm00001d031488::1:191773534-191775535(+)
Zm00001d034915::1:305487678-305489679(-)
Zm00001d002130::2:6424486-6426487(-)
Zm00001d046827::9:107403826-107405827(+)
Zm00001d035519::6:30806239-30808240(+)
Zm00001d038989::6:168298546-168300547(+)
Zm00001d027546::1:8016152-8018153(+)
Zm00001d018316::5:218359132-218361133(-)
Zm00001d005195::2:163100814-163102815(-)
Zm00001d029188::1:61570027-61572028(-)
Zm00001d026511::10:147369077-147371078(+)
Zm00001d044053::3:217893230-217895231(-)
Zm00001d021949::7:166840954-166842955(-)
Zm00001d037117::6:112966571-112968572(-)
Zm00001d014192::5:35783364-35785365(+)
Zm00001d020879::7:135264250-135266251(+)
Zm00001d053640::4:238062754-238064755(+)
Zm00001d045095::9:12378912-12380913(+)
Zm00001d008800::8:20776230-20778231(+)
Zm00001d041208::3:105546943-105548944(-)
Zm00001d019012::7:12827856-12829857(+)
Zm00001d033554::1:267007345-267009346(-)
Zm00001d038542::6:159648335-159650336(+)
Zm00001d035663::6:39871676-39873677(+)
Zm00001d018616::7:1053585-1055586(+)
Zm00001d024208::10:56530382-56532383(+)
Zm00001d040759::3:63860822-63862823(-)
Zm00001d050322::4:81385207-81387208(-)
Zm00001d036784::6:100809745-100811746(-)
Zm00001d036178::6:75752003-75754004(+)
Zm00001d051474::4:159943078-159945079(-)
Zm00001d029684::1:82568089-82570090(+)
Zm00001d041798::3:138775680-138777681(-)
Zm00001d053641::4:238083629-238085630(+)
Zm00001d025738::10:127955592-127957593(+)
Zm00001d007636::2:236686306-236688307(+)
Zm00001d049045::4:13818644-13820645(-)
Zm00001d049325::4:26400859-26402860(-)
Zm00001d015085::5:74829894-74831895(-)
Zm00001d044518::3:230736987-230738988(-)
Zm00001d024814::10:89273665-89275666(+)
Zm00001d041663::3:132595714-132597715(-)
Zm00001d021626::7:158453980-158455981(-)
Zm00001d043118::3:189708820-189710821(-)
Zm00001d051008::4:136477308-136479309(+)
Zm00001d046592::9:97668226-97670227(+)
Zm00001d019591::7:45112450-45114451(+)
Zm00001d011204::8:142926700-142928701(-)
Zm00001d004084::2:80921813-80923814(-)
Zm00001d045435::9:22151982-22153983(-)
Zm00001d004861::2:145375659-145377660(-)
Zm00001d005244::2:165519627-165521628(+)
Zm00001d029668::1:81915590-81917591(-)
Zm00001d032085::1:212118772-212120773(+)
Zm00001d006885::2:218536310-218538311(+)
Zm00001d048153::9:151003677-151005678(+)
Zm00001d038914::6:166875477-166877478(-)
Zm00001d053252::4:222448796-222450797(+)
Zm00001d040679::3:57621066-57623067(+)
Zm00001d029125::1:59068930-59070931(+)
Zm00001d043019::3:186604592-186606593(+)
Zm00001d035225::6:15044727-15046728(-)
Zm00001d029457::1:71675037-71677038(-)
Zm00001d045573::9:27030519-27032520(-)
Zm00001d027503::1:6828308-6830309(+)
Zm00001d044601::3:233145816-233147817(+)
Zm00001d003432::2:44205805-44207806(+)
Zm00001d021314::7:148634619-148636620(-)
Zm00001d047790::9:141812089-141814090(+)
Zm00001d044801::9:2727159-2729160(+)
Zm00001d039555::3:7935093-7937094(-)
Zm00001d039882::3:17549876-17551877(-)
Zm00001d035761::6:46128766-46130767(+)
Zm00001d006702::2:214684048-214686049(+)
Zm00001d024682::10:83543600-83545601(-)
Zm00001d002822::2:23768000-23770001(-)
Zm00001d005031::2:154982225-154984226(+)
Zm00001d051623::4:164936168-164938169(+)
Zm00001d035167::6:7485417-7487418(+)
Zm00001d019659::7:48428159-48430160(+)
Zm00001d038057::6:146562050-146564051(+)
Zm00001d010145::8:101317025-101319026(-)
Zm00001d012521::8:176019981-176021982(+)
Zm00001d027335::1:3170812-3172813(+)
Zm00001d033600::1:268258531-268260532(-)
Zm00001d007688::2:237428738-237430739(-)
Zm00001d043459::3:200574281-200576282(+)
Zm00001d013694::5:17723407-17725408(-)
Zm00001d014309::5:40504108-40506109(-)
Zm00001d031351::1:187060983-187062984(+)
Zm00001d025670::10:125786164-125788165(+)
Zm00001d017931::5:210260876-210262877(+)
Zm00001d006462::2:208895348-208897349(-)
Zm00001d035416::6:24677807-24679808(+)
Zm00001d027580::1:8371478-8373479(-)
Zm00001d008844::8:22465197-22467198(-)
Zm00001d013678::5:17149939-17151940(-)
Zm00001d051683::4:166649721-166651722(+)
Zm00001d044042::3:217580538-217582539(-)
Zm00001d011576::8:154833828-154835829(-)
Zm00001d048311::9:154425611-154427612(-)
Zm00001d018074::5:213813689-213815690(-)
Zm00001d009676::8:75412252-75414253(-)
Zm00001d030669::1:152131393-152133394(+)
Zm00001d020506::7:119723807-119725808(+)
Zm00001d034719::1:300614467-300616468(+)
Zm00001d008230::8:2035817-2037818(-)
Zm00001d050145::4:69075108-69077109(-)
Zm00001d029195::1:61782940-61784941(-)
Zm00001d020923::7:136688576-136690577(-)
Zm00001d025483::10:120192629-120194630(+)
Zm00001d037977::6:143976848-143978849(-)
Zm00001d010670::8:123790283-123792284(-)
Zm00001d047030::9:115976227-115978228(+)
Zm00001d027462::1:5818251-5820252(+)
Zm00001d023654::10:13702005-13704006(+)
Zm00001d017145::5:186841226-186843227(+)
Zm00001d007571::2:235047394-235049395(+)
Zm00001d049660::4:39001989-39003990(-)
Zm00001d044846::9:5041957-5043958(+)
Zm00001d005750::2:186082995-186084996(-)
Zm00001d032078::1:211796091-211798092(-)
Zm00001d020515::7:119934429-119936430(+)
Zm00001d009603::8:72767442-72769443(-)
Zm00001d005920::2:192760848-192762849(+)
Zm00001d037720::6:135182080-135184081(-)
Zm00001d040286::3:35719910-35721911(+)
Zm00001d040795::3:66299100-66301101(+)
Zm00001d029009::1:54622560-54624561(+)
Zm00001d027435::1:5208076-5210077(-)
Zm00001d049916::4:52463291-52465292(+)
Zm00001d046381::9:85599471-85601472(+)
Zm00001d052396::4:189097708-189099709(-)
Zm00001d014795::5:63485975-63487976(-)
Zm00001d021187::7:145309958-145311959(-)
Zm00001d038653::6:161895853-161897854(-)
Zm00001d009280::8:50949934-50951935(+)
Zm00001d038903::6:166753515-166755516(-)
Zm00001d038672::6:162357920-162359921(-)
Zm00001d037530::6:128239024-128241025(+)
Zm00001d031699::1:198829164-198831165(-)
Zm00001d038525::6:159274682-159276683(-)
Zm00001d027975::1:18952739-18954740(+)
Zm00001d038564::6:159976201-159978202(+)
Zm00001d018429::5:220586715-220588716(+)
Zm00001d021868::7:164953676-164955677(-)
Zm00001d015064::5:73928048-73930049(-)
Zm00001d011396::8:149475257-149477258(-)
Zm00001d021726::7:161508215-161510216(+)
Zm00001d033170::1:252784462-252786463(-)
Zm00001d033487::1:264042816-264044817(+)
Zm00001d035869::6:57748180-57750181(+)
Zm00001d012686::8:178643734-178645735(-)
Zm00001d014267::5:38552904-38554905(-)
Zm00001d044038::3:217461483-217463484(+)
Zm00001d029451::1:71331131-71333132(-)
Zm00001d052683::4:197239105-197241106(-)
Zm00001d017943::5:210530676-210532677(-)
Zm00001d008489::8:10005741-10007742(-)
Zm00001d052445::4:190134922-190136923(+)
Zm00001d041415::3:118030613-118032614(-)
Zm00001d006094::2:197973215-197975216(-)
Zm00001d011765::8:161173216-161175217(+)
Zm00001d048461::9:156767802-156769803(-)
Zm00001d028271::1:28755103-28757104(-)
Zm00001d004798::2:140010799-140012800(-)
Zm00001d020771::7:131822927-131824928(+)
Zm00001d023741::10:18387319-18389320(+)
Zm00001d042641::3:175039988-175041989(+)
Zm00001d052852::4:202625804-202627805(+)
Zm00001d022499::7:178847061-178849062(+)
Zm00001d020097::7:91749643-91751644(+)
Zm00001d018838::7:6929878-6931879(+)
Zm00001d026270::10:142435916-142437917(+)
Zm00001d039956::3:20566789-20568790(+)
Zm00001d026599::10:148716558-148718559(-)
Zm00001d029336::1:66392559-66394560(-)
Zm00001d048360::9:154978197-154980198(+)
Zm00001d042217::3:156521382-156523383(+)
Zm00001d020172::7:97256186-97258187(-)
Zm00001d040449::3:43823828-43825829(+)
Zm00001d002090::2:5805645-5807646(+)
Zm00001d052527::4:192220127-192222128(-)
Zm00001d025719::10:127372839-127374840(+)
Zm00001d034314::1:289001745-289003746(-)
Zm00001d009657::8:74912622-74914623(-)
Zm00001d052977::4:206918169-206920170(+)
Zm00001d015007::5:72034312-72036313(-)
Zm00001d024982::10:97881023-97883024(+)
Zm00001d030503::1:139710812-139712813(+)
Zm00001d026618::10:149043701-149045702(+)
Zm00001d028780::1:46198827-46200828(+)
Zm00001d013221::5:6716698-6718699(-)
Zm00001d035099::6:5211672-5213673(-)
Zm00001d022523::7:179321126-179323127(+)
Zm00001d033037::1:248213425-248215426(-)
Zm00001d034249::1:287871914-287873915(+)
Zm00001d041870::3:141624872-141626873(-)
Zm00001d009250::8:47174574-47176575(+)
Zm00001d045180::9:15321198-15323199(+)
Zm00001d052988::4:207716450-207718451(+)
Zm00001d025733::10:127880015-127882016(+)
Zm00001d042378::3:163832786-163834787(+)
Zm00001d040142::3:29095888-29097889(-)
Zm00001d028369::1:32359807-32361808(-)
Zm00001d010137::8:101125931-101127932(+)
Zm00001d044184::3:221304222-221306223(-)
Zm00001d012074::8:167677956-167679957(+)
Zm00001d023238::10:1121825-1123826(-)
Zm00001d017985::5:211399589-211401590(+)
Zm00001d045691::9:33518503-33520504(-)
Zm00001d041082::3:96080697-96082698(-)
Zm00001d011658::8:157725221-157727222(-)
Zm00001d053016::4:209192561-209194562(+)
Zm00001d045576::9:27085897-27087898(+)
Zm00001d048928::4:8257479-8259480(+)
Zm00001d011049::8:137406022-137408023(+)
Zm00001d042259::3:157664493-157666494(+)
Zm00001d043505::3:202185126-202187127(+)
Zm00001d009271::8:49784231-49786232(+)
Zm00001d028721::1:44339122-44341123(+)
Zm00001d043096::3:189147000-189149001(-)
Zm00001d029193::1:61663167-61665168(+)
Zm00001d036915::6:106337727-106339728(-)
Zm00001d034218::1:287000389-287002390(-)
Zm00001d005579::2:179321520-179323521(+)
Zm00001d046374::9:85220365-85222366(+)
Zm00001d027298::1:2152731-2154732(+)
Zm00001d031709::1:199080821-199082822(+)
Zm00001d037902::6:141552379-141554380(-)
Zm00001d011604::8:155680413-155682414(-)
Zm00001d037375::6:123497288-123499289(+)
Zm00001d033623::1:269052373-269054374(-)
Zm00001d010462::8:116443492-116445493(-)
Zm00001d047194::9:121578298-121580299(+)
Zm00001d033356::1:260109295-260111296(+)
Zm00001d009399::8:62577922-62579923(+)
Zm00001d012382::8:173270589-173272590(-)
Zm00001d043835::3:211304882-211306883(-)
Zm00001d041124::3:99053051-99055052(+)
Zm00001d043414::3:199049465-199051466(+)
Zm00001d042106::3:150767047-150769048(-)
Zm00001d037551::6:129106264-129108265(+)
Zm00001d007067::2:221305612-221307613(+)
Zm00001d015208::5:79394811-79396812(-)
Zm00001d030577::1:145545117-145547118(-)
Zm00001d023656::10:13777974-13779975(+)
Zm00001d027677::1:10874410-10876411(+)
Zm00001d019898::7:73680907-73682908(-)
Zm00001d039731::3:13150189-13152190(+)
Zm00001d047420::9:129495662-129497663(+)
Zm00001d052656::4:196027839-196029840(+)
Zm00001d045045::9:10946102-10948103(+)
Zm00001d020036::7:87448165-87450166(-)
Zm00001d021903::7:165720721-165722722(-)
Zm00001d004053::2:79792568-79794569(-)
Zm00001d013527::5:13628813-13630814(+)
Zm00001d021617::7:158164609-158166610(+)
Zm00001d030166::1:110000560-110002561(+)
Zm00001d042792::3:179776412-179778413(-)
Zm00001d011850::8:162782423-162784424(+)
Zm00001d038426::6:157075400-157077401(+)
Zm00001d009398::8:62428718-62430719(-)
Zm00001d028748::1:45268316-45270317(-)
Zm00001d044292::3:224401664-224403665(+)
Zm00001d039007::6:168670052-168672053(+)
Zm00001d033138::1:251845544-251847545(-)
Zm00001d017043::5:183521242-183523243(-)
Zm00001d048979::4:11356234-11358235(+)
Zm00001d051332::4:154910690-154912691(+)
Zm00001d020661::7:127227315-127229316(+)
Zm00001d051946::4:174990894-174992895(+)
Zm00001d025275::10:112166824-112168825(+)
Zm00001d024181::10:53539987-53541988(-)
Zm00001d006745::2:215775353-215777354(+)
Zm00001d043280::3:194296051-194298052(-)
Zm00001d040468::3:45118536-45120537(+)
Zm00001d041608::3:129600194-129602195(+)
Zm00001d034307::1:288948493-288950494(+)
Zm00001d002420::2:12306626-12308627(-)
Zm00001d015861::5:127018143-127020144(+)
Zm00001d009626::8:73802933-73804934(+)
Zm00001d044572::3:232047106-232049107(-)
Zm00001d053133::4:215378291-215380292(+)
Zm00001d006587::2:211691819-211693820(+)
Zm00001d013375::5:9989222-9991223(+)
Zm00001d051048::4:138663115-138665116(+)
Zm00001d012335::8:172651248-172653249(+)
Zm00001d003139::2:33431319-33433320(+)
Zm00001d047434::9:129862481-129864482(+)
Zm00001d033002::1:246565540-246567541(-)
Zm00001d004356::2:105963864-105965865(-)
Zm00001d035606::6:36435051-36437052(-)
Zm00001d037939::6:142828532-142830533(+)
Zm00001d018367::5:219273376-219275377(+)
Zm00001d044523::3:230845113-230847114(+)
Zm00001d034346::1:290278167-290280168(+)
Zm00001d028216::1:26775730-26777731(-)
Zm00001d043080::3:188608870-188610871(+)
Zm00001d013698::5:17827412-17829413(-)
Zm00001d037025::6:109441767-109443768(-)
Zm00001d042373::3:163724651-163726652(-)
Zm00001d023561::10:10260275-10262276(+)
Zm00001d031236::1:183200063-183202064(-)
Zm00001d008651::8:15981768-15983769(+)
Zm00001d042868::3:182503991-182505992(+)
Zm00001d054051::4:245587405-245589406(+)
Zm00001d051707::4:167317990-167319991(+)
Zm00001d015150::5:77074900-77076901(+)
Zm00001d033248::1:256109749-256111750(-)
Zm00001d046813::9:106815408-106817409(-)
Zm00001d011384::8:149203542-149205543(+)
Zm00001d047153::9:120195332-120197333(-)
Zm00001d011108::8:139151610-139153611(+)
Zm00001d039670::3:11504468-11506469(-)
Zm00001d022159::7:171438984-171440985(-)
Zm00001d008226::8:1887515-1889516(+)
Zm00001d029515::1:74101500-74103501(-)
Zm00001d022639::7:182063809-182065810(-)
Zm00001d033241::1:255568734-255570735(-)
Zm00001d033535::1:266251207-266253208(-)
Zm00001d038963::6:167832442-167834443(-)
Zm00001d004994::2:152812570-152814571(+)
Zm00001d024540::10:77142690-77144691(+)
Zm00001d052075::4:178745025-178747026(+)
Zm00001d027315::1:2810995-2812996(+)
Zm00001d014922::5:68478641-68480642(+)
Zm00001d012263::8:171419695-171421696(+)
Zm00001d030627::1:149696242-149698243(-)
Zm00001d013331::5:8801686-8803687(+)
Zm00001d011699::8:159171349-159173350(-)
Zm00001d035922::6:60325293-60327294(+)
Zm00001d006002::2:195070552-195072553(+)
Zm00001d030392::1:128911708-128913709(+)
Zm00001d019483::7:36377773-36379774(+)
Zm00001d021009::7:140303576-140305577(-)
Zm00001d016836::5:177821854-177823855(+)
Zm00001d006442::2:208278887-208280888(+)
Zm00001d012027::8:166754964-166756965(-)
Zm00001d048691::4:3346841-3348842(+)
Zm00001d003483::2:45546125-45548126(+)
Zm00001d004655::2:126654232-126656233(-)
Zm00001d049161::4:18470012-18472013(+)
Zm00001d002155::2:6877006-6879007(-)
Zm00001d027904::1:17189665-17191666(-)
Zm00001d028086::1:22489094-22491095(-)
Zm00001d018489::5:221701462-221703463(+)
Zm00001d010190::8:103460156-103462157(-)
Zm00001d006027::2:195559967-195561968(+)
Zm00001d040443::3:43580370-43582371(+)
Zm00001d032263::1:219628024-219630025(+)
Zm00001d039638::3:9876936-9878937(-)
Zm00001d053584::4:235340844-235342845(+)
Zm00001d006916::2:219338969-219340970(-)
Zm00001d033826::1:275016194-275018195(+)
Zm00001d011685::8:158632442-158634443(+)
Zm00001d042443::3:167611206-167613207(+)
Zm00001d017850::5:208740950-208742951(+)
Zm00001d012087::8:167979764-167981765(-)
Zm00001d022505::7:179060744-179062745(-)
Zm00001d040541::3:48777273-48779274(-)
Zm00001d039460::3:4953730-4955731(-)
Zm00001d053072::4:212305989-212307990(-)
Zm00001d006758::2:216068290-216070291(+)
Zm00001d052347::4:187794124-187796125(-)
Zm00001d004172::2:89174702-89176703(-)
Zm00001d028240::1:27697182-27699183(-)
Zm00001d031747::1:200678895-200680896(-)
Zm00001d004806::2:140440496-140442497(+)
Zm00001d008587::8:13682878-13684879(-)
Zm00001d049267::4:23798304-23800305(-)
Zm00001d046350::9:82797548-82799549(-)
Zm00001d043031::3:187052067-187054068(-)
Zm00001d047469::9:131084026-131086027(+)
Zm00001d040153::3:29318038-29320039(-)
Zm00001d035352::6:22885013-22887014(-)
Zm00001d032546::1:230132897-230134898(+)
Zm00001d007147::2:223334991-223336992(-)
Zm00001d025441::10:118738657-118740658(-)
Zm00001d018243::5:217268538-217270539(+)
Zm00001d015348::5:85739252-85741253(-)
Zm00001d040365::3:40178932-40180933(+)
Zm00001d012083::8:167836572-167838573(+)
Zm00001d002065::2:5236505-5238506(-)
Zm00001d024217::10:57146002-57148003(-)
Zm00001d050532::4:97642387-97644388(+)
Zm00001d038452::6:157519970-157521971(-)
Zm00001d044122::3:219866357-219868358(+)
Zm00001d017373::5:193775599-193777600(-)
Zm00001d026014::10:136048922-136050923(-)
Zm00001d016551::5:167019824-167021825(-)
Zm00001d014773::5:62645963-62647964(-)
Zm00001d019345::7:28903362-28905363(+)
Zm00001d040192::3:31630268-31632269(-)
Zm00001d039147::6:171048496-171050497(-)
Zm00001d025694::10:126529491-126531492(-)
Zm00001d048906::4:7643059-7645060(+)
Zm00001d024239::10:59004670-59006671(-)
Zm00001d045758::9:37428272-37430273(+)
Zm00001d015411::5:89058273-89060274(+)
Zm00001d011923::8:164677414-164679415(+)
Zm00001d044874::9:6096943-6098944(-)
Zm00001d002621::2:16978862-16980863(+)
Zm00001d007267::2:226140106-226142107(+)
Zm00001d009022::8:30340291-30342292(+)
Zm00001d033339::1:259582574-259584575(-)
Zm00001d053686::4:239027744-239029745(+)
Zm00001d019698::7:51740257-51742258(-)
Zm00001d013954::5:26098011-26100012(-)
Zm00001d027837::1:14700715-14702716(+)
Zm00001d045383::9:20239624-20241625(+)
Zm00001d028375::1:32601268-32603269(+)
Zm00001d016988::5:182120409-182122410(-)
Zm00001d007294::2:226990759-226992760(-)
Zm00001d053404::4:230473981-230475982(-)
Zm00001d052054::4:177897913-177899914(+)
Zm00001d039762::3:14140676-14142677(-)
Zm00001d020245::7:101950194-101952195(-)
Zm00001d044099::3:219073877-219075878(+)
Zm00001d052231::4:184155709-184157710(-)
Zm00001d014582::5:54366783-54368784(+)
Zm00001d014254::5:38310795-38312796(+)
Zm00001d053010::4:208869047-208871048(+)
Zm00001d038383::6:156031916-156033917(+)
Zm00001d051016::4:137041729-137043730(+)
Zm00001d017120::5:185982393-185984394(+)
Zm00001d011020::8:136971773-136973774(-)
Zm00001d003772::2:58359608-58361609(-)
Zm00001d024512::10:75068186-75070187(+)
Zm00001d020093::7:91455485-91457486(+)
Zm00001d014969::5:70574244-70576245(-)
Zm00001d018606::7:735395-737396(-)
Zm00001d039881::3:17544771-17546772(-)
Zm00001d043110::3:189420698-189422699(-)
Zm00001d025551::10:122025529-122027530(-)
Zm00001d022395::7:176673646-176675647(+)
Zm00001d011792::8:161708594-161710595(-)
Zm00001d001940::2:3196493-3198494(+)
Zm00001d031618::1:196226522-196228523(+)
Zm00001d042125::3:152139783-152141784(-)
Zm00001d020417::7:112557133-112559134(+)
Zm00001d038309::6:154161166-154163167(+)
Zm00001d013543::5:13966398-13968399(-)
Zm00001d037195::6:115286793-115288794(+)
Zm00001d001945::2:3373732-3375733(-)
Zm00001d012395::8:173524889-173526890(+)
Zm00001d028570::1:39408930-39410931(+)
Zm00001d025663::10:125362444-125364445(+)
Zm00001d033405::1:262093726-262095727(-)
Zm00001d006214::2:201992106-201994107(+)
Zm00001d042649::3:175286539-175288540(-)
Zm00001d034033::1:281630221-281632222(+)
Zm00001d006143::2:199706206-199708207(-)
Zm00001d046764::9:104804102-104806103(-)
Zm00001d044527::3:230890004-230892005(+)
Zm00001d029114::1:58380291-58382292(-)
Zm00001d024779::10:87527742-87529743(-)
Zm00001d001913::2:2802516-2804517(-)
Zm00001d028394::1:33167713-33169714(-)
Zm00001d011972::8:165430083-165432084(-)
Zm00001d033812::1:274318300-274320301(-)
Zm00001d038357::6:155276867-155278868(-)
Zm00001d032991::1:246034440-246036441(-)
Zm00001d012477::8:175267092-175269093(+)
Zm00001d031083::1:176409141-176411142(+)
Zm00001d042761::3:179088099-179090100(-)
Zm00001d033140::1:251983845-251985846(-)
Zm00001d038056::6:146553969-146555970(+)
Zm00001d009084::8:35523273-35525274(-)
Zm00001d032327::1:222596913-222598914(+)
Zm00001d002980::2:28747074-28749075(+)
Zm00001d012969::5:2465925-2467926(+)
Zm00001d044972::9:8653643-8655644(+)
Zm00001d045774::9:38440716-38442717(+)
Zm00001d044117::3:219795084-219797085(+)
Zm00001d026020::10:136226750-136228751(+)
Zm00001d042884::3:182845256-182847257(+)
Zm00001d031913::1:206638877-206640878(+)
Zm00001d037538::6:128638751-128640752(+)
Zm00001d034964::6:167201-169202(+)
Zm00001d005672::2:182906061-182908062(+)
Zm00001d018669::7:2250435-2252436(+)
Zm00001d028103::1:23018361-23020362(-)
Zm00001d030824::1:162007609-162009610(+)
Zm00001d042485::3:169165518-169167519(+)
Zm00001d044371::3:226332535-226334536(-)
Zm00001d039276::3:915128-917129(+)
Zm00001d002103::2:5980330-5982331(+)
Zm00001d025884::10:132880161-132882162(+)
Zm00001d049701::4:40570491-40572492(+)
Zm00001d023534::10:9084199-9086200(-)
Zm00001d022221::7:172993965-172995966(-)
Zm00001d040033::3:23714433-23716434(+)
Zm00001d005324::2:169617508-169619509(+)
Zm00001d004088::2:81500986-81502987(-)
Zm00001d046665::9:101214681-101216682(-)
Zm00001d024459::10:71760474-71762475(-)
Zm00001d041637::3:130715387-130717388(+)
Zm00001d020623::7:125322228-125324229(-)
Zm00001d010227::8:104780852-104782853(-)
Zm00001d036700::6:98072953-98074954(+)
Zm00001d017544::5:199141519-199143520(-)
Zm00001d032022::1:209619359-209621360(+)
Zm00001d014145::5:34118307-34120308(-)
Zm00001d012770::8:180487062-180489063(+)
Zm00001d037395::6:124283717-124285718(-)
Zm00001d028151::1:24294912-24296913(+)
Zm00001d007816::2:240148273-240150274(+)
Zm00001d049313::4:25971311-25973312(+)
Zm00001d029162::1:60866585-60868586(+)
Zm00001d020528::7:120941388-120943389(+)
Zm00001d041169::3:101799735-101801736(+)
Zm00001d017756::5:206002771-206004772(+)
Zm00001d029688::1:82825640-82827641(+)
Zm00001d004624::2:122504788-122506789(-)
Zm00001d038368::6:155636766-155638767(+)
Zm00001d045124::9:13597015-13599016(+)
Zm00001d042515::3:170298863-170300864(+)
Zm00001d015635::5:102248847-102250848(+)
Zm00001d044467::3:228979857-228981858(-)
Zm00001d005429::2:173716505-173718506(-)
Zm00001d044831::9:4440979-4442980(-)
Zm00001d016273::5:155107148-155109149(-)
Zm00001d005666::2:182757929-182759930(-)
Zm00001d043737::3:208731332-208733333(+)
Zm00001d038791::6:164389322-164391323(-)
Zm00001d011152::8:140851841-140853842(+)
Zm00001d032404::1:225549967-225551968(-)
Zm00001d020421::7:113084609-113086610(+)
Zm00001d042935::3:184486880-184488881(-)
Zm00001d002113::2:6091636-6093637(-)
Zm00001d015429::5:89673247-89675248(-)
Zm00001d020351::7:108483037-108485038(+)
Zm00001d054042::4:245463713-245465714(+)
Zm00001d048418::9:155937773-155939774(-)
Zm00001d026303::10:143229815-143231816(+)
Zm00001d027945::1:18057365-18059366(-)
Zm00001d048473::9:156923208-156925209(+)
Zm00001d012509::8:175624375-175626376(-)
Zm00001d037616::6:131893608-131895609(+)
Zm00001d016212::5:150594129-150596130(-)
Zm00001d044496::3:229672221-229674222(+)
Zm00001d043892::3:213244654-213246655(-)
Zm00001d052598::4:194315307-194317308(-)
Zm00001d034714::1:300525947-300527948(-)
Zm00001d032405::1:225599175-225601176(+)
Zm00001d041884::3:142361952-142363953(-)
Zm00001d039441::3:4479426-4481427(+)
Zm00001d036240::6:78622433-78624434(-)
Zm00001d016521::5:166106544-166108545(-)
Zm00001d019679::7:50546646-50548647(+)
Zm00001d053447::4:231908622-231910623(-)
Zm00001d041514::3:125125909-125127910(-)
Zm00001d006070::2:197413321-197415322(+)
Zm00001d015195::5:78920696-78922697(+)
Zm00001d007937::2:243426537-243428538(+)
Zm00001d047821::9:142592735-142594736(+)
Zm00001d042146::3:153570290-153572291(-)
Zm00001d019586::7:44698704-44700705(-)
Zm00001d036922::6:106565737-106567738(-)
Zm00001d039491::3:5767859-5769860(-)
Zm00001d041708::3:134385215-134387216(-)
Zm00001d019914::7:75385692-75387693(-)
Zm00001d047632::9:137489557-137491558(+)
Zm00001d045376::9:20053100-20055101(+)
Zm00001d032528::1:229574250-229576251(+)
Zm00001d031326::1:186053217-186055218(+)
Zm00001d006148::2:199737015-199739016(-)
Zm00001d004440::2:112117437-112119438(-)
Zm00001d046221::9:72874968-72876969(-)
Zm00001d044355::3:225698789-225700790(-)
Zm00001d017166::5:187568888-187570889(+)
Zm00001d051881::4:173324213-173326214(+)
Zm00001d030680::1:152722977-152724978(+)
Zm00001d048101::9:150200138-150202139(+)
Zm00001d044133::3:220053713-220055714(+)
Zm00001d041822::3:139335329-139337330(-)
Zm00001d027995::1:19653984-19655985(+)
Zm00001d004796::2:139869257-139871258(+)
Zm00001d020277::7:103972294-103974295(-)
Zm00001d011257::8:144718810-144720811(-)
Zm00001d028807::1:46962551-46964552(+)
Zm00001d016015::5:139703040-139705041(+)
Zm00001d007049::2:220869676-220871677(-)
Zm00001d016918::5:179885771-179887772(+)
Zm00001d029466::1:72004401-72006402(-)
Zm00001d008201::8:988322-990323(+)
Zm00001d024701::10:84128618-84130619(-)
Zm00001d023759::10:19062573-19064574(-)
Zm00001d019476::7:35816550-35818551(+)
Zm00001d049391::4:28935530-28937531(-)
Zm00001d027788::1:13482752-13484753(-)
Zm00001d006651::2:213477242-213479243(-)
Zm00001d051568::4:162979166-162981167(-)
Zm00001d026055::10:137225321-137227322(-)
Zm00001d016008::5:139155519-139157520(-)
Zm00001d019562::7:42854795-42856796(-)
Zm00001d011300::8:146135309-146137310(+)
Zm00001d007542::2:234340667-234342668(+)
Zm00001d039687::3:11885723-11887724(+)
Zm00001d012175::8:169551026-169553027(-)
Zm00001d034730::1:300932153-300934154(-)
Zm00001d042278::3:158636153-158638154(-)
Zm00001d009500::8:67556609-67558610(-)
Zm00001d052081::4:178938650-178940651(-)
Zm00001d037507::6:127632499-127634500(-)
Zm00001d019363::7:29857567-29859568(-)
Zm00001d021935::7:166378311-166380312(-)
Zm00001d019856::7:70636667-70638668(+)
Zm00001d036001::6:65314967-65316968(-)
Zm00001d026633::10:149200258-149202259(-)
Zm00001d033313::1:258662238-258664239(+)
Zm00001d040769::3:64638053-64640054(+)
Zm00001d033494::1:264406917-264408918(-)
Zm00001d011503::8:152690330-152692331(+)
Zm00001d014695::5:59737620-59739621(-)
Zm00001d041597::3:129181426-129183427(+)
Zm00001d050412::4:86683218-86685219(+)
Zm00001d038897::6:166667662-166669663(+)
Zm00001d003520::2:46551078-46553079(+)
Zm00001d032321::1:222199911-222201912(+)
Zm00001d049372::4:28133426-28135427(+)
Zm00001d023241::10:1288999-1291000(-)
Zm00001d023544::10:9590922-9592923(+)
Zm00001d011475::8:151645194-151647195(-)
Zm00001d035757::6:45713756-45715757(+)
Zm00001d048896::4:7258456-7260457(+)
Zm00001d053906::4:243391949-243393950(-)
Zm00001d048606::4:1120488-1122489(-)
Zm00001d026045::10:136861430-136863431(+)
Zm00001d015066::5:73960058-73962059(+)
Zm00001d015720::5:112430302-112432303(-)
Zm00001d023914::10:27986741-27988742(-)
Zm00001d046480::9:91883851-91885852(-)
Zm00001d031170::1:180462967-180464968(-)
Zm00001d039405::3:3514081-3516082(-)
Zm00001d048034::9:148451374-148453375(+)
Zm00001d011506::8:152788371-152790372(-)
Zm00001d019223::7:22571121-22573122(+)
Zm00001d013038::5:3585390-3587391(+)
Zm00001d021054::7:141619438-141621439(-)
Zm00001d006338::2:205001707-205003708(-)
Zm00001d039349::3:2357679-2359680(-)
Zm00001d034164::1:285591040-285593041(-)
Zm00001d005406::2:173044165-173046166(+)
Zm00001d039267::3:836891-838892(+)
Zm00001d045964::9:50370908-50372909(-)
Zm00001d021031::7:140953704-140955705(-)
Zm00001d011035::8:137159027-137161028(-)
Zm00001d032916::1:243024439-243026440(-)
Zm00001d030907::1:166744309-166746310(-)
Zm00001d004626::2:122674019-122676020(+)
Zm00001d015789::5:119786098-119788099(-)
Zm00001d035312::6:20658037-20660038(+)
Zm00001d010728::8:126077842-126079843(-)
Zm00001d048529::9:157910947-157912948(+)
Zm00001d015216::5:79872261-79874262(-)
Zm00001d043378::3:198228736-198230737(-)
Zm00001d035029::6:2399757-2401758(-)
Zm00001d047753::9:140909163-140911164(-)
Zm00001d025907::10:133445685-133447686(+)
Zm00001d045566::9:26892888-26894889(+)
Zm00001d012918::5:1956456-1958457(-)
Zm00001d041105::3:97509121-97511122(-)
Zm00001d049085::4:15538670-15540671(-)
Zm00001d037675::6:133727454-133729455(-)
Zm00001d018810::7:5845045-5847046(-)
Zm00001d051280::4:151468824-151470825(+)
Zm00001d018859::7:7530477-7532478(+)
Zm00001d041614::3:129719044-129721045(+)
Zm00001d045885::9:45588623-45590624(-)
Zm00001d044876::9:6185653-6187654(-)
Zm00001d036511::6:90947955-90949956(-)
Zm00001d027305::1:2384619-2386620(+)
Zm00001d048497::9:157236057-157238058(+)
Zm00001d002951::2:27936513-27938514(+)
Zm00001d009813::8:82668723-82670724(-)
Zm00001d027848::1:15119243-15121244(+)
Zm00001d008266::8:3526057-3528058(+)
Zm00001d038020::6:145391461-145393462(-)
Zm00001d046487::9:92064805-92066806(-)
Zm00001d002638::2:17669084-17671085(+)
Zm00001d005297::2:168264812-168266813(-)
Zm00001d040501::3:47103651-47105652(+)
Zm00001d049543::4:34103899-34105900(-)
Zm00001d038218::6:151842070-151844071(-)
Zm00001d033898::1:277880378-277882379(+)
Zm00001d049204::4:20553326-20555327(-)
Zm00001d038084::6:147221047-147223048(-)
Zm00001d048318::9:154467690-154469691(-)
Zm00001d020670::7:127454839-127456840(+)
Zm00001d029027::1:55244009-55246010(-)
Zm00001d011397::8:149489732-149491733(-)
Zm00001d037836::6:139250121-139252122(-)
Zm00001d051595::4:164048489-164050490(+)
Zm00001d046587::9:97427379-97429380(+)
Zm00001d043573::3:204249051-204251052(+)
Zm00001d006780::2:216502885-216504886(-)
Zm00001d017629::5:202542827-202544828(+)
Zm00001d016474::5:163735780-163737781(+)
Zm00001d037627::6:132318776-132320777(-)
Zm00001d014658::5:57817641-57819642(-)
Zm00001d016599::5:169221286-169223287(-)
Zm00001d017376::5:193827588-193829589(+)
Zm00001d048146::9:150828258-150830259(+)
Zm00001d049178::4:19295477-19297478(+)
Zm00001d034936::1:306096114-306098115(+)
Zm00001d026476::10:146675036-146677037(-)
Zm00001d045899::9:46382350-46384351(-)
Zm00001d023949::10:31068334-31070335(-)
Zm00001d003996::2:74406428-74408429(+)
Zm00001d045744::9:36409874-36411875(-)
Zm00001d010455::8:115978909-115980910(-)
Zm00001d008374::8:6702943-6704944(-)
Zm00001d041274::3:109615180-109617181(-)
Zm00001d045599::9:28086195-28088196(-)
Zm00001d009287::8:52298911-52300912(+)
Zm00001d016977::5:181787780-181789781(+)
Zm00001d028114::1:23269516-23271517(-)
Zm00001d013787::5:20162127-20164128(+)
Zm00001d040004::3:22561253-22563254(+)
Zm00001d029383::1:68459218-68461219(+)
Zm00001d030967::1:169595325-169597326(+)
Zm00001d014129::5:33510097-33512098(+)
Zm00001d003312::2:39762087-39764088(-)
Zm00001d021802::7:163149773-163151774(+)
Zm00001d053351::4:227180798-227182799(-)
Zm00001d007034::2:220602098-220604099(-)
Zm00001d047837::9:142886569-142888570(-)
Zm00001d039418::3:3842457-3844458(+)
Zm00001d012963::5:2414749-2416750(+)
Zm00001d044303::3:224621278-224623279(+)
Zm00001d051343::4:155257057-155259058(+)
Zm00001d045024::9:10461220-10463221(+)
Zm00001d016696::5:172837458-172839459(-)
Zm00001d007384::2:230437289-230439290(+)
Zm00001d026458::10:146240308-146242309(+)
Zm00001d051022::4:137414286-137416287(-)
Zm00001d013831::5:21885862-21887863(+)
Zm00001d046852::9:108403768-108405769(+)
Zm00001d011518::8:153279544-153281545(-)
Zm00001d048814::4:5913127-5915128(-)
Zm00001d022475::7:178357353-178359354(+)
Zm00001d023223::10:822377-824378(+)
Zm00001d040082::3:26318388-26320389(+)
Zm00001d022454::7:178058726-178060727(-)
Zm00001d016483::5:164456122-164458123(-)
Zm00001d045160::9:14628822-14630823(+)
Zm00001d029416::1:69624360-69626361(-)
Zm00001d043380::3:198235166-198237167(+)
Zm00001d025304::10:113469748-113471749(+)
Zm00001d047776::9:141479915-141481916(+)
Zm00001d033061::1:249092062-249094063(+)
Zm00001d018573::5:223576581-223578582(-)
Zm00001d005118::2:159229565-159231566(-)
Zm00001d043419::3:199108202-199110203(-)
Zm00001d051929::4:174756471-174758472(+)
Zm00001d040161::3:29766317-29768318(-)
Zm00001d048480::9:157004662-157006663(-)
Zm00001d009260::8:47904864-47906865(+)
Zm00001d007964::2:244286076-244288077(-)
Zm00001d045971::9:50929131-50931132(+)
Zm00001d033652::1:269681808-269683809(+)
Zm00001d037142::6:113764092-113766093(+)
Zm00001d017576::5:200174935-200176936(-)
Zm00001d012737::8:179529750-179531751(-)
Zm00001d050125::4:67725487-67727488(+)
Zm00001d041590::3:128633078-128635079(-)
Zm00001d017729::5:205466528-205468529(-)
Zm00001d045968::9:50720927-50722928(-)
Zm00001d044674::3:234625704-234627705(-)
Zm00001d015455::5:91168860-91170861(-)
Zm00001d053331::4:226419086-226421087(+)
Zm00001d034204::1:286729934-286731935(-)
Zm00001d025651::10:125011668-125013669(+)
Zm00001d046170::9:68849593-68851594(+)
Zm00001d021424::7:151793510-151795511(+)
Zm00001d003147::2:33769375-33771376(-)
Zm00001d030548::1:143164979-143166980(-)
Zm00001d028639::1:41567983-41569984(+)
Zm00001d034463::1:293747500-293749501(+)
Zm00001d027376::1:3972642-3974643(+)
Zm00001d025195::10:108524393-108526394(-)
Zm00001d027718::1:12074071-12076072(-)
Zm00001d013546::5:14013698-14015699(-)
Zm00001d002978::2:28632643-28634644(-)
Zm00001d041531::3:126092143-126094144(-)
Zm00001d012921::5:1958212-1960213(+)
Zm00001d049412::4:29800982-29802983(+)
Zm00001d031830::1:203040300-203042301(+)
Zm00001d046534::9:94417568-94419569(-)
Zm00001d014189::5:35723214-35725215(-)
Zm00001d027484::1:6294734-6296735(+)
Zm00001d052985::4:207562623-207564624(-)
Zm00001d025816::10:130398399-130400400(+)
Zm00001d019335::7:28399380-28401381(+)
Zm00001d010816::8:128724864-128726865(-)
Zm00001d014524::5:51588014-51590015(+)
Zm00001d031209::1:182294452-182296453(-)
Zm00001d040416::3:42356758-42358759(+)
Zm00001d044365::3:226295886-226297887(-)
Zm00001d018506::5:222062898-222064899(+)
Zm00001d040396::3:41246975-41248976(+)
Zm00001d040659::3:56851284-56853285(+)
Zm00001d008297::8:4494009-4496010(+)
Zm00001d023796::10:21534110-21536111(-)
Zm00001d027430::1:5115815-5117816(-)
Zm00001d017038::5:183361187-183363188(-)
Zm00001d029307::1:65559190-65561191(+)
Zm00001d015748::5:115887239-115889240(-)
Zm00001d019372::7:30448383-30450384(-)
Zm00001d012213::8:170142685-170144686(+)
Zm00001d035833::6:54110457-54112458(+)
Zm00001d013983::5:27293059-27295060(+)
Zm00001d002236::2:8477625-8479626(-)
Zm00001d023941::10:30405138-30407139(-)
Zm00001d043578::3:204371048-204373049(-)
Zm00001d049202::4:20465412-20467413(+)
Zm00001d015571::5:98875414-98877415(-)
Zm00001d010113::8:99703380-99705381(+)
Zm00001d008987::8:28722074-28724075(-)
Zm00001d019317::7:27571965-27573966(-)
Zm00001d018339::5:218840594-218842595(-)
Zm00001d026551::10:148014256-148016257(+)
Zm00001d048948::4:10531258-10533259(+)
Zm00001d019029::7:13468998-13470999(-)
Zm00001d028130::1:23627123-23629124(+)
Zm00001d043126::3:189781375-189783376(+)
Zm00001d004009::2:75237769-75239770(-)
Zm00001d022176::7:171739160-171741161(+)
Zm00001d053576::4:235103269-235105270(+)
Zm00001d017746::5:205828715-205830716(-)
Zm00001d047872::9:143964501-143966502(-)
Zm00001d002952::2:27984530-27986531(+)
Zm00001d021461::7:152744048-152746049(-)
Zm00001d010499::8:118128198-118130199(-)
Zm00001d051791::4:169880776-169882777(-)
Zm00001d006522::2:210475903-210477904(-)
Zm00001d053232::4:221135726-221137727(+)
Zm00001d053756::4:240521715-240523716(+)
Zm00001d026434::10:145758930-145760931(-)
Zm00001d040137::3:28977797-28979798(-)
Zm00001d017451::5:196208815-196210816(+)
Zm00001d025660::10:125344477-125346478(-)
Zm00001d004428::2:111132664-111134665(+)
Zm00001d005392::2:172066941-172068942(-)
Zm00001d025020::10:99991256-99993257(+)
Zm00001d036138::6:74178077-74180078(+)
Zm00001d028079::1:22189289-22191290(+)
Zm00001d027752::1:12627388-12629389(+)
Zm00001d042651::3:175306143-175308144(+)
Zm00001d028837::1:48282428-48284429(-)
Zm00001d042615::3:173789596-173791597(+)
Zm00001d018876::7:7988730-7990731(-)
Zm00001d021139::7:143854717-143856718(+)
Zm00001d037794::6:137922609-137924610(+)
Zm00001d028064::1:21884188-21886189(-)
Zm00001d042034::3:148045429-148047430(-)
Zm00001d049717::4:41324463-41326464(-)
Zm00001d045351::9:19285238-19287239(+)
Zm00001d035300::6:20186775-20188776(+)
Zm00001d045782::9:38792429-38794430(-)
Zm00001d020677::7:127732530-127734531(-)
Zm00001d046769::9:105165171-105167172(-)
Zm00001d049354::4:27734435-27736436(+)
Zm00001d042533::3:171048185-171050186(-)
Zm00001d024953::10:96629195-96631196(+)
Zm00001d023639::10:13314355-13316356(-)
Zm00001d010431::8:114838277-114840278(+)
Zm00001d033367::1:260534813-260536814(-)
Zm00001d035861::6:57252661-57254662(-)
Zm00001d033055::1:248798271-248800272(-)
Zm00001d016374::5:159955379-159957380(+)
Zm00001d019370::7:30366367-30368368(-)
Zm00001d047546::9:134871989-134873990(+)
Zm00001d004941::2:149619082-149621083(-)
Zm00001d047104::9:118711125-118713126(+)
Zm00001d014697::5:59817036-59819037(+)
Zm00001d009077::8:34964850-34966851(+)
Zm00001d014632::5:56755556-56757557(-)
Zm00001d029165::1:60877937-60879938(+)
Zm00001d020209::7:100247062-100249063(-)
Zm00001d036230::6:78257944-78259945(-)
Zm00001d050489::4:92856059-92858060(-)
Zm00001d052286::4:185986804-185988805(+)
Zm00001d015000::5:71588303-71590304(+)
Zm00001d007828::2:240468614-240470615(+)
Zm00001d008429::8:8453445-8455446(+)
Zm00001d046044::9:58532763-58534764(+)
Zm00001d005850::2:190829880-190831881(-)
Zm00001d025669::10:125754951-125756952(+)
Zm00001d044418::3:227502628-227504629(-)
Zm00001d042467::3:168597855-168599856(+)
Zm00001d016446::5:162601697-162603698(+)
Zm00001d003796::2:59681944-59683945(+)
Zm00001d015817::5:123619007-123621008(+)
Zm00001d003846::2:61948402-61950403(-)
Zm00001d044766::9:1856258-1858259(+)
Zm00001d040290::3:35951150-35953151(-)
Zm00001d042591::3:172996908-172998909(+)
Zm00001d039959::3:20749840-20751841(+)
Zm00001d025199::10:108611102-108613103(-)
Zm00001d025057::10:102028060-102030061(-)
Zm00001d006678::2:214095872-214097873(+)
Zm00001d008225::8:1783518-1785519(+)
Zm00001d003107::2:32462691-32464692(-)
Zm00001d030553::1:143421968-143423969(-)
Zm00001d007071::2:221448421-221450422(+)
Zm00001d025626::10:124408378-124410379(+)
Zm00001d013516::5:13412338-13414339(-)
Zm00001d048159::9:151139461-151141462(+)
Zm00001d030333::1:122962352-122964353(+)
Zm00001d007715::2:238065672-238067673(-)
Zm00001d007508::2:233477093-233479094(-)
Zm00001d015046::5:73111124-73113125(-)
Zm00001d046083::9:61953630-61955631(+)
Zm00001d012513::8:175870141-175872142(+)
Zm00001d043083::3:188685579-188687580(+)
Zm00001d044121::3:219838726-219840727(-)
Zm00001d029976::1:97213876-97215877(-)
Zm00001d018791::7:5301257-5303258(-)
Zm00001d008889::8:24121013-24123014(-)
Zm00001d009129::8:38542553-38544554(+)
Zm00001d044998::9:9672706-9674707(-)
Zm00001d050723::4:118810402-118812403(+)
Zm00001d021844::7:164360890-164362891(-)
Zm00001d007450::2:232002636-232004637(-)
Zm00001d021166::7:144577584-144579585(-)
Zm00001d028191::1:25804880-25806881(-)
Zm00001d033201::1:253758831-253760832(+)
Zm00001d051389::4:156893648-156895649(+)
Zm00001d041407::3:117394711-117396712(-)
Zm00001d049768::4:43892759-43894760(+)
Zm00001d004193::2:90153151-90155152(+)
Zm00001d039119::6:170392860-170394861(+)
Zm00001d040883::3:75381881-75383882(+)
Zm00001d020213::7:100363847-100365848(-)
Zm00001d038486::6:158499537-158501538(+)
Zm00001d012894::5:1700825-1702826(+)
Zm00001d037492::6:127214763-127216764(-)
Zm00001d041610::3:129608025-129610026(+)
Zm00001d051730::4:168224381-168226382(+)
Zm00001d026190::10:140560472-140562473(+)
Zm00001d014902::5:67366837-67368838(+)
Zm00001d041944::3:144727380-144729381(+)
Zm00001d002695::2:19453467-19455468(-)
Zm00001d035092::6:4893610-4895611(-)
Zm00001d035647::6:38174220-38176221(-)
Zm00001d011421::8:150044353-150046354(-)
Zm00001d006588::2:211695137-211697138(+)
Zm00001d002039::2:4865161-4867162(+)
Zm00001d002085::2:5768434-5770435(-)
Zm00001d028596::1:40249554-40251555(-)
Zm00001d039299::3:1292088-1294089(-)
Zm00001d011355::8:147964972-147966973(+)
Zm00001d013094::5:4679707-4681708(-)
Zm00001d050406::4:86373430-86375431(+)
Zm00001d043223::3:192361489-192363490(+)
Zm00001d042965::3:185080242-185082243(+)
Zm00001d043170::3:190527752-190529753(-)
Zm00001d034930::1:305983757-305985758(-)
Zm00001d044364::3:226224865-226226866(-)
Zm00001d048019::9:148175855-148177856(-)
Zm00001d027810::1:14246373-14248374(+)
Zm00001d033957::1:279608994-279610995(-)
Zm00001d021861::7:164832796-164834797(+)
Zm00001d012148::8:168925497-168927498(+)
Zm00001d046735::9:103877229-103879230(+)
Zm00001d044717::9:57800-59801(+)
Zm00001d021131::7:143434671-143436672(-)
Zm00001d042282::3:158689469-158691470(-)
Zm00001d004756::2:136521485-136523486(-)
Zm00001d013533::5:13759891-13761892(+)
Zm00001d001784::2:832375-834376(-)
Zm00001d020002::7:84838315-84840316(-)
Zm00001d033510::1:265097990-265099991(-)
Zm00001d021652::7:159152510-159154511(-)
Zm00001d049529::4:33391113-33393114(-)
Zm00001d019267::7:24902036-24904037(+)
Zm00001d045950::9:49164759-49166760(-)
Zm00001d052750::4:199670746-199672747(-)
Zm00001d036020::6:66593608-66595609(-)
Zm00001d025557::10:122325015-122327016(-)
Zm00001d028272::1:28800085-28802086(-)
Zm00001d019163::7:19753823-19755824(-)
Zm00001d051184::4:147685182-147687183(+)
Zm00001d008904::8:24557893-24559894(+)
Zm00001d040462::3:44591235-44593236(+)
Zm00001d006752::2:215861449-215863450(+)
Zm00001d016619::5:170326349-170328350(-)
Zm00001d051879::4:173235281-173237282(+)
Zm00001d028006::1:20027288-20029289(+)
Zm00001d003969::2:72939894-72941895(+)
Zm00001d021407::7:151476314-151478315(-)
Zm00001d020483::7:118399583-118401584(+)
Zm00001d021599::7:157787822-157789823(-)
Zm00001d007111::2:222485064-222487065(-)
Zm00001d004934::2:149550923-149552924(+)
Zm00001d053353::4:227249303-227251304(+)
Zm00001d038870::6:166161049-166163050(-)
Zm00001d017057::5:184103070-184105071(-)
Zm00001d035087::6:4640397-4642398(-)
Zm00001d002956::2:28083502-28085503(+)
Zm00001d002788::2:22627632-22629633(+)
Zm00001d018237::5:217161771-217163772(+)
Zm00001d024119::10:46972751-46974752(-)
Zm00001d016587::5:168559733-168561734(+)
Zm00001d023807::10:22629494-22631495(-)
Zm00001d021810::7:163427690-163429691(+)
Zm00001d007839::2:240609485-240611486(-)
Zm00001d042478::3:169003726-169005727(+)
Zm00001d011088::8:138557751-138559752(+)
Zm00001d006460::2:208884791-208886792(-)
Zm00001d006089::2:197852448-197854449(-)
Zm00001d021669::7:159576428-159578429(+)
Zm00001d050885::4:128465116-128467117(-)
Zm00001d051258::4:150959290-150961291(-)
Zm00001d023249::10:1459665-1461666(+)
Zm00001d005745::2:185840382-185842383(-)
Zm00001d007963::2:244275459-244277460(-)
Zm00001d051096::4:142175231-142177232(-)
Zm00001d047635::9:137665994-137667995(+)
Zm00001d039926::3:19728987-19730988(-)
Zm00001d048772::4:5271232-5273233(-)
Zm00001d018893::7:8552729-8554730(-)
Zm00001d038687::6:162596841-162598842(+)
Zm00001d052911::4:204479263-204481264(+)
Zm00001d014887::5:67029522-67031523(-)
Zm00001d039713::3:12826423-12828424(-)
Zm00001d037417::6:124923178-124925179(+)
Zm00001d038840::6:165627328-165629329(-)
Zm00001d015239::5:80578316-80580317(+)
Zm00001d047592::9:136547358-136549359(+)
Zm00001d050260::4:77190998-77192999(-)
Zm00001d039366::3:2657989-2659990(-)
Zm00001d021260::7:147098094-147100095(+)
Zm00001d001828::2:1556644-1558645(-)
Zm00001d031973::1:208356484-208358485(-)
Zm00001d019760::7:57491475-57493476(+)
Zm00001d035511::6:30355855-30357856(-)
Zm00001d017709::5:204808073-204810074(-)
Zm00001d044470::3:229098311-229100312(-)
Zm00001d050534::4:97670651-97672652(-)
Zm00001d044981::9:9196274-9198275(-)
Zm00001d004557::2:117902093-117904094(+)
Zm00001d046894::9:109344784-109346785(+)
Zm00001d005846::2:190698914-190700915(+)
Zm00001d030984::1:172055248-172057249(+)
Zm00001d044669::3:234438634-234440635(+)
Zm00001d023300::10:2364919-2366920(-)
Zm00001d038916::6:166895282-166897283(-)
Zm00001d038730::6:163422659-163424660(+)
Zm00001d027456::1:5660236-5662237(+)
Zm00001d043165::3:190399742-190401743(+)
Zm00001d009524::8:68945900-68947901(-)
Zm00001d021244::7:146788469-146790470(+)
Zm00001d005124::2:159691786-159693787(-)
Zm00001d024947::10:96356973-96358974(+)
Zm00001d034223::1:287063156-287065157(+)
Zm00001d021648::7:159052008-159054009(-)
Zm00001d025274::10:112167613-112169614(-)
Zm00001d009597::8:72400203-72402204(-)
Zm00001d035720::6:42942437-42944438(+)
Zm00001d051873::4:172994409-172996410(+)
Zm00001d024493::10:74098947-74100948(-)
Zm00001d016783::5:175763478-175765479(+)
Zm00001d024833::10:90194711-90196712(-)
Zm00001d018946::7:10192757-10194758(+)
Zm00001d050141::4:68732184-68734185(+)
Zm00001d040820::3:67929063-67931064(+)
Zm00001d031802::1:202216524-202218525(-)
Zm00001d008602::8:14166086-14168087(+)
Zm00001d049074::4:14846349-14848350(+)
Zm00001d021490::7:153923118-153925119(-)
Zm00001d038834::6:165388510-165390511(+)
Zm00001d045434::9:22074835-22076836(-)
Zm00001d002307::2:10001003-10003004(-)
Zm00001d018383::5:219689383-219691384(-)
Zm00001d027589::1:8573590-8575591(-)
Zm00001d032691::1:234673862-234675863(-)
Zm00001d009824::8:83962640-83964641(+)
Zm00001d039865::3:17166630-17168631(-)
Zm00001d038331::6:154717212-154719213(+)
Zm00001d047935::9:145672722-145674723(+)
Zm00001d053991::4:244776705-244778706(+)
Zm00001d016961::5:181285880-181287881(+)
Zm00001d023473::10:6836458-6838459(+)
Zm00001d009463::8:65727821-65729822(-)
Zm00001d045970::9:50871767-50873768(+)
Zm00001d026677::10:149749880-149751881(+)
Zm00001d053308::4:225413200-225415201(+)
Zm00001d024729::10:85506759-85508760(+)
Zm00001d052033::4:176972129-176974130(-)
Zm00001d044597::3:233002152-233004153(-)
Zm00001d039541::3:7733117-7735118(-)
Zm00001d036245::6:79488428-79490429(-)
Zm00001d045550::9:26526094-26528095(+)
Zm00001d046958::9:113034202-113036203(+)
Zm00001d051272::4:151406923-151408924(+)
Zm00001d018926::7:9493218-9495219(-)
Zm00001d004479::2:114483018-114485019(+)
Zm00001d051043::4:138315443-138317444(+)
Zm00001d050501::4:94342958-94344959(+)
Zm00001d005711::2:184163220-184165221(+)
Zm00001d024939::10:95931621-95933622(+)
Zm00001d010622::8:122162567-122164568(+)
Zm00001d024832::10:90141242-90143243(-)
Zm00001d041583::3:128253685-128255686(-)
Zm00001d025232::10:110235918-110237919(-)
Zm00001d017930::5:210261941-210263942(-)
Zm00001d034946::1:306418148-306420149(-)
Zm00001d040671::3:57177603-57179604(-)
Zm00001d030867::1:164146904-164148905(+)
Zm00001d006332::2:204903144-204905145(+)
Zm00001d032253::1:219091702-219093703(-)
Zm00001d037547::6:128953500-128955501(-)
Zm00001d021615::7:158110121-158112122(+)
Zm00001d051296::4:152355610-152357611(+)
Zm00001d003431::2:44206850-44208851(-)
Zm00001d002129::2:6411408-6413409(+)
Zm00001d005924::2:192990928-192992929(-)
Zm00001d035878::6:58269534-58271535(+)
Zm00001d024070::10:41423063-41425064(-)
Zm00001d037944::6:142974210-142976211(-)
Zm00001d019032::7:13590462-13592463(-)
Zm00001d037326::6:121211895-121213896(+)
Zm00001d027458::1:5700179-5702180(+)
Zm00001d053038::4:210229506-210231507(-)
Zm00001d016883::5:179272870-179274871(-)
Zm00001d021395::7:150909544-150911545(-)
Zm00001d053175::4:218263928-218265929(+)
Zm00001d045316::9:18808592-18810593(+)
Zm00001d037916::6:141933012-141935013(-)
Zm00001d033854::1:275918721-275920722(-)
Zm00001d031633::1:196909193-196911194(+)
Zm00001d020773::7:131953418-131955419(-)
Zm00001d017845::5:208604535-208606536(-)
Zm00001d033906::1:278179840-278181841(+)
Zm00001d016397::5:160950727-160952728(+)
Zm00001d017595::5:201213515-201215516(-)
Zm00001d005848::2:190806031-190808032(+)
Zm00001d002662::2:18696757-18698758(-)
Zm00001d013048::5:3758684-3760685(+)
Zm00001d037532::6:128418120-128420121(-)
Zm00001d045248::9:16991866-16993867(+)
Zm00001d002156::2:6880652-6882653(-)
Zm00001d009783::8:80841764-80843765(+)
Zm00001d040008::3:22773657-22775658(+)
Zm00001d040968::3:85427561-85429562(-)
Zm00001d017072::5:184388115-184390116(+)
Zm00001d006823::2:217337761-217339762(+)
Zm00001d034043::1:282041566-282043567(+)
Zm00001d043750::3:209021166-209023167(+)
Zm00001d010808::8:128525151-128527152(+)
Zm00001d049407::4:29593734-29595735(+)
Zm00001d021700::7:160735997-160737998(-)
Zm00001d024302::10:62900787-62902788(+)
Zm00001d032227::1:217947371-217949372(-)
Zm00001d021899::7:165628930-165630931(-)
Zm00001d017601::5:201316417-201318418(-)
Zm00001d053009::4:208866367-208868368(-)
Zm00001d001857::2:2013752-2015753(+)
Zm00001d049579::4:35947264-35949265(-)
Zm00001d050251::4:76395410-76397411(-)
Zm00001d029286::1:64852764-64854765(-)
Zm00001d046638::9:100060804-100062805(-)
Zm00001d045247::9:16977300-16979301(+)
Zm00001d038148::6:149402236-149404237(+)
Zm00001d003958::2:72201413-72203414(+)
Zm00001d037756::6:136398133-136400134(+)
Zm00001d015729::5:114039948-114041949(-)
Zm00001d038878::6:166303555-166305556(-)
Zm00001d034608::1:297742653-297744654(+)
Zm00001d012440::8:174533183-174535184(-)
Zm00001d003983::2:73523641-73525642(+)
Zm00001d004543::2:117225148-117227149(-)
Zm00001d052038::4:177038241-177040242(+)
Zm00001d037681::6:133849618-133851619(+)
Zm00001d015231::5:80214766-80216767(-)
Zm00001d049599::4:36840146-36842147(+)
Zm00001d013197::5:6202220-6204221(-)
Zm00001d028560::1:39163292-39165293(-)
Zm00001d023470::10:6712110-6714111(-)
Zm00001d033976::1:279921556-279923557(+)
Zm00001d038065::6:146728200-146730201(+)
Zm00001d019808::7:63660713-63662714(-)
Zm00001d002524::2:14753352-14755353(-)
Zm00001d003309::2:39699872-39701873(-)
Zm00001d044024::3:217055871-217057872(+)
Zm00001d023653::10:13699971-13701972(+)
Zm00001d021486::7:153553267-153555268(+)
Zm00001d017241::5:190063440-190065441(-)
Zm00001d049640::4:38551028-38553029(-)
Zm00001d019457::7:34631087-34633088(+)
Zm00001d039218::6:173063980-173065981(-)
Zm00001d003712::2:55895766-55897767(-)
Zm00001d040166::3:30042116-30044117(+)
Zm00001d031736::1:200196311-200198312(+)
Zm00001d047096::9:118501618-118503619(-)
Zm00001d041449::3:120549110-120551111(-)
Zm00001d030870::1:164367796-164369797(-)
Zm00001d033984::1:280142255-280144256(+)
Zm00001d016792::5:176046583-176048584(+)
Zm00001d047965::9:146545811-146547812(-)
Zm00001d050171::4:70427562-70429563(-)
Zm00001d010720::8:125879729-125881730(-)
Zm00001d008925::8:25524325-25526326(-)
Zm00001d044877::9:6286025-6288026(-)
Zm00001d024193::10:54918697-54920698(+)
Zm00001d029238::1:63327525-63329526(-)
Zm00001d043945::3:214387164-214389165(-)
Zm00001d020364::7:109508953-109510954(-)
Zm00001d024203::10:55743957-55745958(-)
Zm00001d004635::2:124423347-124425348(-)
Zm00001d047946::9:145934257-145936258(+)
Zm00001d026099::10:138484005-138486006(+)
Zm00001d043239::3:192800589-192802590(-)
Zm00001d036985::6:108316022-108318023(+)
Zm00001d024861::10:91042797-91044798(+)
Zm00001d023423::10:5172303-5174304(+)
Zm00001d002418::2:12292045-12294046(-)
Zm00001d002362::2:10901178-10903179(-)
Zm00001d032146::1:214435110-214437111(+)
Zm00001d006947::2:219988363-219990364(+)
Zm00001d007295::2:226991798-226993799(+)
Zm00001d028527::1:38213980-38215981(+)
Zm00001d025511::10:120879045-120881046(+)
Zm00001d046276::9:77508538-77510539(-)
Zm00001d009264::8:48668382-48670383(+)
Zm00001d022226::7:173087954-173089955(+)
Zm00001d038101::6:147947337-147949338(+)
Zm00001d042357::3:163191835-163193836(-)
Zm00001d004713::2:133077262-133079263(-)
Zm00001d043307::3:195677645-195679646(+)
Zm00001d033520::1:265491633-265493634(-)
Zm00001d030164::1:109870585-109872586(-)
Zm00001d004471::2:113976129-113978130(+)
Zm00001d038066::6:146741395-146743396(-)
Zm00001d024946::10:96327326-96329327(-)
Zm00001d019611::7:46315763-46317764(-)
Zm00001d053442::4:231581188-231583189(+)
Zm00001d046091::9:62562395-62564396(+)
Zm00001d004751::2:136248133-136250134(-)
Zm00001d027276::1:1224562-1226563(+)
Zm00001d015259::5:81766310-81768311(-)
Zm00001d016903::5:179653104-179655105(-)
Zm00001d048927::4:8249523-8251524(+)
Zm00001d019117::7:17794977-17796978(-)
Zm00001d038996::6:168444825-168446826(+)
Zm00001d047813::9:142476782-142478783(-)
Zm00001d049858::4:48663250-48665251(+)
Zm00001d003954::2:72099935-72101936(+)
Zm00001d010584::8:120903481-120905482(+)
Zm00001d005765::2:187198199-187200200(+)
Zm00001d028597::1:40260337-40262338(-)
Zm00001d035136::6:6618617-6620618(+)
Zm00001d006219::2:202180529-202182530(-)
Zm00001d042400::3:164743956-164745957(+)
Zm00001d043889::3:213107540-213109541(+)
Zm00001d033511::1:265210392-265212393(+)
Zm00001d022501::7:178947214-178949215(-)
Zm00001d015201::5:78982901-78984902(+)
Zm00001d024413::10:69710966-69712967(+)
Zm00001d029908::1:93677352-93679353(+)
Zm00001d014000::5:28092498-28094499(-)
Zm00001d039039::6:169024920-169026921(+)
Zm00001d050192::4:72089372-72091373(-)
Zm00001d024575::10:78838164-78840165(+)
Zm00001d048680::4:3196413-3198414(+)
Zm00001d031915::1:206653215-206655216(-)
Zm00001d022308::7:174898513-174900514(+)
Zm00001d050643::4:109048039-109050040(-)
Zm00001d018490::5:221712842-221714843(-)
Zm00001d044043::3:217620381-217622382(-)
Zm00001d008817::8:21515442-21517443(-)
Zm00001d028918::1:51463778-51465779(-)
Zm00001d053663::4:238380190-238382191(-)
Zm00001d019948::7:79097491-79099492(-)
Zm00001d050889::4:128497520-128499521(+)
Zm00001d002357::2:10766614-10768615(+)
Zm00001d009369::8:60362496-60364497(+)
Zm00001d013083::5:4459781-4461782(+)
Zm00001d045069::9:11473658-11475659(-)
Zm00001d014898::5:67326332-67328333(-)
Zm00001d015839::5:124934813-124936814(+)
Zm00001d043257::3:193490875-193492876(+)
Zm00001d046472::9:91534924-91536925(-)
Zm00001d049087::4:15651062-15653063(-)
Zm00001d012122::8:168484977-168486978(-)
Zm00001d025166::10:107140406-107142407(+)
Zm00001d036125::6:73476513-73478514(+)
Zm00001d038539::6:159594336-159596337(+)
Zm00001d048632::4:1773101-1775102(+)
Zm00001d037206::6:115764052-115766053(+)
Zm00001d009365::8:60082485-60084486(+)
Zm00001d050441::4:88599667-88601668(+)
Zm00001d010572::8:120673092-120675093(-)
Zm00001d048253::9:153253859-153255860(+)
Zm00001d003100::2:32064389-32066390(-)
Zm00001d033876::1:277134491-277136492(-)
Zm00001d049450::4:30696929-30698930(+)
Zm00001d016214::5:150603375-150605376(-)
Zm00001d051203::4:148593111-148595112(-)
Zm00001d043302::3:195191133-195193134(-)
Zm00001d026689::10:150023160-150025161(-)
Zm00001d007256::2:225886669-225888670(-)
Zm00001d004417::2:110446842-110448843(+)
Zm00001d015634::5:102220421-102222422(+)
Zm00001d037613::6:131763560-131765561(+)
Zm00001d009780::8:80735770-80737771(-)
Zm00001d024806::10:88832883-88834884(-)
Zm00001d013194::5:6184644-6186645(-)
Zm00001d008425::8:8350067-8352068(+)
Zm00001d003602::2:49528261-49530262(-)
Zm00001d022175::7:171736467-171738468(-)
Zm00001d040796::3:66374298-66376299(+)
Zm00001d031412::1:189294327-189296328(-)
Zm00001d037822::6:138797270-138799271(-)
Zm00001d027932::1:17928003-17930004(+)
Zm00001d043052::3:187604938-187606939(-)
Zm00001d003017::2:29562329-29564330(-)
Zm00001d017027::5:183111752-183113753(-)
Zm00001d014880::5:66842495-66844496(+)
Zm00001d052194::4:182771108-182773109(+)
Zm00001d019853::7:70485347-70487348(-)
Zm00001d023264::10:1604633-1606634(-)
Zm00001d030795::1:160028115-160030116(+)
Zm00001d038769::6:164165545-164167546(+)
Zm00001d027757::1:12715888-12717889(-)
Zm00001d024319::10:64275069-64277070(-)
Zm00001d052411::4:189318272-189320273(+)
Zm00001d030784::1:159574777-159576778(+)
Zm00001d053759::4:240556318-240558319(-)
Zm00001d049533::4:33617939-33619940(-)
Zm00001d036968::6:107777707-107779708(+)
Zm00001d032480::1:228061647-228063648(+)
Zm00001d012766::8:180364933-180366934(-)
Zm00001d028661::1:42127154-42129155(+)
Zm00001d022166::7:171502107-171504108(+)
Zm00001d053698::4:239537251-239539252(-)
Zm00001d004169::2:88658898-88660899(-)
Zm00001d010921::8:133539795-133541796(+)
Zm00001d041695::3:133724778-133726779(+)
Zm00001d003660::2:52987151-52989152(-)
Zm00001d016505::5:165225203-165227204(+)
Zm00001d044498::3:229725711-229727712(+)
Zm00001d048515::9:157628762-157630763(+)
Zm00001d009288::8:52378482-52380483(-)
Zm00001d003742::2:56998946-57000947(-)
Zm00001d020178::7:97688496-97690497(+)
Zm00001d001967::2:3616537-3618538(-)
Zm00001d052881::4:203235280-203237281(+)
Zm00001d044555::3:231684873-231686874(-)
Zm00001d041143::3:100308724-100310725(-)
Zm00001d013721::5:18528426-18530427(+)
Zm00001d032997::1:246342283-246344284(-)
Zm00001d022096::7:170214165-170216166(-)
Zm00001d031432::1:190072130-190074131(+)
Zm00001d004463::2:113567148-113569149(-)
Zm00001d042442::3:167611893-167613894(-)
Zm00001d042820::3:181135221-181137222(-)
Zm00001d026575::10:148252708-148254709(-)
Zm00001d014911::5:67868738-67870739(+)
Zm00001d035206::6:9901888-9903889(-)
Zm00001d013906::5:24368668-24370669(-)
Zm00001d032127::1:213901071-213903072(-)
Zm00001d032838::1:239721849-239723850(+)
Zm00001d007929::2:243172503-243174504(-)
Zm00001d037808::6:138451959-138453960(+)
Zm00001d013359::5:9536428-9538429(-)
Zm00001d038815::6:165171944-165173945(+)
Zm00001d028181::1:25716726-25718727(-)
Zm00001d005482::2:175597963-175599964(-)
Zm00001d021775::7:162844390-162846391(+)
Zm00001d045379::9:20169272-20171273(+)
Zm00001d014486::5:49917397-49919398(-)
Zm00001d049135::4:17286614-17288615(-)
Zm00001d039998::3:22426939-22428940(+)
Zm00001d015050::5:73190625-73192626(-)
Zm00001d026038::10:136635437-136637438(+)
Zm00001d004438::2:111721671-111723672(+)
Zm00001d039940::3:20010339-20012340(-)
Zm00001d018254::5:217438762-217440763(+)
Zm00001d035286::6:19369806-19371807(+)
Zm00001d043217::3:192242576-192244577(-)
Zm00001d021839::7:164316319-164318320(+)
Zm00001d049226::4:21692068-21694069(+)
Zm00001d027939::1:18003373-18005374(+)
Zm00001d003124::2:33097549-33099550(+)
Zm00001d050121::4:67399132-67401133(+)
Zm00001d033261::1:256415169-256417170(-)
Zm00001d031930::1:207129013-207131014(+)
Zm00001d011585::8:155019347-155021348(-)
Zm00001d014760::5:61832887-61834888(-)
Zm00001d036764::6:100073197-100075198(+)
Zm00001d019111::7:17264720-17266721(-)
Zm00001d005641::2:181715493-181717494(-)
Zm00001d052303::4:186499140-186501141(+)
Zm00001d028414::1:34136658-34138659(+)
Zm00001d029663::1:81794656-81796657(+)
Zm00001d004545::2:117224781-117226782(+)
Zm00001d016814::5:177039556-177041557(+)
Zm00001d008606::8:14381184-14383185(-)
Zm00001d011708::8:159403866-159405867(-)
Zm00001d032123::1:213818512-213820513(+)
Zm00001d050115::4:66961637-66963638(+)
Zm00001d037001::6:108724044-108726045(+)
Zm00001d034795::1:302373418-302375419(+)
Zm00001d016692::5:172784877-172786878(+)
Zm00001d052829::4:202071292-202073293(+)
Zm00001d024395::10:68728373-68730374(+)
Zm00001d049326::4:26481393-26483394(-)
Zm00001d017468::5:196758978-196760979(-)
Zm00001d038255::6:152443583-152445584(-)
Zm00001d031729::1:199829170-199831171(-)
Zm00001d026406::10:145323803-145325804(-)
Zm00001d008880::8:23593620-23595621(+)
Zm00001d028536::1:38519330-38521331(+)
Zm00001d029362::1:67483052-67485053(+)
Zm00001d030076::1:103901324-103903325(-)
Zm00001d024481::10:73440959-73442960(+)
Zm00001d027918::1:17614629-17616630(-)
Zm00001d024583::10:79184009-79186010(-)
Zm00001d004465::2:113584525-113586526(+)
Zm00001d034689::1:300055944-300057945(+)
Zm00001d031583::1:195480442-195482443(+)
Zm00001d016077::5:143194633-143196634(+)
Zm00001d020083::7:90823773-90825774(-)
Zm00001d013241::5:6895378-6897379(+)
Zm00001d006208::2:201884553-201886554(+)
Zm00001d021846::7:164383727-164385728(+)
Zm00001d002239::2:8606017-8608018(+)
Zm00001d047455::9:130783376-130785377(-)
Zm00001d032190::1:216309087-216311088(+)
Zm00001d020764::7:131556448-131558449(+)
Zm00001d038493::6:158546270-158548271(-)
Zm00001d048501::9:157428789-157430790(-)
Zm00001d029370::1:67915060-67917061(-)
Zm00001d014382::5:43773830-43775831(+)
Zm00001d039417::3:3836745-3838746(-)
Zm00001d044855::9:5308026-5310027(+)
Zm00001d016326::5:157255685-157257686(+)
Zm00001d008326::8:5382262-5384263(-)
Zm00001d021135::7:143616262-143618263(+)
Zm00001d037427::6:125222560-125224561(-)
Zm00001d003265::2:38346901-38348902(-)
Zm00001d028952::1:52670657-52672658(+)
Zm00001d005828::2:190016934-190018935(+)
Zm00001d038752::6:163883669-163885670(+)
Zm00001d029404::1:69027061-69029062(+)
Zm00001d013522::5:13538430-13540431(-)
Zm00001d007218::2:225061659-225063660(-)
Zm00001d029129::1:59420623-59422624(-)
Zm00001d021095::7:142662227-142664228(-)
Zm00001d043786::3:210230650-210232651(+)
Zm00001d031863::1:204516957-204518958(+)
Zm00001d010566::8:120518762-120520763(-)
Zm00001d020015::7:85858342-85860343(+)
Zm00001d029008::1:54575649-54577650(+)
Zm00001d052111::4:180083939-180085940(-)
Zm00001d044394::3:227054057-227056058(-)
Zm00001d033975::1:279921938-279923939(-)
Zm00001d027678::1:10987624-10989625(-)
Zm00001d046992::9:114341205-114343206(-)
Zm00001d034508::1:294975905-294977906(+)
Zm00001d037257::6:118381536-118383537(+)
Zm00001d038807::6:164816584-164818585(-)
Zm00001d036946::6:106963688-106965689(-)
Zm00001d043825::3:211005060-211007061(-)
Zm00001d048547::9:158516238-158518239(+)
Zm00001d038374::6:155772963-155774964(-)
Zm00001d009640::8:74044194-74046195(+)
Zm00001d002301::2:9772963-9774964(-)
Zm00001d049623::4:37969565-37971566(-)
Zm00001d007652::2:236953006-236955007(+)
Zm00001d017675::5:203832940-203834941(-)
Zm00001d015379::5:87174197-87176198(+)
Zm00001d019542::7:41593272-41595273(+)
Zm00001d003262::2:38267265-38269266(+)
Zm00001d034376::1:291269844-291271845(+)
Zm00001d042460::3:168479785-168481786(-)
Zm00001d049986::4:57083570-57085571(-)
Zm00001d034105::1:284101727-284103728(-)
Zm00001d005652::2:182102061-182104062(-)
Zm00001d006153::2:199944249-199946250(-)
Zm00001d004243::2:95496530-95498531(-)
Zm00001d052442::4:190117680-190119681(+)
Zm00001d051507::4:160673276-160675277(+)
Zm00001d028599::1:40282241-40284242(+)
Zm00001d051481::4:160050420-160052421(-)
Zm00001d034434::1:292937219-292939220(+)
Zm00001d025751::10:128390710-128392711(-)
Zm00001d015649::5:103228722-103230723(-)
Zm00001d039981::3:21730808-21732809(-)
Zm00001d017037::5:183342312-183344313(-)
Zm00001d029417::1:69623280-69625281(+)
Zm00001d024544::10:77543397-77545398(-)
Zm00001d018474::5:221421619-221423620(+)
Zm00001d002742::2:21196959-21198960(+)
Zm00001d009969::8:92862669-92864670(+)
Zm00001d028562::1:39214125-39216126(+)
Zm00001d053223::4:220784639-220786640(+)
Zm00001d017236::5:189993938-189995939(+)
Zm00001d033916::1:278528209-278530210(-)
Zm00001d006751::2:215851202-215853203(+)
Zm00001d038059::6:146580506-146582507(+)
Zm00001d030712::1:155201081-155203082(-)
Zm00001d027934::1:17961049-17963050(-)
Zm00001d052619::4:195016387-195018388(+)
Zm00001d024783::10:87875141-87877142(-)
Zm00001d048235::9:152941619-152943620(+)
Zm00001d013737::5:18921452-18923453(+)
Zm00001d007366::2:229769963-229771964(+)
Zm00001d034670::1:299441157-299443158(-)
Zm00001d051321::4:154088080-154090081(-)
Zm00001d038599::6:160736171-160738172(-)
Zm00001d014103::5:32619375-32621376(-)
Zm00001d048599::4:1041821-1043822(-)
Zm00001d005295::2:168135632-168137633(+)
Zm00001d023776::10:19784122-19786123(+)
Zm00001d040760::3:64058248-64060249(-)
Zm00001d043748::3:209016693-209018694(-)
Zm00001d042719::3:178122366-178124367(+)
Zm00001d047887::9:144329924-144331925(-)
Zm00001d015290::5:82879219-82881220(-)
Zm00001d042528::3:170871535-170873536(+)
Zm00001d031593::1:195678057-195680058(-)
Zm00001d037352::6:122504382-122506383(+)
Zm00001d048463::9:156770159-156772160(+)
Zm00001d021072::7:142159316-142161317(-)
Zm00001d048132::9:150602549-150604550(-)
Zm00001d029132::1:59753776-59755777(-)
Zm00001d022614::7:181105702-181107703(+)
Zm00001d040562::3:49884820-49886821(+)
Zm00001d005001::2:153148242-153150243(-)
Zm00001d024958::10:96866695-96868696(+)
Zm00001d002939::2:27523449-27525450(-)
Zm00001d031122::1:178354530-178356531(+)
Zm00001d019383::7:30993817-30995818(-)
Zm00001d013781::5:19949288-19951289(+)
Zm00001d047175::9:120987935-120989936(-)
Zm00001d032787::1:238153085-238155086(+)
Zm00001d010398::8:112850705-112852706(+)
Zm00001d038835::6:165530327-165532328(-)
Zm00001d029776::1:86458637-86460638(+)
Zm00001d015533::5:96257727-96259728(+)
Zm00001d016056::5:141856900-141858901(+)
Zm00001d007210::2:224790418-224792419(-)
Zm00001d029274::1:64515328-64517329(-)
Zm00001d001996::2:4130413-4132414(-)
Zm00001d045445::9:22315869-22317870(+)
Zm00001d047191::9:121459080-121461081(+)
Zm00001d009327::8:56286577-56288578(-)
Zm00001d029758::1:86006570-86008571(-)
Zm00001d017363::5:193669204-193671205(+)
Zm00001d017164::5:187392891-187394892(-)
Zm00001d042283::3:158786854-158788855(-)
Zm00001d040696::3:58891980-58893981(-)
Zm00001d042596::3:173073309-173075310(+)
Zm00001d034852::1:303811320-303813321(+)
Zm00001d028962::1:53031625-53033626(-)
Zm00001d020725::7:130284849-130286850(+)
Zm00001d024886::10:92762579-92764580(-)
Zm00001d017704::5:204691936-204693937(-)
Zm00001d039828::3:15997969-15999970(-)
Zm00001d039311::3:1450010-1452011(+)
Zm00001d029709::1:83410901-83412902(+)
Zm00001d042287::3:159083669-159085670(-)
Zm00001d010948::8:134765640-134767641(-)
Zm00001d007253::2:225747011-225749012(-)
Zm00001d037651::6:133042709-133044710(-)
Zm00001d016442::5:162547541-162549542(-)
Zm00001d024505::10:74773602-74775603(-)
Zm00001d053569::4:234847022-234849023(-)
Zm00001d028184::1:25737043-25739044(-)
Zm00001d026128::10:139272179-139274180(-)
Zm00001d007401::2:230847126-230849127(+)
Zm00001d038256::6:152463861-152465862(-)
Zm00001d043191::3:191139471-191141472(-)
Zm00001d025542::10:121759084-121761085(+)
Zm00001d047929::9:145593270-145595271(-)
Zm00001d008567::8:13152861-13154862(-)
Zm00001d025644::10:124862460-124864461(-)
Zm00001d032884::1:241405363-241407364(-)
Zm00001d035492::6:29352871-29354872(+)
Zm00001d018595::7:182583-184584(-)
Zm00001d031407::1:189256335-189258336(+)
Zm00001d017416::5:195353432-195355433(+)
Zm00001d017331::5:193178529-193180530(-)
Zm00001d046369::9:84829047-84831048(-)
Zm00001d042653::3:175439064-175441065(+)
Zm00001d016054::5:141751231-141753232(+)
Zm00001d030736::1:156845390-156847391(+)
Zm00001d023471::10:6715835-6717836(-)
Zm00001d054077::4:245966219-245968220(+)
Zm00001d043756::3:209119335-209121336(-)
Zm00001d007551::2:234553297-234555298(+)
Zm00001d006673::2:214021817-214023818(-)
Zm00001d020228::7:101176804-101178805(-)
Zm00001d013027::5:3461036-3463037(-)
Zm00001d046260::9:77052790-77054791(-)
Zm00001d021959::7:167126883-167128884(-)
Zm00001d032666::1:233658382-233660383(-)
Zm00001d011573::8:154749202-154751203(+)
Zm00001d034949::1:306488817-306490818(+)
Zm00001d020975::7:138261323-138263324(+)
Zm00001d029654::1:81611247-81613248(+)
Zm00001d011729::8:160089554-160091555(-)
Zm00001d040660::3:56946106-56948107(+)
Zm00001d028026::1:20835118-20837119(+)
Zm00001d010585::8:121018814-121020815(-)
Zm00001d024546::10:77698637-77700638(+)
Zm00001d020683::7:128195989-128197990(-)
Zm00001d040741::3:61280563-61282564(-)
Zm00001d043108::3:189326033-189328034(+)
Zm00001d021938::7:166549090-166551091(+)
Zm00001d002876::2:25315719-25317720(+)
Zm00001d012314::8:172333398-172335399(-)
Zm00001d008212::8:1353555-1355556(+)
Zm00001d011243::8:144391222-144393223(-)
Zm00001d005958::2:193812983-193814984(+)
Zm00001d039049::6:169246772-169248773(-)
Zm00001d004841::2:143654031-143656032(-)
Zm00001d014424::5:46055203-46057204(-)
Zm00001d030648::1:150687934-150689935(+)
Zm00001d025027::10:100392916-100394917(-)
Zm00001d008887::8:24105076-24107077(+)
Zm00001d003648::2:51949505-51951506(-)
Zm00001d023785::10:20082983-20084984(-)
Zm00001d014191::5:35765516-35767517(+)
Zm00001d001960::2:3560450-3562451(-)
Zm00001d004885::2:146494848-146496849(+)
Zm00001d049260::4:23474623-23476624(+)
Zm00001d044630::3:233628087-233630088(-)
Zm00001d053018::4:209386071-209388072(-)
Zm00001d029644::1:80926048-80928049(-)
Zm00001d037612::6:131755883-131757884(+)
Zm00001d036707::6:98280881-98282882(-)
Zm00001d021360::7:149840779-149842780(+)
Zm00001d045101::9:12498093-12500094(-)
Zm00001d045479::9:23840875-23842876(+)
Zm00001d035348::6:22762815-22764816(+)
Zm00001d010300::8:108441168-108443169(+)
Zm00001d041576::3:127809691-127811692(-)
Zm00001d017252::5:190433299-190435300(+)
Zm00001d048646::4:2597362-2599363(-)
Zm00001d006881::2:218475375-218477376(-)
Zm00001d041719::3:134965723-134967724(-)
Zm00001d008902::8:24527380-24529381(+)
Zm00001d021204::7:146024327-146026328(-)
Zm00001d012336::8:172696235-172698236(+)
Zm00001d024617::10:80386805-80388806(-)
Zm00001d042810::3:180843736-180845737(+)
Zm00001d008527::8:11792401-11794402(-)
Zm00001d016744::5:174759400-174761401(+)
Zm00001d017836::5:208270721-208272722(-)
Zm00001d041055::3:93409870-93411871(+)
Zm00001d053150::4:216317165-216319166(-)
Zm00001d013628::5:15834059-15836060(-)
Zm00001d026637::10:149250584-149252585(+)
Zm00001d041111::3:97973454-97975455(+)
Zm00001d011418::8:149938287-149940288(+)
Zm00001d025141::10:106317286-106319287(+)
Zm00001d040753::3:63600261-63602262(-)
Zm00001d036462::6:89304441-89306442(-)
Zm00001d016765::5:175253240-175255241(-)
Zm00001d017904::5:209853627-209855628(+)
Zm00001d006454::2:208733068-208735069(-)
Zm00001d023732::10:17760819-17762820(-)
Zm00001d034826::1:303086939-303088940(+)
Zm00001d033887::1:277537946-277539947(+)
Zm00001d011996::8:166090522-166092523(+)
Zm00001d017545::5:199139903-199141904(+)
Zm00001d041932::3:144148048-144150049(+)
Zm00001d039386::3:3103894-3105895(-)
Zm00001d020965::7:138122417-138124418(-)
Zm00001d024293::10:62335131-62337132(+)
Zm00001d016242::5:152245588-152247589(+)
Zm00001d043632::3:205647059-205649060(-)
Zm00001d036293::6:82194415-82196416(-)
Zm00001d005578::2:179314455-179316456(+)
Zm00001d029099::1:58010243-58012244(+)
Zm00001d041509::3:124924886-124926887(+)
Zm00001d007646::2:236833875-236835876(+)
Zm00001d018603::7:567421-569422(-)
Zm00001d029648::1:81311546-81313547(-)
Zm00001d019857::7:70644088-70646089(+)
Zm00001d012611::8:177174854-177176855(-)
Zm00001d020088::7:91066934-91068935(-)
Zm00001d047743::9:140449783-140451784(-)
Zm00001d010519::8:118871890-118873891(-)
Zm00001d015451::5:91108599-91110600(-)
Zm00001d009960::8:92434489-92436490(-)
Zm00001d037849::6:139655570-139657571(-)
Zm00001d017833::5:208261862-208263863(-)
Zm00001d013511::5:13216041-13218042(-)
Zm00001d029261::1:63989559-63991560(+)
Zm00001d050916::4:130733271-130735272(+)
Zm00001d053113::4:214318934-214320935(-)
Zm00001d043458::3:200567022-200569023(-)
Zm00001d014787::5:63032723-63034724(+)
Zm00001d038263::6:152645724-152647725(+)
Zm00001d006184::2:200976572-200978573(-)
Zm00001d020998::7:139830550-139832551(+)
Zm00001d023246::10:1444095-1446096(+)
Zm00001d043618::3:205357400-205359401(+)
Zm00001d043384::3:198365950-198367951(-)
Zm00001d019893::7:73480050-73482051(-)
Zm00001d002905::2:26338499-26340500(-)
Zm00001d047752::9:140901837-140903838(-)
Zm00001d041147::3:100324225-100326226(-)
Zm00001d015936::5:132742550-132744551(+)
Zm00001d013712::5:18265022-18267023(+)
Zm00001d017036::5:183332993-183334994(-)
Zm00001d050133::4:68207702-68209703(+)
Zm00001d046694::9:102719455-102721456(-)
Zm00001d050910::4:130229839-130231840(-)
Zm00001d012042::8:167080891-167082892(-)
Zm00001d029511::1:73860255-73862256(+)
Zm00001d007307::2:227408378-227410379(-)
Zm00001d025998::10:135691627-135693628(-)
Zm00001d004138::2:85734809-85736810(+)
Zm00001d047399::9:128745189-128747190(+)
Zm00001d049425::4:30017749-30019750(-)
Zm00001d009255::8:47729782-47731783(-)
Zm00001d013886::5:23780463-23782464(+)
Zm00001d033453::1:263062867-263064868(-)
Zm00001d031267::1:184399500-184401501(-)
Zm00001d044793::9:2549336-2551337(+)
Zm00001d018969::7:11060582-11062583(-)
Zm00001d002713::2:20016404-20018405(-)
Zm00001d017066::5:184298782-184300783(+)
Zm00001d050293::4:79161510-79163511(-)
Zm00001d003356::2:41432467-41434468(-)
Zm00001d049730::4:41764572-41766573(-)
Zm00001d002229::2:8408369-8410370(+)
Zm00001d040959::3:83222822-83224823(-)
Zm00001d004431::2:111473012-111475013(-)
Zm00001d038221::6:151944449-151946450(-)
Zm00001d041690::3:133493228-133495229(-)
Zm00001d020938::7:137231425-137233426(+)
Zm00001d021480::7:153347177-153349178(+)
Zm00001d017134::5:186524159-186526160(+)
Zm00001d017390::5:194299361-194301362(+)
Zm00001d024933::10:95592933-95594934(-)
Zm00001d042627::3:174459924-174461925(+)
Zm00001d039352::3:2367302-2369303(+)
Zm00001d047885::9:144244706-144246707(-)
Zm00001d043498::3:201887185-201889186(+)
Zm00001d048379::9:155273208-155275209(-)
Zm00001d013536::5:13859201-13861202(-)
Zm00001d037917::6:141965634-141967635(-)
Zm00001d027232::1:90798-92799(+)
Zm00001d003476::2:45425054-45427055(-)
Zm00001d007592::2:235867395-235869396(+)
Zm00001d028004::1:19964455-19966456(+)
Zm00001d015927::5:131792818-131794819(+)
Zm00001d017470::5:196850894-196852895(+)
Zm00001d005288::2:167727302-167729303(+)
Zm00001d044409::3:227434578-227436579(-)
Zm00001d019497::7:37822696-37824697(-)
Zm00001d034129::1:284694784-284696785(-)
Zm00001d018390::5:219925288-219927289(-)
Zm00001d015683::5:107118304-107120305(+)
Zm00001d030683::1:152854104-152856105(-)
Zm00001d012836::5:970508-972509(-)
Zm00001d037990::6:144437433-144439434(-)
Zm00001d035447::6:25990736-25992737(-)
Zm00001d045554::9:26639200-26641201(-)
Zm00001d004913::2:148159029-148161030(+)
Zm00001d005310::2:169139930-169141931(+)
Zm00001d011358::8:148345745-148347746(+)
Zm00001d032397::1:225303625-225305626(-)
Zm00001d001807::2:1266116-1268117(-)
Zm00001d033106::1:250322155-250324156(+)
Zm00001d042371::3:163555201-163557202(-)
Zm00001d010634::8:122649674-122651675(+)
Zm00001d014306::5:40415415-40417416(-)
Zm00001d050505::4:94715047-94717048(-)
Zm00001d009125::8:38277111-38279112(-)
Zm00001d044284::3:224172828-224174829(-)
Zm00001d019332::7:28217380-28219381(+)
Zm00001d026582::10:148382656-148384657(-)
Zm00001d018867::7:7838301-7840302(+)
Zm00001d006183::2:200916994-200918995(-)
Zm00001d012866::5:1362449-1364450(-)
Zm00001d048655::4:2666691-2668692(+)
Zm00001d014858::5:65679228-65681229(+)
Zm00001d050575::4:101596726-101598727(-)
Zm00001d015103::5:75380287-75382288(+)
Zm00001d009789::8:81405251-81407252(-)
Zm00001d049442::4:30474291-30476292(-)
Zm00001d031824::1:202981616-202983617(+)
Zm00001d023475::10:6849374-6851375(+)
Zm00001d039312::3:1460488-1462489(+)
Zm00001d004495::2:115170366-115172367(-)
Zm00001d010278::8:107110312-107112313(-)
Zm00001d031011::1:173326736-173328737(+)
Zm00001d029754::1:85550830-85552831(+)
Zm00001d030786::1:159727148-159729149(-)
Zm00001d051005::4:136344938-136346939(-)
Zm00001d051733::4:168477100-168479101(-)
Zm00001d036592::6:93916083-93918084(-)
Zm00001d007320::2:228348560-228350561(-)
Zm00001d014315::5:40642779-40644780(-)
Zm00001d049671::4:39545602-39547603(+)
Zm00001d020272::7:103494548-103496549(+)
Zm00001d053397::4:229274760-229276761(+)
Zm00001d051652::4:165774799-165776800(+)
Zm00001d036568::6:92895425-92897426(+)
Zm00001d037203::6:115604344-115606345(+)
Zm00001d029289::1:64919068-64921069(-)
Zm00001d050640::4:108479145-108481146(-)
Zm00001d046402::9:87460261-87462262(+)
Zm00001d053936::4:243882353-243884354(+)
Zm00001d015499::5:93959521-93961522(-)
Zm00001d045142::9:14199476-14201477(-)
Zm00001d004322::2:103035106-103037107(-)
Zm00001d020806::7:133442380-133444381(+)
Zm00001d007503::2:233399094-233401095(+)
Zm00001d031731::1:200022268-200024269(+)
Zm00001d049197::4:20093781-20095782(+)
Zm00001d029324::1:65939775-65941776(+)
Zm00001d008663::8:16418030-16420031(-)
Zm00001d029887::1:92226534-92228535(+)
Zm00001d032517::1:229148601-229150602(-)
Zm00001d001908::2:2696640-2698641(-)
Zm00001d034830::1:303246567-303248568(+)
Zm00001d014831::5:64747347-64749348(-)
Zm00001d011073::8:138087117-138089118(+)
Zm00001d004965::2:150854066-150856067(-)
Zm00001d003903::2:66483517-66485518(+)
Zm00001d002178::2:7304064-7306065(-)
Zm00001d019642::7:47826403-47828404(+)
Zm00001d038578::6:160392570-160394571(-)
Zm00001d033663::1:269979217-269981218(-)
Zm00001d007373::2:230075332-230077333(+)
Zm00001d043244::3:192999228-193001229(+)
Zm00001d035984::6:64670965-64672966(-)
Zm00001d034824::1:303001013-303003014(+)
Zm00001d031967::1:208216664-208218665(+)
Zm00001d039484::3:5604432-5606433(+)
Zm00001d041949::3:144973323-144975324(+)
Zm00001d013891::5:24008240-24010241(-)
Zm00001d050187::4:71544145-71546146(+)
Zm00001d053286::4:224094711-224096712(+)
Zm00001d021541::7:155419921-155421922(-)
Zm00001d034559::1:296318576-296320577(-)
Zm00001d027268::1:1033276-1035277(+)
Zm00001d028671::1:42455672-42457673(+)
Zm00001d034326::1:289336050-289338051(-)
Zm00001d036000::6:65229146-65231147(-)
Zm00001d050283::4:78447489-78449490(-)
Zm00001d029454::1:71436671-71438672(-)
Zm00001d033319::1:258876725-258878726(+)
Zm00001d051459::4:159423849-159425850(+)
Zm00001d027300::1:2232453-2234454(+)
Zm00001d053616::4:236550418-236552419(-)
Zm00001d015493::5:93595861-93597862(+)
Zm00001d006755::2:215969655-215971656(+)
Zm00001d040624::3:54718342-54720343(-)
Zm00001d006688::2:214474093-214476094(-)
Zm00001d017913::5:210043605-210045606(+)
Zm00001d017869::5:209161413-209163414(-)
Zm00001d033214::1:254402305-254404306(-)
Zm00001d006521::2:210453926-210455927(+)
Zm00001d015944::5:133070079-133072080(+)
Zm00001d020023::7:86412768-86414769(+)
Zm00001d030523::1:141160549-141162550(-)
Zm00001d044502::3:230006606-230008607(-)
Zm00001d041994::3:146861239-146863240(-)
Zm00001d033776::1:273325164-273327165(+)
Zm00001d051233::4:149420063-149422064(-)
Zm00001d011719::8:159822827-159824828(+)
Zm00001d031349::1:187060338-187062339(-)
Zm00001d043252::3:193358426-193360427(-)
Zm00001d022489::7:178607342-178609343(+)
Zm00001d017011::5:182687940-182689941(-)
Zm00001d051483::4:160083749-160085750(-)
Zm00001d009987::8:93551246-93553247(-)
Zm00001d007187::2:224122744-224124745(-)
Zm00001d015333::5:84886884-84888885(-)
Zm00001d025793::10:129811943-129813944(-)
Zm00001d047802::9:142158999-142161000(-)
Zm00001d047279::9:125379552-125381553(+)
Zm00001d029191::1:61640955-61642956(+)
Zm00001d006131::2:199414716-199416717(+)
Zm00001d039246::3:478968-480969(+)
Zm00001d039071::6:169539884-169541885(+)
Zm00001d044115::3:219646123-219648124(-)
Zm00001d003159::2:33999002-34001003(-)
Zm00001d007213::2:224819839-224821840(-)
Zm00001d011823::8:162141479-162143480(+)
Zm00001d002999::2:29177612-29179613(-)
Zm00001d013445::5:11751830-11753831(-)
Zm00001d042540::3:171280952-171282953(-)
Zm00001d014845::5:65245097-65247098(-)
Zm00001d013627::5:15753930-15755931(-)
Zm00001d028047::1:21554635-21556636(-)
Zm00001d053379::4:228493406-228495407(+)
Zm00001d017238::5:190039921-190041922(+)
Zm00001d006177::2:200733378-200735379(+)
Zm00001d025824::10:130918239-130920240(-)
Zm00001d043851::3:212041313-212043314(-)
Zm00001d014811::5:63964587-63966588(+)
Zm00001d041857::3:141368077-141370078(+)
Zm00001d023212::10:317647-319648(-)
Zm00001d038961::6:167712389-167714390(-)
Zm00001d045147::9:14234635-14236636(+)
Zm00001d045193::9:15735407-15737408(+)
Zm00001d038841::6:165628066-165630067(+)
Zm00001d033895::1:277659505-277661506(-)
Zm00001d054072::4:245923423-245925424(+)
Zm00001d019467::7:35256408-35258409(+)
Zm00001d027921::1:17708545-17710546(-)
Zm00001d036475::6:89544336-89546337(-)
Zm00001d037066::6:111300280-111302281(-)
Zm00001d025384::10:116618321-116620322(-)
Zm00001d031269::1:184543804-184545805(+)
Zm00001d051446::4:158849280-158851281(-)
Zm00001d051889::4:173797531-173799532(+)
Zm00001d004740::2:135146203-135148204(+)
Zm00001d049023::4:12946568-12948569(-)
Zm00001d028319::1:30563058-30565059(-)
Zm00001d041955::3:145501431-145503432(+)
Zm00001d025371::10:115920052-115922053(+)
Zm00001d042097::3:150612736-150614737(+)
Zm00001d038128::6:148805165-148807166(+)
Zm00001d024344::10:65885191-65887192(+)
Zm00001d028011::1:20290274-20292275(+)
Zm00001d011947::8:164906825-164908826(+)
Zm00001d012772::8:180570068-180572069(+)
Zm00001d033005::1:246789050-246791051(+)
Zm00001d016586::5:168560695-168562696(-)
Zm00001d014427::5:46503856-46505857(-)
Zm00001d026541::10:147940549-147942550(-)
Zm00001d042454::3:168341836-168343837(+)
Zm00001d020614::7:125132239-125134240(+)
Zm00001d044173::3:221161321-221163322(+)
Zm00001d041202::3:105278123-105280124(+)
Zm00001d026051::10:137103833-137105834(+)
Zm00001d005076::2:157558988-157560989(-)
Zm00001d036723::6:99025808-99027809(+)
Zm00001d008952::8:26875068-26877069(+)
Zm00001d004090::2:81695025-81697026(+)
Zm00001d036356::6:85557800-85559801(-)
Zm00001d044458::3:228691265-228693266(+)
Zm00001d033467::1:263517512-263519513(-)
Zm00001d004633::2:124218287-124220288(-)
Zm00001d028931::1:51979050-51981051(-)
Zm00001d048184::9:151926157-151928158(+)
Zm00001d011224::8:143652401-143654402(+)
Zm00001d003654::2:52016832-52018833(-)
Zm00001d051039::4:138152025-138154026(-)
Zm00001d048860::4:6577683-6579684(-)
Zm00001d017395::5:194478348-194480349(-)
Zm00001d017953::5:210790015-210792016(-)
Zm00001d019434::7:33731059-33733060(+)
Zm00001d053194::4:219167633-219169634(-)
Zm00001d002117::2:6106457-6108458(+)
Zm00001d031694::1:198712966-198714967(-)
Zm00001d006291::2:203789685-203791686(-)
Zm00001d040543::3:48850128-48852129(-)
Zm00001d011500::8:152631680-152633681(+)
Zm00001d035947::6:61621551-61623552(-)
Zm00001d037609::6:131652017-131654018(+)
Zm00001d024611::10:80310885-80312886(-)
Zm00001d039467::3:5055782-5057783(+)
Zm00001d028859::1:48749337-48751338(+)
Zm00001d037983::6:144369983-144371984(+)
Zm00001d003610::2:50101294-50103295(-)
Zm00001d027804::1:13912506-13914507(+)
Zm00001d019087::7:15815008-15817009(-)
Zm00001d008314::8:4959594-4961595(+)
Zm00001d011848::8:162679664-162681665(-)
Zm00001d044159::3:220754099-220756100(-)
Zm00001d014443::5:47268376-47270377(+)
Zm00001d013943::5:25538208-25540209(+)
Zm00001d024874::10:91750839-91752840(+)
Zm00001d023373::10:4235419-4237420(+)
Zm00001d045947::9:48836005-48838006(+)
Zm00001d003081::2:31388312-31390313(+)
Zm00001d046482::9:91926079-91928080(-)
Zm00001d043949::3:214563573-214565574(+)
Zm00001d006257::2:202916608-202918609(-)
Zm00001d020445::7:114911485-114913486(-)
Zm00001d034497::1:294671002-294673003(-)
Zm00001d017514::5:198260928-198262929(+)
Zm00001d008178::8:564637-566638(-)
Zm00001d004159::2:87721882-87723883(+)
Zm00001d051083::4:141343298-141345299(-)
Zm00001d038155::6:149714409-149716410(+)
Zm00001d008481::8:9838436-9840437(-)
Zm00001d022303::7:174793132-174795133(+)
Zm00001d031005::1:172954982-172956983(+)
Zm00001d052136::4:180603176-180605177(+)
Zm00001d037000::6:108694579-108696580(-)
Zm00001d014844::5:65184601-65186602(+)
Zm00001d038319::6:154337541-154339542(+)
Zm00001d054071::4:245924464-245926465(-)
Zm00001d046611::9:98776952-98778953(-)
Zm00001d040991::3:88846925-88848926(+)
Zm00001d019534::7:40692723-40694724(+)
Zm00001d048687::4:3256880-3258881(-)
Zm00001d049384::4:28586701-28588702(+)
Zm00001d030593::1:147204542-147206543(+)
Zm00001d045212::9:16242042-16244043(+)
Zm00001d024643::10:81779388-81781389(-)
Zm00001d034948::1:306489855-306491856(-)
Zm00001d020163::7:96648493-96650494(+)
Zm00001d050220::4:74497352-74499353(+)
Zm00001d001806::2:1256668-1258669(+)
Zm00001d028958::1:52871668-52873669(+)
Zm00001d010009::8:94985830-94987831(+)
Zm00001d049910::4:52075702-52077703(-)
Zm00001d004807::2:140592272-140594273(-)
Zm00001d034698::1:300194997-300196998(+)
Zm00001d027706::1:11589666-11591667(-)
Zm00001d038358::6:155275867-155277868(+)
Zm00001d020593::7:123983403-123985404(+)
Zm00001d035715::6:42376577-42378578(-)
Zm00001d039166::6:171613456-171615457(+)
Zm00001d020108::7:92394510-92396511(+)
Zm00001d027888::1:16747259-16749260(+)
Zm00001d032544::1:230055344-230057345(+)
Zm00001d039043::6:169165839-169167840(-)
Zm00001d006857::2:217981297-217983298(+)
Zm00001d002727::2:20536579-20538580(-)
Zm00001d032535::1:229846154-229848155(+)
Zm00001d010314::8:109190092-109192093(+)
Zm00001d010128::8:100552688-100554689(+)
Zm00001d011195::8:142650368-142652369(-)
Zm00001d052651::4:195814707-195816708(+)
Zm00001d034856::1:303901932-303903933(+)
Zm00001d024029::10:38043241-38045242(-)
Zm00001d043787::3:210237858-210239859(-)
Zm00001d008491::8:10201871-10203872(+)
Zm00001d017248::5:190308343-190310344(-)
Zm00001d052071::4:178534659-178536660(-)
Zm00001d041833::3:139775537-139777538(-)
Zm00001d007943::2:243524231-243526232(+)
Zm00001d005980::2:194591442-194593443(-)
Zm00001d024207::10:56444654-56446655(+)
Zm00001d040707::3:59445168-59447169(-)
Zm00001d050359::4:83500357-83502358(-)
Zm00001d002797::2:22936556-22938557(-)
Zm00001d011789::8:161622473-161624474(+)
Zm00001d012211::8:170114731-170116732(-)
Zm00001d032817::1:239150370-239152371(+)
Zm00001d031988::1:208833863-208835864(+)
Zm00001d006373::2:205994735-205996736(+)
Zm00001d047502::9:132771922-132773923(-)
Zm00001d004382::2:107686987-107688988(-)
Zm00001d050015::4:59616185-59618186(-)
Zm00001d024009::10:36534961-36536962(-)
Zm00001d018659::7:2075030-2077031(+)
Zm00001d003673::2:53483100-53485101(+)
Zm00001d040851::3:71657125-71659126(-)
Zm00001d051887::4:173754847-173756848(-)
Zm00001d023281::10:2044801-2046802(-)
Zm00001d021383::7:150575385-150577386(+)
Zm00001d024906::10:94247046-94249047(+)
Zm00001d036835::6:103311426-103313427(+)
Zm00001d027612::1:9007450-9009451(+)
Zm00001d003324::2:40165370-40167371(-)
Zm00001d002431::2:12536041-12538042(-)
Zm00001d051509::4:160963196-160965197(-)
Zm00001d011963::8:165274569-165276570(-)
Zm00001d044110::3:219539766-219541767(+)
Zm00001d048696::4:3443802-3445803(-)
Zm00001d018048::5:212840380-212842381(+)
Zm00001d048481::9:157034416-157036417(-)
Zm00001d041140::3:100024801-100026802(-)
Zm00001d002465::2:13316589-13318590(-)
Zm00001d044130::3:220029888-220031889(-)
Zm00001d022590::7:180543184-180545185(-)
Zm00001d047224::9:122889835-122891836(+)
Zm00001d004433::2:111484807-111486808(-)
Zm00001d043565::3:204179455-204181456(-)
Zm00001d013577::5:14624610-14626611(-)
Zm00001d012544::8:176419376-176421377(+)
Zm00001d023292::10:2235929-2237930(+)
Zm00001d048386::9:155335962-155337963(+)
Zm00001d047212::9:122289524-122291525(+)
Zm00001d032040::1:210210869-210212870(-)
Zm00001d029055::1:56381757-56383758(+)
Zm00001d040036::3:23949140-23951141(+)
Zm00001d051490::4:160318839-160320840(+)
Zm00001d050521::4:96346980-96348981(+)
Zm00001d015421::5:89378843-89380844(-)
Zm00001d024292::10:62315796-62317797(+)
Zm00001d018290::5:218020909-218022910(+)
Zm00001d018199::5:216420911-216422912(-)
Zm00001d044625::3:233524557-233526558(-)
Zm00001d002537::2:14985362-14987363(-)
Zm00001d047451::9:130649479-130651480(-)
Zm00001d029705::1:83208376-83210377(-)
Zm00001d044057::3:218049330-218051331(+)
Zm00001d006335::2:204948096-204950097(-)
Zm00001d017126::5:186216973-186218974(+)
Zm00001d048410::9:155784625-155786626(+)
Zm00001d050401::4:86098764-86100765(-)
Zm00001d051065::4:140070802-140072803(+)
Zm00001d041198::3:105026758-105028759(+)
Zm00001d019320::7:27707699-27709700(-)
Zm00001d050032::4:61320849-61322850(-)
Zm00001d043580::3:204376795-204378796(+)
Zm00001d035470::6:28277962-28279963(-)
Zm00001d035605::6:36425844-36427845(+)
Zm00001d032366::1:224068985-224070986(+)
Zm00001d008404::8:7747309-7749310(-)
Zm00001d041414::3:117926579-117928580(-)
Zm00001d021130::7:143427688-143429689(-)
Zm00001d049664::4:39119822-39121823(+)
Zm00001d024424::10:70412737-70414738(+)
Zm00001d010138::8:101135743-101137744(-)
Zm00001d038273::6:152957202-152959203(+)
Zm00001d012603::8:177062875-177064876(+)
Zm00001d008238::8:2260461-2262462(-)
Zm00001d037789::6:137841872-137843873(+)
Zm00001d049654::4:38848480-38850481(+)
Zm00001d043142::3:190036542-190038543(-)
Zm00001d024356::10:66568776-66570777(-)
Zm00001d047886::9:144312450-144314451(-)
Zm00001d021554::7:155786821-155788822(-)
Zm00001d029205::1:62292310-62294311(+)
Zm00001d005419::2:173365155-173367156(+)
Zm00001d016219::5:150959023-150961024(+)
Zm00001d010408::8:113318120-113320121(+)
Zm00001d029632::1:80759080-80761081(+)
Zm00001d039787::3:14746808-14748809(-)
Zm00001d011177::8:141823130-141825131(+)
Zm00001d036179::6:75758809-75760810(+)
Zm00001d008339::8:5744900-5746901(+)
Zm00001d011140::8:140267205-140269206(-)
Zm00001d018157::5:215692090-215694091(+)
Zm00001d028672::1:42562369-42564370(+)
Zm00001d025398::10:117003997-117005998(-)
Zm00001d039474::3:5283671-5285672(-)
Zm00001d015798::5:121146083-121148084(-)
Zm00001d034701::1:300248511-300250512(-)
Zm00001d014036::5:29986670-29988671(+)
Zm00001d010047::8:96820544-96822545(-)
Zm00001d049588::4:36426449-36428450(+)
Zm00001d044351::3:225650981-225652982(+)
Zm00001d017962::5:210954390-210956391(-)
Zm00001d011214::8:143199886-143201887(+)
Zm00001d029478::1:72422417-72424418(+)
Zm00001d029899::1:93191593-93193594(+)
Zm00001d042333::3:161626908-161628909(+)
Zm00001d034286::1:288508323-288510324(+)
Zm00001d002590::2:16292195-16294196(+)
Zm00001d034124::1:284543454-284545455(-)
Zm00001d047574::9:136094028-136096029(-)
Zm00001d038171::6:150451127-150453128(+)
Zm00001d032325::1:222558984-222560985(+)
Zm00001d003422::2:43833078-43835079(+)
Zm00001d024937::10:95810534-95812535(-)
Zm00001d051000::4:136178717-136180718(-)
Zm00001d012789::8:181006841-181008842(+)
Zm00001d002287::2:9618782-9620783(-)
Zm00001d020711::7:129712443-129714444(-)
Zm00001d002250::2:8978880-8980881(-)
Zm00001d007038::2:220647681-220649682(-)
Zm00001d047049::9:116616229-116618230(+)
Zm00001d038881::6:166317146-166319147(+)
Zm00001d006252::2:202862174-202864175(-)
Zm00001d021867::7:164947483-164949484(+)
Zm00001d045327::9:19068884-19070885(-)
Zm00001d003468::2:45237798-45239799(-)
Zm00001d042525::3:170805730-170807731(+)
Zm00001d016411::5:161325642-161327643(+)
Zm00001d042922::3:184002758-184004759(+)
Zm00001d005586::2:179801353-179803354(-)
Zm00001d053722::4:239848212-239850213(+)
Zm00001d043175::3:190627316-190629317(+)
Zm00001d040485::3:46293824-46295825(-)
Zm00001d045718::9:34928584-34930585(+)
Zm00001d036079::6:70992439-70994440(-)
Zm00001d021529::7:155182393-155184394(+)
Zm00001d041707::3:134155397-134157398(-)
Zm00001d010054::8:97433872-97435873(-)
Zm00001d045397::9:20630173-20632174(-)
Zm00001d034150::1:285137207-285139208(+)
Zm00001d025705::10:126855304-126857305(+)
Zm00001d034272::1:288311693-288313694(+)
Zm00001d050790::4:123190607-123192608(-)
Zm00001d030103::1:105861446-105863447(+)
Zm00001d019227::7:22699783-22701784(+)
Zm00001d013632::5:15871055-15873056(+)
Zm00001d028002::1:19959582-19961583(+)
Zm00001d029264::1:64216021-64218022(-)
Zm00001d041067::3:94633830-94635831(-)
Zm00001d002751::2:21493003-21495004(-)
Zm00001d052855::4:202670157-202672158(+)
Zm00001d048983::4:11479731-11481732(-)
Zm00001d021979::7:167516251-167518252(-)
Zm00001d017050::5:183935601-183937602(-)
Zm00001d029089::1:57483411-57485412(-)
Zm00001d012517::8:175967927-175969928(+)
Zm00001d010019::8:95339378-95341379(+)
Zm00001d034891::1:304942861-304944862(-)
Zm00001d031640::1:197107201-197109202(+)
Zm00001d013193::5:6176169-6178170(-)
Zm00001d039285::3:1012859-1014860(+)
Zm00001d025870::10:132100673-132102674(+)
Zm00001d021261::7:147134565-147136566(-)
Zm00001d019515::7:39143773-39145774(+)
Zm00001d039415::3:3818977-3820978(-)
Zm00001d015976::5:135879554-135881555(-)
Zm00001d007437::2:231738805-231740806(+)
Zm00001d052282::4:185958822-185960823(-)
Zm00001d013220::5:6713104-6715105(-)
Zm00001d020848::7:134492501-134494502(+)
Zm00001d027566::1:8232241-8234242(-)
Zm00001d047424::9:129618397-129620398(+)
Zm00001d045673::9:32619043-32621044(+)
Zm00001d021770::7:162751883-162753884(+)
Zm00001d037383::6:123803439-123805440(+)
Zm00001d018012::5:211982281-211984282(-)
Zm00001d047074::9:117454072-117456073(-)
Zm00001d024644::10:81908421-81910422(+)
Zm00001d015500::5:94104611-94106612(-)
Zm00001d038044::6:145986184-145988185(-)
Zm00001d004734::2:134684951-134686952(+)
Zm00001d011242::8:144284292-144286293(+)
Zm00001d031509::1:192303852-192305853(-)
Zm00001d040245::3:33491013-33493014(-)
Zm00001d021641::7:158884638-158886639(+)
Zm00001d007565::2:234946765-234948766(+)
Zm00001d032370::1:224156245-224158246(+)
Zm00001d053613::4:236481516-236483517(+)
Zm00001d011043::8:137266958-137268959(+)
Zm00001d039363::3:2607705-2609706(+)
Zm00001d006838::2:217670725-217672726(+)
Zm00001d031766::1:201191120-201193121(-)
Zm00001d043277::3:194214810-194216811(-)
Zm00001d021498::7:154119590-154121591(+)
Zm00001d034807::1:302529654-302531655(-)
Zm00001d045210::9:16188392-16190393(+)
Zm00001d030666::1:152040107-152042108(-)
Zm00001d035303::6:20254276-20256277(-)
Zm00001d021610::7:158043027-158045028(+)
Zm00001d014609::5:55125308-55127309(+)
Zm00001d031954::1:207949469-207951470(-)
Zm00001d021218::7:146450218-146452219(-)
Zm00001d010290::8:107771833-107773834(+)
Zm00001d041768::3:136776301-136778302(-)
Zm00001d006293::2:203864034-203866035(-)
Zm00001d041363::3:114362393-114364394(+)
Zm00001d009316::8:55099566-55101567(+)
Zm00001d036175::6:75715341-75717342(-)
Zm00001d047939::9:145777363-145779364(-)
Zm00001d020845::7:134489306-134491307(-)
Zm00001d051288::4:151820544-151822545(+)
Zm00001d017370::5:193717136-193719137(+)
Zm00001d011775::8:161304592-161306593(-)
Zm00001d029916::1:94182867-94184868(-)
Zm00001d026243::10:141738162-141740163(-)
Zm00001d038091::6:147429906-147431907(+)
Zm00001d013860::5:23153687-23155688(-)
Zm00001d049812::4:45786856-45788857(+)
Zm00001d037873::6:140616801-140618802(+)
Zm00001d020989::7:139623517-139625518(-)
Zm00001d027570::1:8284754-8286755(-)
Zm00001d031648::1:197349629-197351630(+)
Zm00001d036877::6:105438112-105440113(+)
Zm00001d018870::7:7868947-7870948(-)
Zm00001d002388::2:11652379-11654380(+)
Zm00001d051885::4:173506080-173508081(+)
Zm00001d048573::9:159284386-159286387(-)
Zm00001d034423::1:292610908-292612909(+)
Zm00001d023718::10:16728062-16730063(-)
Zm00001d036693::6:97877295-97879296(+)
Zm00001d033572::1:267358710-267360711(+)
Zm00001d040051::3:24857273-24859274(+)
Zm00001d051950::4:175129393-175131394(-)
Zm00001d048107::9:150340699-150342700(-)
Zm00001d041393::3:115714969-115716970(-)
Zm00001d002481::2:13632612-13634613(-)
Zm00001d035876::6:58232013-58234014(+)
Zm00001d032291::1:220515051-220517052(-)
Zm00001d051118::4:144243312-144245313(-)
Zm00001d001787::2:933227-935228(-)
Zm00001d021442::7:152334336-152336337(+)
Zm00001d041625::3:129828587-129830588(+)
Zm00001d023779::10:19917730-19919731(-)
Zm00001d012750::8:179681528-179683529(+)
Zm00001d036667::6:97137074-97139075(+)
Zm00001d052232::4:184154644-184156645(+)
Zm00001d005370::2:171128389-171130390(-)
Zm00001d047894::9:144528049-144530050(-)
Zm00001d046202::9:71571839-71573840(-)
Zm00001d027385::1:4117196-4119197(+)
Zm00001d034173::1:285695072-285697073(+)
Zm00001d044880::9:6452212-6454213(+)
Zm00001d013046::5:3735676-3737677(-)
Zm00001d031700::1:198831748-198833749(+)
Zm00001d021680::7:159842566-159844567(-)
Zm00001d020977::7:138409102-138411103(-)
Zm00001d021822::7:163772602-163774603(-)
Zm00001d053803::4:241440201-241442202(-)
Zm00001d002216::2:8326698-8328699(-)
Zm00001d043808::3:210746082-210748083(-)
Zm00001d005888::2:191782361-191784362(-)
Zm00001d020409::7:112012744-112014745(+)
Zm00001d053664::4:238425605-238427606(-)
Zm00001d015473::5:92114613-92116614(-)
Zm00001d032908::1:242755866-242757867(-)
Zm00001d017937::5:210383809-210385810(+)
Zm00001d029750::1:85464005-85466006(+)
Zm00001d008959::8:27418266-27420267(-)
Zm00001d014716::5:60300119-60302120(+)
Zm00001d010040::8:96552412-96554413(-)
Zm00001d036483::6:90173121-90175122(+)
Zm00001d041887::3:142422057-142424058(+)
Zm00001d033870::1:276810431-276812432(+)
Zm00001d028698::1:43438025-43440026(+)
Zm00001d003452::2:44832330-44834331(-)
Zm00001d018639::7:1412959-1414960(+)
Zm00001d024157::10:50586265-50588266(-)
Zm00001d047920::9:145456665-145458666(-)
Zm00001d049621::4:37871272-37873273(-)
Zm00001d010520::8:118978275-118980276(-)
Zm00001d046788::9:106001815-106003816(+)
Zm00001d009364::8:59939258-59941259(-)
Zm00001d032042::1:210346635-210348636(-)
Zm00001d027394::1:4340289-4342290(-)
Zm00001d049615::4:37689208-37691209(-)
Zm00001d039252::3:565644-567645(-)
Zm00001d031835::1:203192134-203194135(-)
Zm00001d053956::4:244185247-244187248(+)
Zm00001d049723::4:41534063-41536064(+)
Zm00001d018420::5:220378338-220380339(+)
Zm00001d003202::2:35511428-35513429(+)
Zm00001d018517::5:222358609-222360610(-)
Zm00001d052948::4:205893818-205895819(+)
Zm00001d034544::1:295924076-295926077(+)
Zm00001d011769::8:161257107-161259108(+)
Zm00001d012624::8:177408352-177410353(-)
Zm00001d017270::5:191244627-191246628(-)
Zm00001d028042::1:21378586-21380587(-)
Zm00001d042993::3:186050035-186052036(+)
Zm00001d038469::6:157936844-157938845(+)
Zm00001d051838::4:171767588-171769589(+)
Zm00001d008581::8:13546713-13548714(+)
Zm00001d002203::2:8235959-8237960(+)
Zm00001d027516::1:7296436-7298437(-)
Zm00001d045488::9:24303982-24305983(-)
Zm00001d010230::8:104883023-104885024(-)
Zm00001d032117::1:213690422-213692423(-)
Zm00001d022565::7:180095491-180097492(-)
Zm00001d047422::9:129557000-129559001(+)
Zm00001d029309::1:65570038-65572039(+)
Zm00001d034058::1:282720525-282722526(-)
Zm00001d019897::7:73564717-73566718(-)
Zm00001d020423::7:113099007-113101008(+)
Zm00001d046763::9:104797875-104799876(+)
Zm00001d017643::5:202955709-202957710(+)
Zm00001d008985::8:28619603-28621604(-)
Zm00001d013723::5:18590210-18592211(+)
Zm00001d038618::6:161020554-161022555(-)
Zm00001d024788::10:88365923-88367924(+)
Zm00001d007403::2:230951841-230953842(+)
Zm00001d019490::7:36805435-36807436(-)
Zm00001d031732::1:200050837-200052838(+)
Zm00001d051392::4:156976246-156978247(-)
Zm00001d005170::2:162190210-162192211(+)
Zm00001d031241::1:183295071-183297072(-)
Zm00001d043215::3:192100692-192102693(+)
Zm00001d036121::6:73079261-73081262(+)
Zm00001d051089::4:141672128-141674129(-)
Zm00001d024209::10:56569096-56571097(-)
Zm00001d030162::1:109715808-109717809(-)
Zm00001d033466::1:263447096-263449097(+)
Zm00001d037499::6:127493599-127495600(-)
Zm00001d029174::1:60995404-60997405(+)
Zm00001d020616::7:125179237-125181238(-)
Zm00001d004914::2:148226722-148228723(+)
Zm00001d018386::5:219778344-219780345(-)
Zm00001d043611::3:205135321-205137322(+)
Zm00001d011392::8:149391697-149393698(-)
Zm00001d042026::3:147733667-147735668(-)
Zm00001d051712::4:167785938-167787939(+)
Zm00001d013240::5:6866632-6868633(+)
Zm00001d027354::1:3548868-3550869(-)
Zm00001d038359::6:155357366-155359367(-)
Zm00001d002680::2:19116043-19118044(+)
Zm00001d007065::2:221293225-221295226(-)
Zm00001d015220::5:79993779-79995780(-)
Zm00001d034577::1:296863847-296865848(+)
Zm00001d017896::5:209712672-209714673(+)
Zm00001d031375::1:187631581-187633582(-)
Zm00001d012859::5:1223097-1225098(-)
Zm00001d016659::5:171620572-171622573(-)
Zm00001d032807::1:238895006-238897007(+)
Zm00001d022120::7:170787667-170789668(+)
Zm00001d034019::1:281285299-281287300(-)
Zm00001d037425::6:125121986-125123987(+)
Zm00001d002082::2:5629770-5631771(+)
Zm00001d008810::8:21266161-21268162(-)
Zm00001d020494::7:118945395-118947396(+)
Zm00001d050748::4:120552306-120554307(+)
Zm00001d053916::4:243625063-243627064(+)
Zm00001d052239::4:184367271-184369272(-)
Zm00001d011572::8:154712665-154714666(+)
Zm00001d043152::3:190248212-190250213(+)
Zm00001d028546::1:38914233-38916234(-)
Zm00001d049445::4:30592900-30594901(-)
Zm00001d053726::4:239916501-239918502(-)
Zm00001d029136::1:60084548-60086549(+)
Zm00001d001974::2:3762360-3764361(-)
Zm00001d041801::3:138811022-138813023(-)
Zm00001d010560::8:120352774-120354775(+)
Zm00001d010512::8:118586580-118588581(+)
Zm00001d023939::10:30316570-30318571(-)
Zm00001d011299::8:146131002-146133003(-)
Zm00001d014719::5:60363596-60365597(+)
Zm00001d035004::6:1578308-1580309(-)
Zm00001d022368::7:176187239-176189240(+)
Zm00001d051965::4:175527899-175529900(-)
Zm00001d033070::1:249473032-249475033(-)
Zm00001d029196::1:61782413-61784414(+)
Zm00001d017765::5:206198243-206200244(-)
Zm00001d029680::1:82526758-82528759(-)
Zm00001d007234::2:225335467-225337468(+)
Zm00001d027940::1:18008514-18010515(+)
Zm00001d049277::4:24289802-24291803(-)
Zm00001d026306::10:143269898-143271899(+)
Zm00001d017282::5:191621510-191623511(-)
Zm00001d015964::5:134539060-134541061(-)
Zm00001d020510::7:119796672-119798673(-)
Zm00001d021881::7:165330391-165332392(+)
Zm00001d044677::3:234649704-234651705(-)
Zm00001d013810::5:21186047-21188048(-)
Zm00001d003675::2:53662663-53664664(+)
Zm00001d014717::5:60364628-60366629(-)
Zm00001d036936::6:106845749-106847750(-)
Zm00001d037252::6:118128456-118130457(+)
Zm00001d010805::8:128360016-128362017(+)
Zm00001d015843::5:125688495-125690496(+)
Zm00001d050580::4:102241014-102243015(+)
Zm00001d017981::5:211301898-211303899(+)
Zm00001d014058::5:30943540-30945541(-)
Zm00001d038496::6:158592449-158594450(+)
Zm00001d010173::8:102970241-102972242(-)
Zm00001d035356::6:22918076-22920077(+)
Zm00001d011912::8:164360885-164362886(-)
Zm00001d053611::4:236400147-236402148(+)
Zm00001d031352::1:187067409-187069410(+)
Zm00001d007055::2:220971102-220973103(-)
Zm00001d038440::6:157307680-157309681(-)
Zm00001d030173::1:110376871-110378872(+)
Zm00001d018303::5:218183477-218185478(-)
Zm00001d053222::4:220765718-220767719(+)
Zm00001d027748::1:12537061-12539062(+)
Zm00001d022335::7:175628273-175630274(+)
Zm00001d033309::1:258363109-258365110(+)
Zm00001d029489::1:72886582-72888583(-)
Zm00001d031676::1:198304449-198306450(-)
Zm00001d041962::3:145907753-145909754(-)
Zm00001d049692::4:40461077-40463078(+)
Zm00001d049550::4:34377333-34379334(-)
Zm00001d012559::8:176646118-176648119(-)
Zm00001d016204::5:150389773-150391774(+)
Zm00001d041656::3:132166299-132168300(+)
Zm00001d038397::6:156311835-156313836(+)
Zm00001d035540::6:31629371-31631372(-)
Zm00001d045272::9:17599459-17601460(-)
Zm00001d003751::2:57535066-57537067(-)
Zm00001d019463::7:35181628-35183629(-)
Zm00001d009404::8:63106343-63108344(-)
Zm00001d036889::6:105661900-105663901(-)
Zm00001d034651::1:298858115-298860116(-)
Zm00001d022631::7:181801921-181803922(+)
Zm00001d002435::2:12597835-12599836(-)
Zm00001d007889::2:241873095-241875096(+)
Zm00001d021703::7:160761468-160763469(-)
Zm00001d013417::5:10828502-10830503(-)
Zm00001d018126::5:214782533-214784534(-)
Zm00001d050384::4:85019758-85021759(-)
Zm00001d032523::1:229369180-229371181(+)
Zm00001d049643::4:38583937-38585938(-)
Zm00001d025353::10:115204960-115206961(-)
Zm00001d013962::5:26413732-26415733(-)
Zm00001d038025::6:145561429-145563430(+)
Zm00001d044619::3:233471005-233473006(+)
Zm00001d039013::6:168708934-168710935(-)
Zm00001d040188::3:31150881-31152882(-)
Zm00001d039033::6:168958604-168960605(-)
Zm00001d011179::8:142102463-142104464(-)
Zm00001d045454::9:22856262-22858263(+)
Zm00001d043607::3:204994029-204996030(+)
Zm00001d053580::4:235224482-235226483(+)
Zm00001d014924::5:68743979-68745980(+)
Zm00001d042910::3:183709935-183711936(+)
Zm00001d025346::10:115023566-115025567(+)
Zm00001d003322::2:40132929-40134930(+)
Zm00001d045312::9:18805132-18807133(-)
Zm00001d019262::7:24653893-24655894(+)
Zm00001d044318::3:225066204-225068205(+)
Zm00001d042876::3:182605877-182607878(-)
Zm00001d053775::4:240848136-240850137(+)
Zm00001d013531::5:13746998-13748999(-)
Zm00001d002705::2:19812736-19814737(+)
Zm00001d027590::1:8572454-8574455(+)
Zm00001d015682::5:106606185-106608186(+)
Zm00001d013959::5:26294182-26296183(-)
Zm00001d011722::8:159972349-159974350(-)
Zm00001d048074::9:149390645-149392646(+)
Zm00001d043401::3:198877271-198879272(-)
Zm00001d006190::2:201033852-201035853(+)
Zm00001d007046::2:220807595-220809596(-)
Zm00001d031372::1:187619886-187621887(+)
Zm00001d016302::5:156276169-156278170(+)
Zm00001d037199::6:115497865-115499866(-)
Zm00001d009753::8:79786965-79788966(+)
Zm00001d004821::2:141197742-141199743(-)
Zm00001d025780::10:129427633-129429634(-)
Zm00001d024712::10:84552985-84554986(+)
Zm00001d036772::6:100231985-100233986(+)
Zm00001d017521::5:198551580-198553581(-)
Zm00001d036933::6:106779956-106781957(-)
Zm00001d009745::8:79184785-79186786(-)
Zm00001d020366::7:109738088-109740089(+)
Zm00001d008640::8:15543630-15545631(-)
Zm00001d027373::1:3964420-3966421(-)
Zm00001d029544::1:75658669-75660670(-)
Zm00001d053035::4:210071823-210073824(-)
Zm00001d040466::3:44984045-44986046(+)
Zm00001d045391::9:20445563-20447564(+)
Zm00001d041653::3:131870455-131872456(-)
Zm00001d024744::10:85870748-85872749(+)
Zm00001d044217::3:222100100-222102101(+)
Zm00001d009112::8:37141382-37143383(+)
Zm00001d042284::3:158787825-158789826(+)
Zm00001d043599::3:204840405-204842406(-)
Zm00001d050604::4:103430578-103432579(-)
Zm00001d052969::4:206590729-206592730(+)
Zm00001d014401::5:44475220-44477221(-)
Zm00001d023566::10:10422814-10424815(-)
Zm00001d006333::2:204942955-204944956(-)
Zm00001d036547::6:91590595-91592596(-)
Zm00001d042384::3:164051072-164053073(+)
Zm00001d030584::1:146397153-146399154(-)
Zm00001d052785::4:200789446-200791447(+)
Zm00001d029030::1:55370850-55372851(-)
Zm00001d025355::10:115299000-115301001(-)
Zm00001d033172::1:252795747-252797748(-)
Zm00001d015221::5:80008023-80010024(+)
Zm00001d027872::1:16016912-16018913(-)
Zm00001d037229::6:116925843-116927844(-)
Zm00001d035509::6:29931526-29933527(+)
Zm00001d051740::4:168580149-168582150(+)
Zm00001d035954::6:61887123-61889124(-)
Zm00001d035179::6:8223884-8225885(+)
Zm00001d024978::10:97758316-97760317(-)
Zm00001d038106::6:148078447-148080448(+)
Zm00001d046751::9:104380208-104382209(-)
Zm00001d040757::3:63812137-63814138(-)
Zm00001d036635::6:95865213-95867214(-)
Zm00001d040771::3:64736403-64738404(-)
Zm00001d019462::7:34953161-34955162(+)
Zm00001d008376::8:6703560-6705561(+)
Zm00001d038634::6:161403523-161405524(-)
Zm00001d044375::3:226410454-226412455(+)
Zm00001d009115::8:37494226-37496227(+)
Zm00001d027794::1:13665423-13667424(+)
Zm00001d016119::5:145524527-145526528(-)
Zm00001d028083::1:22221065-22223066(-)
Zm00001d042234::3:157119970-157121971(+)
Zm00001d046465::9:91050889-91052890(+)
Zm00001d013523::5:13542763-13544764(+)
Zm00001d003953::2:72082466-72084467(+)
Zm00001d002732::2:20701822-20703823(+)
Zm00001d036862::6:104410750-104412751(+)
Zm00001d021966::7:167229484-167231485(-)
Zm00001d018093::5:214082460-214084461(-)
Zm00001d041103::3:97446960-97448961(-)
Zm00001d019393::7:31559595-31561596(-)
Zm00001d005831::2:190283220-190285221(+)
Zm00001d038510::6:158913488-158915489(-)
Zm00001d046017::9:55196778-55198779(+)
Zm00001d027352::1:3491306-3493307(-)
Zm00001d031743::1:200574949-200576950(-)
Zm00001d052089::4:179109571-179111572(+)
Zm00001d021662::7:159484072-159486073(-)
Zm00001d016365::5:159329133-159331134(+)
Zm00001d025848::10:131500443-131502444(-)
Zm00001d002937::2:27419077-27421078(+)
Zm00001d030846::1:162954757-162956758(+)
Zm00001d047726::9:140010535-140012536(+)
Zm00001d011657::8:157707019-157709020(-)
Zm00001d007719::2:238200053-238202054(-)
Zm00001d029266::1:64356702-64358703(-)
Zm00001d028714::1:44012141-44014142(+)
Zm00001d039411::3:3707410-3709411(+)
Zm00001d020117::7:93696155-93698156(-)
Zm00001d017700::5:204561835-204563836(-)
Zm00001d046136::9:65969822-65971823(+)
Zm00001d006041::2:196157466-196159467(-)
Zm00001d012654::8:178001180-178003181(+)
Zm00001d025607::10:123737129-123739130(-)
Zm00001d045627::9:29256935-29258936(+)
Zm00001d026612::10:148924349-148926350(+)
Zm00001d036611::6:94245043-94247044(+)
Zm00001d001970::2:3706172-3708173(+)
Zm00001d028749::1:45280928-45282929(-)
Zm00001d044201::3:221799472-221801473(-)
Zm00001d038972::6:168003269-168005270(+)
Zm00001d001923::2:3010295-3012296(-)
Zm00001d004387::2:107999331-108001332(-)
Zm00001d052702::4:198189648-198191649(-)
Zm00001d024061::10:40786554-40788555(-)
Zm00001d041951::3:144983421-144985422(+)
Zm00001d017213::5:189091641-189093642(+)
Zm00001d022437::7:177697619-177699620(-)
Zm00001d025781::10:129474544-129476545(-)
Zm00001d030154::1:109216661-109218662(+)
Zm00001d044975::9:8984220-8986221(-)
Zm00001d051388::4:156843910-156845911(+)
Zm00001d015445::5:90497601-90499602(-)
Zm00001d004547::2:117340653-117342654(-)
Zm00001d039029::6:168916819-168918820(+)
Zm00001d018575::5:223593547-223595548(-)
Zm00001d009605::8:72868094-72870095(-)
Zm00001d037168::6:114655823-114657824(+)
Zm00001d011063::8:137937913-137939914(+)
Zm00001d004008::2:75135115-75137116(-)
Zm00001d043320::3:196437347-196439348(+)
Zm00001d028199::1:26000271-26002272(+)
Zm00001d037643::6:132727072-132729073(-)
Zm00001d019293::7:25960996-25962997(+)
Zm00001d034444::1:293193140-293195141(-)
Zm00001d010590::8:121142851-121144852(+)
Zm00001d043540::3:203329748-203331749(-)
Zm00001d043022::3:186813122-186815123(-)
Zm00001d053079::4:212654228-212656229(+)
Zm00001d050506::4:94732312-94734313(-)
Zm00001d029808::1:87833600-87835601(+)
Zm00001d036567::6:92807374-92809375(+)
Zm00001d023689::10:15574322-15576323(-)
Zm00001d033200::1:253557924-253559925(+)
Zm00001d030755::1:158274392-158276393(+)
Zm00001d036192::6:76622969-76624970(+)
Zm00001d038740::6:163595169-163597170(+)
Zm00001d023445::10:5692329-5694330(-)
Zm00001d019920::7:75824025-75826026(+)
Zm00001d044931::9:7605714-7607715(-)
Zm00001d024522::10:75945420-75947421(-)
Zm00001d004405::2:110105887-110107888(+)
Zm00001d026118::10:138831209-138833210(+)
Zm00001d027844::1:15011047-15013048(+)
Zm00001d008422::8:8317409-8319410(-)
Zm00001d006387::2:206366952-206368953(-)
Zm00001d025460::10:119206102-119208103(+)
Zm00001d003544::2:47661411-47663412(+)
Zm00001d036940::6:106880859-106882860(-)
Zm00001d015054::5:73450981-73452982(-)
Zm00001d021482::7:153387383-153389384(+)
Zm00001d004513::2:115925294-115927295(-)
Zm00001d010435::8:115026679-115028680(-)
Zm00001d010962::8:135145018-135147019(+)
Zm00001d036469::6:89401642-89403643(+)
Zm00001d054085::4:246130907-246132908(-)
Zm00001d043358::3:197611150-197613151(+)
Zm00001d002577::2:15923425-15925426(+)
Zm00001d039899::3:18634891-18636892(+)
Zm00001d027898::1:17058078-17060079(+)
Zm00001d027424::1:4951515-4953516(-)
Zm00001d032516::1:229141562-229143563(-)
Zm00001d053687::4:239035150-239037151(+)
Zm00001d046475::9:91603837-91605838(+)
Zm00001d044770::9:1941183-1943184(+)
Zm00001d015292::5:82968587-82970588(+)
Zm00001d010392::8:112610125-112612126(+)
Zm00001d010763::8:127323244-127325245(+)
Zm00001d031300::1:185592462-185594463(-)
Zm00001d031127::1:178715519-178717520(+)
Zm00001d041277::3:109761170-109763171(+)
Zm00001d016786::5:175958382-175960383(+)
Zm00001d012322::8:172401900-172403901(+)
Zm00001d037595::6:130836559-130838560(+)
Zm00001d006907::2:219179127-219181128(+)
Zm00001d013541::5:13935524-13937525(+)
Zm00001d009591::8:72073992-72075993(-)
Zm00001d017799::5:207117683-207119684(-)
Zm00001d003166::2:34277726-34279727(-)
Zm00001d039826::3:15958436-15960437(+)
Zm00001d053444::4:231763920-231765921(+)
Zm00001d009939::8:90767043-90769044(+)
Zm00001d035926::6:60496595-60498596(-)
Zm00001d051311::4:152983837-152985838(-)
Zm00001d024403::10:69004319-69006320(-)
Zm00001d049461::4:31105016-31107017(-)
Zm00001d012641::8:177676784-177678785(-)
Zm00001d052632::4:195453635-195455636(-)
Zm00001d020594::7:124091533-124093534(-)
Zm00001d029658::1:81675844-81677845(+)
Zm00001d021718::7:161356211-161358212(-)
Zm00001d041912::3:143145412-143147413(-)
Zm00001d020541::7:121692576-121694577(-)
Zm00001d014030::5:29403182-29405183(+)
Zm00001d002340::2:10602990-10604991(-)
Zm00001d034119::1:284490615-284492616(+)
Zm00001d044324::3:225196472-225198473(+)
Zm00001d050275::4:78017820-78019821(+)
Zm00001d039746::3:13661171-13663172(-)
Zm00001d046501::9:92850826-92852827(+)
Zm00001d022291::7:174605023-174607024(-)
Zm00001d016333::5:157774194-157776195(-)
Zm00001d004733::2:134526807-134528808(-)
Zm00001d011487::8:152071465-152073466(+)
Zm00001d028457::1:35509530-35511531(-)
Zm00001d044929::9:7562944-7564945(-)
Zm00001d025861::10:131799345-131801346(-)
Zm00001d048727::4:4318862-4320863(-)
Zm00001d039224::6:173325483-173327484(+)
Zm00001d031418::1:189514274-189516275(-)
Zm00001d020502::7:119517677-119519678(-)
Zm00001d012608::8:177142728-177144729(-)
Zm00001d031578::1:195127542-195129543(-)
Zm00001d002714::2:20018282-20020283(-)
Zm00001d028218::1:26885862-26887863(+)
Zm00001d029706::1:83225437-83227438(+)
Zm00001d036651::6:96420451-96422452(+)
Zm00001d032748::1:237167775-237169776(+)
Zm00001d018104::5:214354040-214356041(+)
Zm00001d038435::6:157223386-157225387(+)
Zm00001d021270::7:147363206-147365207(+)
Zm00001d035184::6:8534833-8536834(-)
Zm00001d032232::1:218080461-218082462(+)
Zm00001d036497::6:90605042-90607043(-)
Zm00001d012459::8:174878245-174880246(-)
Zm00001d028313::1:30343836-30345837(-)
Zm00001d020248::7:102054308-102056309(+)
Zm00001d024666::10:82753796-82755797(-)
Zm00001d019265::7:24769601-24771602(+)
Zm00001d042770::3:179176068-179178069(+)
Zm00001d006527::2:210512442-210514443(-)
Zm00001d002314::2:10149940-10151941(-)
Zm00001d024212::10:56827254-56829255(+)
Zm00001d004899::2:147709264-147711265(+)
Zm00001d035182::6:8506746-8508747(+)
Zm00001d009268::8:49302850-49304851(-)
Zm00001d050965::4:134058796-134060797(+)
Zm00001d018179::5:215872175-215874176(+)
Zm00001d008578::8:13457965-13459966(+)
Zm00001d026568::10:148184609-148186610(+)
Zm00001d044667::3:234431484-234433485(-)
Zm00001d027892::1:16848094-16850095(-)
Zm00001d025480::10:120106396-120108397(+)
Zm00001d008360::8:6296941-6298942(+)
Zm00001d018937::7:9822829-9824830(-)
Zm00001d027242::1:208478-210479(+)
Zm00001d015347::5:85613751-85615752(+)
Zm00001d021889::7:165488120-165490121(+)
Zm00001d010908::8:133020174-133022175(+)
Zm00001d043767::3:209435506-209437507(-)
Zm00001d012466::8:175045135-175047136(-)
Zm00001d003690::2:54521135-54523136(-)
Zm00001d022458::7:178122116-178124117(+)
Zm00001d029190::1:61641791-61643792(-)
Zm00001d008268::8:3548832-3550833(-)
Zm00001d025754::10:128453574-128455575(-)
Zm00001d023537::10:9346464-9348465(-)
Zm00001d021982::7:167527499-167529500(+)
Zm00001d002659::2:18562911-18564912(+)
Zm00001d033369::1:260634202-260636203(-)
Zm00001d005545::2:178132804-178134805(+)
Zm00001d050811::4:124227607-124229608(-)
Zm00001d002649::2:18090687-18092688(+)
Zm00001d051866::4:172759023-172761024(+)
Zm00001d032831::1:239608351-239610352(+)
Zm00001d018233::5:217125065-217127066(-)
Zm00001d018957::7:10577258-10579259(-)
Zm00001d028579::1:39744723-39746724(+)
Zm00001d029085::1:57455028-57457029(-)
Zm00001d017620::5:201986522-201988523(-)
Zm00001d011748::8:160705336-160707337(+)
Zm00001d052832::4:202129642-202131643(+)
Zm00001d038536::6:159543124-159545125(-)
Zm00001d047419::9:129496718-129498719(-)
Zm00001d002811::2:23360732-23362733(+)
Zm00001d031303::1:185710405-185712406(-)
Zm00001d029288::1:64858351-64860352(-)
Zm00001d023755::10:18799800-18801801(+)
Zm00001d019247::7:23768689-23770690(-)
Zm00001d035263::6:18168891-18170892(+)
Zm00001d053816::4:241613697-241615698(+)
Zm00001d032335::1:222954644-222956645(-)
Zm00001d020288::7:104311270-104313271(+)
Zm00001d002658::2:18563603-18565604(-)
Zm00001d020983::7:139024059-139026060(-)
Zm00001d011430::8:150341691-150343692(-)
Zm00001d034344::1:290265951-290267952(+)
Zm00001d005590::2:180013260-180015261(-)
Zm00001d011566::8:154587505-154589506(+)
Zm00001d037829::6:138951400-138953401(+)
Zm00001d046761::9:104737263-104739264(+)
Zm00001d044473::3:229109000-229111001(+)
Zm00001d017096::5:185265828-185267829(+)
Zm00001d039520::3:6770333-6772334(-)
Zm00001d050438::4:88134946-88136947(+)
Zm00001d009383::8:61552327-61554328(-)
Zm00001d040162::3:29766320-29768321(-)
Zm00001d033669::1:270237512-270239513(-)
Zm00001d052124::4:180354752-180356753(-)
Zm00001d015805::5:121769623-121771624(-)
Zm00001d006548::2:210778466-210780467(-)
Zm00001d042416::3:166410474-166412475(+)
Zm00001d016182::5:148938778-148940779(+)
Zm00001d008303::8:4662013-4664014(+)
Zm00001d010246::8:105884125-105886126(+)
Zm00001d016334::5:157891706-157893707(-)
Zm00001d033836::1:275365766-275367767(-)
Zm00001d033446::1:262977153-262979154(-)
Zm00001d034622::1:298179146-298181147(+)
Zm00001d015926::5:131719333-131721334(+)
Zm00001d007039::2:220652547-220654548(-)
Zm00001d013661::5:16647310-16649311(+)
Zm00001d045132::9:13788915-13790916(-)
Zm00001d009525::8:68955326-68957327(+)
Zm00001d047721::9:139935041-139937042(+)
Zm00001d035527::6:31121213-31123214(+)
Zm00001d034996::6:1309162-1311163(-)
Zm00001d051062::4:140041172-140043173(-)
Zm00001d002848::2:24519525-24521526(+)
Zm00001d018574::5:223575484-223577485(+)
Zm00001d029184::1:61495464-61497465(-)
Zm00001d005921::2:192821000-192823001(-)
Zm00001d024676::10:83291328-83293329(-)
Zm00001d014751::5:61420003-61422004(-)
Zm00001d024940::10:96015488-96017489(-)
Zm00001d015581::5:99283642-99285643(+)
Zm00001d036932::6:106771860-106773861(+)
Zm00001d049709::4:41055603-41057604(-)
Zm00001d002501::2:14155308-14157309(-)
Zm00001d020291::7:104339224-104341225(+)
Zm00001d044335::3:225401998-225403999(-)
Zm00001d035723::6:43296732-43298733(-)
Zm00001d012112::8:168391736-168393737(-)
Zm00001d009403::8:63099416-63101417(-)
Zm00001d021411::7:151512343-151514344(-)
Zm00001d019169::7:20103597-20105598(-)
Zm00001d021635::7:158754647-158756648(-)
Zm00001d023734::10:17855084-17857085(-)
Zm00001d016256::5:153842958-153844959(+)
Zm00001d006594::2:211787563-211789564(-)
Zm00001d051895::4:173867536-173869537(-)
Zm00001d010319::8:109388288-109390289(-)
Zm00001d042264::3:158022761-158024762(-)
Zm00001d033707::1:271813873-271815874(+)
Zm00001d032199::1:216855798-216857799(-)
Zm00001d047843::9:143116021-143118022(-)
Zm00001d030348::1:124400112-124402113(+)
Zm00001d013720::5:18480730-18482731(-)
Zm00001d024865::10:91159560-91161561(+)
Zm00001d030720::1:155597776-155599777(+)
Zm00001d006607::2:212388957-212390958(-)
Zm00001d044993::9:9497746-9499747(-)
Zm00001d048575::9:159479492-159481493(+)
Zm00001d028855::1:48616153-48618154(+)
Zm00001d016831::5:177773777-177775778(-)
Zm00001d022150::7:171310140-171312141(+)
Zm00001d013043::5:3624652-3626653(+)
Zm00001d030601::1:147621494-147623495(+)
Zm00001d032644::1:232979870-232981871(+)
Zm00001d031057::1:175081054-175083055(-)
Zm00001d048741::4:4824584-4826585(-)
Zm00001d040027::3:23375987-23377988(+)
Zm00001d012479::8:175290583-175292584(-)
Zm00001d029712::1:83592087-83594088(+)
Zm00001d031888::1:205335189-205337190(+)
Zm00001d047244::9:123877745-123879746(-)
Zm00001d042226::3:156831597-156833598(-)
Zm00001d048404::9:155681090-155683091(-)
Zm00001d039978::3:21465248-21467249(+)
Zm00001d050225::4:74669401-74671402(-)
Zm00001d025201::10:108848121-108850122(-)
Zm00001d028910::1:50786049-50788050(-)
Zm00001d018207::5:216596324-216598325(+)
Zm00001d008627::8:15197280-15199281(+)
Zm00001d025888::10:133101483-133103484(-)
Zm00001d016993::5:182187248-182189249(+)
Zm00001d037233::6:117054337-117056338(-)
Zm00001d015638::5:102524248-102526249(+)
Zm00001d026154::10:139924547-139926548(+)
Zm00001d047404::9:129013123-129015124(+)
Zm00001d041545::3:126534317-126536318(+)
Zm00001d030542::1:142567689-142569690(+)
Zm00001d020811::7:133778432-133780433(-)
Zm00001d020886::7:135470578-135472579(-)
Zm00001d014614::5:55729659-55731660(-)
Zm00001d047581::9:136324664-136326665(+)
Zm00001d018896::7:8601679-8603680(+)
Zm00001d007443::2:231892670-231894671(+)
Zm00001d032534::1:229829772-229831773(+)
Zm00001d019775::7:59468043-59470044(-)
Zm00001d014967::5:70441023-70443024(+)
Zm00001d038583::6:160523480-160525481(-)
Zm00001d010516::8:118825034-118827035(+)
Zm00001d032361::1:223975646-223977647(-)
Zm00001d046683::9:102321188-102323189(-)
Zm00001d002104::2:5997924-5999925(-)
Zm00001d006066::2:197194055-197196056(+)
Zm00001d019978::7:81484882-81486883(+)
Zm00001d009341::8:57439683-57441684(-)
Zm00001d053901::4:243352597-243354598(+)
Zm00001d010325::8:109743729-109745730(+)
Zm00001d046621::9:99141162-99143163(-)
Zm00001d053313::4:225613874-225615875(+)
Zm00001d052453::4:190346607-190348608(-)
Zm00001d013719::5:18433845-18435846(-)
Zm00001d028464::1:35785111-35787112(-)
Zm00001d025170::10:107474425-107476426(-)
Zm00001d042279::3:158648267-158650268(-)
Zm00001d032210::1:217249758-217251759(-)
Zm00001d020727::7:130357445-130359446(-)
Zm00001d032788::1:238189269-238191270(+)
Zm00001d045155::9:14564162-14566163(-)
Zm00001d029133::1:59785691-59787692(-)
Zm00001d029769::1:86284849-86286850(+)
Zm00001d046442::9:90001863-90003864(-)
Zm00001d010313::8:109191134-109193135(-)
Zm00001d018600::7:473695-475696(-)
Zm00001d021445::7:152356611-152358612(+)
Zm00001d027845::1:15018198-15020199(-)
Zm00001d010485::8:117412400-117414401(+)
Zm00001d018847::7:7293920-7295921(-)
Zm00001d008205::8:1080151-1082152(-)
Zm00001d041405::3:117287603-117289604(+)
Zm00001d050202::4:73395880-73397881(+)
Zm00001d022498::7:178848110-178850111(-)
Zm00001d027314::1:2811416-2813417(-)
Zm00001d026103::10:138513870-138515871(-)
Zm00001d037512::6:127659398-127661399(-)
Zm00001d014580::5:54175266-54177267(+)
Zm00001d021976::7:167422022-167424023(+)
Zm00001d020684::7:128257758-128259759(-)
Zm00001d025593::10:123449823-123451824(-)
Zm00001d050870::4:127750632-127752633(-)
Zm00001d047906::9:144885188-144887189(-)
Zm00001d029203::1:62215290-62217291(+)
Zm00001d035713::6:42068498-42070499(-)
Zm00001d031082::1:176365592-176367593(+)
Zm00001d034903::1:305186378-305188379(+)
Zm00001d017617::5:201802314-201804315(+)
Zm00001d032617::1:232183751-232185752(-)
Zm00001d010021::8:95494142-95496143(-)
Zm00001d005695::2:183652197-183654198(+)
Zm00001d030540::1:142545284-142547285(+)
Zm00001d010422::8:114405523-114407524(+)
Zm00001d036655::6:96572228-96574229(-)
Zm00001d028815::1:47440525-47442526(-)
Zm00001d006344::2:205080697-205082698(+)
Zm00001d043513::3:202388306-202390307(-)
Zm00001d008614::8:14480330-14482331(+)
Zm00001d040411::3:42013686-42015687(+)
Zm00001d052713::4:198405628-198407629(+)
Zm00001d022606::7:180941081-180943082(-)
Zm00001d006040::2:196146193-196148194(-)
Zm00001d020035::7:87297900-87299901(+)
Zm00001d033472::1:263620980-263622981(+)
Zm00001d048611::4:1282211-1284212(+)
Zm00001d020808::7:133515657-133517658(+)
Zm00001d010532::8:119569790-119571791(+)
Zm00001d032685::1:234346676-234348677(+)
Zm00001d002541::2:14999965-15001966(+)
Zm00001d004085::2:81378547-81380548(+)
Zm00001d040426::3:42865773-42867774(+)
Zm00001d023632::10:12871298-12873299(+)
Zm00001d048472::9:156916851-156918852(+)
Zm00001d014025::5:29091827-29093828(-)
Zm00001d021956::7:167087940-167089941(+)
Zm00001d034808::1:302534889-302536890(-)
Zm00001d024895::10:93456206-93458207(+)
Zm00001d035135::6:6609360-6611361(+)
Zm00001d045798::9:39861641-39863642(-)
Zm00001d031779::1:201519019-201521020(+)
Zm00001d013597::5:15104382-15106383(-)
Zm00001d043590::3:204498495-204500496(-)
Zm00001d029886::1:92220577-92222578(+)
Zm00001d016957::5:181273354-181275355(-)
Zm00001d032292::1:220639468-220641469(+)
Zm00001d038170::6:150416643-150418644(+)
Zm00001d038017::6:145292155-145294156(+)
Zm00001d012699::8:178826210-178828211(-)
Zm00001d044839::9:4688269-4690270(+)
Zm00001d019033::7:13643842-13645843(-)
Zm00001d046633::9:99839696-99841697(-)
Zm00001d038267::6:152767996-152769997(-)
Zm00001d051015::4:137038813-137040814(+)
Zm00001d046754::9:104405207-104407208(+)
Zm00001d043311::3:195852922-195854923(+)
Zm00001d022479::7:178452302-178454303(+)
Zm00001d015497::5:93774103-93776104(+)
Zm00001d026012::10:135965135-135967136(+)
Zm00001d013802::5:20823336-20825337(+)
Zm00001d049676::4:39729393-39731394(-)
Zm00001d009396::8:62200739-62202740(-)
Zm00001d020450::7:115279090-115281091(+)
Zm00001d049095::4:15937064-15939065(-)
Zm00001d023998::10:35440028-35442029(+)
Zm00001d010199::8:103713863-103715864(+)
Zm00001d018075::5:213816219-213818220(-)
Zm00001d038207::6:151567241-151569242(+)
Zm00001d031396::1:188823731-188825732(-)
Zm00001d023733::10:17845174-17847175(+)
Zm00001d014356::5:42476256-42478257(+)
Zm00001d038189::6:150911949-150913950(+)
Zm00001d042608::3:173417922-173419923(+)
Zm00001d051167::4:146941099-146943100(+)
Zm00001d028330::1:31039988-31041989(+)
Zm00001d035265::6:18512155-18514156(-)
Zm00001d037967::6:143819744-143821745(+)
Zm00001d043268::3:193853221-193855222(+)
Zm00001d052806::4:201499594-201501595(-)
Zm00001d022257::7:173799241-173801242(-)
Zm00001d029060::1:56809956-56811957(+)
Zm00001d033668::1:270121690-270123691(-)
Zm00001d029412::1:69430284-69432285(-)
Zm00001d021221::7:146487760-146489761(+)
Zm00001d022346::7:175970383-175972384(-)
Zm00001d010339::8:110344209-110346210(-)
Zm00001d037429::6:125226219-125228220(+)
Zm00001d008737::8:18471108-18473109(+)
Zm00001d052718::4:198620167-198622168(+)
Zm00001d038712::6:163221923-163223924(-)
Zm00001d036879::6:105520840-105522841(-)
Zm00001d009410::8:63368601-63370602(-)
Zm00001d045954::9:49596459-49598460(-)
Zm00001d008871::8:23390179-23392180(-)
Zm00001d021988::7:167556758-167558759(+)
Zm00001d013383::5:10153193-10155194(+)
Zm00001d025050::10:101676627-101678628(+)
Zm00001d028252::1:28059365-28061366(-)
Zm00001d006605::2:211885469-211887470(+)
Zm00001d041997::3:146898790-146900791(+)
Zm00001d016006::5:138920917-138922918(-)
Zm00001d012694::8:178735433-178737434(+)
Zm00001d023377::10:4279383-4281384(+)
Zm00001d013308::5:8187882-8189883(+)
Zm00001d038503::6:158795244-158797245(-)
Zm00001d032509::1:228990268-228992269(+)
Zm00001d009927::8:89844329-89846330(-)
Zm00001d007714::2:238014858-238016859(-)
Zm00001d012301::8:172071454-172073455(+)
Zm00001d026040::10:136647212-136649213(+)
Zm00001d037384::6:123932694-123934695(-)
Zm00001d053082::4:212916884-212918885(-)
Zm00001d023994::10:35179417-35181418(-)
Zm00001d013782::5:20026628-20028629(-)
Zm00001d032470::1:227689250-227691251(+)
Zm00001d035561::6:33192020-33194021(+)
Zm00001d049627::4:38068676-38070677(-)
Zm00001d021469::7:153016514-153018515(+)
Zm00001d016802::5:176494824-176496825(+)
Zm00001d027344::1:3374365-3376366(-)
Zm00001d021954::7:167047523-167049524(-)
Zm00001d038894::6:166575472-166577473(+)
Zm00001d024821::10:89616136-89618137(-)
Zm00001d023275::10:1972257-1974258(+)
Zm00001d015340::5:85303578-85305579(+)
Zm00001d020679::7:127859342-127861343(-)
Zm00001d032990::1:245855949-245857950(+)
Zm00001d002348::2:10672981-10674982(-)
Zm00001d009958::8:92370168-92372169(-)
Zm00001d039564::3:8073121-8075122(-)
Zm00001d049719::4:41372714-41374715(+)
Zm00001d015520::5:95613108-95615109(+)
Zm00001d045152::9:14489270-14491271(+)
Zm00001d043109::3:189361710-189363711(+)
Zm00001d044775::9:2068362-2070363(-)
Zm00001d011872::8:163437077-163439078(+)
Zm00001d053541::4:233442571-233444572(-)
Zm00001d005157::2:161571287-161573288(+)
Zm00001d028515::1:37915104-37917105(+)
Zm00001d027969::1:18617217-18619218(-)
Zm00001d035094::6:4935301-4937302(+)
Zm00001d009883::8:87299877-87301878(+)
Zm00001d025869::10:132104009-132106010(-)
Zm00001d011113::8:139373628-139375629(-)
Zm00001d046697::9:102859264-102861265(-)
Zm00001d038865::6:166069966-166071967(+)
Zm00001d013150::5:5451781-5453782(-)
Zm00001d025297::10:113217000-113219001(-)
Zm00001d009138::8:38828220-38830221(-)
Zm00001d032609::1:232013482-232015483(-)
Zm00001d023964::10:32321676-32323677(+)
Zm00001d015822::5:123931030-123933031(-)
Zm00001d017065::5:184296181-184298182(+)
Zm00001d030385::1:127953711-127955712(+)
Zm00001d023581::10:10706495-10708496(-)
Zm00001d037315::6:120634699-120636700(-)
Zm00001d036742::6:99716794-99718795(+)
Zm00001d019311::7:26993197-26995198(-)
Zm00001d039671::3:11563006-11565007(-)
Zm00001d003006::2:29274427-29276428(+)
Zm00001d008674::8:16878885-16880886(-)
Zm00001d033849::1:275750526-275752527(+)
Zm00001d024373::10:67658571-67660572(-)
Zm00001d045667::9:32542033-32544034(-)
Zm00001d011395::8:149466555-149468556(+)
Zm00001d039866::3:17172434-17174435(-)
Zm00001d026147::10:139789775-139791776(-)
Zm00001d048097::9:150092208-150094209(+)
Zm00001d049757::4:43338676-43340677(+)
Zm00001d033982::1:280029492-280031493(+)
Zm00001d037045::6:110222318-110224319(+)
Zm00001d038662::6:162197111-162199112(-)
Zm00001d019221::7:22481604-22483605(-)
Zm00001d030075::1:103721003-103723004(+)
Zm00001d039284::3:1013794-1015795(-)
Zm00001d011364::8:148612770-148614771(-)
Zm00001d006610::2:212556885-212558886(-)
Zm00001d051435::4:158469587-158471588(+)
Zm00001d013179::5:5985936-5987937(+)
Zm00001d052276::4:185644699-185646700(-)
Zm00001d026197::10:140756197-140758198(+)
Zm00001d039856::3:16785415-16787416(+)
Zm00001d045475::9:23614899-23616900(-)
Zm00001d047275::9:125240932-125242933(+)
Zm00001d042043::3:148438006-148440007(+)
Zm00001d041741::3:135628918-135630919(+)
Zm00001d011004::8:136499673-136501674(+)
Zm00001d011458::8:150988228-150990229(-)
Zm00001d018419::5:220375991-220377992(+)
Zm00001d012598::8:177039167-177041168(+)
Zm00001d033275::1:257134709-257136710(-)
Zm00001d039304::3:1394038-1396039(+)
Zm00001d025715::10:127298999-127301000(-)
Zm00001d053120::4:214563605-214565606(-)
Zm00001d007012::2:220170457-220172458(+)
Zm00001d035494::6:29416920-29418921(+)
Zm00001d026577::10:148259990-148261991(+)
Zm00001d021452::7:152566106-152568107(+)
Zm00001d007912::2:242362450-242364451(-)
Zm00001d036571::6:93091754-93093755(+)
Zm00001d047139::9:119767844-119769845(-)
Zm00001d029557::1:76078220-76080221(-)
Zm00001d042840::3:181637139-181639140(+)
Zm00001d009359::8:59321911-59323912(-)
Zm00001d021365::7:150026879-150028880(-)
Zm00001d031635::1:196942732-196944733(+)
Zm00001d030108::1:106186473-106188474(-)
Zm00001d021181::7:145159079-145161080(-)
Zm00001d003758::2:57751492-57753493(-)
Zm00001d039248::3:551091-553092(+)
Zm00001d022108::7:170561820-170563821(-)
Zm00001d040489::3:46468389-46470390(+)
Zm00001d041458::3:121468549-121470550(-)
Zm00001d040599::3:52520564-52522565(-)
Zm00001d046975::9:113791644-113793645(-)
Zm00001d013582::5:14851411-14853412(-)
Zm00001d017142::5:186722988-186724989(+)
Zm00001d034082::1:283606245-283608246(-)
Zm00001d042117::3:151577335-151579336(-)
Zm00001d051421::4:158023293-158025294(-)
Zm00001d012758::8:180043624-180045625(+)
Zm00001d008382::8:6828398-6830399(+)
Zm00001d013215::5:6635747-6637748(-)
Zm00001d004595::2:120888339-120890340(+)
Zm00001d052540::4:192576671-192578672(+)
Zm00001d002875::2:25268172-25270173(-)
Zm00001d023846::10:24406097-24408098(+)
Zm00001d032554::1:230368304-230370305(+)
Zm00001d006493::2:209825156-209827157(-)
Zm00001d024967::10:97248303-97250304(+)
Zm00001d013861::5:23157170-23159171(-)
Zm00001d029809::1:87841170-87843171(-)
Zm00001d048949::4:10534837-10536838(+)
Zm00001d052652::4:195877875-195879876(+)
Zm00001d025599::10:123601318-123603319(-)
Zm00001d012284::8:171866955-171868956(-)
Zm00001d031850::1:204131354-204133355(+)
Zm00001d042209::3:156116364-156118365(-)
Zm00001d028676::1:42761046-42763047(-)
Zm00001d035292::6:19577544-19579545(-)
Zm00001d043613::3:205191039-205193040(+)
Zm00001d024928::10:95449662-95451663(+)
Zm00001d053977::4:244548891-244550892(+)
Zm00001d037175::6:114788442-114790443(+)
Zm00001d012238::8:170737165-170739166(+)
Zm00001d026690::10:150051359-150053360(-)
Zm00001d018656::7:2051328-2053329(-)
Zm00001d043067::3:188268041-188270042(-)
Zm00001d019006::7:12741047-12743048(-)
Zm00001d020719::7:130054037-130056038(-)
Zm00001d033786::1:273677507-273679508(-)
Zm00001d020004::7:85029696-85031697(+)
Zm00001d033107::1:250327189-250329190(+)
Zm00001d039758::3:14140699-14142700(-)
Zm00001d016899::5:179632891-179634892(-)
Zm00001d042793::3:179900137-179902138(-)
Zm00001d018013::5:212106247-212108248(-)
Zm00001d043420::3:199109058-199111059(+)
Zm00001d031687::1:198648274-198650275(-)
Zm00001d050993::4:135910110-135912111(+)
Zm00001d017905::5:209879037-209881038(-)
Zm00001d010414::8:113687279-113689280(-)
Zm00001d037004::6:108812971-108814972(-)
Zm00001d008233::8:2071029-2073030(-)
Zm00001d018443::5:220934678-220936679(-)
Zm00001d044951::9:8115726-8117727(+)
Zm00001d047445::9:130358123-130360124(-)
Zm00001d030640::1:150295413-150297414(-)
Zm00001d028419::1:34326864-34328865(+)
Zm00001d003878::2:64525038-64527039(+)
Zm00001d038396::6:156311966-156313967(-)
Zm00001d015559::5:97470368-97472369(+)
Zm00001d020555::7:122130411-122132412(+)
Zm00001d038664::6:162205083-162207084(-)
Zm00001d029604::1:78772819-78774820(-)
Zm00001d004509::2:115861338-115863339(-)
Zm00001d031926::1:206981101-206983102(+)
Zm00001d040382::3:40872963-40874964(-)
Zm00001d013314::5:8361285-8363286(+)
Zm00001d007532::2:234164117-234166118(-)
Zm00001d003289::2:38816880-38818881(+)
Zm00001d053727::4:239929009-239931010(-)
Zm00001d041953::3:145243138-145245139(-)
Zm00001d051778::4:169304161-169306162(+)
Zm00001d014085::5:31927713-31929714(-)
Zm00001d026164::10:140164856-140166857(-)
Zm00001d042827::3:181270455-181272456(-)
Zm00001d004651::2:126254686-126256687(+)
Zm00001d042123::3:151898722-151900723(+)
Zm00001d039318::3:1629649-1631650(-)
Zm00001d036545::6:91580019-91582020(-)
Zm00001d004564::2:118173841-118175842(+)
Zm00001d025782::10:129510268-129512269(+)
Zm00001d006130::2:199405236-199407237(+)
Zm00001d028401::1:33651093-33653094(-)
Zm00001d036790::6:100940858-100942859(+)
Zm00001d028261::1:28224566-28226567(+)
Zm00001d043411::3:199017732-199019733(+)
Zm00001d036760::6:99960238-99962239(-)
Zm00001d052871::4:203084959-203086960(-)
Zm00001d044978::9:9098780-9100781(+)
Zm00001d026039::10:136646291-136648292(-)
Zm00001d015973::5:135544358-135546359(-)
Zm00001d034393::1:291810670-291812671(-)
Zm00001d035542::6:31726736-31728737(+)
Zm00001d013182::5:6079368-6081369(+)
Zm00001d025227::10:110165377-110167378(+)
Zm00001d012898::5:1764188-1766189(-)
Zm00001d012773::8:180622540-180624541(-)
Zm00001d042254::3:157464786-157466787(-)
Zm00001d037393::6:124227947-124229948(+)
Zm00001d016216::5:150673816-150675817(-)
Zm00001d013167::5:5737726-5739727(-)
Zm00001d030295::1:120057791-120059792(+)
Zm00001d052668::4:196531389-196533390(+)
Zm00001d047916::9:145291191-145293192(+)
Zm00001d019672::7:49651338-49653339(+)
Zm00001d048368::9:155196991-155198992(-)
Zm00001d019105::7:16886470-16888471(+)
Zm00001d028534::1:38448281-38450282(+)
Zm00001d002542::2:15063959-15065960(-)
Zm00001d031837::1:203224755-203226756(-)
Zm00001d042939::3:184597753-184599754(-)
Zm00001d027278::1:1532657-1534658(-)
Zm00001d030037::1:101378532-101380533(-)
Zm00001d049075::4:14907669-14909670(-)
Zm00001d043386::3:198368338-198370339(+)
Zm00001d044086::3:218643257-218645258(-)
Zm00001d026422::10:145494236-145496237(-)
Zm00001d020208::7:100210682-100212683(-)
Zm00001d051617::4:164897074-164899075(+)
Zm00001d050268::4:77418570-77420571(-)
Zm00001d043167::3:190454237-190456238(+)
Zm00001d021788::7:163001619-163003620(-)
Zm00001d028385::1:32819921-32821922(-)
Zm00001d009858::8:85444793-85446794(+)
Zm00001d047468::9:131001700-131003701(+)
Zm00001d030656::1:151225320-151227321(-)
Zm00001d011680::8:158510715-158512716(+)
Zm00001d023298::10:2342760-2344761(+)
Zm00001d023801::10:22187302-22189303(+)
Zm00001d011390::8:149379521-149381522(+)
Zm00001d025153::10:106775575-106777576(+)
Zm00001d025362::10:115710412-115712413(-)
Zm00001d015685::5:107181942-107183943(+)
Zm00001d046467::9:91187175-91189176(+)
Zm00001d045063::9:11348018-11350019(-)
Zm00001d044119::3:219818944-219820945(+)
Zm00001d007059::2:221007383-221009384(-)
Zm00001d038550::6:159757460-159759461(+)
Zm00001d037104::6:112380798-112382799(+)
Zm00001d038551::6:159761241-159763242(+)
Zm00001d027827::1:14615519-14617520(-)
Zm00001d008591::8:13717969-13719970(+)
Zm00001d032060::1:211110692-211112693(+)
Zm00001d004957::2:150615780-150617781(-)
Zm00001d016059::5:141986092-141988093(+)
Zm00001d032570::1:230852076-230854077(+)
Zm00001d025777::10:129237883-129239884(+)
Zm00001d006211::2:201911294-201913295(+)
Zm00001d014744::5:61240311-61242312(+)
Zm00001d019489::7:36793023-36795024(-)
Zm00001d044193::3:221627949-221629950(-)
Zm00001d005647::2:181877424-181879425(-)
Zm00001d029597::1:78390610-78392611(-)
Zm00001d033932::1:278896936-278898937(+)
Zm00001d043523::3:202711130-202713131(+)
Zm00001d028443::1:35129537-35131538(+)
Zm00001d003028::2:29760257-29762258(-)
Zm00001d002548::2:15187163-15189164(+)
Zm00001d038954::6:167631581-167633582(-)
Zm00001d053006::4:208793706-208795707(-)
Zm00001d006750::2:215852263-215854264(-)
Zm00001d045712::9:34741826-34743827(-)
Zm00001d009917::8:89365882-89367883(+)
Zm00001d023239::10:1248042-1250043(-)
Zm00001d001953::2:3437457-3439458(+)
Zm00001d008721::8:17742869-17744870(-)
Zm00001d038964::6:167832680-167834681(+)
Zm00001d035444::6:25702443-25704444(-)
Zm00001d039608::3:8849381-8851382(+)
Zm00001d042569::3:172227646-172229647(+)
Zm00001d025130::10:105690925-105692926(+)
Zm00001d013830::5:21886032-21888033(-)
Zm00001d024386::10:68322950-68324951(+)
Zm00001d021301::7:148263073-148265074(+)
Zm00001d041603::3:129429756-129431757(-)
Zm00001d002276::2:9317297-9319298(-)
Zm00001d019950::7:79552227-79554228(-)
Zm00001d051625::4:164943142-164945143(+)
Zm00001d029548::1:75697684-75699685(+)
Zm00001d042398::3:164485299-164487300(+)
Zm00001d010198::8:103714123-103716124(-)
Zm00001d035777::6:48099549-48101550(+)
Zm00001d002320::2:10192080-10194081(-)
Zm00001d012697::8:178792178-178794179(-)
Zm00001d050173::4:70697624-70699625(-)
Zm00001d004727::2:134137132-134139133(-)
Zm00001d035870::6:57860943-57862944(+)
Zm00001d035921::6:60325292-60327293(+)
Zm00001d029105::1:58201080-58203081(-)
Zm00001d009324::8:55906437-55908438(+)
Zm00001d003935::2:70121007-70123008(+)
Zm00001d053765::4:240695479-240697480(+)
Zm00001d010604::8:121660963-121662964(-)
Zm00001d041201::3:105178320-105180321(+)
Zm00001d029053::1:56212808-56214809(+)
Zm00001d011041::8:137258414-137260415(+)
Zm00001d047881::9:144122660-144124661(+)
Zm00001d042402::3:164919386-164921387(+)
Zm00001d029486::1:72786479-72788480(-)
Zm00001d006274::2:203393919-203395920(+)
Zm00001d038011::6:145086293-145088294(+)
Zm00001d011315::8:146511536-146513537(+)
Zm00001d033522::1:265505668-265507669(-)
Zm00001d005529::2:177315737-177317738(-)
Zm00001d004706::2:132361894-132363895(+)
Zm00001d003493::2:46022886-46024887(+)
Zm00001d032212::1:217257737-217259738(-)
Zm00001d020980::7:138701630-138703631(-)
Zm00001d010192::8:103465613-103467614(-)
Zm00001d035779::6:48225177-48227178(+)
Zm00001d025296::10:113111097-113113098(-)
Zm00001d049936::4:53964763-53966764(-)
Zm00001d013602::5:15129067-15131068(+)
Zm00001d029987::1:97698473-97700474(-)
Zm00001d011241::8:144282640-144284641(+)
Zm00001d053290::4:224381059-224383060(-)
Zm00001d016956::5:181171772-181173773(+)
Zm00001d048874::4:6824373-6826374(+)
Zm00001d034439::1:292991396-292993397(+)
Zm00001d010445::8:115431870-115433871(+)
Zm00001d002540::2:14992152-14994153(+)
Zm00001d030398::1:129225922-129227923(+)
Zm00001d048454::9:156679029-156681030(-)
Zm00001d044393::3:226953500-226955501(-)
Zm00001d021906::7:165741088-165743089(-)
Zm00001d053710::4:239669051-239671052(-)
Zm00001d045987::9:52750061-52752062(-)
Zm00001d031473::1:191326327-191328328(+)
Zm00001d022520::7:179287440-179289441(-)
Zm00001d005775::2:187826999-187829000(-)
Zm00001d016965::5:181507018-181509019(+)
Zm00001d018229::5:217044951-217046952(-)
Zm00001d052126::4:180366798-180368799(-)
Zm00001d052324::4:187127353-187129354(-)
Zm00001d015229::5:80098348-80100349(+)
Zm00001d031819::1:202905977-202907978(+)
Zm00001d034512::1:295269257-295271258(-)
Zm00001d010735::8:126340021-126342022(+)
Zm00001d010055::8:97440212-97442213(+)
Zm00001d030061::1:102722604-102724605(-)
Zm00001d016479::5:164266061-164268062(-)
Zm00001d035682::6:40988540-40990541(-)
Zm00001d007871::2:241407018-241409019(-)
Zm00001d037139::6:113725928-113727929(+)
Zm00001d036631::6:95648169-95650170(+)
Zm00001d019100::7:16653881-16655882(-)
Zm00001d012613::8:177227718-177229719(-)
Zm00001d015320::5:84433018-84435019(-)
Zm00001d037282::6:119342276-119344277(+)
Zm00001d036364::6:85810839-85812840(-)
Zm00001d039020::6:168828390-168830391(-)
Zm00001d006687::2:214451030-214453031(-)
Zm00001d017880::5:209501280-209503281(-)
Zm00001d053721::4:239843795-239845796(+)
Zm00001d031939::1:207514035-207516036(+)
Zm00001d047600::9:136756366-136758367(-)
Zm00001d023345::10:3852519-3854520(+)
Zm00001d029707::1:83264734-83266735(-)
Zm00001d038039::6:145942012-145944013(-)
Zm00001d002743::2:21268443-21270444(+)
Zm00001d047641::9:137877541-137879542(+)
Zm00001d021185::7:145201577-145203578(-)
Zm00001d015313::5:84115202-84117203(+)
Zm00001d041775::3:137104151-137106152(-)
Zm00001d010617::8:122036631-122038632(+)
Zm00001d049171::4:19000549-19002550(+)
Zm00001d035775::6:47634201-47636202(+)
Zm00001d030944::1:168493854-168495855(+)
Zm00001d005679::2:183166469-183168470(-)
Zm00001d050440::4:88237464-88239465(+)
Zm00001d049394::4:29100035-29102036(+)
Zm00001d053282::4:223914509-223916510(-)
Zm00001d028325::1:30792236-30794237(+)
Zm00001d016280::5:155456601-155458602(+)
Zm00001d006505::2:210162066-210164067(-)
Zm00001d039737::3:13449628-13451629(-)
Zm00001d002143::2:6642334-6644335(-)
Zm00001d048595::4:984006-986007(-)
Zm00001d009609::8:72970807-72972808(-)
Zm00001d002133::2:6442830-6444831(-)
Zm00001d002366::2:10961225-10963226(+)
Zm00001d041844::3:140393003-140395004(-)
Zm00001d008986::8:28667294-28669295(+)
Zm00001d007558::2:234869971-234871972(-)
Zm00001d016695::5:172831740-172833741(-)
Zm00001d035461::6:27603771-27605772(-)
Zm00001d019439::7:33870467-33872468(+)
Zm00001d024534::10:76844767-76846768(-)
Zm00001d052485::4:191045010-191047011(+)
Zm00001d018913::7:9140548-9142549(-)
Zm00001d037476::6:126491490-126493491(-)
Zm00001d009054::8:33464767-33466768(+)
Zm00001d021344::7:149455169-149457170(+)
Zm00001d034083::1:283637634-283639635(-)
Zm00001d051140::4:145571564-145573565(-)
Zm00001d042695::3:177274765-177276766(+)
Zm00001d013384::5:10163273-10165274(+)
Zm00001d053108::4:214197422-214199423(+)
Zm00001d010915::8:133300572-133302573(+)
Zm00001d043508::3:202330632-202332633(-)
Zm00001d042050::3:148700325-148702326(+)
Zm00001d030290::1:119839287-119841288(+)
Zm00001d002349::2:10672697-10674698(+)
Zm00001d032667::1:233704168-233706169(+)
Zm00001d025900::10:133320192-133322193(+)
Zm00001d041471::3:122363843-122365844(-)
Zm00001d050518::4:96147893-96149894(+)
Zm00001d041611::3:129670743-129672744(-)
Zm00001d009879::8:86974485-86976486(-)
Zm00001d003786::2:59353624-59355625(+)
Zm00001d053723::4:239873927-239875928(-)
Zm00001d014366::5:43075659-43077660(-)
Zm00001d016331::5:157658073-157660074(+)
Zm00001d045598::9:28062829-28064830(-)
Zm00001d003494::2:46043275-46045276(+)
Zm00001d043666::3:206548831-206550832(-)
Zm00001d029333::1:66336604-66338605(-)
Zm00001d032709::1:235661828-235663829(-)
Zm00001d049884::4:50460333-50462334(+)
Zm00001d011166::8:141515673-141517674(+)
Zm00001d015758::5:116975883-116977884(-)
Zm00001d027665::1:10572002-10574003(-)
Zm00001d002589::2:16285968-16287969(+)
Zm00001d002032::2:4805775-4807776(-)
Zm00001d040005::3:22640898-22642899(-)
Zm00001d011615::8:156043613-156045614(-)
Zm00001d034618::1:297931247-297933248(+)
Zm00001d014294::5:39802325-39804326(+)
Zm00001d016105::5:144803210-144805211(+)
Zm00001d029753::1:85509063-85511064(-)
Zm00001d034370::1:291074827-291076828(-)
Zm00001d017401::5:194937359-194939360(-)
Zm00001d029927::1:94679840-94681841(+)
Zm00001d041283::3:110291380-110293381(+)
Zm00001d016175::5:148521997-148523998(+)
Zm00001d045253::9:17151795-17153796(-)
Zm00001d045574::9:27083607-27085608(-)
Zm00001d034636::1:298591073-298593074(+)
Zm00001d034133::1:284756211-284758212(-)
Zm00001d039890::3:18009049-18011050(+)
Zm00001d040147::3:29190049-29192050(+)
Zm00001d033808::1:274300169-274302170(+)
Zm00001d022638::7:181988078-181990079(-)
Zm00001d025623::10:124265197-124267198(+)
Zm00001d006791::2:216764814-216766815(+)
Zm00001d011803::8:161768233-161770234(+)
Zm00001d010193::8:103470295-103472296(+)
Zm00001d034735::1:300978901-300980902(-)
Zm00001d006109::2:198435415-198437416(+)
Zm00001d036541::6:91504505-91506506(+)
Zm00001d013568::5:14449539-14451540(+)
Zm00001d032201::1:217004530-217006531(+)
Zm00001d009374::8:60783585-60785586(-)
Zm00001d048329::9:154552477-154554478(+)
Zm00001d019106::7:16906771-16908772(-)
Zm00001d007054::2:220968284-220970285(-)
Zm00001d034571::1:296600182-296602183(-)
Zm00001d033011::1:246868940-246870941(+)
Zm00001d045232::9:16745585-16747586(-)
Zm00001d014983::5:71061769-71063770(+)
Zm00001d024510::10:74928691-74930692(+)
Zm00001d033181::1:253175987-253177988(-)
Zm00001d028225::1:27266466-27268467(-)
Zm00001d035480::6:28851582-28853583(-)
Zm00001d002799::2:22970933-22972934(+)
Zm00001d046817::9:107019989-107021990(-)
Zm00001d024003::10:35855992-35857993(-)
Zm00001d051455::4:159254246-159256247(-)
Zm00001d027966::1:18512676-18514677(+)
Zm00001d014237::5:37548095-37550096(-)
Zm00001d030005::1:98583926-98585927(+)
Zm00001d024678::10:83379508-83381509(-)
Zm00001d027943::1:18046724-18048725(-)
Zm00001d013008::5:3159012-3161013(-)
Zm00001d016343::5:158389940-158391941(+)
Zm00001d043762::3:209226906-209228907(+)
Zm00001d043612::3:205154099-205156100(-)
Zm00001d016941::5:180625852-180627853(-)
Zm00001d052472::4:190786737-190788738(-)
Zm00001d011447::8:150759496-150761497(-)
Zm00001d012228::8:170461502-170463503(-)
Zm00001d046564::9:96091147-96093148(-)
Zm00001d033978::1:279940420-279942421(+)
Zm00001d033787::1:273744770-273746771(-)
Zm00001d036026::6:66943466-66945467(-)
Zm00001d046981::9:114155053-114157054(-)
Zm00001d024002::10:35715309-35717310(-)
Zm00001d025760::10:128640246-128642247(+)
Zm00001d047313::9:126352060-126354061(+)
Zm00001d053193::4:219148847-219150848(-)
Zm00001d001978::2:3823391-3825392(-)
Zm00001d013968::5:26697912-26699913(-)
Zm00001d047498::9:132738401-132740402(+)
Zm00001d035090::6:4847420-4849421(+)
Zm00001d039231::6:173935546-173937547(-)
Zm00001d038134::6:148970779-148972780(+)
Zm00001d021225::7:146549295-146551296(+)
Zm00001d046805::9:106601629-106603630(+)
Zm00001d041773::3:137022100-137024101(-)
Zm00001d040850::3:71600958-71602959(-)
Zm00001d026289::10:142954962-142956963(+)
Zm00001d028299::1:29675926-29677927(-)
Zm00001d023710::10:16565465-16567466(-)
Zm00001d035180::6:8229140-8231141(-)
Zm00001d005744::2:185662310-185664311(+)
Zm00001d012786::8:180930552-180932553(-)
Zm00001d049008::4:12382290-12384291(+)
Zm00001d027887::1:16742839-16744840(+)
Zm00001d006704::2:214790605-214792606(-)
Zm00001d045783::9:38792449-38794450(+)
Zm00001d034350::1:290343242-290345243(+)
Zm00001d030813::1:161364467-161366468(+)
Zm00001d008367::8:6516285-6518286(-)
Zm00001d023506::10:7801455-7803456(+)
Zm00001d028408::1:33789681-33791682(-)
Zm00001d042589::3:172884584-172886585(-)
Zm00001d004366::2:106627159-106629160(+)
Zm00001d017208::5:188984795-188986796(-)
Zm00001d007418::2:231201462-231203463(-)
Zm00001d005507::2:176647409-176649410(+)
Zm00001d032229::1:218004582-218006583(-)
Zm00001d048222::9:152681724-152683725(-)
Zm00001d034690::1:300085307-300087308(-)
Zm00001d003848::2:62263259-62265260(-)
Zm00001d045133::9:13838041-13840042(+)
Zm00001d024083::10:42506236-42508237(+)
Zm00001d012004::8:166295067-166297068(+)
Zm00001d051234::4:149419761-149421762(+)
Zm00001d031696::1:198749605-198751606(-)
Zm00001d033228::1:255218055-255220056(+)
Zm00001d005478::2:175511288-175513289(-)
Zm00001d029579::1:77560550-77562551(-)
Zm00001d004443::2:112230020-112232021(+)
Zm00001d017207::5:188937225-188939226(-)
Zm00001d007288::2:226874247-226876248(+)
Zm00001d009238::8:45833883-45835884(-)
Zm00001d005544::2:178133212-178135213(-)
Zm00001d050455::4:89652638-89654639(+)
Zm00001d018280::5:217836825-217838826(-)
Zm00001d028980::1:53454348-53456349(-)
Zm00001d026594::10:148670801-148672802(-)
Zm00001d010639::8:122786222-122788223(-)
Zm00001d034139::1:284866079-284868080(+)
Zm00001d052930::4:205242017-205244018(+)
Zm00001d021191::7:145448406-145450407(-)
Zm00001d009702::8:76421973-76423974(+)
Zm00001d029366::1:67608640-67610641(-)
Zm00001d027889::1:16774822-16776823(+)
Zm00001d045787::9:39205535-39207536(-)
Zm00001d053239::4:221658420-221660421(-)
Zm00001d031428::1:189807170-189809171(+)
Zm00001d022595::7:180738813-180740814(-)
Zm00001d033878::1:277216802-277218803(-)
Zm00001d053041::4:210327892-210329893(-)
Zm00001d007361::2:229699928-229701929(-)
Zm00001d047494::9:132525109-132527110(-)
Zm00001d052504::4:191567822-191569823(-)
Zm00001d017868::5:209146416-209148417(+)
Zm00001d042961::3:184963095-184965096(+)
Zm00001d017553::5:199395512-199397513(-)
Zm00001d008306::8:4746501-4748502(-)
Zm00001d029077::1:57265705-57267706(-)
Zm00001d010469::8:116732978-116734979(-)
Zm00001d010667::8:123640408-123642409(+)
Zm00001d005240::2:165390065-165392066(+)
Zm00001d051571::4:163131713-163133714(-)
Zm00001d051908::4:174317507-174319508(+)
Zm00001d053225::4:220845432-220847433(-)
Zm00001d033315::1:258757250-258759251(+)
Zm00001d032955::1:244543477-244545478(+)
Zm00001d049944::4:54581547-54583548(+)
Zm00001d025023::10:100053957-100055958(+)
Zm00001d013284::5:7859375-7861376(+)
Zm00001d047923::9:145516600-145518601(+)
Zm00001d031470::1:191262339-191264340(+)
Zm00001d024898::10:93631208-93633209(-)
Zm00001d012826::5:936650-938651(-)
Zm00001d018031::5:212484806-212486807(-)
Zm00001d043082::3:188682046-188684047(+)
Zm00001d029671::1:82077758-82079759(+)
Zm00001d045340::9:19214810-19216811(+)
Zm00001d019004::7:12733738-12735739(-)
Zm00001d033792::1:273826161-273828162(+)
Zm00001d037182::6:114977999-114980000(+)
Zm00001d009571::8:71292761-71294762(-)
Zm00001d028482::1:36507411-36509412(+)
Zm00001d053828::4:241948007-241950008(+)
Zm00001d035913::6:59909471-59911472(-)
Zm00001d043839::3:211456517-211458518(+)
Zm00001d003284::2:38747433-38749434(+)
Zm00001d052928::4:205231393-205233394(-)
Zm00001d032655::1:233261294-233263295(+)
Zm00001d034251::1:287924874-287926875(-)
Zm00001d046093::9:62582771-62584772(+)
Zm00001d050217::4:74115994-74117995(-)
Zm00001d033371::1:260860264-260862265(+)
Zm00001d033307::1:258335964-258337965(-)
Zm00001d029228::1:63152556-63154557(-)
Zm00001d051649::4:165697012-165699013(-)
Zm00001d007960::2:244107954-244109955(+)
Zm00001d036338::6:84762264-84764265(+)
Zm00001d011377::8:148945608-148947609(+)
Zm00001d010849::8:130312414-130314415(-)
Zm00001d027447::1:5495039-5497040(+)
Zm00001d051524::4:161336798-161338799(+)
Zm00001d025241::10:110755784-110757785(-)
Zm00001d018829::7:6699651-6701652(-)
Zm00001d006236::2:202578627-202580628(+)
Zm00001d043103::3:189307253-189309254(+)
Zm00001d014915::5:68026131-68028132(+)
Zm00001d048559::9:158674750-158676751(+)
Zm00001d028633::1:41472451-41474452(-)
Zm00001d033821::1:274771843-274773844(+)
Zm00001d045870::9:44820182-44822183(-)
Zm00001d044729::9:637705-639706(+)
Zm00001d032186::1:216169353-216171354(-)
Zm00001d016361::5:159220622-159222623(-)
Zm00001d012693::8:178729057-178731058(+)
Zm00001d017847::5:208649026-208651027(-)
Zm00001d027319::1:2877761-2879762(-)
Zm00001d050934::4:132597931-132599932(+)
Zm00001d052213::4:183439447-183441448(-)
Zm00001d049024::4:12952478-12954479(-)
Zm00001d002499::2:14084878-14086879(+)
Zm00001d013958::5:26235824-26237825(+)
Zm00001d030080::1:104120378-104122379(-)
Zm00001d009954::8:92225110-92227111(+)
Zm00001d033591::1:268004243-268006244(-)
Zm00001d028141::1:23990305-23992306(+)
Zm00001d012508::8:175599235-175601236(+)
Zm00001d004676::2:129846331-129848332(-)
Zm00001d017865::5:209122038-209124039(+)
Zm00001d017157::5:187193356-187195357(-)
Zm00001d003957::2:72201529-72203530(-)
Zm00001d047689::9:139369731-139371732(-)
Zm00001d032214::1:217342851-217344852(-)
Zm00001d015446::5:90500733-90502734(+)
Zm00001d028950::1:52644953-52646954(-)
Zm00001d016297::5:156102092-156104093(-)
Zm00001d010989::8:136032372-136034373(+)
Zm00001d031902::1:206153422-206155423(-)
Zm00001d046468::9:91363829-91365830(+)
Zm00001d012221::8:170365425-170367426(+)
Zm00001d043238::3:192751449-192753450(-)
Zm00001d016943::5:180769122-180771123(+)
Zm00001d003975::2:73015284-73017285(+)
Zm00001d028040::1:21292496-21294497(+)
Zm00001d042183::3:155338424-155340425(-)
Zm00001d041819::3:139135594-139137595(-)
Zm00001d038006::6:144944435-144946436(+)
Zm00001d005431::2:173758442-173760443(-)
Zm00001d003789::2:59386216-59388217(-)
Zm00001d025860::10:131689768-131691769(+)
Zm00001d036556::6:91874364-91876365(-)
Zm00001d050310::4:80431309-80433310(+)
Zm00001d030372::1:126997286-126999287(-)
Zm00001d032156::1:214678412-214680413(-)
Zm00001d005361::2:171064173-171066174(-)
Zm00001d043935::3:214159058-214161059(+)
Zm00001d052395::4:189092197-189094198(-)
Zm00001d020107::7:92388894-92390895(-)
Zm00001d027422::1:4905656-4907657(+)
Zm00001d019057::7:14374334-14376335(-)
Zm00001d052983::4:207294156-207296157(+)
Zm00001d044723::9:323664-325665(-)
Zm00001d018961::7:10798813-10800814(-)
Zm00001d024708::10:84434829-84436830(-)
Zm00001d035350::6:22775071-22777072(-)
Zm00001d038184::6:150822054-150824055(+)
Zm00001d011955::8:165138989-165140990(-)
Zm00001d051406::4:157350374-157352375(+)
Zm00001d040268::3:35118338-35120339(+)
Zm00001d019325::7:27940000-27942001(-)
Zm00001d046540::9:94831259-94833260(-)
Zm00001d026354::10:144152874-144154875(-)
Zm00001d004794::2:139749457-139751458(+)
Zm00001d022603::7:180894347-180896348(-)
Zm00001d048684::4:3249337-3251338(-)
Zm00001d019259::7:24364385-24366386(-)
Zm00001d040442::3:43567909-43569910(+)
Zm00001d026016::10:136072775-136074776(-)
Zm00001d007365::2:229756355-229758356(-)
Zm00001d051115::4:143889599-143891600(+)
Zm00001d046766::9:104912146-104914147(-)
Zm00001d022310::7:174906539-174908540(+)
Zm00001d010608::8:121800179-121802180(-)
Zm00001d051484::4:160246769-160248770(-)
Zm00001d025118::10:105208929-105210930(-)
Zm00001d015006::5:72023125-72025126(-)
Zm00001d049288::4:24525092-24527093(-)
Zm00001d003013::2:29405144-29407145(+)
Zm00001d003472::2:45341251-45343252(-)
Zm00001d017751::5:205895076-205897077(-)
Zm00001d013390::5:10259969-10261970(+)
Zm00001d021507::7:154424580-154426581(-)
Zm00001d047893::9:144515902-144517903(-)
Zm00001d044246::3:222968291-222970292(-)
Zm00001d020702::7:129166700-129168701(-)
Zm00001d025739::10:128020107-128022108(+)
Zm00001d028096::1:22878521-22880522(+)
Zm00001d051521::4:161218050-161220051(+)
Zm00001d025167::10:107187408-107189409(-)
Zm00001d022216::7:172960653-172962654(-)
Zm00001d048178::9:151709328-151711329(+)
Zm00001d044342::3:225513918-225515919(+)
Zm00001d012224::8:170417965-170419966(+)
Zm00001d050470::4:91086624-91088625(+)
Zm00001d022570::7:180138910-180140911(-)
Zm00001d033580::1:267762716-267764717(-)
Zm00001d025497::10:120582967-120584968(-)
Zm00001d019693::7:51236011-51238012(-)
Zm00001d043544::3:203537953-203539954(-)
Zm00001d015853::5:126426264-126428265(-)
Zm00001d050498::4:93537497-93539498(-)
Zm00001d006789::2:216679291-216681292(+)
Zm00001d042258::3:157665504-157667505(-)
Zm00001d025590::10:123319861-123321862(+)
Zm00001d028025::1:20832187-20834188(+)
Zm00001d005658::2:182515517-182517518(-)
Zm00001d008599::8:14051722-14053723(+)
Zm00001d029503::1:73478767-73480768(+)
Zm00001d003066::2:31032505-31034506(+)
Zm00001d049351::4:27712313-27714314(-)
Zm00001d045052::9:11182023-11184024(-)
Zm00001d049715::4:41270299-41272300(+)
Zm00001d049046::4:13855755-13857756(-)
Zm00001d002000::2:4153903-4155904(-)
Zm00001d024314::10:63670919-63672920(+)
Zm00001d005434::2:173880827-173882828(+)
Zm00001d017775::5:206385107-206387108(+)
Zm00001d027847::1:15064044-15066045(+)
Zm00001d048552::9:158535970-158537971(+)
Zm00001d004120::2:84066627-84068628(+)
Zm00001d044216::3:222095400-222097401(-)
Zm00001d028071::1:21981622-21983623(-)
Zm00001d016183::5:148943453-148945454(+)
Zm00001d037519::6:128003096-128005097(-)
Zm00001d038302::6:153934799-153936800(+)
Zm00001d024008::10:36384109-36386110(-)
Zm00001d032962::1:244880479-244882480(+)
Zm00001d053790::4:241107556-241109557(+)
Zm00001d035041::6:2928851-2930852(+)
Zm00001d046354::9:83395707-83397708(-)
Zm00001d019331::7:28125887-28127888(-)
Zm00001d016064::5:142465885-142467886(+)
Zm00001d012741::8:179545906-179547907(-)
Zm00001d006801::2:217011896-217013897(+)
Zm00001d031345::1:186946079-186948080(-)
Zm00001d038546::6:159660155-159662156(+)
Zm00001d047138::9:119755836-119757837(-)
Zm00001d028308::1:29987613-29989614(-)
Zm00001d045998::9:53118390-53120391(-)
Zm00001d005144::2:160872791-160874792(+)
Zm00001d035574::6:34420438-34422439(+)
Zm00001d049360::4:27878811-27880812(-)
Zm00001d005176::2:162432381-162434382(-)
Zm00001d037438::6:125412758-125414759(+)
Zm00001d043528::3:202843448-202845449(+)
Zm00001d003783::2:59207718-59209719(-)
Zm00001d036895::6:105842260-105844261(+)
Zm00001d031318::1:185920982-185922983(-)
Zm00001d031233::1:182945673-182947674(+)
Zm00001d045788::9:39267309-39269310(-)
Zm00001d007094::2:222141699-222143700(-)
Zm00001d013651::5:16210142-16212143(-)
Zm00001d024804::10:88760312-88762313(+)
Zm00001d022230::7:173270907-173272908(-)
Zm00001d024308::10:63094295-63096296(+)
Zm00001d043439::3:199919230-199921231(-)
Zm00001d041831::3:139609251-139611252(-)
Zm00001d005030::2:154829503-154831504(+)
Zm00001d022115::7:170670860-170672861(-)
Zm00001d051598::4:164064752-164066753(-)
Zm00001d026607::10:148902497-148904498(+)
Zm00001d022339::7:175735328-175737329(-)
Zm00001d019824::7:65869525-65871526(+)
Zm00001d037464::6:126136129-126138130(-)
Zm00001d037672::6:133573039-133575040(+)
Zm00001d016612::5:170109560-170111561(+)
Zm00001d014796::5:63588454-63590455(-)
Zm00001d008744::8:18853625-18855626(+)
Zm00001d041824::3:139353725-139355726(+)
Zm00001d004689::2:131240892-131242893(+)
Zm00001d033780::1:273611556-273613557(-)
Zm00001d041013::3:90295550-90297551(+)
Zm00001d012931::5:2171688-2173689(+)
Zm00001d015863::5:127078174-127080175(+)
Zm00001d046718::9:103266534-103268535(+)
Zm00001d051424::4:158061698-158063699(+)
Zm00001d049508::4:32711382-32713383(-)
Zm00001d044180::3:221248492-221250493(+)
Zm00001d047329::9:126697996-126699997(-)
Zm00001d048489::9:157077390-157079391(+)
Zm00001d043473::3:201247897-201249898(-)
Zm00001d036073::6:70603616-70605617(+)
Zm00001d042712::3:177928213-177930214(-)
Zm00001d025437::10:118685884-118687885(-)
Zm00001d035377::6:23690139-23692140(-)
Zm00001d005104::2:158395341-158397342(-)
Zm00001d053228::4:220899344-220901345(-)
Zm00001d017365::5:193678454-193680455(+)
Zm00001d034201::1:286550584-286552585(-)
Zm00001d002436::2:12640083-12642084(-)
Zm00001d019110::7:17241802-17243803(-)
Zm00001d036050::6:69001221-69003222(-)
Zm00001d051553::4:162530744-162532745(+)
Zm00001d018607::7:741288-743289(-)
Zm00001d021583::7:156884392-156886393(+)
Zm00001d002706::2:19844319-19846320(-)
Zm00001d035081::6:4036470-4038471(+)
Zm00001d052112::4:180149552-180151553(-)
Zm00001d019027::7:13228428-13230429(-)
Zm00001d043415::3:199054399-199056400(+)
Zm00001d029020::1:55059628-55061629(-)
Zm00001d014874::5:66660542-66662543(+)
Zm00001d031099::1:177233414-177235415(-)
Zm00001d019326::7:27939086-27941087(+)
Zm00001d004510::2:115886064-115888065(+)
Zm00001d030266::1:117694582-117696583(-)
Zm00001d022073::7:169492480-169494481(-)
Zm00001d031225::1:182662793-182664794(+)
Zm00001d045646::9:30805406-30807407(-)
Zm00001d016080::5:143353813-143355814(-)
Zm00001d006008::2:195182444-195184445(-)
Zm00001d054098::4:246454035-246456036(+)
Zm00001d014205::5:36552628-36554629(-)
Zm00001d029088::1:57480704-57482705(-)
Zm00001d023672::10:14674734-14676735(-)
Zm00001d008380::8:6825823-6827824(-)
Zm00001d047507::9:133048448-133050449(+)
Zm00001d046168::9:68802055-68804056(-)
Zm00001d047441::9:130333226-130335227(-)
Zm00001d010610::8:121825386-121827387(-)
Zm00001d004389::2:108159843-108161844(-)
Zm00001d046261::9:77153617-77155618(-)
Zm00001d020901::7:136106631-136108632(+)
Zm00001d015062::5:73829529-73831530(+)
Zm00001d045195::9:15777234-15779235(+)
Zm00001d043088::3:188902309-188904310(-)
Zm00001d052700::4:198078456-198080457(-)
Zm00001d048366::9:155191196-155193197(-)
Zm00001d025106::10:104540049-104542050(+)
Zm00001d013579::5:14717511-14719512(-)
Zm00001d023391::10:4478928-4480929(-)
Zm00001d038404::6:156393400-156395401(+)
Zm00001d029139::1:60185527-60187528(+)
Zm00001d047531::9:134018434-134020435(-)
Zm00001d005282::2:167648811-167650812(-)
Zm00001d053980::4:244565300-244567301(-)
Zm00001d029918::1:94343019-94345020(-)
Zm00001d043831::3:211087672-211089673(+)
Zm00001d003044::2:30141116-30143117(+)
Zm00001d039839::3:16293083-16295084(+)
Zm00001d008990::8:29050425-29052426(-)
Zm00001d018664::7:2109237-2111238(-)
Zm00001d029211::1:62493411-62495412(-)
Zm00001d024528::10:76467471-76469472(-)
Zm00001d021180::7:145143089-145145090(-)
Zm00001d021768::7:162730127-162732128(-)
Zm00001d040343::3:39040379-39042380(+)
Zm00001d002961::2:28153093-28155094(+)
Zm00001d011431::8:150347404-150349405(-)
Zm00001d050836::4:125509229-125511230(+)
Zm00001d042916::3:183870289-183872290(-)
Zm00001d053572::4:234907066-234909067(-)
Zm00001d001927::2:3059714-3061715(+)
Zm00001d025501::10:120599528-120601529(-)
Zm00001d006191::2:201037620-201039621(-)
Zm00001d043036::3:187093867-187095868(+)
Zm00001d040563::3:50100099-50102100(+)
Zm00001d048471::9:156888602-156890603(+)
Zm00001d036531::6:91292941-91294942(-)
Zm00001d047589::9:136498909-136500910(-)
Zm00001d005990::2:194861984-194863985(-)
Zm00001d030296::1:120069217-120071218(+)
Zm00001d052108::4:179886087-179888088(+)
Zm00001d048047::9:148735280-148737281(+)
Zm00001d017000::5:182398565-182400566(+)
Zm00001d024588::10:79473188-79475189(+)
Zm00001d007121::2:222806157-222808158(-)
Zm00001d009034::8:30864504-30866505(+)
Zm00001d019124::7:18112901-18114902(-)
Zm00001d044656::3:234157858-234159859(-)
Zm00001d019139::7:18790257-18792258(+)
Zm00001d033666::1:269992272-269994273(-)
Zm00001d038927::6:167148266-167150267(+)
Zm00001d052918::4:204768433-204770434(+)
Zm00001d043989::3:215687850-215689851(+)
Zm00001d028425::1:34593327-34595328(-)
Zm00001d044732::9:666265-668266(+)
Zm00001d042829::3:181366922-181368923(+)
Zm00001d024751::10:86087799-86089800(+)
Zm00001d034160::1:285336631-285338632(-)
Zm00001d049678::4:39729873-39731874(+)
Zm00001d006036::2:195891295-195893296(+)
Zm00001d053761::4:240644314-240646315(-)
Zm00001d011329::8:146861697-146863698(+)
Zm00001d005541::2:178095462-178097463(-)
Zm00001d051577::4:163294174-163296175(+)
Zm00001d031643::1:197141503-197143504(-)
Zm00001d008939::8:26143469-26145470(-)
Zm00001d011130::8:139923913-139925914(-)
Zm00001d040159::3:29653334-29655335(+)
Zm00001d023476::10:6859896-6861897(+)
Zm00001d014896::5:67127800-67129801(+)
Zm00001d040388::3:41003549-41005550(+)
Zm00001d021525::7:155150029-155152030(+)
Zm00001d026331::10:143643754-143645755(-)
Zm00001d027519::1:7345699-7347700(-)
Zm00001d050833::4:125335061-125337062(+)
Zm00001d008543::8:12495237-12497238(+)
Zm00001d050884::4:128323773-128325774(-)
Zm00001d019531::7:40661839-40663840(-)
Zm00001d047830::9:142672292-142674293(-)
Zm00001d013125::5:5153645-5155646(-)
Zm00001d049624::4:37969134-37971135(+)
Zm00001d009734::8:78553134-78555135(+)
Zm00001d053157::4:217059246-217061247(+)
Zm00001d035153::6:7124283-7126284(+)
Zm00001d037420::6:124958460-124960461(-)
Zm00001d029682::1:82565886-82567887(-)
Zm00001d026241::10:141724851-141726852(+)
Zm00001d002593::2:16319578-16321579(-)
Zm00001d028603::1:40509025-40511026(+)
Zm00001d053283::4:223936514-223938515(-)
Zm00001d040235::3:33199241-33201242(+)
Zm00001d053972::4:244495782-244497783(+)
Zm00001d013849::5:22613429-22615430(-)
Zm00001d048164::9:151235480-151237481(+)
Zm00001d048011::9:147987904-147989905(+)
Zm00001d016742::5:174748963-174750964(-)
Zm00001d020180::7:97826121-97828122(-)
Zm00001d051876::4:173199114-173201115(-)
Zm00001d014882::5:66934799-66936800(+)
Zm00001d052809::4:201660474-201662475(+)
Zm00001d012707::8:179036661-179038662(-)
Zm00001d046069::9:61158257-61160258(-)
Zm00001d008728::8:17944340-17946341(+)
Zm00001d044663::3:234340496-234342497(-)
Zm00001d015423::5:89381277-89383278(+)
Zm00001d036036::6:67783033-67785034(+)
Zm00001d038411::6:156633074-156635075(+)
Zm00001d007132::2:223011241-223013242(-)
Zm00001d006567::2:211047161-211049162(-)
Zm00001d040040::3:24345828-24347829(+)
Zm00001d049950::4:55132977-55134978(-)
Zm00001d042567::3:172186635-172188636(-)
Zm00001d004279::2:99776394-99778395(+)
Zm00001d044220::3:222159206-222161207(+)
Zm00001d006937::2:219870493-219872494(+)
Zm00001d051253::4:150772344-150774345(-)
Zm00001d046707::9:103037584-103039585(-)
Zm00001d025865::10:132006937-132008938(-)
Zm00001d037446::6:125619371-125621372(-)
Zm00001d026516::10:147461269-147463270(+)
Zm00001d019028::7:13453659-13455660(+)
Zm00001d037528::6:128148327-128150328(-)
Zm00001d028778::1:46193945-46195946(-)
Zm00001d043278::3:194237469-194239470(+)
Zm00001d032625::1:232390000-232392001(-)
Zm00001d031754::1:200813453-200815454(+)
Zm00001d008244::8:2450875-2452876(+)
Zm00001d023291::10:2236284-2238285(-)
Zm00001d045571::9:27018042-27020043(-)
Zm00001d047497::9:132660998-132662999(+)
Zm00001d052621::4:195067503-195069504(-)
Zm00001d035501::6:29603185-29605186(+)
Zm00001d015410::5:89052596-89054597(-)
Zm00001d025589::10:123301590-123303591(+)
Zm00001d023952::10:31253514-31255515(+)
Zm00001d042490::3:169329923-169331924(+)
Zm00001d044405::3:227328264-227330265(-)
Zm00001d029371::1:67929160-67931161(-)
Zm00001d005645::2:181821797-181823798(-)
Zm00001d054033::4:245347906-245349907(-)
Zm00001d012701::8:178881381-178883382(-)
Zm00001d047256::9:124519094-124521095(-)
Zm00001d035408::6:24602271-24604272(-)
Zm00001d028212::1:26533907-26535908(-)
Zm00001d049019::4:12799786-12801787(-)
Zm00001d045233::9:16742140-16744141(+)
Zm00001d042542::3:171439098-171441099(+)
Zm00001d033388::1:261264893-261266894(+)
Zm00001d006399::2:206593586-206595587(-)
Zm00001d004293::2:100987502-100989503(-)
Zm00001d037988::6:144426061-144428062(+)
Zm00001d053702::4:239557033-239559034(-)
Zm00001d002975::2:28571314-28573315(+)
Zm00001d039042::6:169141629-169143630(+)
Zm00001d020402::7:111547096-111549097(+)
Zm00001d013828::5:21565163-21567164(-)
Zm00001d002704::2:19806573-19808574(+)
Zm00001d041915::3:143320131-143322132(+)
Zm00001d034759::1:301507152-301509153(-)
Zm00001d049964::4:56141558-56143559(+)
Zm00001d049409::4:29647905-29649906(-)
Zm00001d027897::1:17001028-17003029(-)
Zm00001d019207::7:21928906-21930907(-)
Zm00001d006283::2:203489370-203491371(+)
Zm00001d031395::1:188814531-188816532(+)
Zm00001d045297::9:18175172-18177173(-)
Zm00001d046247::9:76308601-76310602(+)
Zm00001d041963::3:145907184-145909185(+)
Zm00001d030559::1:143989226-143991227(+)
Zm00001d017420::5:195390563-195392564(+)
Zm00001d048354::9:154870183-154872184(+)
Zm00001d007533::2:234174346-234176347(-)
Zm00001d042507::3:170095927-170097928(+)
Zm00001d009555::8:70019409-70021410(-)
Zm00001d041416::3:118099570-118101571(+)
Zm00001d019138::7:18718227-18720228(+)
Zm00001d028647::1:41723694-41725695(+)
Zm00001d053964::4:244387831-244389832(-)
Zm00001d051724::4:168112981-168114982(+)
Zm00001d019052::7:14296114-14298115(-)
Zm00001d010603::8:121651021-121653022(-)
Zm00001d024775::10:87331726-87333727(-)
Zm00001d011096::8:138823859-138825860(-)
Zm00001d051861::4:172534256-172536257(-)
Zm00001d025665::10:125371654-125373655(+)
Zm00001d046970::9:113509535-113511536(+)
Zm00001d031949::1:207799384-207801385(-)
Zm00001d026280::10:142740670-142742671(+)
Zm00001d014425::5:46350364-46352365(-)
Zm00001d051664::4:166087230-166089231(+)
Zm00001d003114::2:32676042-32678043(+)
Zm00001d032045::1:210456884-210458885(+)
Zm00001d006049::2:196558066-196560067(-)
Zm00001d040842::3:70149970-70151971(+)
Zm00001d035649::6:38355268-38357269(-)
Zm00001d013184::5:6094069-6096070(-)
Zm00001d007215::2:224896993-224898994(+)
Zm00001d036404::6:86987891-86989892(-)
Zm00001d049291::4:24639575-24641576(-)
Zm00001d035770::6:46881702-46883703(-)
Zm00001d015778::5:118616102-118618103(-)
Zm00001d040839::3:69849798-69851799(-)
Zm00001d052697::4:197840354-197842355(-)
Zm00001d024516::10:75579463-75581464(+)
Zm00001d033247::1:256002679-256004680(-)
Zm00001d043943::3:214379004-214381005(-)
Zm00001d008816::8:21386924-21388925(+)
Zm00001d050510::4:95031932-95033933(+)
Zm00001d010752::8:126879030-126881031(+)
Zm00001d026285::10:142829420-142831421(+)
Zm00001d017717::5:205085169-205087170(-)
Zm00001d028662::1:42228098-42230099(+)
Zm00001d029814::1:88198130-88200131(-)
Zm00001d016907::5:179672624-179674625(-)
Zm00001d024891::10:93135904-93137905(+)
Zm00001d046529::9:94132720-94134721(+)
Zm00001d030868::1:164204909-164206910(-)
Zm00001d006790::2:216763800-216765801(-)
Zm00001d051261::4:151011819-151013820(+)
Zm00001d021753::7:162204975-162206976(+)
Zm00001d039879::3:17379715-17381716(+)
Zm00001d002440::2:12650091-12652092(+)
Zm00001d007583::2:235284813-235286814(+)
Zm00001d007857::2:241014292-241016293(+)
Zm00001d014731::5:60956136-60958137(-)
Zm00001d047234::9:123498618-123500619(-)
Zm00001d003501::2:46130823-46132824(+)
Zm00001d021236::7:146656809-146658810(+)
Zm00001d020891::7:135607560-135609561(+)
Zm00001d035681::6:40868006-40870007(-)
Zm00001d046630::9:99657414-99659415(+)
Zm00001d046039::9:58106013-58108014(+)
Zm00001d004340::2:104758265-104760266(+)
Zm00001d031561::1:194341902-194343903(-)
Zm00001d017872::5:209273317-209275318(+)
Zm00001d048443::9:156574491-156576492(-)
Zm00001d014463::5:48440667-48442668(+)
Zm00001d005630::2:181237108-181239109(-)
Zm00001d041914::3:143310825-143312826(+)
Zm00001d047051::9:116627560-116629561(+)
Zm00001d020227::7:101003207-101005208(+)
Zm00001d045729::9:35626907-35628908(-)
Zm00001d023652::10:13700953-13702954(-)
Zm00001d012475::8:175176644-175178645(+)
Zm00001d038543::6:159653313-159655314(+)
Zm00001d037404::6:124633520-124635521(-)
Zm00001d044185::3:221307020-221309021(+)
Zm00001d012144::8:168854186-168856187(+)
Zm00001d026148::10:139802333-139804334(+)
Zm00001d022211::7:172910835-172912836(-)
Zm00001d004480::2:114514676-114516677(+)
Zm00001d043131::3:189939781-189941782(+)
Zm00001d044255::3:223101591-223103592(-)
Zm00001d031909::1:206463898-206465899(+)
Zm00001d033857::1:276044237-276046238(+)
Zm00001d025249::10:111061722-111063723(-)
Zm00001d006422::2:207464054-207466055(+)
Zm00001d025613::10:123904905-123906906(-)
Zm00001d038150::6:149491406-149493407(+)
Zm00001d025326::10:114245760-114247761(+)
Zm00001d005783::2:188169306-188171307(-)
Zm00001d019327::7:27982723-27984724(+)
Zm00001d049038::4:13522004-13524005(-)
Zm00001d021879::7:165318854-165320855(-)
Zm00001d014239::5:37689645-37691646(-)
Zm00001d018902::7:8756839-8758840(+)
Zm00001d032725::1:236252443-236254444(-)
Zm00001d013606::5:15251815-15253816(-)
Zm00001d034965::6:288545-290546(+)
Zm00001d024563::10:78388695-78390696(+)
Zm00001d017960::5:210910426-210912427(+)
Zm00001d033423::1:262651704-262653705(+)
Zm00001d042342::3:162161637-162163638(-)
Zm00001d006364::2:205728667-205730668(+)
Zm00001d047010::9:115073020-115075021(-)
Zm00001d007677::2:237291177-237293178(+)
Zm00001d047156::9:120314698-120316699(-)
Zm00001d026244::10:141738762-141740763(+)
Zm00001d009748::8:79513946-79515947(+)
Zm00001d031035::1:174462691-174464692(+)
Zm00001d015672::5:105096523-105098524(+)
Zm00001d053208::4:220086407-220088408(+)
Zm00001d048258::9:153364810-153366811(+)
Zm00001d011159::8:141233926-141235927(+)
Zm00001d021246::7:146811583-146813584(+)
Zm00001d042575::3:172366231-172368232(-)
Zm00001d049729::4:41736017-41738018(-)
Zm00001d023826::10:23663057-23665058(+)
Zm00001d002497::2:14016042-14018043(+)
Zm00001d015025::5:72693688-72695689(-)
Zm00001d048783::4:5501094-5503095(-)
Zm00001d026290::10:142981128-142983129(-)
Zm00001d034560::1:296360757-296362758(+)
Zm00001d008322::8:5180573-5182574(-)
Zm00001d017308::5:192347315-192349316(+)
Zm00001d017458::5:196451377-196453378(-)
Zm00001d002479::2:13603288-13605289(+)
Zm00001d004511::2:115891322-115893323(-)
Zm00001d009057::8:33666710-33668711(-)
Zm00001d015737::5:114785384-114787385(+)
Zm00001d015387::5:87759872-87761873(-)
Zm00001d018277::5:217816756-217818757(-)
Zm00001d025134::10:105976897-105978898(-)
Zm00001d034168::1:285654868-285656869(-)
Zm00001d050925::4:131919006-131921007(-)
Zm00001d003504::2:46186076-46188077(+)
Zm00001d032714::1:235876487-235878488(-)
Zm00001d030678::1:152666350-152668351(+)
Zm00001d048364::9:155129589-155131590(+)
Zm00001d029737::1:84611821-84613822(+)
Zm00001d009600::8:72507836-72509837(-)
Zm00001d027708::1:11663282-11665283(+)
Zm00001d029640::1:80884696-80886697(+)
Zm00001d022324::7:175458707-175460708(+)
Zm00001d036482::6:90173689-90175690(-)
Zm00001d006698::2:214595197-214597198(-)
Zm00001d031638::1:197066256-197068257(-)
Zm00001d002434::2:12566695-12568696(-)
Zm00001d021510::7:154584496-154586497(+)
Zm00001d036280::6:81613695-81615696(-)
Zm00001d030909::1:166745855-166747856(+)
Zm00001d037307::6:120262824-120264825(-)
Zm00001d041265::3:109136558-109138559(+)
Zm00001d024071::10:41455589-41457590(+)
Zm00001d018046::5:212804461-212806462(-)
Zm00001d008824::8:21739238-21741239(+)
Zm00001d016029::5:140276423-140278424(-)
Zm00001d044111::3:219560661-219562662(-)
Zm00001d032591::1:231454653-231456654(-)
Zm00001d024023::10:37445671-37447672(+)
Zm00001d039747::3:13686179-13688180(+)
Zm00001d043898::3:213264244-213266245(+)
Zm00001d005450::2:174573080-174575081(-)
Zm00001d032403::1:225534147-225536148(+)
Zm00001d011266::8:145122652-145124653(-)
Zm00001d002717::2:20390520-20392521(-)
Zm00001d037894::6:141322994-141324995(+)
Zm00001d038777::6:164212306-164214307(+)
Zm00001d050380::4:84838181-84840182(+)
Zm00001d002272::2:9187738-9189739(+)
Zm00001d015327::5:84629341-84631342(+)
Zm00001d032165::1:215243796-215245797(+)
Zm00001d019560::7:42570670-42572671(+)
Zm00001d009558::8:70098873-70100874(-)
Zm00001d024278::10:61395774-61397775(+)
Zm00001d015009::5:72038824-72040825(+)
Zm00001d031653::1:197498975-197500976(-)
Zm00001d030191::1:112124483-112126484(+)
Zm00001d019414::7:32839569-32841570(+)
Zm00001d013402::5:10478578-10480579(-)
Zm00001d005287::2:167710488-167712489(+)
Zm00001d043192::3:191177985-191179986(-)
Zm00001d002373::2:11336320-11338321(-)
Zm00001d019661::7:48731973-48733974(+)
Zm00001d044112::3:219574422-219576423(-)
Zm00001d002703::2:19701727-19703728(+)
Zm00001d033020::1:247313813-247315814(-)
Zm00001d024275::10:61188516-61190517(-)
Zm00001d004332::2:104143885-104145886(-)
Zm00001d034934::1:306088606-306090607(+)
Zm00001d029972::1:97091220-97093221(+)
Zm00001d022119::7:170772294-170774295(+)
Zm00001d002828::2:24005572-24007573(-)
Zm00001d015133::5:76817697-76819698(-)
Zm00001d010480::8:117343702-117345703(-)
Zm00001d032681::1:234065233-234067234(+)
Zm00001d027402::1:4420558-4422559(-)
Zm00001d040348::3:39322403-39324404(-)
Zm00001d028229::1:27306133-27308134(-)
Zm00001d037323::6:121113195-121115196(-)
Zm00001d049059::4:14336064-14338065(-)
Zm00001d037414::6:124900245-124902246(-)
Zm00001d029978::1:97316790-97318791(-)
Zm00001d028646::1:41718044-41720045(+)
Zm00001d011497::8:152511559-152513560(-)
Zm00001d037474::6:126461909-126463910(-)
Zm00001d035962::6:62957007-62959008(-)
Zm00001d003200::2:35414195-35416196(+)
Zm00001d035559::6:33093350-33095351(+)
Zm00001d039740::3:13455980-13457981(+)
Zm00001d017979::5:211182825-211184826(+)
Zm00001d004599::2:121333831-121335832(+)
Zm00001d027855::1:15364100-15366101(+)
Zm00001d052243::4:184467078-184469079(-)
Zm00001d012763::8:180224988-180226989(+)
Zm00001d007186::2:224116465-224118466(-)
Zm00001d036916::6:106354825-106356826(-)
Zm00001d050336::4:82003412-82005413(+)
Zm00001d052978::4:207030931-207032932(-)
Zm00001d038232::6:152067880-152069881(-)
Zm00001d052227::4:183818384-183820385(+)
Zm00001d028020::1:20538912-20540913(-)
Zm00001d053367::4:227755786-227757787(+)
Zm00001d005941::2:193485412-193487413(+)
Zm00001d052289::4:186094713-186096714(-)
Zm00001d016665::5:171907744-171909745(+)
Zm00001d020728::7:130417369-130419370(-)
Zm00001d012474::8:175161147-175163148(+)
Zm00001d018722::7:3099598-3101599(-)
Zm00001d005642::2:181730461-181732462(+)
Zm00001d003781::2:59178885-59180886(+)
Zm00001d038300::6:153810854-153812855(-)
Zm00001d034623::1:298185165-298187166(-)
Zm00001d041050::3:93120618-93122619(+)
Zm00001d031619::1:196236436-196238437(-)
Zm00001d006158::2:200052165-200054166(+)
Zm00001d034091::1:283766538-283768539(-)
Zm00001d006193::2:201253520-201255521(+)
Zm00001d024632::10:81337400-81339401(-)
Zm00001d032610::1:232014363-232016364(+)
Zm00001d048509::9:157553630-157555631(-)
Zm00001d050297::4:79516716-79518717(-)
Zm00001d013272::5:7540376-7542377(-)
Zm00001d022512::7:179139053-179141054(-)
Zm00001d012569::8:176789144-176791145(-)
Zm00001d039697::3:12346850-12348851(-)
Zm00001d033642::1:269393543-269395544(+)
Zm00001d040827::3:68154089-68156090(+)
Zm00001d038540::6:159597767-159599768(+)
Zm00001d035039::6:2913690-2915691(+)
Zm00001d006235::2:202498038-202500039(-)
Zm00001d052964::4:206411161-206413162(+)
Zm00001d030757::1:158366820-158368821(+)
Zm00001d017788::5:206874757-206876758(+)
Zm00001d034868::1:304295726-304297727(+)
Zm00001d051871::4:172952675-172954676(+)
Zm00001d016711::5:173430742-173432743(-)
Zm00001d010579::8:120804860-120806861(+)
Zm00001d046824::9:107369137-107371138(-)
Zm00001d040990::3:88729644-88731645(+)
Zm00001d004551::2:117421714-117423715(-)
Zm00001d028045::1:21526520-21528521(-)
Zm00001d032112::1:213434438-213436439(-)
Zm00001d038133::6:148943154-148945155(+)
Zm00001d046434::9:89627166-89629167(+)
Zm00001d032098::1:212612366-212614367(+)
Zm00001d015212::5:79553002-79555003(+)
Zm00001d051846::4:172098843-172100844(-)
Zm00001d017808::5:207424996-207426997(-)
Zm00001d028409::1:33798638-33800639(+)
Zm00001d025428::10:118315030-118317031(+)
Zm00001d019251::7:24030126-24032127(+)
Zm00001d002174::2:7248540-7250541(-)
Zm00001d049805::4:45461241-45463242(-)
Zm00001d002755::2:21695474-21697475(+)
Zm00001d003259::2:38103878-38105879(+)
Zm00001d034462::1:293746254-293748255(-)
Zm00001d027271::1:1066312-1068313(+)
Zm00001d040265::3:35059599-35061600(-)
Zm00001d052962::4:206382148-206384149(-)
Zm00001d038194::6:151180818-151182819(+)
Zm00001d003188::2:35039654-35041655(-)
Zm00001d048079::9:149448294-149450295(+)
Zm00001d015115::5:76218703-76220704(+)
Zm00001d049141::4:17582810-17584811(-)
Zm00001d022613::7:181088067-181090068(+)
Zm00001d016621::5:170405056-170407057(-)
Zm00001d013773::5:19860932-19862933(+)
Zm00001d005815::2:189560977-189562978(-)
Zm00001d029920::1:94345124-94347125(+)
Zm00001d024960::10:96938140-96940141(-)
Zm00001d008503::8:10654215-10656216(+)
Zm00001d014584::5:54407545-54409546(+)
Zm00001d003667::2:53273342-53275343(-)
Zm00001d036708::6:98285542-98287543(-)
Zm00001d008284::8:3993083-3995084(+)
Zm00001d020461::7:116270485-116272486(-)
Zm00001d039893::3:18373733-18375734(-)
Zm00001d053234::4:221209508-221211509(+)
Zm00001d010657::8:123114247-123116248(-)
Zm00001d030831::1:162195579-162197580(-)
Zm00001d034553::1:296070635-296072636(+)
Zm00001d054012::4:245104413-245106414(+)
Zm00001d027467::1:5913009-5915010(-)
Zm00001d031078::1:176205398-176207399(-)
Zm00001d029183::1:61471975-61473976(-)
Zm00001d044273::3:223524842-223526843(+)
Zm00001d047582::9:136352157-136354158(-)
Zm00001d053652::4:238241148-238243149(-)
Zm00001d004896::2:147531349-147533350(+)
Zm00001d040203::3:31840172-31842173(+)
Zm00001d053094::4:213445591-213447592(+)
Zm00001d005175::2:162407666-162409667(+)
Zm00001d002678::2:19070189-19072190(+)
Zm00001d034859::1:303998765-304000766(-)
Zm00001d049156::4:18279904-18281905(-)
Zm00001d047595::9:136680181-136682182(+)
Zm00001d028816::1:47446387-47448388(-)
Zm00001d053747::4:240389378-240391379(-)
Zm00001d020627::7:125488554-125490555(-)
Zm00001d017801::5:207144327-207146328(-)
Zm00001d026238::10:141678541-141680542(+)
Zm00001d002736::2:20733950-20735951(-)
Zm00001d018873::7:7915657-7917658(+)
Zm00001d041734::3:135544678-135546679(+)
Zm00001d016529::5:166526704-166528705(+)
Zm00001d012922::5:1992641-1994642(-)
Zm00001d041362::3:114242891-114244892(+)
Zm00001d051017::4:137139854-137141855(-)
Zm00001d037416::6:124917726-124919727(-)
Zm00001d021532::7:155245134-155247135(+)
Zm00001d045495::9:24434348-24436349(+)
Zm00001d013301::5:8063416-8065417(+)
Zm00001d053585::4:235375541-235377542(-)
Zm00001d010992::8:136137315-136139316(-)
Zm00001d013237::5:6850163-6852164(+)
Zm00001d039867::3:17272185-17274186(-)
Zm00001d020191::7:98590516-98592517(-)
Zm00001d043272::3:193960259-193962260(+)
Zm00001d041692::3:133577955-133579956(-)
Zm00001d034188::1:286079893-286081894(-)
Zm00001d032096::1:212560142-212562143(-)
Zm00001d046493::9:92348033-92350034(+)
Zm00001d018253::5:217436242-217438243(+)
Zm00001d028929::1:51820122-51822123(-)
Zm00001d045877::9:45290611-45292612(-)
Zm00001d028053::1:21766520-21768521(-)
Zm00001d003058::2:30706546-30708547(+)
Zm00001d043171::3:190535117-190537118(-)
Zm00001d042156::3:154192130-154194131(+)
Zm00001d042523::3:170598468-170600469(-)
Zm00001d047181::9:121099199-121101200(-)
Zm00001d021915::7:165868268-165870269(-)
Zm00001d027451::1:5535611-5537612(+)
Zm00001d003533::2:47103686-47105687(+)
Zm00001d038208::6:151710328-151712329(-)
Zm00001d005168::2:162124472-162126473(-)
Zm00001d022005::7:167825356-167827357(+)
Zm00001d035034::6:2461262-2463263(+)
Zm00001d030567::1:144613675-144615676(+)
Zm00001d022258::7:173811710-173813711(-)
Zm00001d035399::6:24382847-24384848(-)
Zm00001d042272::3:158432325-158434326(+)
Zm00001d053098::4:213555982-213557983(-)
Zm00001d008248::8:2568074-2570075(-)
Zm00001d015011::5:72075994-72077995(-)
Zm00001d044457::3:228662557-228664558(+)
Zm00001d027990::1:19498327-19500328(+)
Zm00001d027444::1:5477487-5479488(-)
Zm00001d046476::9:91661201-91663202(-)
Zm00001d032600::1:231638637-231640638(+)
Zm00001d018964::7:10856943-10858944(-)
Zm00001d032116::1:213633819-213635820(+)
Zm00001d038142::6:149257298-149259299(-)
Zm00001d004133::2:85451483-85453484(+)
Zm00001d037327::6:121371210-121373211(-)
Zm00001d037174::6:114774932-114776933(+)
Zm00001d038071::6:146910602-146912603(-)
Zm00001d030703::1:154504419-154506420(-)
Zm00001d037633::6:132469412-132471413(+)
Zm00001d029091::1:57484475-57486476(+)
Zm00001d045418::9:21511007-21513008(-)
Zm00001d010698::8:124954041-124956042(+)
Zm00001d032359::1:223826840-223828841(+)
Zm00001d025580::10:122854094-122856095(+)
Zm00001d005779::2:188020033-188022034(-)
Zm00001d007390::2:230563409-230565410(-)
Zm00001d037483::6:126832860-126834861(+)
Zm00001d019669::7:49323361-49325362(-)
Zm00001d023278::10:2031475-2033476(-)
Zm00001d012595::8:177030939-177032940(-)
Zm00001d031208::1:182120048-182122049(-)
Zm00001d049441::4:30360544-30362545(+)
Zm00001d053782::4:240978603-240980604(+)
Zm00001d034181::1:285871287-285873288(-)
Zm00001d051611::4:164540540-164542541(+)
Zm00001d008399::8:7351504-7353505(-)
Zm00001d041700::3:133866438-133868439(+)
Zm00001d033815::1:274394836-274396837(-)
Zm00001d042720::3:178127429-178129430(+)
Zm00001d013827::5:21508353-21510354(-)
Zm00001d033891::1:277638768-277640769(-)
Zm00001d029598::1:78389560-78391561(+)
Zm00001d002992::2:28976227-28978228(-)
Zm00001d029563::1:76525915-76527916(-)
Zm00001d024904::10:94182316-94184317(-)
Zm00001d027846::1:15062532-15064533(-)
Zm00001d024765::10:87213030-87215031(-)
Zm00001d027682::1:11064555-11066556(+)
Zm00001d052273::4:185528757-185530758(-)
Zm00001d010842::8:129918561-129920562(+)
Zm00001d013955::5:26107962-26109963(-)
Zm00001d028550::1:38977573-38979574(-)
Zm00001d018259::5:217538767-217540768(+)
Zm00001d030751::1:158116505-158118506(+)
Zm00001d043206::3:191717531-191719532(-)
Zm00001d047562::9:135604010-135606011(+)
Zm00001d034180::1:285811935-285813936(+)
Zm00001d014391::5:44430677-44432678(-)
Zm00001d025624::10:124383127-124385128(-)
Zm00001d011622::8:156362841-156364842(+)
Zm00001d027740::1:12441120-12443121(+)
Zm00001d036919::6:106385364-106387365(+)
Zm00001d004095::2:82542588-82544589(+)
Zm00001d042045::3:148448588-148450589(+)
Zm00001d014770::5:62506957-62508958(+)
Zm00001d033365::1:260368865-260370866(+)
Zm00001d022441::7:177731766-177733767(-)
Zm00001d007446::2:231917076-231919077(+)
Zm00001d034970::6:386779-388780(+)
Zm00001d026205::10:140894164-140896165(-)
Zm00001d015141::5:76863518-76865519(+)
Zm00001d037557::6:129474390-129476391(+)
Zm00001d051912::4:174428924-174430925(+)
Zm00001d025574::10:122794878-122796879(-)
Zm00001d032540::1:229984094-229986095(+)
Zm00001d036660::6:96927898-96929899(+)
Zm00001d036995::6:108559373-108561374(+)
Zm00001d015394::5:88149802-88151803(-)
Zm00001d052811::4:201674650-201676651(-)
Zm00001d050747::4:120553388-120555389(-)
Zm00001d036521::6:91156117-91158118(+)
Zm00001d040678::3:57618482-57620483(-)
Zm00001d025556::10:122309371-122311372(+)
Zm00001d046372::9:84917973-84919974(+)
Zm00001d045956::9:49744237-49746238(-)
Zm00001d020225::7:100931699-100933700(-)
Zm00001d011178::8:142035866-142037867(+)
Zm00001d008310::8:4841088-4843089(-)
Zm00001d002954::2:28066151-28068152(+)
Zm00001d052261::4:185172996-185174997(+)
Zm00001d009653::8:74614356-74616357(-)
Zm00001d047076::9:117525191-117527192(-)
Zm00001d036663::6:97047993-97049994(+)
Zm00001d010029::8:96110358-96112359(-)
Zm00001d012043::8:167099429-167101430(-)
Zm00001d052335::4:187349256-187351257(-)
Zm00001d020807::7:133509665-133511666(-)
Zm00001d041864::3:141455904-141457905(+)
Zm00001d019186::7:20834257-20836258(-)
Zm00001d024196::10:54998400-55000401(+)
Zm00001d016651::5:171266420-171268421(+)
Zm00001d004048::2:78974138-78976139(-)
Zm00001d041395::3:116080125-116082126(-)
Zm00001d041272::3:109592252-109594253(+)
Zm00001d040464::3:44812310-44814311(-)
Zm00001d008954::8:26893466-26895467(+)
Zm00001d035370::6:23531885-23533886(+)
Zm00001d033805::1:274242297-274244298(-)
Zm00001d034278::1:288353242-288355243(+)
Zm00001d034713::1:300501485-300503486(+)
Zm00001d037265::6:118740606-118742607(-)
Zm00001d041049::3:92913221-92915222(-)
Zm00001d028033::1:20930140-20932141(-)
Zm00001d029098::1:57991096-57993097(-)
Zm00001d017353::5:193508626-193510627(+)
Zm00001d044401::3:227191682-227193683(-)
Zm00001d012173::8:169524547-169526548(-)
Zm00001d020280::7:103975936-103977937(+)
Zm00001d015538::5:96308940-96310941(-)
Zm00001d033579::1:267646753-267648754(+)
Zm00001d009627::8:73807505-73809506(+)
Zm00001d031527::1:192955957-192957958(-)
Zm00001d014284::5:39395563-39397564(-)
Zm00001d004607::2:121539351-121541352(-)
Zm00001d028520::1:38039114-38041115(-)
Zm00001d040429::3:43100247-43102248(+)
Zm00001d019619::7:46403812-46405813(-)
Zm00001d038915::6:166882210-166884211(-)
Zm00001d018292::5:218055027-218057028(-)
Zm00001d046947::9:112274778-112276779(-)
Zm00001d027809::1:14206162-14208163(+)
Zm00001d010015::8:95240386-95242387(-)
Zm00001d026239::10:141703834-141705835(+)
Zm00001d048556::9:158648144-158650145(-)
Zm00001d049157::4:18293745-18295746(+)
Zm00001d003227::2:36784673-36786674(+)
Zm00001d029329::1:66248137-66250138(-)
Zm00001d035562::6:33368849-33370850(-)
Zm00001d030809::1:161203730-161205731(-)
Zm00001d040693::3:58564701-58566702(-)
Zm00001d025980::10:135232064-135234065(+)
Zm00001d040481::3:46132357-46134358(+)
Zm00001d002068::2:5319722-5321723(-)
Zm00001d004707::2:132431553-132433554(+)
Zm00001d049984::4:56937212-56939213(+)
Zm00001d035243::6:16654999-16657000(-)
Zm00001d007192::2:224429317-224431318(-)
Zm00001d004105::2:83175330-83177331(-)
Zm00001d019230::7:23065088-23067089(-)
Zm00001d040155::3:29584411-29586412(-)
Zm00001d033401::1:261929602-261931603(-)
Zm00001d034917::1:305579868-305581869(+)
Zm00001d026469::10:146519493-146521494(-)
Zm00001d052850::4:202486926-202488927(+)
Zm00001d024511::10:74957787-74959788(-)
Zm00001d040780::3:65425646-65427647(-)
Zm00001d017427::5:195762966-195764967(+)
Zm00001d016195::5:150139336-150141337(-)
Zm00001d043638::3:205795410-205797411(-)
Zm00001d047187::9:121319211-121321212(+)
Zm00001d053281::4:223895794-223897795(-)
Zm00001d005194::2:163092517-163094518(-)
Zm00001d053800::4:241340219-241342220(+)
Zm00001d039073::6:169556767-169558768(-)
Zm00001d044280::3:223965409-223967410(+)
Zm00001d045029::9:10627582-10629583(-)
Zm00001d014347::5:42130403-42132404(+)
Zm00001d007397::2:230780377-230782378(-)
Zm00001d046068::9:61133700-61135701(-)
Zm00001d031575::1:195068334-195070335(-)
Zm00001d015242::5:80680274-80682275(-)
Zm00001d017692::5:204452860-204454861(-)
Zm00001d026149::10:139802668-139804669(+)
Zm00001d003938::2:70459121-70461122(+)
Zm00001d040691::3:58484404-58486405(-)
Zm00001d052747::4:199609739-199611740(+)
Zm00001d020340::7:107528390-107530391(+)
Zm00001d022276::7:174237358-174239359(+)
Zm00001d004166::2:88505192-88507193(+)
Zm00001d020383::7:110508255-110510256(-)
Zm00001d005208::2:163610708-163612709(+)
Zm00001d045650::9:31091755-31093756(-)
Zm00001d026472::10:146566311-146568312(-)
Zm00001d014698::5:59821221-59823222(+)
Zm00001d037972::6:143912618-143914619(-)
Zm00001d033196::1:253430411-253432412(+)
Zm00001d019510::7:38445554-38447555(+)
Zm00001d021838::7:164316025-164318026(-)
Zm00001d013247::5:7093465-7095466(-)
Zm00001d025303::10:113469735-113471736(-)
Zm00001d037628::6:132319160-132321161(+)
Zm00001d049071::4:14762014-14764015(-)
Zm00001d021172::7:144965390-144967391(-)
Zm00001d013999::5:28089420-28091421(-)
Zm00001d002553::2:15287424-15289425(-)
Zm00001d051269::4:151311575-151313576(-)
Zm00001d039852::3:16633490-16635491(+)
Zm00001d026544::10:147963146-147965147(+)
Zm00001d012950::5:2321180-2323181(-)
Zm00001d014585::5:54419900-54421901(-)
Zm00001d038352::6:155010066-155012067(+)
Zm00001d022321::7:175369650-175371651(+)
Zm00001d040499::3:46900549-46902550(+)
Zm00001d003020::2:29643589-29645590(-)
Zm00001d013547::5:14034207-14036208(-)
Zm00001d048355::9:154873696-154875697(+)
Zm00001d034015::1:281231711-281233712(-)
Zm00001d003836::2:61530596-61532597(+)
Zm00001d029898::1:93138276-93140277(-)
Zm00001d052368::4:188381023-188383024(+)
Zm00001d013730::5:18826754-18828755(-)
Zm00001d044552::3:231535243-231537244(+)
Zm00001d034569::1:296488319-296490320(+)
Zm00001d013033::5:3490634-3492635(+)
Zm00001d041693::3:133752810-133754811(-)
Zm00001d006336::2:204950128-204952129(+)
Zm00001d009681::8:75580072-75582073(-)
Zm00001d036704::6:98141511-98143512(+)
Zm00001d051924::4:174720062-174722063(-)
Zm00001d028753::1:45573983-45575984(-)
Zm00001d033858::1:276050694-276052695(+)
Zm00001d043797::3:210376539-210378540(+)
Zm00001d048695::4:3432826-3434827(-)
Zm00001d042995::3:186184225-186186226(-)
Zm00001d035270::6:18859080-18861081(-)
Zm00001d046521::9:93517844-93519845(-)
Zm00001d049217::4:21138356-21140357(-)
Zm00001d042027::3:147769289-147771290(+)
Zm00001d030973::1:170235743-170237744(+)
Zm00001d038271::6:152899043-152901044(+)
Zm00001d036351::6:85230004-85232005(-)
Zm00001d011003::8:136381820-136383821(+)
Zm00001d012528::8:176104882-176106883(+)
Zm00001d048546::9:158403487-158405488(+)
Zm00001d026018::10:136179252-136181253(-)
Zm00001d052622::4:195066976-195068977(+)
Zm00001d021502::7:154176211-154178212(-)
Zm00001d050024::4:60836067-60838068(+)
Zm00001d046300::9:79373958-79375959(-)
Zm00001d047439::9:130094951-130096952(+)
Zm00001d025964::10:134977947-134979948(-)
Zm00001d027259::1:687982-689983(+)
Zm00001d025707::10:126905690-126907691(-)
Zm00001d035223::6:14839476-14841477(+)
Zm00001d044381::3:226484550-226486551(-)
Zm00001d033056::1:248797398-248799399(+)
Zm00001d003083::2:31518153-31520154(+)
Zm00001d005105::2:158415329-158417330(-)
Zm00001d036328::6:84472789-84474790(+)
Zm00001d042178::3:155177198-155179199(+)
Zm00001d014948::5:69544091-69546092(-)
Zm00001d048943::4:10217348-10219349(-)
Zm00001d006596::2:211797512-211799513(-)
Zm00001d009189::8:41995199-41997200(-)
Zm00001d037415::6:124905690-124907691(+)
Zm00001d051693::4:166936411-166938412(+)
Zm00001d021248::7:146831565-146833566(-)
Zm00001d019627::7:46650025-46652026(-)
Zm00001d043160::3:190394874-190396875(-)
Zm00001d019123::7:17936213-17938214(+)
Zm00001d052103::4:179681710-179683711(-)
Zm00001d021347::7:149581124-149583125(+)
Zm00001d030760::1:158435409-158437410(+)
Zm00001d049055::4:14075557-14077558(-)
Zm00001d011086::8:138469963-138471964(-)
Zm00001d009248::8:47142281-47144282(+)
Zm00001d035088::6:4650257-4652258(+)
Zm00001d032576::1:231119009-231121010(+)
Zm00001d042152::3:153899822-153901823(+)
Zm00001d023234::10:982190-984191(+)
Zm00001d011428::8:150255222-150257223(-)
Zm00001d042713::3:178071423-178073424(-)
Zm00001d003847::2:61983103-61985104(+)
Zm00001d006539::2:210703232-210705233(-)
Zm00001d033320::1:258888075-258890076(+)
Zm00001d040502::3:47172931-47174932(-)
Zm00001d036420::6:87681861-87683862(+)
Zm00001d025566::10:122511087-122513088(-)
Zm00001d024687::10:83607321-83609322(-)
Zm00001d033950::1:279375284-279377285(+)
Zm00001d047271::9:124917161-124919162(-)
Zm00001d020609::7:124937361-124939362(-)
Zm00001d050411::4:86642364-86644365(+)
Zm00001d021178::7:145097800-145099801(-)
Zm00001d022252::7:173654808-173656809(+)
Zm00001d040865::3:73283115-73285116(-)
Zm00001d023944::10:30899074-30901075(-)
Zm00001d012752::8:179803085-179805086(-)
Zm00001d008569::8:13255328-13257329(-)
Zm00001d023682::10:15279218-15281219(-)
Zm00001d037641::6:132668290-132670291(-)
Zm00001d015714::5:110433609-110435610(-)
Zm00001d021122::7:143283346-143285347(-)
Zm00001d052967::4:206533928-206535929(+)
Zm00001d032373::1:224243274-224245275(+)
Zm00001d013128::5:5191714-5193715(-)
Zm00001d027313::1:2779641-2781642(+)
Zm00001d035405::6:24543578-24545579(+)
Zm00001d031541::1:193751122-193753123(-)
Zm00001d033541::1:266461160-266463161(+)
Zm00001d040189::3:31399623-31401624(+)
Zm00001d038645::6:161640509-161642510(-)
Zm00001d002790::2:22703066-22705067(+)
Zm00001d022272::7:174091132-174093133(-)
Zm00001d023838::10:23885813-23887814(+)
Zm00001d042207::3:156094991-156096992(-)
Zm00001d004409::2:110210397-110212398(-)
Zm00001d051812::4:170327985-170329986(-)
Zm00001d026586::10:148396481-148398482(+)
Zm00001d002091::2:5844686-5846687(+)
Zm00001d014291::5:39721955-39723956(-)
Zm00001d011087::8:138478000-138480001(-)
Zm00001d020534::7:121248829-121250830(+)
Zm00001d005638::2:181604623-181606624(+)
Zm00001d029279::1:64617128-64619129(-)
Zm00001d016443::5:162552839-162554840(-)
Zm00001d037522::6:128048750-128050751(+)
Zm00001d024716::10:84736317-84738318(+)
Zm00001d016358::5:159036422-159038423(+)
Zm00001d048944::4:10374566-10376567(+)
Zm00001d048692::4:3357761-3359762(-)
Zm00001d002778::2:22321160-22323161(+)
Zm00001d002447::2:12899051-12901052(+)
Zm00001d002223::2:8386101-8388102(+)
Zm00001d029059::1:56746686-56748687(-)
Zm00001d021142::7:143949286-143951287(-)
Zm00001d022621::7:181283470-181285471(+)
Zm00001d054037::4:245440909-245442910(-)
Zm00001d016144::5:146538729-146540730(+)
Zm00001d050601::4:103260990-103262991(+)
Zm00001d048487::9:157083467-157085468(-)
Zm00001d042973::3:185494565-185496566(-)
Zm00001d053665::4:238448572-238450573(+)
Zm00001d016596::5:169058620-169060621(+)
Zm00001d044395::3:227054071-227056072(+)
Zm00001d018061::5:213498155-213500156(-)
Zm00001d003157::2:33979992-33981993(+)
Zm00001d023290::10:2228713-2230714(+)
Zm00001d007183::2:224013267-224015268(-)
Zm00001d041508::3:124923181-124925182(-)
Zm00001d006889::2:218601539-218603540(-)
Zm00001d017541::5:199067068-199069069(-)
Zm00001d027731::1:12353261-12355262(+)
Zm00001d045373::9:20001093-20003094(-)
Zm00001d007079::2:221782750-221784751(-)
Zm00001d012878::5:1534167-1536168(-)
Zm00001d030506::1:140055124-140057125(-)
Zm00001d028549::1:38972464-38974465(-)
Zm00001d040467::3:44997737-44999738(+)
Zm00001d052667::4:196489843-196491844(+)
Zm00001d018060::5:213493146-213495147(+)
Zm00001d005473::2:175394154-175396155(+)
Zm00001d033990::1:280545148-280547149(-)
Zm00001d012861::5:1282568-1284569(-)
Zm00001d027808::1:14083061-14085062(-)
Zm00001d040417::3:42396797-42398798(+)
Zm00001d005171::2:162260179-162262180(+)
Zm00001d041975::3:146345386-146347387(-)
Zm00001d033726::1:272346251-272348252(-)
Zm00001d053320::4:225973936-225975937(+)
Zm00001d022527::7:179353026-179355027(+)
Zm00001d010023::8:95609747-95611748(-)
Zm00001d039001::6:168524439-168526440(+)
Zm00001d007379::2:230224641-230226642(+)
Zm00001d017222::5:189366370-189368371(-)
Zm00001d020384::7:110523582-110525583(+)
Zm00001d026376::10:144635062-144637063(-)
Zm00001d047425::9:129654078-129656079(+)
Zm00001d020896::7:135818319-135820320(+)
Zm00001d028186::1:25744881-25746882(-)
Zm00001d040202::3:31837830-31839831(-)
Zm00001d044207::3:221906914-221908915(-)
Zm00001d029137::1:60111385-60113386(+)
Zm00001d045626::9:29240037-29242038(+)
Zm00001d033767::1:273085650-273087651(+)
Zm00001d006124::2:199256199-199258200(-)
Zm00001d034502::1:294732067-294734068(+)
Zm00001d017386::5:194076957-194078958(+)
Zm00001d016512::5:165504417-165506418(+)
Zm00001d004839::2:143077353-143079354(-)
Zm00001d023233::10:971582-973583(+)
Zm00001d051307::4:152667072-152669073(+)
Zm00001d041573::3:127702493-127704494(-)
Zm00001d015344::5:85579354-85581355(-)
Zm00001d048521::9:157717404-157719405(+)
Zm00001d014525::5:51637728-51639729(+)
Zm00001d045047::9:10989027-10991028(+)
Zm00001d009930::8:90322183-90324184(+)
Zm00001d017171::5:187854057-187856058(+)
Zm00001d050404::4:86265347-86267348(-)
Zm00001d021688::7:160078147-160080148(-)
Zm00001d044765::9:1837688-1839689(+)
Zm00001d022385::7:176526145-176528146(+)
Zm00001d017915::5:210058824-210060825(-)
Zm00001d047210::9:122121221-122123222(+)
Zm00001d019191::7:21064581-21066582(-)
Zm00001d042233::3:157011463-157013464(+)
Zm00001d034498::1:294674415-294676416(+)
Zm00001d006480::2:209641195-209643196(+)
Zm00001d041945::3:144766709-144768710(+)
Zm00001d004042::2:78549416-78551417(-)
Zm00001d011805::8:161832925-161834926(+)
Zm00001d023374::10:4262135-4264136(+)
Zm00001d010755::8:126977626-126979627(-)
Zm00001d038167::6:150266024-150268025(+)
Zm00001d052291::4:186138232-186140233(-)
Zm00001d024068::10:41311662-41313663(+)
Zm00001d040002::3:22478684-22480685(-)
Zm00001d053294::4:224640472-224642473(-)
Zm00001d019249::7:23920675-23922676(-)
Zm00001d028188::1:25758819-25760820(+)
Zm00001d025798::10:129881014-129883015(-)
Zm00001d029056::1:56699578-56701579(-)
Zm00001d049079::4:15081361-15083362(-)
Zm00001d012234::8:170598787-170600788(+)
Zm00001d048000::9:147666840-147668841(-)
Zm00001d015942::5:132984115-132986116(-)
Zm00001d004956::2:150596817-150598818(-)
Zm00001d014066::5:31261443-31263444(+)
Zm00001d045991::9:52949329-52951330(+)
Zm00001d042920::3:183965679-183967680(-)
Zm00001d049440::4:30360858-30362859(-)
Zm00001d014909::5:67869664-67871665(-)
Zm00001d045596::9:28031173-28033174(-)
Zm00001d003774::2:58483191-58485192(+)
Zm00001d017829::5:207958052-207960053(-)
Zm00001d012765::8:180338272-180340273(+)
Zm00001d011723::8:159986256-159988257(+)
Zm00001d017187::5:188278797-188280798(+)
Zm00001d008257::8:3292611-3294612(-)
Zm00001d052932::4:205273786-205275787(-)
Zm00001d006383::2:206309666-206311667(-)
Zm00001d011399::8:149508716-149510717(-)
Zm00001d028424::1:34546042-34548043(-)
Zm00001d012620::8:177297201-177299202(+)
Zm00001d007242::2:225533325-225535326(+)
Zm00001d011436::8:150437223-150439224(+)
Zm00001d015335::5:85072440-85074441(+)
Zm00001d034968::6:378128-380129(+)
Zm00001d013676::5:17053765-17055766(-)
Zm00001d039698::3:12379417-12381418(-)
Zm00001d038252::6:152418568-152420569(+)
Zm00001d045867::9:44714205-44716206(-)
Zm00001d019245::7:23696735-23698736(+)
Zm00001d048413::9:155826463-155828464(-)
Zm00001d042558::3:171708324-171710325(+)
Zm00001d044420::3:227505422-227507423(+)
Zm00001d027303::1:2291102-2293103(+)
Zm00001d027461::1:5819170-5821171(-)
Zm00001d027573::1:8307323-8309324(+)
Zm00001d024251::10:59641300-59643301(-)
Zm00001d028987::1:53747321-53749322(+)
Zm00001d014977::5:70821120-70823121(+)
Zm00001d043502::3:202100926-202102927(-)
Zm00001d039163::6:171550664-171552665(-)
Zm00001d014687::5:59024481-59026482(-)
Zm00001d024854::10:90670913-90672914(-)
Zm00001d023962::10:32087936-32089937(+)
Zm00001d023792::10:20889918-20891919(-)
Zm00001d015823::5:124229087-124231088(-)
Zm00001d024210::10:56610219-56612220(+)
Zm00001d039345::3:2189775-2191776(+)
Zm00001d017970::5:211022707-211024708(-)
Zm00001d042692::3:177202536-177204537(+)
Zm00001d032861::1:240522959-240524960(-)
Zm00001d024265::10:60014447-60016448(+)
Zm00001d018482::5:221649645-221651646(-)
Zm00001d028352::1:31687614-31689615(-)
Zm00001d038361::6:155374401-155376402(+)
Zm00001d012870::5:1410264-1412265(-)
Zm00001d047806::9:142288964-142290965(-)
Zm00001d010592::8:121235152-121237153(-)
Zm00001d012774::8:180638273-180640274(+)
Zm00001d020595::7:124133413-124135414(-)
Zm00001d038204::6:151476700-151478701(+)
Zm00001d036988::6:108403447-108405448(+)
Zm00001d028839::1:48329498-48331499(+)
Zm00001d048161::9:151212577-151214578(+)
Zm00001d007639::2:236781810-236783811(-)
Zm00001d049276::4:24153542-24155543(-)
Zm00001d040493::3:46550823-46552824(+)
Zm00001d039681::3:11796538-11798539(-)
Zm00001d014950::5:69577597-69579598(-)
Zm00001d008865::8:23220499-23222500(-)
Zm00001d038628::6:161293440-161295441(-)
Zm00001d010038::8:96491501-96493502(-)
Zm00001d019375::7:30716792-30718793(+)
Zm00001d052211::4:183371788-183373789(-)
Zm00001d008460::8:9328109-9330110(+)
Zm00001d045292::9:18059907-18061908(-)
Zm00001d002377::2:11426994-11428995(-)
Zm00001d048715::4:4118392-4120393(-)
Zm00001d040569::3:50555165-50557166(+)
Zm00001d003255::2:38079158-38081159(-)
Zm00001d021840::7:164328887-164330888(-)
Zm00001d038003::6:144812392-144814393(+)
Zm00001d050865::4:127523430-127525431(+)
Zm00001d035797::6:50382670-50384671(+)
Zm00001d010672::8:123812839-123814840(+)
Zm00001d048804::4:5798679-5800680(-)
Zm00001d034995::6:1301415-1303416(-)
Zm00001d005396::2:172251691-172253692(+)
Zm00001d028000::1:19917746-19919747(+)
Zm00001d004825::2:141499219-141501220(-)
Zm00001d028075::1:22052044-22054045(+)
Zm00001d011457::8:150977030-150979031(+)
Zm00001d052751::4:199810550-199812551(-)
Zm00001d021914::7:165821312-165823313(-)
Zm00001d013276::5:7613787-7615788(+)
Zm00001d011429::8:150283477-150285478(-)
Zm00001d030613::1:148630519-148632520(+)
Zm00001d020475::7:117465728-117467729(-)
Zm00001d040213::3:32147137-32149138(+)
Zm00001d014286::5:39505443-39507444(+)
Zm00001d043325::3:196558358-196560359(+)
Zm00001d025340::10:114732715-114734716(+)
Zm00001d046440::9:89863835-89865836(-)
Zm00001d017593::5:201048342-201050343(-)
Zm00001d026580::10:148341585-148343586(+)
Zm00001d028657::1:42056084-42058085(-)
Zm00001d012573::8:176813432-176815433(+)
Zm00001d004948::2:150134516-150136517(-)
Zm00001d043903::3:213413565-213415566(-)
Zm00001d013895::5:24093055-24095056(-)
Zm00001d012265::8:171472005-171474006(+)
Zm00001d012199::8:170012467-170014468(-)
Zm00001d006345::2:205185187-205187188(+)
Zm00001d027618::1:9115167-9117168(-)
Zm00001d005432::2:173780386-173782387(+)
Zm00001d030940::1:168457626-168459627(-)
Zm00001d041803::3:138830891-138832892(-)
Zm00001d024633::10:81352137-81354138(-)
Zm00001d031617::1:196227546-196229547(-)
Zm00001d052138::4:180629613-180631614(-)
Zm00001d027576::1:8335861-8337862(-)
Zm00001d020781::7:132447536-132449537(+)
Zm00001d011444::8:150556098-150558099(-)
Zm00001d053660::4:238368559-238370560(-)
Zm00001d046561::9:95966671-95968672(+)
Zm00001d019754::7:56515022-56517023(+)
Zm00001d051634::4:165276147-165278148(-)
Zm00001d043485::3:201651128-201653129(+)
Zm00001d001973::2:3726693-3728694(+)
Zm00001d028664::1:42280401-42282402(+)
Zm00001d053975::4:244517765-244519766(-)
Zm00001d031449::1:190321266-190323267(-)
Zm00001d037734::6:135561002-135563003(+)
Zm00001d049557::4:35011471-35013472(+)
Zm00001d029041::1:55778344-55780345(+)
Zm00001d044399::3:227153282-227155283(-)
Zm00001d012166::8:169362390-169364391(+)
Zm00001d033629::1:269173172-269175173(-)
Zm00001d030364::1:126598706-126600707(-)
Zm00001d032356::1:223600976-223602977(+)
Zm00001d024560::10:78245103-78247104(+)
Zm00001d023350::10:3916058-3918059(-)
Zm00001d016934::5:180384454-180386455(-)
Zm00001d014331::5:41120985-41122986(-)
Zm00001d034749::1:301293444-301295445(-)
Zm00001d030323::1:122197504-122199505(+)
Zm00001d045944::9:48376678-48378679(+)
Zm00001d039499::3:6008714-6010715(+)
Zm00001d029755::1:85772105-85774106(+)
Zm00001d045948::9:49020495-49022496(-)
Zm00001d048693::4:3413746-3415747(-)
Zm00001d005814::2:189520121-189522122(-)
Zm00001d024135::10:48702966-48704967(+)
Zm00001d020444::7:114902099-114904100(+)
Zm00001d038051::6:146437498-146439499(-)
Zm00001d037177::6:114826574-114828575(-)
Zm00001d013147::5:5415707-5417708(+)
Zm00001d045836::9:42605397-42607398(-)
Zm00001d031751::1:200711485-200713486(-)
Zm00001d043442::3:200057507-200059508(+)
Zm00001d019803::7:62980983-62982984(+)
Zm00001d046131::9:65252756-65254757(+)
Zm00001d006580::2:211469363-211471364(-)
Zm00001d053273::4:223588290-223590291(-)
Zm00001d015885::5:128938971-128940972(+)
Zm00001d047713::9:139752972-139754973(+)
Zm00001d040954::3:82428611-82430612(-)
Zm00001d034621::1:298062185-298064186(-)
Zm00001d044517::3:230726046-230728047(-)
Zm00001d045559::9:26675472-26677473(-)
Zm00001d039196::6:172326591-172328592(+)
Zm00001d048412::9:155823801-155825802(-)
Zm00001d017936::5:210381350-210383351(+)
Zm00001d028694::1:43346702-43348703(+)
Zm00001d027789::1:13532643-13534644(-)
Zm00001d023392::10:4493822-4495823(+)
Zm00001d028814::1:47417799-47419800(-)
Zm00001d028601::1:40430518-40432519(-)
Zm00001d047045::9:116589938-116591939(+)
Zm00001d023273::10:1809571-1811572(+)
Zm00001d017383::5:193955265-193957266(-)
Zm00001d013252::5:7136751-7138752(+)
Zm00001d033148::1:252129261-252131262(-)
Zm00001d016531::5:166563333-166565334(+)
Zm00001d036261::6:80482497-80484498(-)
Zm00001d004819::2:141043085-141045086(+)
Zm00001d010811::8:128599094-128601095(+)
Zm00001d041389::3:115406377-115408378(-)
Zm00001d043859::3:212300080-212302081(-)
Zm00001d028001::1:19941699-19943700(+)
Zm00001d041747::3:135809128-135811129(+)
Zm00001d014564::5:53470822-53472823(-)
Zm00001d018598::7:411618-413619(+)
Zm00001d049174::4:19151519-19153520(+)
Zm00001d023865::10:25415858-25417859(+)
Zm00001d013755::5:19464885-19466886(+)
Zm00001d027784::1:13439225-13441226(-)
Zm00001d031970::1:208242070-208244071(+)
Zm00001d002598::2:16405134-16407135(+)
Zm00001d047474::9:131318675-131320676(+)
Zm00001d018649::7:1673020-1675021(-)
Zm00001d033866::1:276736549-276738550(+)
Zm00001d043146::3:190112197-190114198(-)
Zm00001d037272::6:118952837-118954838(+)
Zm00001d038773::6:164181215-164183216(+)
Zm00001d047637::9:137800230-137802231(+)
Zm00001d037775::6:137238226-137240227(+)
Zm00001d052371::4:188390774-188392775(+)
Zm00001d026135::10:139370171-139372172(+)
Zm00001d047006::9:115029757-115031758(-)
Zm00001d042517::3:170329661-170331662(-)
Zm00001d016121::5:145590516-145592517(-)
Zm00001d052998::4:208175028-208177029(-)
Zm00001d044301::3:224589059-224591060(-)
Zm00001d017895::5:209713777-209715778(-)
Zm00001d036459::6:89231248-89233249(-)
Zm00001d030087::1:104668219-104670220(+)
Zm00001d051835::4:171671147-171673148(+)
Zm00001d037410::6:124805065-124807066(+)
Zm00001d008403::8:7620781-7622782(-)
Zm00001d015484::5:92902119-92904120(-)
Zm00001d010056::8:97521055-97523056(-)
Zm00001d044816::9:3593559-3595560(+)
Zm00001d018231::5:217074670-217076671(-)
Zm00001d006549::2:210778100-210780101(+)
Zm00001d019354::7:29422939-29424940(-)
Zm00001d017061::5:184231617-184233618(+)
Zm00001d029794::1:87315645-87317646(-)
Zm00001d017711::5:204912025-204914026(-)
Zm00001d010975::8:135638788-135640789(+)
Zm00001d007431::2:231537637-231539638(+)
Zm00001d032249::1:218789153-218791154(+)
Zm00001d013294::5:7988705-7990706(-)
Zm00001d015845::5:125791800-125793801(+)
Zm00001d015367::5:86477570-86479571(+)
Zm00001d054093::4:246369613-246371614(+)
Zm00001d053076::4:212573673-212575674(-)
Zm00001d052674::4:196904789-196906790(-)
Zm00001d011465::8:151222310-151224311(+)
Zm00001d016942::5:180645955-180647956(-)
Zm00001d007060::2:221014968-221016969(-)
Zm00001d031667::1:198117671-198119672(+)
Zm00001d045973::9:51046116-51048117(+)
Zm00001d044649::3:234061952-234063953(-)
Zm00001d044956::9:8215777-8217778(-)
Zm00001d013010::5:3170516-3172517(-)
Zm00001d002944::2:27777820-27779821(+)
Zm00001d013397::5:10350469-10352470(-)
Zm00001d012975::5:2623439-2625440(+)
Zm00001d015654::5:103261844-103263845(+)
Zm00001d025251::10:111151695-111153696(-)
Zm00001d003414::2:43703684-43705685(+)
Zm00001d014455::5:48030105-48032106(+)
Zm00001d007434::2:231626989-231628990(+)
Zm00001d016433::5:162225920-162227921(-)
Zm00001d003247::2:37817923-37819924(-)
Zm00001d049572::4:35624864-35626865(+)
Zm00001d021198::7:145690828-145692829(+)
Zm00001d007289::2:226919361-226921362(-)
Zm00001d026585::10:148386655-148388656(+)
Zm00001d014715::5:60295570-60297571(+)
Zm00001d018850::7:7306184-7308185(-)
Zm00001d049694::4:40527742-40529743(-)
Zm00001d007312::2:227515288-227517289(-)
Zm00001d015622::5:101913080-101915081(+)
Zm00001d043955::3:214774197-214776198(+)
Zm00001d012807::5:471226-473227(+)
Zm00001d044367::3:226314840-226316841(-)
Zm00001d031424::1:189596605-189598606(+)
Zm00001d010349::8:110700756-110702757(-)
Zm00001d013486::5:12650834-12652835(-)
Zm00001d029331::1:66254869-66256870(-)
Zm00001d020882::7:135397109-135399110(+)
Zm00001d021600::7:157796303-157798304(-)
Zm00001d039824::3:15917477-15919478(+)
Zm00001d006862::2:218052822-218054823(+)
Zm00001d045617::9:28911920-28913921(-)
Zm00001d007146::2:223324563-223326564(+)
Zm00001d029832::1:89270526-89272527(-)
Zm00001d043194::3:191212310-191214311(+)
Zm00001d001932::2:3091587-3093588(+)
Zm00001d042215::3:156421057-156423058(-)
Zm00001d031928::1:207096613-207098614(+)
Zm00001d011611::8:155866258-155868259(-)
Zm00001d002968::2:28305898-28307899(+)
Zm00001d026144::10:139665377-139667378(+)
Zm00001d025991::10:135566785-135568786(+)
Zm00001d035127::6:6315255-6317256(-)
Zm00001d051776::4:169252919-169254920(+)
Zm00001d016731::5:174486469-174488470(+)
Zm00001d037573::6:130068535-130070536(-)
Zm00001d048205::9:152407024-152409025(+)
Zm00001d053095::4:213516111-213518112(-)
Zm00001d044442::3:228213307-228215308(+)
Zm00001d051759::4:168954925-168956926(-)
Zm00001d042676::3:176513078-176515079(-)
Zm00001d015182::5:78512380-78514381(-)
Zm00001d048564::9:158843560-158845561(-)
Zm00001d007802::2:239886536-239888537(+)
Zm00001d006168::2:200361450-200363451(-)
Zm00001d020262::7:102846904-102848905(+)
Zm00001d037489::6:127107671-127109672(+)
Zm00001d016167::5:148253460-148255461(-)
Zm00001d011663::8:157966021-157968022(+)
Zm00001d005497::2:175970407-175972408(+)
Zm00001d031510::1:192355870-192357871(+)
Zm00001d031008::1:173133703-173135704(+)
Zm00001d043491::3:201682187-201684188(-)
Zm00001d020282::7:104036917-104038918(+)
Zm00001d029782::1:86634733-86636734(+)
Zm00001d020799::7:133231302-133233303(+)
Zm00001d006451::2:208542900-208544901(+)
Zm00001d007529::2:234008189-234010190(-)
Zm00001d013663::5:16707174-16709175(+)
Zm00001d017938::5:210400654-210402655(-)
Zm00001d031908::1:206404215-206406216(+)
Zm00001d024706::10:84373580-84375581(-)
Zm00001d036069::6:70206862-70208863(-)
Zm00001d039383::3:3078792-3080793(-)
Zm00001d007205::2:224669274-224671275(-)
Zm00001d021785::7:162969318-162971319(+)
Zm00001d052333::4:187329313-187331314(+)
Zm00001d011599::8:155477403-155479404(-)
Zm00001d016528::5:166527101-166529102(-)
Zm00001d004209::2:91714864-91716865(+)
Zm00001d036575::6:93375250-93377251(-)
Zm00001d046222::9:72971914-72973915(+)
Zm00001d027895::1:16976685-16978686(-)
Zm00001d006512::2:210294446-210296447(-)
Zm00001d011386::8:149255613-149257614(+)
Zm00001d025893::10:133217263-133219264(+)
Zm00001d007708::2:237894910-237896911(+)
Zm00001d006845::2:217778284-217780285(-)
Zm00001d028835::1:48145561-48147562(-)
Zm00001d051434::4:158470655-158472656(-)
Zm00001d028431::1:34833156-34835157(-)
Zm00001d025776::10:129150447-129152448(-)
Zm00001d038931::6:167235924-167237925(-)
Zm00001d012930::5:2171386-2173387(-)
Zm00001d005587::2:179830949-179832950(-)
Zm00001d035734::6:44156868-44158869(+)
Zm00001d025799::10:129945974-129947975(-)
Zm00001d043363::3:197710759-197712760(+)
Zm00001d017644::5:202969946-202971947(-)
Zm00001d020512::7:119801665-119803666(+)
Zm00001d026318::10:143502275-143504276(+)
Zm00001d025062::10:102245412-102247413(+)
Zm00001d048073::9:149389024-149391025(-)
Zm00001d035889::6:58508067-58510068(+)
Zm00001d047895::9:144529229-144531230(+)
Zm00001d010152::8:101645143-101647144(-)
Zm00001d042481::3:169071691-169073692(-)
Zm00001d024164::10:51619384-51621385(-)
Zm00001d007461::2:232213855-232215856(-)
Zm00001d013364::5:9740074-9742075(-)
Zm00001d003864::2:63723247-63725248(-)
Zm00001d004517::2:116141346-116143347(-)
Zm00001d028382::1:32770310-32772311(+)
Zm00001d042885::3:182851379-182853380(+)
Zm00001d042154::3:153990174-153992175(-)
Zm00001d051393::4:156980266-156982267(+)
Zm00001d005004::2:153299156-153301157(-)
Zm00001d043350::3:197408340-197410341(+)
Zm00001d044152::3:220527271-220529272(-)
Zm00001d047186::9:121316510-121318511(-)
Zm00001d002880::2:25549738-25551739(-)
Zm00001d044695::3:235105072-235107073(-)
Zm00001d048656::4:2786827-2788828(+)
Zm00001d023815::10:23251977-23253978(-)
Zm00001d027581::1:8373109-8375110(-)
Zm00001d052749::4:199666076-199668077(-)
Zm00001d033684::1:271168180-271170181(+)
Zm00001d010511::8:118580398-118582399(+)
Zm00001d032773::1:237848382-237850383(-)
Zm00001d020329::7:106852341-106854342(+)
Zm00001d035634::6:37854232-37856233(+)
Zm00001d010069::8:98187829-98189830(-)
Zm00001d012117::8:168415755-168417756(+)
Zm00001d003663::2:53139924-53141925(-)
Zm00001d008342::8:5859698-5861699(-)
Zm00001d005795::2:188909204-188911205(+)
Zm00001d022077::7:169611474-169613475(-)
Zm00001d042638::3:174858287-174860288(-)
Zm00001d021870::7:164999821-165001822(-)
Zm00001d004333::2:104142859-104144860(+)
Zm00001d007375::2:230130558-230132559(-)
Zm00001d003400::2:43086535-43088536(-)
Zm00001d029826::1:89010981-89012982(-)
Zm00001d012029::8:166756287-166758288(+)
Zm00001d023827::10:23687802-23689803(+)
Zm00001d012953::5:2328780-2330781(+)
Zm00001d032532::1:229812368-229814369(-)
Zm00001d026652::10:149391576-149393577(+)
Zm00001d027524::1:7402596-7404597(-)
Zm00001d049580::4:36016872-36018873(-)
Zm00001d002514::2:14443250-14445251(+)
Zm00001d025674::10:125989471-125991472(-)
Zm00001d032197::1:216769528-216771529(+)
Zm00001d035705::6:41906739-41908740(+)
Zm00001d043159::3:190370843-190372844(-)
Zm00001d016388::5:160392727-160394728(-)
Zm00001d002835::2:24246831-24248832(+)
Zm00001d032209::1:217179538-217181539(+)
Zm00001d047091::9:118284404-118286405(-)
Zm00001d022355::7:176070337-176072338(+)
Zm00001d017091::5:185082604-185084605(+)
Zm00001d051994::4:176043669-176045670(-)
Zm00001d019889::7:73329204-73331205(-)
Zm00001d002381::2:11531702-11533703(+)
Zm00001d024120::10:47327084-47329085(-)
Zm00001d032994::1:246211311-246213312(+)
Zm00001d028707::1:43832314-43834315(-)
Zm00001d049690::4:40426465-40428466(+)
Zm00001d045680::9:32980294-32982295(+)
Zm00001d028265::1:28613913-28615914(-)
Zm00001d047993::9:147428172-147430173(-)
Zm00001d014988::5:71250249-71252250(-)
Zm00001d019587::7:44892795-44894796(-)
Zm00001d051588::4:163588001-163590002(-)
Zm00001d032225::1:217879832-217881833(+)
Zm00001d002945::2:27824774-27826775(-)
Zm00001d028687::1:43081783-43083784(+)
Zm00001d026391::10:144990364-144992365(+)
Zm00001d031845::1:203909783-203911784(+)
Zm00001d039696::3:12333772-12335773(+)
Zm00001d010401::8:112912585-112914586(+)
Zm00001d012394::8:173520610-173522611(+)
Zm00001d044037::3:217454397-217456398(-)
Zm00001d012102::8:168289076-168291077(-)
Zm00001d050020::4:60160656-60162657(-)
Zm00001d002038::2:4865478-4867479(-)
Zm00001d038925::6:167145978-167147979(-)
Zm00001d044083::3:218521715-218523716(+)
Zm00001d044402::3:227280157-227282158(-)
Zm00001d031037::1:174656312-174658313(+)
Zm00001d047787::9:141786226-141788227(-)
Zm00001d038432::6:157147122-157149123(+)
Zm00001d035933::6:61045004-61047005(+)
Zm00001d038250::6:152369895-152371896(+)
Zm00001d053162::4:217402909-217404910(-)
Zm00001d021842::7:164337035-164339036(-)
Zm00001d004004::2:74915271-74917272(-)
Zm00001d036168::6:75650013-75652014(+)
Zm00001d032016::1:209554212-209556213(-)
Zm00001d002283::2:9546767-9548768(-)
Zm00001d051135::4:145472639-145474640(-)
Zm00001d009005::8:29719885-29721886(-)
Zm00001d042338::3:162017959-162019960(-)
Zm00001d007824::2:240325991-240327992(+)
Zm00001d046595::9:97779932-97781933(-)
Zm00001d008815::8:21388042-21390043(-)
Zm00001d007940::2:243478595-243480596(+)
Zm00001d038346::6:154921219-154923220(+)
Zm00001d036880::6:105521732-105523733(+)
Zm00001d048416::9:155901508-155903509(-)
Zm00001d022406::7:176982005-176984006(-)
Zm00001d021295::7:148148106-148150107(-)
Zm00001d043895::3:213253503-213255504(-)
Zm00001d045996::9:53099644-53101645(+)
Zm00001d030962::1:169326309-169328310(+)
Zm00001d048531::9:157937596-157939597(+)
Zm00001d014926::5:68752807-68754808(+)
Zm00001d012850::5:1083139-1085140(+)
Zm00001d049789::4:44707979-44709980(-)
Zm00001d031344::1:186834737-186836738(+)
Zm00001d023218::10:699002-701003(-)
Zm00001d038093::6:147627136-147629137(-)
Zm00001d040606::3:53040005-53042006(-)
Zm00001d021634::7:158645689-158647690(-)
Zm00001d043151::3:190213191-190215192(+)
Zm00001d038646::6:161642566-161644567(+)
Zm00001d005384::2:171870800-171872801(+)
Zm00001d044135::3:220065084-220067085(+)
Zm00001d005700::2:183833650-183835651(+)
Zm00001d042241::3:157301595-157303596(-)
Zm00001d001917::2:2918746-2920747(-)
Zm00001d026173::10:140305655-140307656(-)
Zm00001d039717::3:12900075-12902076(-)
Zm00001d002791::2:22778284-22780285(+)
Zm00001d024567::10:78548546-78550547(-)
Zm00001d031072::1:175970705-175972706(+)
Zm00001d046779::9:105669671-105671672(+)
Zm00001d021799::7:163135419-163137420(-)
Zm00001d011778::8:161410562-161412563(+)
Zm00001d043437::3:199879556-199881557(-)
Zm00001d053092::4:213309078-213311079(-)
Zm00001d033804::1:274204975-274206976(-)
Zm00001d002644::2:18025676-18027677(-)
Zm00001d049126::4:16824354-16826355(+)
Zm00001d027304::1:2302442-2304443(-)
Zm00001d041180::3:102998270-103000271(-)
Zm00001d032311::1:221836738-221838739(-)
Zm00001d006126::2:199264878-199266879(-)
Zm00001d015059::5:73779064-73781065(-)
Zm00001d020943::7:137360435-137362436(+)
Zm00001d037704::6:134490844-134492845(+)
Zm00001d025278::10:112307217-112309218(-)
Zm00001d047464::9:130961635-130963636(-)
Zm00001d047228::9:123041790-123043791(+)
Zm00001d006625::2:212799408-212801409(-)
Zm00001d041378::3:114789625-114791626(+)
Zm00001d014152::5:34257724-34259725(-)
Zm00001d033370::1:260857229-260859230(-)
Zm00001d006372::2:205995308-205997309(-)
Zm00001d006447::2:208479068-208481069(-)
Zm00001d023781::10:19950401-19952402(+)
Zm00001d043144::3:190098683-190100684(+)
Zm00001d015444::5:90486213-90488214(+)
Zm00001d008444::8:8756003-8758004(+)
Zm00001d037081::6:111654048-111656049(+)
Zm00001d047861::9:143639141-143641142(+)
Zm00001d021168::7:144741619-144743620(+)
Zm00001d005040::2:155436778-155438779(+)
Zm00001d005456::2:174865437-174867438(+)
Zm00001d043687::3:207410266-207412267(+)
Zm00001d049134::4:17175493-17177494(-)
Zm00001d042979::3:185648145-185650146(+)
Zm00001d039653::3:10755533-10757534(-)
Zm00001d024613::10:80361688-80363689(+)
Zm00001d022561::7:180067783-180069784(-)
Zm00001d002149::2:6818250-6820251(+)
Zm00001d016335::5:157890698-157892699(+)
Zm00001d008713::8:17576925-17578926(-)
Zm00001d029237::1:63324427-63326428(-)
Zm00001d048884::4:7016573-7018574(+)
Zm00001d015747::5:115881489-115883490(+)
Zm00001d049590::4:36536816-36538817(+)
Zm00001d013673::5:17026547-17028548(-)
Zm00001d028635::1:41473344-41475345(+)
Zm00001d031712::1:199130607-199132608(+)
Zm00001d016149::5:147040170-147042171(+)
Zm00001d002538::2:14985197-14987198(+)
Zm00001d033121::1:250964376-250966377(+)
Zm00001d045755::9:37245414-37247415(-)
Zm00001d020453::7:115384057-115386058(-)
Zm00001d045845::9:43386147-43388148(+)
Zm00001d010523::8:119141665-119143666(+)
Zm00001d004968::2:151120985-151122986(+)
Zm00001d051597::4:164060298-164062299(-)
Zm00001d035704::6:41835084-41837085(+)
Zm00001d035689::6:41138464-41140465(+)
Zm00001d047583::9:136371325-136373326(-)
Zm00001d047087::9:118039544-118041545(+)
Zm00001d047192::9:121531886-121533887(-)
Zm00001d037367::6:123040042-123042043(-)
Zm00001d046755::9:104437936-104439937(+)
Zm00001d028730::1:44535802-44537803(-)
Zm00001d053262::4:223049506-223051507(-)
Zm00001d049338::4:27144495-27146496(+)
Zm00001d034157::1:285312163-285314164(-)
Zm00001d036842::6:103493190-103495191(-)
Zm00001d013966::5:26541852-26543853(-)
Zm00001d049433::4:30149170-30151171(-)
Zm00001d021764::7:162636908-162638909(+)
Zm00001d029673::1:82103295-82105296(-)
Zm00001d039544::3:7773335-7775336(+)
Zm00001d014249::5:38006012-38008013(-)
Zm00001d033832::1:275191545-275193546(-)
Zm00001d013012::5:3201501-3203502(-)
Zm00001d015609::5:100947554-100949555(+)
Zm00001d030603::1:147912100-147914101(+)
Zm00001d012867::5:1365141-1367142(+)
Zm00001d052637::4:195494607-195496608(-)
Zm00001d002122::2:6154645-6156646(-)
Zm00001d045025::9:10464879-10466880(+)
Zm00001d034106::1:284126209-284128210(-)
Zm00001d017666::5:203484024-203486025(+)
Zm00001d049629::4:38138084-38140085(-)
Zm00001d005629::2:181235232-181237233(-)
Zm00001d038734::6:163541390-163543391(+)
Zm00001d051099::4:142304019-142306020(-)
Zm00001d038926::6:167148846-167150847(-)
Zm00001d029968::1:96899387-96901388(+)
Zm00001d028986::1:53578144-53580145(+)
Zm00001d031369::1:187494844-187496845(-)
Zm00001d004521::2:116468973-116470974(+)
Zm00001d050158::4:69693141-69695142(-)
Zm00001d034867::1:304248517-304250518(+)
Zm00001d048462::9:156768298-156770299(+)
Zm00001d004763::2:137366969-137368970(-)
Zm00001d039323::3:1837546-1839547(+)
Zm00001d011360::8:148436405-148438406(-)
Zm00001d005303::2:168787670-168789671(-)
Zm00001d005135::2:160465341-160467342(-)
Zm00001d052308::4:186724695-186726696(-)
Zm00001d046591::9:97599087-97601088(+)
Zm00001d014954::5:69763931-69765932(+)
Zm00001d008333::8:5566850-5568851(-)
Zm00001d002854::2:24775639-24777640(-)
Zm00001d051363::4:155988767-155990768(+)
Zm00001d048150::9:150979637-150981638(-)
Zm00001d010337::8:110337533-110339534(-)
Zm00001d049865::4:49255762-49257763(-)
Zm00001d046973::9:113646338-113648339(+)
Zm00001d003084::2:31603753-31605754(+)
Zm00001d012812::5:700981-702982(-)
Zm00001d004325::2:103315621-103317622(-)
Zm00001d028977::1:53415800-53417801(+)
Zm00001d008725::8:17919979-17921980(+)
Zm00001d031289::1:185331862-185333863(-)
Zm00001d032912::1:242970724-242972725(+)
Zm00001d019681::7:50688188-50690189(-)
Zm00001d053662::4:238374489-238376490(+)
Zm00001d045357::9:19500858-19502859(+)
Zm00001d047979::9:146946566-146948567(+)
Zm00001d021565::7:156210893-156212894(-)
Zm00001d038533::6:159379115-159381116(+)
Zm00001d047340::9:126971482-126973483(+)
Zm00001d021240::7:146734330-146736331(+)
Zm00001d043517::3:202507867-202509868(-)
Zm00001d043819::3:210961866-210963867(+)
Zm00001d031557::1:194161978-194163979(-)
Zm00001d045159::9:14624155-14626156(+)
Zm00001d030232::1:114927283-114929284(+)
Zm00001d009562::8:70205311-70207312(-)
Zm00001d040364::3:40089111-40091112(+)
Zm00001d042397::3:164479813-164481814(-)
Zm00001d015131::5:76709471-76711472(-)
Zm00001d018728::7:3155187-3157188(-)
Zm00001d052438::4:190070689-190072690(-)
Zm00001d033187::1:253275337-253277338(-)
Zm00001d030216::1:113617410-113619411(-)
Zm00001d020345::7:108137622-108139623(-)
Zm00001d034550::1:296029952-296031953(-)
Zm00001d003682::2:54075021-54077022(-)
Zm00001d038494::6:158556190-158558191(-)
Zm00001d023995::10:35300375-35302376(+)
Zm00001d028062::1:21840736-21842737(+)
Zm00001d033969::1:279875586-279877587(+)
Zm00001d048089::9:149905921-149907922(-)
Zm00001d018057::5:213286884-213288885(+)
Zm00001d044603::3:233212088-233214089(-)
Zm00001d027813::1:14322810-14324811(-)
Zm00001d053184::4:218709255-218711256(+)
Zm00001d021675::7:159777163-159779164(+)
Zm00001d021707::7:160896689-160898690(-)
Zm00001d031232::1:182923611-182925612(+)
Zm00001d021805::7:163313852-163315853(+)
Zm00001d028660::1:42126201-42128202(-)
Zm00001d033855::1:275937456-275939457(+)
Zm00001d043907::3:213514226-213516227(+)
Zm00001d017242::5:190094332-190096333(+)
Zm00001d046717::9:103209996-103211997(+)
Zm00001d047853::9:143468049-143470050(+)
Zm00001d032636::1:232681071-232683072(-)
Zm00001d027318::1:2825534-2827535(+)
Zm00001d047707::9:139668182-139670183(+)
Zm00001d029380::1:68390922-68392923(+)
Zm00001d042619::3:174094653-174096654(-)
Zm00001d046392::9:86863595-86865596(+)
Zm00001d040652::3:56428092-56430093(+)
Zm00001d009941::8:91080607-91082608(+)
Zm00001d021654::7:159176467-159178468(-)
Zm00001d012984::5:2832632-2834633(-)
Zm00001d031325::1:186051223-186053224(+)
Zm00001d014340::5:41542362-41544363(+)
Zm00001d010225::8:104664602-104666603(+)
Zm00001d037695::6:134310044-134312045(+)
Zm00001d005735::2:185228555-185230556(-)
Zm00001d020387::7:110770829-110772830(-)
Zm00001d018812::7:5869622-5871623(+)
Zm00001d010825::8:128895620-128897621(+)
Zm00001d022438::7:177704448-177706449(-)
Zm00001d030009::1:98959014-98961015(+)
Zm00001d031989::1:208899270-208901271(+)
Zm00001d048622::4:1528711-1530712(-)
Zm00001d044021::3:216971595-216973596(-)
Zm00001d036640::6:95979927-95981928(-)
Zm00001d018463::5:221326767-221328768(-)
Zm00001d027306::1:2465144-2467145(+)
Zm00001d011122::8:139567354-139569355(+)
Zm00001d051333::4:154917631-154919632(+)
Zm00001d015717::5:111709185-111711186(+)
Zm00001d012710::8:179076317-179078318(-)
Zm00001d001909::2:2782136-2784137(-)
Zm00001d022259::7:173852581-173854582(-)
Zm00001d007945::2:243770973-243772974(-)
Zm00001d026431::10:145718979-145720980(+)
Zm00001d018925::7:9491220-9493221(-)
Zm00001d019358::7:29590663-29592664(-)
Zm00001d006499::2:210033631-210035632(-)
Zm00001d047323::9:126611104-126613105(-)
Zm00001d037059::6:110982370-110984371(-)
Zm00001d026696::10:150203508-150205509(-)
Zm00001d039127::6:170619913-170621914(-)
Zm00001d025470::10:119893449-119895450(-)
Zm00001d051727::4:168187945-168189946(+)
Zm00001d011479::8:151743059-151745060(+)
Zm00001d017054::5:184084513-184086514(-)
Zm00001d016203::5:150384526-150386527(+)
Zm00001d030223::1:114095776-114097777(-)
Zm00001d003333::2:40561151-40563152(-)
Zm00001d007775::2:239387384-239389385(+)
Zm00001d044640::3:233821506-233823507(-)
Zm00001d013692::5:17666859-17668860(-)
Zm00001d016128::5:145733913-145735914(-)
Zm00001d034196::1:286306526-286308527(+)
Zm00001d045372::9:19995799-19997800(-)
Zm00001d010880::8:131991584-131993585(-)
Zm00001d034305::1:288861741-288863742(+)
Zm00001d014616::5:55840522-55842523(-)
Zm00001d024659::10:82480585-82482586(+)
Zm00001d032616::1:232177031-232179032(+)
Zm00001d006439::2:208241516-208243517(-)
Zm00001d034076::1:283407533-283409534(-)
Zm00001d036098::6:72198623-72200624(-)
Zm00001d025941::10:134171387-134173388(+)
Zm00001d034940::1:306172548-306174549(-)
Zm00001d010914::8:133296009-133298010(+)
Zm00001d038806::6:164811547-164813548(-)
Zm00001d048526::9:157815454-157817455(-)
Zm00001d038453::6:157516790-157518791(+)
Zm00001d019068::7:15075852-15077853(-)
Zm00001d011525::8:153522390-153524391(-)
Zm00001d030526::1:141708995-141710996(-)
Zm00001d001870::2:2116660-2118661(+)
Zm00001d048049::9:148864319-148866320(-)
Zm00001d048877::4:6910801-6912802(-)
Zm00001d018374::5:219478017-219480018(-)
Zm00001d024825::10:89731655-89733656(+)
Zm00001d008788::8:20206056-20208057(-)
Zm00001d043202::3:191437082-191439083(+)
Zm00001d048483::9:157067300-157069301(-)
Zm00001d002267::2:9176253-9178254(-)
Zm00001d047667::9:138656191-138658192(-)
Zm00001d024303::10:62903797-62905798(-)
Zm00001d019495::7:37539321-37541322(-)
Zm00001d040234::3:33189528-33191529(+)
Zm00001d019907::7:74611506-74613507(+)
Zm00001d017387::5:194082164-194084165(+)
Zm00001d022343::7:175915589-175917590(-)
Zm00001d010341::8:110485119-110487120(+)
Zm00001d004407::2:110124678-110126679(-)
Zm00001d003016::2:29540933-29542934(-)
Zm00001d017146::5:186846704-186848705(+)
Zm00001d020319::7:106266048-106268049(+)
Zm00001d044245::3:222922188-222924189(+)
Zm00001d052922::4:204946938-204948939(-)
Zm00001d044382::3:226544674-226546675(-)
Zm00001d016698::5:172856241-172858242(-)
Zm00001d038129::6:148853829-148855830(-)
Zm00001d031753::1:200736208-200738209(+)
Zm00001d049295::4:24980332-24982333(+)
Zm00001d030207::1:113123863-113125864(-)
Zm00001d044129::3:219978457-219980458(+)
Zm00001d047739::9:140360704-140362705(-)
Zm00001d045169::9:14890347-14892348(+)
Zm00001d034761::1:301512133-301514134(+)
Zm00001d007826::2:240373431-240375432(+)
Zm00001d046539::9:94823346-94825347(-)
Zm00001d012397::8:173576751-173578752(+)
Zm00001d032980::1:245714499-245716500(-)
Zm00001d051453::4:159244049-159246050(-)
Zm00001d035656::6:39270021-39272022(+)
Zm00001d028473::1:36047033-36049034(-)
Zm00001d010017::8:95276329-95278330(+)
Zm00001d023765::10:19356827-19358828(+)
Zm00001d043389::3:198495257-198497258(-)
Zm00001d052552::4:192875911-192877912(+)
Zm00001d048502::9:157463592-157465593(-)
Zm00001d047143::9:120015250-120017251(+)
Zm00001d050633::4:106714414-106716415(+)
Zm00001d042441::3:167537469-167539470(-)
Zm00001d016727::5:174364285-174366286(+)
Zm00001d020399::7:111335234-111337235(+)
Zm00001d020214::7:100367902-100369903(+)
Zm00001d036494::6:90510742-90512743(-)
Zm00001d035902::6:58856726-58858727(+)
Zm00001d039918::3:19355141-19357142(-)
Zm00001d011478::8:151706737-151708738(-)
Zm00001d013603::5:15166834-15168835(+)
Zm00001d007888::2:241781913-241783914(+)
Zm00001d029046::1:56037465-56039466(-)
Zm00001d029667::1:81896111-81898112(-)
Zm00001d022619::7:181211362-181213363(+)
Zm00001d017753::5:205900587-205902588(-)
Zm00001d009669::8:75144732-75146733(+)
Zm00001d011791::8:161665460-161667461(+)
Zm00001d048385::9:155336458-155338459(-)
Zm00001d043062::3:187860542-187862543(-)
Zm00001d035277::6:18982312-18984313(+)
Zm00001d004866::2:145448000-145450001(-)
Zm00001d038650::6:161726343-161728344(-)
Zm00001d033493::1:264230318-264232319(-)
Zm00001d018790::7:5229693-5231694(+)
Zm00001d010410::8:113390474-113392475(+)
Zm00001d012974::5:2624157-2626158(-)
Zm00001d047777::9:141489725-141491726(+)
Zm00001d011614::8:155952199-155954200(-)
Zm00001d044332::3:225377500-225379501(+)
Zm00001d035460::6:27592328-27594329(-)
Zm00001d018043::5:212715679-212717680(+)
Zm00001d049211::4:20798004-20800005(+)
Zm00001d028903::1:50229898-50231899(+)
Zm00001d012161::8:169182211-169184212(+)
Zm00001d053642::4:238093639-238095640(-)
Zm00001d026178::10:140379466-140381467(-)
Zm00001d046767::9:104953386-104955387(+)
Zm00001d038047::6:146027280-146029281(-)
Zm00001d006306::2:204115835-204117836(-)
Zm00001d019624::7:46605653-46607654(+)
Zm00001d012393::8:173521566-173523567(-)
Zm00001d053834::4:242113840-242115841(-)
Zm00001d036340::6:84778298-84780299(-)
Zm00001d011388::8:149329264-149331265(-)
Zm00001d007474::2:232515265-232517266(+)
Zm00001d017417::5:195361930-195363931(-)
Zm00001d014549::5:52772218-52774219(+)
Zm00001d005247::2:165584236-165586237(+)
Zm00001d030866::1:164102355-164104356(+)
Zm00001d008628::8:15227621-15229622(-)
Zm00001d024723::10:85126622-85128623(+)
Zm00001d039477::3:5327493-5329494(+)
Zm00001d043107::3:189321499-189323500(+)
Zm00001d042944::3:184661668-184663669(+)
Zm00001d042697::3:177337444-177339445(+)
Zm00001d012893::5:1660017-1662018(+)
Zm00001d016469::5:163445492-163447493(+)
Zm00001d046949::9:112339349-112341350(+)
Zm00001d027362::1:3774581-3776582(-)
Zm00001d009131::8:38684626-38686627(-)
Zm00001d052693::4:197538985-197540986(+)
Zm00001d033394::1:261704462-261706463(+)
Zm00001d043915::3:213740791-213742792(+)
Zm00001d030679::1:152723873-152725874(-)
Zm00001d048083::9:149625845-149627846(+)
Zm00001d045500::9:24644934-24646935(+)
Zm00001d020770::7:131823304-131825305(-)
Zm00001d038555::6:159793828-159795829(-)
Zm00001d008519::8:11313437-11315438(-)
Zm00001d053935::4:243882268-243884269(-)
Zm00001d023517::10:8590707-8592708(+)
Zm00001d052939::4:205517344-205519345(-)
Zm00001d021573::7:156463828-156465829(+)
Zm00001d006365::2:205732430-205734431(+)
Zm00001d025182::10:108130983-108132984(-)
Zm00001d017901::5:209803057-209805058(+)
Zm00001d033589::1:267974899-267976900(+)
Zm00001d021023::7:140680653-140682654(+)
Zm00001d023542::10:9506718-9508719(+)
Zm00001d006933::2:219650315-219652316(+)
Zm00001d033347::1:259830688-259832689(-)
Zm00001d021073::7:142159582-142161583(+)
Zm00001d045551::9:26539636-26541637(-)
Zm00001d028022::1:20613950-20615951(-)
Zm00001d042842::3:181820127-181822128(-)
Zm00001d032703::1:235314563-235316564(+)
Zm00001d032900::1:242188966-242190967(+)
Zm00001d030006::1:98793742-98795743(-)
Zm00001d024012::10:36876665-36878666(-)
Zm00001d031876::1:205134908-205136909(-)
Zm00001d007865::2:241254809-241256810(+)
Zm00001d024943::10:96102676-96104677(+)
Zm00001d053004::4:208647803-208649804(+)
Zm00001d004497::2:115224692-115226693(+)
Zm00001d036165::6:75433889-75435890(+)
Zm00001d010434::8:115005549-115007550(+)
Zm00001d009351::8:57970741-57972742(+)
Zm00001d020765::7:131567518-131569519(-)
Zm00001d053349::4:227108253-227110254(-)
Zm00001d026420::10:145445020-145447021(-)
Zm00001d045894::9:46158567-46160568(-)
Zm00001d024412::10:69679530-69681531(-)
Zm00001d034047::1:282302059-282304060(+)
Zm00001d003269::2:38421576-38423577(-)
Zm00001d042136::3:153036188-153038189(-)
Zm00001d006253::2:202861386-202863387(+)
Zm00001d048653::4:2634734-2636735(+)
Zm00001d047955::9:146096405-146098406(+)
Zm00001d038868::6:166156847-166158848(-)
Zm00001d033549::1:266756317-266758318(-)
Zm00001d017935::5:210382255-210384256(-)
Zm00001d046274::9:77372531-77374532(+)
Zm00001d027723::1:12174697-12176698(+)
Zm00001d029198::1:61902600-61904601(+)
Zm00001d032386::1:225024875-225026876(+)
Zm00001d015481::5:92809680-92811681(+)
Zm00001d049049::4:13883439-13885440(+)
Zm00001d005823::2:189799470-189801471(-)
Zm00001d046864::9:108495903-108497904(-)
Zm00001d051336::4:155040677-155042678(-)
Zm00001d048635::4:1861984-1863985(+)
Zm00001d017307::5:192248623-192250624(+)
Zm00001d012932::5:2182442-2184443(+)
Zm00001d015887::5:129135927-129137928(-)
Zm00001d035463::6:28053620-28055621(+)
Zm00001d019365::7:29972391-29974392(+)
Zm00001d002415::2:12242485-12244486(-)
Zm00001d051290::4:151993164-151995165(-)
Zm00001d038362::6:155597450-155599451(-)
Zm00001d032754::1:237442653-237444654(+)
Zm00001d028863::1:48937427-48939428(-)
Zm00001d028774::1:46170308-46172309(+)
Zm00001d017070::5:184383319-184385320(+)
Zm00001d025268::10:111865958-111867959(+)
Zm00001d050186::4:71492940-71494941(+)
Zm00001d049125::4:16824192-16826193(-)
Zm00001d047833::9:142792420-142794421(-)
Zm00001d021947::7:166770345-166772346(+)
Zm00001d016163::5:147969614-147971615(-)
Zm00001d049403::4:29505395-29507396(+)
Zm00001d013537::5:13911312-13913313(-)
Zm00001d033867::1:276774253-276776254(+)
Zm00001d043009::3:186340698-186342699(+)
Zm00001d050178::4:71007582-71009583(-)
Zm00001d035607::6:36450065-36452066(-)
Zm00001d038327::6:154619996-154621997(-)
Zm00001d048087::9:149889672-149891673(-)
Zm00001d038135::6:149158955-149160956(-)
Zm00001d028295::1:29503580-29505581(-)
Zm00001d030549::1:143228899-143230900(+)
Zm00001d039662::3:11022967-11024968(-)
Zm00001d051990::4:176015907-176017908(-)
Zm00001d019836::7:67847206-67849207(+)
Zm00001d004115::2:83491066-83493067(-)
Zm00001d048759::4:5035327-5037328(-)
Zm00001d031514::1:192435160-192437161(+)
Zm00001d021728::7:161526736-161528737(-)
Zm00001d037490::6:127184123-127186124(-)
Zm00001d035614::6:36915850-36917851(-)
Zm00001d031657::1:197691164-197693165(+)
Zm00001d031860::1:204438270-204440271(-)
Zm00001d007372::2:230054225-230056226(-)
Zm00001d029373::1:67972712-67974713(-)
Zm00001d047732::9:140180426-140182427(+)
Zm00001d032125::1:213877124-213879125(-)
Zm00001d010709::8:125236591-125238592(-)
Zm00001d036006::6:65376338-65378339(-)
Zm00001d004630::2:123642900-123644901(-)
Zm00001d034872::1:304414510-304416511(+)
Zm00001d010426::8:114525754-114527755(+)
Zm00001d046571::9:96439501-96441502(-)
Zm00001d024941::10:96014468-96016469(+)
Zm00001d024842::10:90455147-90457148(-)
Zm00001d043292::3:194730315-194732316(-)
Zm00001d044071::3:218351029-218353030(+)
Zm00001d049289::4:24584880-24586881(-)
Zm00001d004831::2:142067077-142069078(+)
Zm00001d004086::2:81412818-81414819(+)
Zm00001d034924::1:305676028-305678029(+)
Zm00001d009196::8:42152427-42154428(-)
Zm00001d003835::2:61464015-61466016(-)
Zm00001d023564::10:10308975-10310976(-)
Zm00001d017095::5:185261125-185263126(+)
Zm00001d025951::10:134561579-134563580(+)
Zm00001d013829::5:21859900-21861901(-)
Zm00001d025827::10:131103418-131105419(-)
Zm00001d049787::4:44678693-44680694(+)
Zm00001d015168::5:78186577-78188578(+)
Zm00001d044310::3:224936005-224938006(+)
Zm00001d050970::4:134313262-134315263(+)
Zm00001d014019::5:28907750-28909751(-)
Zm00001d039245::3:473148-475149(+)
Zm00001d045967::9:50658526-50660527(-)
Zm00001d013571::5:14481010-14483011(-)
Zm00001d028413::1:34107797-34109798(+)
Zm00001d014426::5:46375854-46377855(-)
Zm00001d017849::5:208731510-208733511(+)
Zm00001d035575::6:34431850-34433851(+)
Zm00001d019449::7:34346437-34348438(-)
Zm00001d020253::7:102361795-102363796(+)
Zm00001d032184::1:216042054-216044055(+)
Zm00001d022289::7:174557799-174559800(+)
Zm00001d020374::7:110029720-110031721(-)
Zm00001d002679::2:19082718-19084719(+)
Zm00001d028529::1:38253654-38255655(+)
Zm00001d048343::9:154789658-154791659(+)
Zm00001d025116::10:105049221-105051222(+)
Zm00001d035539::6:31608118-31610119(+)
Zm00001d015170::5:78255874-78257875(-)
Zm00001d053221::4:220724500-220726501(+)
Zm00001d019895::7:73557695-73559696(-)
Zm00001d012456::8:174832320-174834321(+)
Zm00001d025436::10:118679266-118681267(-)
Zm00001d020951::7:137492445-137494446(+)
Zm00001d017702::5:204634803-204636804(-)
Zm00001d025098::10:103787073-103789074(-)
Zm00001d016913::5:179730050-179732051(-)
Zm00001d051848::4:172181911-172183912(-)
Zm00001d019387::7:31270664-31272665(-)
Zm00001d044494::3:229639473-229641474(+)
Zm00001d004143::2:86092214-86094215(+)
Zm00001d049101::4:16086827-16088828(+)
Zm00001d032111::1:213320997-213322998(-)
Zm00001d048732::4:4474892-4476893(-)
Zm00001d026589::10:148508127-148510128(+)
Zm00001d044533::3:231098803-231100804(+)
Zm00001d032653::1:233142831-233144832(-)
Zm00001d017128::5:186389389-186391390(-)
Zm00001d021437::7:152287724-152289725(+)
Zm00001d046454::9:90616750-90618751(+)
Zm00001d034717::1:300609909-300611910(-)
Zm00001d052971::4:206763188-206765189(-)
Zm00001d041073::3:95309915-95311916(-)
Zm00001d042778::3:179395940-179397941(+)
Zm00001d048098::9:150139534-150141535(+)
Zm00001d050827::4:125018559-125020560(-)
Zm00001d024835::10:90193869-90195870(+)
Zm00001d007078::2:221779724-221781725(-)
Zm00001d033503::1:264693290-264695291(-)
Zm00001d011231::8:143889261-143891262(-)
Zm00001d048994::4:11922811-11924812(-)
Zm00001d047417::9:129472109-129474110(+)
Zm00001d050942::4:132806814-132808815(+)
Zm00001d043609::3:205106734-205108735(-)
Zm00001d031026::1:174110851-174112852(+)
Zm00001d048953::4:10607052-10609053(-)
Zm00001d014640::5:56942250-56944251(-)
Zm00001d037537::6:128613331-128615332(-)
Zm00001d002504::2:14172216-14174217(+)
Zm00001d014897::5:67133627-67135628(+)
Zm00001d028348::1:31547498-31549499(+)
Zm00001d040113::3:28016943-28018944(+)
Zm00001d044622::3:233501619-233503620(-)
Zm00001d047073::9:117287453-117289454(-)
Zm00001d025302::10:113397948-113399949(-)
Zm00001d016675::5:172208152-172210153(+)
Zm00001d042699::3:177341148-177343149(+)
Zm00001d042557::3:171683581-171685582(-)
Zm00001d045314::9:18805130-18807131(-)
Zm00001d005270::2:166550425-166552426(+)
Zm00001d029200::1:62024972-62026973(+)
Zm00001d018843::7:7093848-7095849(+)
Zm00001d007886::2:241691964-241693965(+)
Zm00001d011144::8:140402392-140404393(-)
Zm00001d016707::5:173183038-173185039(+)
Zm00001d045405::9:20782988-20784989(+)
Zm00001d038318::6:154322396-154324397(-)
Zm00001d036551::6:91829536-91831537(+)
Zm00001d037479::6:126616683-126618684(-)
Zm00001d039973::3:21316758-21318759(-)
Zm00001d037009::6:108928030-108930031(-)
Zm00001d025235::10:110441414-110443415(-)
Zm00001d024378::10:68055743-68057744(-)
Zm00001d003970::2:72945505-72947506(-)
Zm00001d022192::7:172476508-172478509(-)
Zm00001d011763::8:161018505-161020506(+)
Zm00001d041432::3:119219677-119221678(-)
Zm00001d044378::3:226468343-226470344(+)
Zm00001d038058::6:146571815-146573816(-)
Zm00001d015693::5:108279728-108281729(+)
Zm00001d004826::2:141507492-141509493(-)
Zm00001d034581::1:297047439-297049440(-)
Zm00001d029050::1:56106053-56108054(+)
Zm00001d042260::3:157877975-157879976(+)
Zm00001d002583::2:15997116-15999117(-)
Zm00001d018562::5:223276622-223278623(-)
Zm00001d033364::1:260348626-260350627(-)
Zm00001d050463::4:90400927-90402928(+)
Zm00001d040215::3:32387036-32389037(+)
Zm00001d007026::2:220377217-220379218(-)
Zm00001d013607::5:15277424-15279425(-)
Zm00001d005760::2:186870522-186872523(+)
Zm00001d038087::6:147385224-147387225(-)
Zm00001d028744::1:45112160-45114161(-)
Zm00001d043529::3:202961766-202963767(-)
Zm00001d052616::4:194837578-194839579(-)
Zm00001d002141::2:6562442-6564443(+)
Zm00001d014364::5:42933690-42935691(-)
Zm00001d011308::8:146321588-146323589(-)
Zm00001d016683::5:172409269-172411270(+)
Zm00001d027411::1:4717445-4719446(+)
Zm00001d029285::1:64846483-64848484(-)
Zm00001d028205::1:26180725-26182726(+)
Zm00001d040160::3:29675381-29677382(-)
Zm00001d037495::6:127256879-127258880(+)
Zm00001d048769::4:5255275-5257276(-)
Zm00001d045353::9:19434485-19436486(-)
Zm00001d038217::6:151834250-151836251(-)
Zm00001d040259::3:34378465-34380466(-)
Zm00001d019019::7:12903874-12905875(-)
Zm00001d023366::10:4126719-4128720(+)
Zm00001d019854::7:70496683-70498684(-)
Zm00001d037694::6:134243934-134245935(-)
Zm00001d032250::1:218948576-218950577(-)
Zm00001d012929::5:2168643-2170644(-)
Zm00001d027957::1:18298363-18300364(+)
Zm00001d043543::3:203444246-203446247(-)
Zm00001d044475::3:229132569-229134570(+)
Zm00001d033420::1:262570997-262572998(-)
Zm00001d043174::3:190627944-190629945(-)
Zm00001d014360::5:42669303-42671304(-)
Zm00001d024951::10:96581065-96583066(-)
Zm00001d009666::8:75121708-75123709(-)
Zm00001d006448::2:208516908-208518909(+)
Zm00001d035748::6:44954771-44956772(-)
Zm00001d010092::8:99055377-99057378(-)
Zm00001d047063::9:117059765-117061766(-)
Zm00001d036410::6:87192165-87194166(+)
Zm00001d021363::7:149914556-149916557(+)
Zm00001d052828::4:202069171-202071172(-)
Zm00001d008890::8:24122176-24124177(+)
Zm00001d035871::6:57906016-57908017(-)
Zm00001d040435::3:43322239-43324240(+)
Zm00001d006459::2:208857202-208859203(+)
Zm00001d014868::5:66348641-66350642(-)
Zm00001d036392::6:86657627-86659628(-)
Zm00001d016800::5:176391055-176393056(+)
Zm00001d015174::5:78398413-78400414(-)
Zm00001d048219::9:152663453-152665454(-)
Zm00001d019987::7:82855337-82857338(-)
Zm00001d037746::6:136204147-136206148(+)
Zm00001d019797::7:62261041-62263042(-)
Zm00001d043862::3:212448944-212450945(-)
Zm00001d005785::2:188392702-188394703(-)
Zm00001d003702::2:55229646-55231647(+)
Zm00001d048937::4:9743726-9745727(+)
Zm00001d048970::4:11114144-11116145(+)
Zm00001d027691::1:11224716-11226717(-)
Zm00001d045876::9:45288564-45290565(-)
Zm00001d023839::10:23897078-23899079(+)
Zm00001d045127::9:13688643-13690644(-)
Zm00001d020068::7:89720633-89722634(+)
Zm00001d043854::3:212114060-212116061(-)
Zm00001d025128::10:105636867-105638868(+)
Zm00001d038276::6:153102836-153104837(-)
Zm00001d044827::9:4126998-4128999(-)
Zm00001d012816::5:791947-793948(-)
Zm00001d027598::1:8676134-8678135(+)
Zm00001d028450::1:35275320-35277321(+)
Zm00001d030340::1:123382243-123384244(+)
Zm00001d048193::9:152166184-152168185(+)
Zm00001d040933::3:80409698-80411699(-)
Zm00001d038172::6:150513269-150515270(-)
Zm00001d046843::9:108260538-108262539(-)
Zm00001d014783::5:62950975-62952976(-)
Zm00001d038076::6:146983713-146985714(+)
Zm00001d029461::1:71833735-71835736(-)
Zm00001d010881::8:132067670-132069671(+)
Zm00001d016728::5:174372039-174374040(-)
Zm00001d010907::8:132972883-132974884(-)
Zm00001d043468::3:200984570-200986571(+)
Zm00001d020540::7:121548911-121550912(-)
Zm00001d020220::7:100666289-100668290(-)
Zm00001d047211::9:122169540-122171541(+)
Zm00001d029337::1:66507354-66509355(-)
Zm00001d018055::5:213272816-213274817(-)
Zm00001d017012::5:182687300-182689301(+)
Zm00001d028016::1:20359959-20361960(-)
Zm00001d025413::10:117930567-117932568(-)
Zm00001d020190::7:98588250-98590251(-)
Zm00001d016613::5:170112200-170114201(+)
Zm00001d051755::4:168936693-168938694(-)
Zm00001d044045::3:217681558-217683559(-)
Zm00001d040985::3:88155451-88157452(+)
Zm00001d042537::3:171188489-171190490(+)
Zm00001d021878::7:165287278-165289279(-)
Zm00001d043837::3:211319009-211321010(+)
Zm00001d052049::4:177642510-177644511(-)
Zm00001d032588::1:231395123-231397124(+)
Zm00001d002887::2:25783295-25785296(-)
Zm00001d022455::7:178068326-178070327(-)
Zm00001d037208::6:115816941-115818942(+)
Zm00001d025267::10:111828018-111830019(-)
Zm00001d047269::9:124896127-124898128(+)
Zm00001d003824::2:61095513-61097514(-)
Zm00001d017010::5:182685463-182687464(-)
Zm00001d010143::8:101196076-101198077(-)
Zm00001d017115::5:185869144-185871145(-)
Zm00001d006481::2:209654044-209656045(-)
Zm00001d012511::8:175866345-175868346(-)
Zm00001d017005::5:182539817-182541818(-)
Zm00001d002313::2:10131838-10133839(-)
Zm00001d013854::5:22723323-22725324(+)
Zm00001d027520::1:7358098-7360099(-)
Zm00001d012421::8:174234964-174236965(-)
Zm00001d035401::6:24411820-24413821(+)
Zm00001d005064::2:156946568-156948569(-)
Zm00001d043444::3:200354206-200356207(-)
Zm00001d012924::5:2003391-2005392(+)
Zm00001d052344::4:187580009-187582010(+)
Zm00001d032282::1:220251066-220253067(-)
Zm00001d002741::2:21196961-21198962(-)
Zm00001d049192::4:19867265-19869266(+)
Zm00001d032658::1:233388404-233390405(-)
Zm00001d006455::2:208746828-208748829(+)
Zm00001d015393::5:88007323-88009324(+)
Zm00001d006203::2:201673281-201675282(-)
Zm00001d027401::1:4416037-4418038(+)
Zm00001d022117::7:170766640-170768641(+)
Zm00001d040431::3:43194413-43196414(-)
Zm00001d050879::4:128120528-128122529(-)
Zm00001d013664::5:16765345-16767346(+)
Zm00001d051815::4:170371066-170373067(+)
Zm00001d022269::7:174023062-174025063(-)
Zm00001d034351::1:290364227-290366228(-)
Zm00001d025857::10:131576348-131578349(+)
Zm00001d032279::1:220035339-220037340(+)
Zm00001d040650::3:56246324-56248325(-)
Zm00001d044339::3:225460228-225462229(-)
Zm00001d008777::8:19663388-19665389(-)
Zm00001d020443::7:114658015-114660016(-)
Zm00001d019844::7:68695817-68697818(+)
Zm00001d010159::8:102411906-102413907(+)
Zm00001d002810::2:23329133-23331134(-)
Zm00001d018213::5:216729380-216731381(-)
Zm00001d033788::1:273744274-273746275(+)
Zm00001d030096::1:105531725-105533726(-)
Zm00001d043904::3:213448316-213450317(+)
Zm00001d015653::5:103231198-103233199(+)
Zm00001d007070::2:221395198-221397199(+)
Zm00001d036080::6:71040878-71042879(-)
Zm00001d028249::1:27995034-27997035(-)
Zm00001d019631::7:47058125-47060126(+)
Zm00001d044147::3:220484946-220486947(+)
Zm00001d044559::3:231693124-231695125(+)
Zm00001d004639::2:124626483-124628484(-)
Zm00001d051684::4:166658889-166660890(-)
Zm00001d008645::8:15644029-15646030(+)
Zm00001d035645::6:38127283-38129284(+)
Zm00001d007107::2:222391987-222393988(+)
Zm00001d052673::4:196896033-196898034(-)
Zm00001d023880::10:26190327-26192328(+)
Zm00001d018851::7:7331986-7333987(-)
Zm00001d008389::8:7027045-7029046(-)
Zm00001d013708::5:18222431-18224432(-)
Zm00001d037034::6:109809347-109811348(+)
Zm00001d012845::5:1065030-1067031(+)
Zm00001d027350::1:3446999-3449000(+)
Zm00001d005519::2:177084844-177086845(+)
Zm00001d042135::3:152768478-152770479(-)
Zm00001d013510::5:13060668-13062669(+)
Zm00001d013918::5:24817035-24819036(-)
Zm00001d038288::6:153437336-153439337(+)
Zm00001d025135::10:106026414-106028415(-)
Zm00001d006210::2:201904138-201906139(+)
Zm00001d047990::9:147345720-147347721(-)
Zm00001d024628::10:81075977-81077978(-)
Zm00001d033252::1:256142315-256144316(-)
Zm00001d030644::1:150481894-150483895(+)
Zm00001d044922::9:7294414-7296415(+)
Zm00001d009244::8:46787362-46789363(+)
Zm00001d037448::6:125638260-125640261(+)
Zm00001d027769::1:13183133-13185134(-)
Zm00001d044136::3:220096851-220098852(+)
Zm00001d035579::6:34689200-34691201(+)
Zm00001d016990::5:182158364-182160365(-)
Zm00001d034796::1:302386798-302388799(-)
Zm00001d048950::4:10554180-10556181(-)
Zm00001d017490::5:197380915-197382916(-)
Zm00001d035473::6:28368893-28370894(-)
Zm00001d029627::1:80553516-80555517(+)
Zm00001d052779::4:200644481-200646482(+)
Zm00001d005484::2:175597588-175599589(+)
Zm00001d031494::1:191910479-191912480(-)
Zm00001d027648::1:10060101-10062102(+)
Zm00001d020202::7:98959006-98961007(-)
Zm00001d030581::1:146068253-146070254(+)
Zm00001d015857::5:126867229-126869230(-)
Zm00001d027896::1:16975661-16977662(+)
Zm00001d051576::4:163288041-163290042(-)
Zm00001d014554::5:52959366-52961367(+)
Zm00001d010447::8:115545727-115547728(-)
Zm00001d040727::3:60292661-60294662(+)
Zm00001d051450::4:159075162-159077163(+)
Zm00001d010083::8:98784785-98786786(-)
Zm00001d017862::5:209094978-209096979(-)
Zm00001d043084::3:188693541-188695542(+)
Zm00001d041712::3:134639513-134641514(-)
Zm00001d041095::3:97128713-97130714(-)
Zm00001d039118::6:170354006-170356007(+)
Zm00001d043716::3:208168720-208170721(+)
Zm00001d021587::7:157223791-157225792(-)
Zm00001d053191::4:219109278-219111279(-)
Zm00001d002054::2:5034999-5037000(+)
Zm00001d025309::10:113730119-113732120(-)
Zm00001d002624::2:17072570-17074571(+)
Zm00001d045958::9:49776466-49778467(-)
Zm00001d033165::1:252587073-252589074(-)
Zm00001d047255::9:124483382-124485383(-)
Zm00001d041402::3:116831651-116833652(-)
Zm00001d036238::6:78465294-78467295(-)
Zm00001d042985::3:185840610-185842611(+)
Zm00001d038046::6:145995507-145997508(+)
Zm00001d008686::8:17172430-17174431(-)
Zm00001d007172::2:223799592-223801593(+)
Zm00001d017750::5:205888206-205890207(-)
Zm00001d047876::9:144030993-144032994(+)
Zm00001d038173::6:150517235-150519236(-)
Zm00001d021639::7:158779472-158781473(+)
Zm00001d005951::2:193730005-193732006(-)
Zm00001d010228::8:104779910-104781911(+)
Zm00001d006230::2:202411473-202413474(-)
Zm00001d003004::2:29239689-29241690(+)
Zm00001d052797::4:201288749-201290750(+)
Zm00001d050104::4:65809171-65811172(+)
Zm00001d017548::5:199280890-199282891(+)
Zm00001d010990::8:136107110-136109111(-)
Zm00001d016202::5:150381816-150383817(-)
Zm00001d008528::8:11882070-11884071(+)
Zm00001d003626::2:50873746-50875747(+)
Zm00001d050334::4:81954793-81956794(-)
Zm00001d018484::5:221665830-221667831(+)
Zm00001d016679::5:172377677-172379678(+)
Zm00001d020717::7:129915442-129917443(+)
Zm00001d020053::7:88877339-88879340(+)
Zm00001d043134::3:189964910-189966911(-)
Zm00001d025894::10:133242510-133244511(-)
Zm00001d001792::2:1024563-1026564(+)
Zm00001d020428::7:113327413-113329414(-)
Zm00001d034935::1:306104224-306106225(-)
Zm00001d039677::3:11690959-11692960(-)
Zm00001d041827::3:139487084-139489085(-)
Zm00001d024961::10:96946763-96948764(+)
Zm00001d010675::8:123946426-123948427(-)
Zm00001d009023::8:30574793-30576794(-)
Zm00001d009122::8:37719525-37721526(-)
Zm00001d039265::3:825867-827868(-)
Zm00001d017178::5:188137267-188139268(+)
Zm00001d024839::10:90382933-90384934(+)
Zm00001d006922::2:219446556-219448557(+)
Zm00001d002049::2:4958248-4960249(-)
Zm00001d033714::1:271995726-271997727(-)
Zm00001d033605::1:268444099-268446100(-)
Zm00001d002694::2:19427558-19429559(-)
Zm00001d023494::10:7328622-7330623(+)
Zm00001d006884::2:218529416-218531417(+)
Zm00001d032529::1:229639590-229641591(-)
Zm00001d012832::5:955182-957183(+)
Zm00001d046194::9:71333784-71335785(+)
Zm00001d002396::2:11934142-11936143(-)
Zm00001d024325::10:64668121-64670122(+)
Zm00001d046116::9:64095547-64097548(+)
Zm00001d006098::2:198148044-198150045(-)
Zm00001d043506::3:202323788-202325789(-)
Zm00001d005398::2:172428144-172430145(-)
Zm00001d050320::4:81157943-81159944(+)
Zm00001d026712::10:150829978-150831979(+)
Zm00001d025588::10:123298413-123300414(+)
Zm00001d035459::6:27552951-27554952(-)
Zm00001d029538::1:75324328-75326329(-)
Zm00001d011351::8:147727313-147729314(-)
Zm00001d053865::4:242564063-242566064(-)
Zm00001d013343::5:8968175-8970176(+)
Zm00001d037818::6:138766662-138768663(+)
Zm00001d016456::5:162961240-162963241(+)
Zm00001d030131::1:108192221-108194222(+)
Zm00001d047296::9:125819622-125821623(-)
Zm00001d009779::8:80652333-80654334(-)
Zm00001d027266::1:1029625-1031626(-)
Zm00001d047884::9:144199072-144201073(-)
Zm00001d051860::4:172527848-172529849(-)
Zm00001d045631::9:29289639-29291640(-)
Zm00001d044945::9:8014479-8016480(+)
Zm00001d034200::1:286489394-286491395(-)
Zm00001d023499::10:7378824-7380825(-)
Zm00001d044389::3:226833778-226835779(-)
Zm00001d029572::1:76876571-76878572(-)
Zm00001d017418::5:195377855-195379856(+)
Zm00001d026425::10:145555063-145557064(+)
Zm00001d014775::5:62832366-62834367(-)
Zm00001d008262::8:3372044-3374045(+)
Zm00001d014793::5:63459619-63461620(-)
Zm00001d042104::3:150757559-150759560(+)
Zm00001d012274::8:171720566-171722567(-)
Zm00001d025266::10:111793474-111795475(+)
Zm00001d026523::10:147515104-147517105(-)
Zm00001d044665::3:234416047-234418048(-)
Zm00001d025572::10:122640356-122642357(+)
Zm00001d039382::3:2986991-2988992(-)
Zm00001d051448::4:159034696-159036697(-)
Zm00001d016441::5:162433399-162435400(-)
Zm00001d029703::1:83192904-83194905(-)
Zm00001d049853::4:48164819-48166820(-)
Zm00001d040577::3:50993579-50995580(-)
Zm00001d023510::10:8029833-8031834(-)
Zm00001d053261::4:222938667-222940668(+)
Zm00001d053725::4:239898880-239900881(-)
Zm00001d050530::4:97416642-97418643(+)
Zm00001d013548::5:14042365-14044366(-)
Zm00001d019374::7:30593528-30595529(+)
Zm00001d026485::10:146890121-146892122(-)
Zm00001d035226::6:15066454-15068455(+)
Zm00001d039729::3:13047676-13049677(+)
Zm00001d007932::2:243375154-243377155(+)
Zm00001d047608::9:136964075-136966076(+)
Zm00001d021258::7:147083776-147085777(+)
Zm00001d003947::2:71149464-71151465(+)
Zm00001d015244::5:80937056-80939057(-)
Zm00001d007781::2:239482992-239484993(-)
Zm00001d005051::2:156272140-156274141(-)
Zm00001d002098::2:5962615-5964616(+)
Zm00001d039266::3:825314-827315(+)
Zm00001d017150::5:187072820-187074821(-)
Zm00001d027445::1:5487073-5489074(-)
Zm00001d024894::10:93461923-93463924(-)
Zm00001d007758::2:239002100-239004101(+)
Zm00001d004500::2:115234896-115236897(+)
Zm00001d002654::2:18310994-18312995(+)
Zm00001d013709::5:18226540-18228541(-)
Zm00001d003839::2:61800876-61802877(-)
Zm00001d013817::5:21327743-21329744(-)
Zm00001d025878::10:132463176-132465177(+)
Zm00001d024996::10:98385721-98387722(-)
Zm00001d013427::5:11136528-11138529(+)
Zm00001d020037::7:87654848-87656849(-)
Zm00001d038587::6:160543442-160545443(+)
Zm00001d008432::8:8625913-8627914(-)
Zm00001d005009::2:153476032-153478033(-)
Zm00001d047512::9:133118979-133120980(-)
Zm00001d021864::7:164878626-164880627(+)
Zm00001d035098::6:5181409-5183410(+)
Zm00001d009913::8:89342526-89344527(-)
Zm00001d043271::3:193961159-193963160(-)
Zm00001d042395::3:164410998-164412999(+)
Zm00001d021812::7:163522347-163524348(+)
Zm00001d033814::1:274364575-274366576(+)
Zm00001d049764::4:43702463-43704464(-)
Zm00001d031411::1:189278448-189280449(-)
Zm00001d030300::1:120738604-120740605(+)
Zm00001d020664::7:127270735-127272736(-)
Zm00001d007313::2:227544545-227546546(-)
Zm00001d043240::3:192836964-192838965(-)
Zm00001d044615::3:233456760-233458761(+)
Zm00001d019339::7:28577809-28579810(+)
Zm00001d023747::10:18442195-18444196(-)
Zm00001d004516::2:116132759-116134760(-)
Zm00001d022274::7:174139564-174141565(+)
Zm00001d003726::2:56550688-56552689(+)
Zm00001d013257::5:7186058-7188059(+)
Zm00001d036371::6:86011320-86013321(-)
Zm00001d052164::4:181555592-181557593(-)
Zm00001d006573::2:211265084-211267085(-)
Zm00001d018250::5:217419611-217421612(-)
Zm00001d013554::5:14165986-14167987(-)
Zm00001d004046::2:78654503-78656504(-)
Zm00001d052980::4:207107982-207109983(-)
Zm00001d022616::7:181179860-181181861(-)
Zm00001d007081::2:221853108-221855109(-)
Zm00001d041298::3:110786860-110788861(+)
Zm00001d034282::1:288418212-288420213(+)
Zm00001d010061::8:97790988-97792989(-)
Zm00001d021517::7:154948556-154950557(+)
Zm00001d034070::1:283085784-283087785(+)
Zm00001d053359::4:227595982-227597983(+)
Zm00001d031971::1:208251390-208253391(+)
Zm00001d006921::2:219359400-219361401(+)
Zm00001d011270::8:145289257-145291258(+)
Zm00001d051626::4:164950104-164952105(+)
Zm00001d042908::3:183673690-183675691(-)
Zm00001d003258::2:38102427-38104428(-)
Zm00001d053718::4:239805828-239807829(+)
Zm00001d048664::4:2980252-2982253(-)
Zm00001d022518::7:179281672-179283673(-)
Zm00001d031674::1:198271491-198273492(-)
Zm00001d036481::6:90055128-90057129(+)
Zm00001d003214::2:36236977-36238978(+)
Zm00001d010220::8:104633041-104635042(+)
Zm00001d035439::6:25572724-25574725(-)
Zm00001d030091::1:105033715-105035716(+)
Zm00001d021929::7:166014945-166016946(+)
Zm00001d016708::5:173407782-173409783(-)
Zm00001d034413::1:292245804-292247805(+)
Zm00001d043721::3:208290738-208292739(+)
Zm00001d017621::5:201994798-201996799(-)
Zm00001d005898::2:192211952-192213953(-)
Zm00001d051695::4:167036280-167038281(-)
Zm00001d006631::2:213060132-213062133(+)
Zm00001d040818::3:67927565-67929566(-)
Zm00001d052602::4:194402727-194404728(+)
Zm00001d053236::4:221554938-221556939(-)
Zm00001d041989::3:146712874-146714875(+)
Zm00001d008282::8:3989393-3991394(-)
Zm00001d005542::2:178095027-178097028(+)
Zm00001d046838::9:108229507-108231508(-)
Zm00001d021384::7:150582359-150584360(+)
Zm00001d017433::5:195846821-195848822(+)
Zm00001d029546::1:75694510-75696511(+)
Zm00001d043560::3:203819508-203821509(+)
Zm00001d018651::7:1788971-1790972(+)
Zm00001d053559::4:234080649-234082650(+)
Zm00001d010425::8:114501951-114503952(+)
Zm00001d031811::1:202552872-202554873(+)
Zm00001d022453::7:178051954-178053955(-)
Zm00001d013262::5:7370866-7372867(+)
Zm00001d010927::8:133821776-133823777(-)
Zm00001d050923::4:131647273-131649274(+)
Zm00001d014863::5:66023194-66025195(+)
Zm00001d029848::1:89935498-89937499(-)
Zm00001d029249::1:63752211-63754212(-)
Zm00001d042504::3:169712021-169714022(+)
Zm00001d046377::9:85336557-85338558(+)
Zm00001d014823::5:64556520-64558521(-)
Zm00001d025931::10:134022189-134024190(+)
Zm00001d001799::2:1082934-1084935(+)
Zm00001d024169::10:52319607-52321608(+)
Zm00001d029959::1:96470256-96472257(-)
Zm00001d008518::8:11310619-11312620(-)
Zm00001d009242::8:46228710-46230711(+)
Zm00001d007447::2:231963271-231965272(-)
Zm00001d037318::6:120775498-120777499(+)
Zm00001d025036::10:100771855-100773856(+)
Zm00001d014818::5:64432232-64434233(+)
Zm00001d020544::7:121749211-121751212(+)
Zm00001d053275::4:223794114-223796115(+)
Zm00001d053953::4:244173159-244175160(-)
Zm00001d013203::5:6419270-6421271(-)
Zm00001d053890::4:243048910-243050911(+)
Zm00001d016796::5:176126797-176128798(-)
Zm00001d022576::7:180279897-180281898(-)
Zm00001d021668::7:159571772-159573773(+)
Zm00001d024252::10:59714213-59716214(+)
Zm00001d046055::9:60346792-60348793(+)
Zm00001d021918::7:165873633-165875634(+)
Zm00001d023720::10:16781189-16783190(-)
Zm00001d033019::1:247132511-247134512(-)
Zm00001d014418::5:45734696-45736697(-)
Zm00001d048920::4:7983698-7985699(+)
Zm00001d011632::8:156788425-156790426(+)
Zm00001d012180::8:169617207-169619208(+)
Zm00001d052933::4:205273321-205275322(+)
Zm00001d013034::5:3493322-3495323(+)
Zm00001d007240::2:225524362-225526363(-)
Zm00001d017254::5:190451841-190453842(+)
Zm00001d023825::10:23583977-23585978(+)
Zm00001d038968::6:167935665-167937666(+)
Zm00001d043309::3:195734698-195736699(+)
Zm00001d051139::4:145544577-145546578(+)
Zm00001d003087::2:31819413-31821414(-)
Zm00001d018713::7:3004646-3006647(-)
Zm00001d037668::6:133556810-133558811(-)
Zm00001d028010::1:20262176-20264177(+)
Zm00001d046558::9:95898560-95900561(-)
Zm00001d005487::2:175629815-175631816(+)
Zm00001d049932::4:53774789-53776790(-)
Zm00001d018947::7:10200768-10202769(+)
Zm00001d052346::4:187719710-187721711(+)
Zm00001d005976::2:194518947-194520948(-)
Zm00001d019314::7:27314102-27316103(+)
Zm00001d024810::10:88886061-88888062(+)
Zm00001d009482::8:66859501-66861502(+)
Zm00001d006895::2:218755568-218757569(-)
Zm00001d018203::5:216532118-216534119(-)
Zm00001d006061::2:196885405-196887406(+)
Zm00001d020030::7:87162617-87164618(+)
Zm00001d025944::10:134351525-134353526(+)
Zm00001d046693::9:102716457-102718458(+)
Zm00001d016894::5:179480628-179482629(+)
Zm00001d013077::5:4389124-4391125(-)
Zm00001d044203::3:221804614-221806615(+)
Zm00001d002684::2:19211382-19213383(-)
Zm00001d041758::3:136137124-136139125(+)
Zm00001d044503::3:230005887-230007888(+)
Zm00001d013653::5:16285711-16287712(-)
Zm00001d048284::9:153879361-153881362(+)
Zm00001d037580::6:130369760-130371761(+)
Zm00001d035012::6:1759632-1761633(-)
Zm00001d048151::9:150986159-150988160(-)
Zm00001d028715::1:44172058-44174059(-)
Zm00001d051116::4:143958886-143960887(+)
Zm00001d042355::3:162986721-162988722(+)
Zm00001d026383::10:144826699-144828700(-)
Zm00001d008733::8:18175874-18177875(-)
Zm00001d005479::2:175579717-175581718(-)
Zm00001d044535::3:231198277-231200278(-)
Zm00001d013736::5:18921197-18923198(-)
Zm00001d035854::6:56295065-56297066(+)
Zm00001d019252::7:24073427-24075428(-)
Zm00001d031460::1:191034458-191036459(-)
Zm00001d034659::1:299109787-299111788(+)
Zm00001d008727::8:17937884-17939885(+)
Zm00001d016662::5:171758149-171760150(+)
Zm00001d039327::3:1952125-1954126(+)
Zm00001d051315::4:153337315-153339316(-)
Zm00001d022075::7:169513376-169515377(-)
Zm00001d045683::9:33185792-33187793(-)
Zm00001d024627::10:81021477-81023478(-)
Zm00001d047550::9:135118809-135120810(-)
Zm00001d025008::10:99427146-99429147(+)
Zm00001d023881::10:26203815-26205816(-)
Zm00001d033164::1:252583218-252585219(+)
Zm00001d018619::7:1176694-1178695(-)
Zm00001d011131::8:139986714-139988715(-)
Zm00001d035343::6:22589172-22591173(+)
Zm00001d009931::8:90451515-90453516(-)
Zm00001d050033::4:61378316-61380317(+)
Zm00001d027281::1:1608982-1610983(+)
Zm00001d037876::6:140762130-140764131(-)
Zm00001d033457::1:263189516-263191517(+)
Zm00001d041506::3:124670005-124672006(+)
Zm00001d012718::8:179118908-179120909(+)
Zm00001d045157::9:14564400-14566401(+)
Zm00001d048432::9:156171470-156173471(+)
Zm00001d018369::5:219418415-219420416(-)
Zm00001d044254::3:223084234-223086235(+)
Zm00001d034213::1:286964129-286966130(-)
Zm00001d008992::8:29057560-29059561(+)
Zm00001d010033::8:96363510-96365511(-)
Zm00001d028755::1:45600841-45602842(+)
Zm00001d053999::4:244868882-244870883(+)
Zm00001d021070::7:142138300-142140301(-)
Zm00001d033926::1:278713021-278715022(-)
Zm00001d009344::8:57627993-57629994(+)
Zm00001d038521::6:159135159-159137160(+)
Zm00001d011812::8:161925678-161927679(+)
Zm00001d032158::1:214728432-214730433(+)
Zm00001d053316::4:225849092-225851093(+)
Zm00001d038718::6:163322934-163324935(+)
Zm00001d051843::4:171967779-171969780(-)
Zm00001d034951::1:306512208-306514209(-)
Zm00001d026668::10:149650921-149652922(+)
Zm00001d022586::7:180371982-180373983(-)
Zm00001d044666::3:234414896-234416897(+)
Zm00001d028785::1:46378031-46380032(+)
Zm00001d045538::9:25848770-25850771(-)
Zm00001d021254::7:146963606-146965607(-)
Zm00001d016905::5:179658184-179660185(-)
Zm00001d042410::3:166269936-166271937(+)
Zm00001d037733::6:135559925-135561926(-)
Zm00001d020612::7:125101108-125103109(-)
Zm00001d029314::1:65617408-65619409(+)
Zm00001d014386::5:44142923-44144924(-)
Zm00001d036530::6:91285261-91287262(-)
Zm00001d041772::3:137007168-137009169(-)
Zm00001d052801::4:201409677-201411678(-)
Zm00001d024430::10:70579547-70581548(+)
Zm00001d029818::1:88462487-88464488(-)
Zm00001d028704::1:43723717-43725718(-)
Zm00001d033490::1:264085701-264087702(-)
Zm00001d013964::5:26494224-26496225(+)
Zm00001d016207::5:150431435-150433436(+)
Zm00001d023608::10:11907870-11909871(+)
Zm00001d049636::4:38205110-38207111(+)
Zm00001d024248::10:59445949-59447950(-)
Zm00001d027859::1:15501161-15503162(-)
Zm00001d016027::5:140213243-140215244(+)
Zm00001d021005::7:140102480-140104481(+)
Zm00001d049254::4:22960066-22962067(-)
Zm00001d047491::9:132257930-132259931(+)
Zm00001d028782::1:46319192-46321193(-)
Zm00001d029392::1:68675479-68677480(-)
Zm00001d046837::9:108064796-108066797(+)
Zm00001d018099::5:214156147-214158148(+)
Zm00001d040303::3:36823341-36825342(-)
Zm00001d030213::1:113437556-113439557(-)
Zm00001d030626::1:149616143-149618144(-)
Zm00001d030408::1:130192008-130194009(+)
Zm00001d002455::2:13187610-13189611(+)
Zm00001d012278::8:171802445-171804446(-)
Zm00001d015802::5:121338198-121340199(-)
Zm00001d032326::1:222597950-222599951(-)
Zm00001d008612::8:14468069-14470070(+)
Zm00001d025617::10:124148243-124150244(-)
Zm00001d043270::3:193926378-193928379(-)
Zm00001d039047::6:169238625-169240626(-)
Zm00001d011180::8:142162035-142164036(+)
Zm00001d012708::8:179046012-179048013(-)
Zm00001d019768::7:58258080-58260081(-)
Zm00001d018027::5:212370143-212372144(-)
Zm00001d041455::3:121301398-121303399(-)
Zm00001d021592::7:157523543-157525544(+)
Zm00001d011580::8:154910540-154912541(-)
Zm00001d044510::3:230398040-230400041(-)
Zm00001d039283::3:1001733-1003734(-)
Zm00001d019377::7:30758321-30760322(-)
Zm00001d052078::4:178763569-178765570(-)
Zm00001d019593::7:45244587-45246588(+)
Zm00001d014688::5:59061550-59063551(-)
Zm00001d049945::4:54601928-54603929(+)
Zm00001d015060::5:73778052-73780053(+)
Zm00001d038771::6:164173028-164175029(+)
Zm00001d019388::7:31277586-31279587(+)
Zm00001d026587::10:148405294-148407295(+)
Zm00001d041007::3:89969631-89971632(-)
Zm00001d019822::7:65801685-65803686(+)
Zm00001d034109::1:284174836-284176837(+)
Zm00001d004691::2:131618179-131620180(+)
Zm00001d047135::9:119583253-119585254(-)
Zm00001d046200::9:71539198-71541199(+)
Zm00001d037241::6:117496580-117498581(+)
Zm00001d005919::2:192761953-192763954(-)
Zm00001d051704::4:167230062-167232063(-)
Zm00001d017585::5:200770723-200772724(+)
Zm00001d017093::5:185235991-185237992(-)
Zm00001d012800::5:118055-120056(+)
Zm00001d041727::3:135394124-135396125(+)
Zm00001d032913::1:242979101-242981102(-)
Zm00001d007569::2:235042501-235044502(-)
Zm00001d024710::10:84553132-84555133(-)
Zm00001d044594::3:232913061-232915062(+)
Zm00001d005365::2:171085118-171087119(-)
Zm00001d042088::3:150285090-150287091(+)
Zm00001d010985::8:135930018-135932019(-)
Zm00001d050319::4:81113281-81115282(+)
Zm00001d033310::1:258514367-258516368(+)
Zm00001d029650::1:81320141-81322142(+)
Zm00001d041958::3:145662599-145664600(-)
Zm00001d046810::9:106752370-106754371(-)
Zm00001d039475::3:5282635-5284636(+)
Zm00001d045054::9:11191932-11193933(-)
Zm00001d038235::6:152162359-152164360(+)
Zm00001d054011::4:245088717-245090718(+)
Zm00001d047864::9:143764301-143766302(-)
Zm00001d047065::9:117084725-117086726(+)
Zm00001d009205::8:42539120-42541121(+)
Zm00001d041744::3:135683490-135685491(+)
Zm00001d044230::3:222534699-222536700(+)
Zm00001d045581::9:27264139-27266140(-)
Zm00001d019145::7:19092070-19094071(+)
Zm00001d016000::5:138590368-138592369(-)
Zm00001d011199::8:142753922-142755923(+)
Zm00001d021470::7:153073848-153075849(+)
Zm00001d017210::5:188994484-188996485(+)
Zm00001d051998::4:176220760-176222761(-)
Zm00001d041635::3:130620057-130622058(+)
Zm00001d025620::10:124228210-124230211(+)
Zm00001d050166::4:70218952-70220953(-)
Zm00001d027850::1:15155417-15157418(+)
Zm00001d008468::8:9638928-9640929(-)
Zm00001d051840::4:171943788-171945789(-)
Zm00001d031259::1:184112124-184114125(+)
Zm00001d017139::5:186704798-186706799(+)
Zm00001d033102::1:250201773-250203774(+)
Zm00001d013745::5:19097998-19099999(+)
Zm00001d010482::8:117403098-117405099(-)
Zm00001d053272::4:223442778-223444779(-)
Zm00001d014812::5:63973192-63975193(-)
Zm00001d041099::3:97284650-97286651(+)
Zm00001d019061::7:14731011-14733012(+)
Zm00001d043295::3:194899108-194901109(+)
Zm00001d033769::1:273098356-273100357(+)
Zm00001d041179::3:102860784-102862785(+)
Zm00001d006732::2:215446997-215448998(-)
Zm00001d023922::10:28391155-28393156(-)
Zm00001d052910::4:204478838-204480839(-)
Zm00001d040596::3:52324401-52326402(-)
Zm00001d014516::5:51297181-51299182(-)
Zm00001d030614::1:148685795-148687796(+)
Zm00001d040708::3:59517269-59519270(+)
Zm00001d034360::1:290671351-290673352(+)
Zm00001d032942::1:244209891-244211892(-)
Zm00001d052407::4:189215957-189217958(+)
Zm00001d052851::4:202599031-202601032(-)
Zm00001d015676::5:105120601-105122602(+)
Zm00001d021123::7:143288333-143290334(-)
Zm00001d052827::4:202043523-202045524(-)
Zm00001d021357::7:149772137-149774138(-)
Zm00001d023648::10:13615165-13617166(+)
Zm00001d013286::5:7894508-7896509(+)
Zm00001d014788::5:63148393-63150394(+)
Zm00001d042185::3:155341760-155343761(+)
Zm00001d046294::9:78786780-78788781(+)
Zm00001d022062::7:169197280-169199281(-)
Zm00001d035567::6:33953555-33955556(-)
Zm00001d011578::8:154849662-154851663(+)
Zm00001d047467::9:130969944-130971945(+)
Zm00001d026675::10:149748980-149750981(-)
Zm00001d045835::9:42523493-42525494(-)
Zm00001d008938::8:26103291-26105292(+)
Zm00001d012267::8:171615062-171617063(-)
Zm00001d034207::1:286818593-286820594(+)
Zm00001d032661::1:233440303-233442304(-)
Zm00001d016557::5:167253793-167255794(-)
Zm00001d041786::3:138045883-138047884(+)
Zm00001d028175::1:25498796-25500797(+)
Zm00001d021069::7:142083343-142085344(-)
Zm00001d021643::7:158944890-158946891(+)
Zm00001d045179::9:15322246-15324247(-)
Zm00001d020257::7:102494099-102496100(-)
Zm00001d029031::1:55370315-55372316(+)
Zm00001d018472::5:221367796-221369797(+)
Zm00001d019083::7:15674132-15676133(+)
Zm00001d036025::6:66929497-66931498(-)
Zm00001d031560::1:194269964-194271965(-)
Zm00001d040344::3:39048918-39050919(-)
Zm00001d021299::7:148225623-148227624(-)
Zm00001d042746::3:178832520-178834521(-)
Zm00001d053124::4:214605717-214607718(+)
Zm00001d025165::10:107140450-107142451(-)
Zm00001d017100::5:185358504-185360505(+)
Zm00001d020149::7:95875137-95877138(-)
Zm00001d049619::4:37786104-37788105(-)
Zm00001d048338::9:154674103-154676104(+)
Zm00001d035698::6:41670517-41672518(+)
Zm00001d052012::4:176579630-176581631(-)
Zm00001d029593::1:78162721-78164722(+)
Zm00001d035162::6:7404516-7406517(-)
Zm00001d043933::3:214154779-214156780(-)
Zm00001d002457::2:13211914-13213915(-)
Zm00001d023555::10:10116245-10118246(-)
Zm00001d047793::9:141896608-141898609(-)
Zm00001d010466::8:116646038-116648039(+)
Zm00001d010548::8:120110362-120112363(+)
Zm00001d027468::1:5947123-5949124(-)
Zm00001d028728::1:44531725-44533726(-)
Zm00001d029118::1:58533375-58535376(+)
Zm00001d030639::1:150132894-150134895(-)
Zm00001d037646::6:132766635-132768636(-)
Zm00001d049042::4:13681054-13683055(+)
Zm00001d016287::5:155681712-155683713(-)
Zm00001d044352::3:225660715-225662716(+)
Zm00001d005912::2:192535766-192537767(-)
Zm00001d007921::2:242699001-242701002(-)
Zm00001d053524::4:233017449-233019450(+)
Zm00001d041056::3:93515366-93517367(+)
Zm00001d037346::6:122283854-122285855(-)
Zm00001d022463::7:178163731-178165732(+)
Zm00001d006004::2:195077614-195079615(+)
Zm00001d003855::2:62853801-62855802(+)
Zm00001d033108::1:250337855-250339856(+)
Zm00001d017983::5:211348125-211350126(+)
Zm00001d051169::4:147006913-147008914(+)
Zm00001d043431::3:199617107-199619108(-)
Zm00001d007716::2:238068476-238070477(+)
Zm00001d002441::2:12743748-12745749(+)
Zm00001d021014::7:140477377-140479378(-)
Zm00001d009292::8:52706445-52708446(+)
Zm00001d052404::4:189189502-189191503(-)
Zm00001d014508::5:50804742-50806743(-)
Zm00001d048736::4:4609856-4611857(-)
Zm00001d015474::5:92113826-92115827(+)
Zm00001d010648::8:122890426-122892427(-)
Zm00001d037531::6:128395303-128397304(-)
Zm00001d050314::4:80568522-80570523(-)
Zm00001d006106::2:198199584-198201585(-)
Zm00001d046882::9:108785442-108787443(-)
Zm00001d015364::5:86324270-86326271(+)
Zm00001d038227::6:151994455-151996456(+)
Zm00001d018943::7:10082607-10084608(-)
Zm00001d028368::1:32327235-32329236(-)
Zm00001d045618::9:28911038-28913039(+)
Zm00001d034406::1:292052586-292054587(-)
Zm00001d043293::3:194810235-194812236(-)
Zm00001d042762::3:179102814-179104815(-)
Zm00001d028719::1:44243979-44245980(-)
Zm00001d020308::7:105094854-105096855(-)
Zm00001d029530::1:75040277-75042278(+)
Zm00001d043443::3:200298584-200300585(+)
Zm00001d009114::8:37232454-37234455(-)
Zm00001d021763::7:162635024-162637025(+)
Zm00001d025763::10:128650184-128652185(+)
Zm00001d032072::1:211384211-211386212(+)
Zm00001d022528::7:179413458-179415459(-)
Zm00001d040536::3:48597413-48599414(+)
Zm00001d048702::4:3572889-3574890(+)
Zm00001d025419::10:118109380-118111381(-)
Zm00001d031570::1:194690656-194692657(+)
Zm00001d014235::5:37525865-37527866(-)
Zm00001d007324::2:228478180-228480181(-)
Zm00001d017237::5:190013861-190015862(-)
Zm00001d005754::2:186343710-186345711(+)
Zm00001d040755::3:63753216-63755217(-)
Zm00001d004877::2:145960813-145962814(+)
Zm00001d009732::8:78412053-78414054(+)
Zm00001d040133::3:28853781-28855782(-)
Zm00001d007600::2:235987100-235989101(-)
Zm00001d031457::1:190942560-190944561(-)
Zm00001d022254::7:173712328-173714329(+)
Zm00001d012313::8:172253703-172255704(+)
Zm00001d027738::1:12397757-12399758(-)
Zm00001d006794::2:216887685-216889686(-)
Zm00001d035376::6:23624040-23626041(+)
Zm00001d036090::6:71697122-71699123(-)
Zm00001d007296::2:227087891-227089892(-)
Zm00001d047115::9:119208936-119210937(+)
Zm00001d004843::2:143856637-143858638(-)
Zm00001d040589::3:51742020-51744021(-)
Zm00001d021655::7:159186752-159188753(+)
Zm00001d029035::1:55560376-55562377(-)
Zm00001d002737::2:20924172-20926173(-)
Zm00001d012787::8:180941339-180943340(-)
Zm00001d027649::1:10109062-10111063(-)
Zm00001d040340::3:38785630-38787631(-)
Zm00001d011895::8:164152639-164154640(-)
Zm00001d009865::8:85756049-85758050(+)
Zm00001d011417::8:149932755-149934756(-)
Zm00001d034615::1:297856944-297858945(+)
Zm00001d039674::3:11573558-11575559(+)
Zm00001d033273::1:257012767-257014768(-)
Zm00001d047869::9:143861640-143863641(+)
Zm00001d053648::4:238151725-238153726(+)
Zm00001d037979::6:144059071-144061072(+)
Zm00001d044756::9:1356948-1358949(+)
Zm00001d009452::8:65140368-65142369(+)
Zm00001d049526::4:33213202-33215203(+)
Zm00001d028500::1:37239898-37241899(+)
Zm00001d034125::1:284543921-284545922(+)
Zm00001d029084::1:57452094-57454095(-)
Zm00001d044387::3:226733862-226735863(-)
Zm00001d029241::1:63374711-63376712(-)
Zm00001d050951::4:133236330-133238331(-)
Zm00001d024160::10:51313813-51315814(+)
Zm00001d050922::4:131545986-131547987(-)
Zm00001d007543::2:234345960-234347961(-)
Zm00001d018123::5:214728494-214730495(+)
Zm00001d007195::2:224442010-224444011(+)
Zm00001d047481::9:131634359-131636360(-)
Zm00001d049641::4:38550043-38552044(+)
Zm00001d002819::2:23563457-23565458(-)
Zm00001d009541::8:69393725-69395726(+)
Zm00001d009439::8:64593420-64595421(-)
Zm00001d013549::5:14085548-14087549(-)
Zm00001d049771::4:44023542-44025543(+)
Zm00001d019481::7:36310352-36312353(-)
Zm00001d035308::6:20481848-20483849(+)
Zm00001d017516::5:198488644-198490645(+)
Zm00001d042755::3:179000818-179002819(-)
Zm00001d044970::9:8475959-8477960(+)
Zm00001d050714::4:117918748-117920749(-)
Zm00001d039176::6:171822726-171824727(+)
Zm00001d022387::7:176586282-176588283(-)
Zm00001d021752::7:162188858-162190859(+)
Zm00001d043259::3:193662585-193664586(+)
Zm00001d032220::1:217629589-217631590(+)
Zm00001d020590::7:123887542-123889543(-)
Zm00001d029087::1:57456045-57458046(+)
Zm00001d051513::4:161036100-161038101(-)
Zm00001d019357::7:29504769-29506770(+)
Zm00001d040738::3:60983463-60985464(+)
Zm00001d030561::1:144148095-144150096(+)
Zm00001d031486::1:191644453-191646454(-)
Zm00001d012429::8:174354400-174356401(+)
Zm00001d031701::1:198845986-198847987(+)
Zm00001d043489::3:201662808-201664809(+)
Zm00001d051259::4:150962691-150964692(-)
Zm00001d018325::5:218488688-218490689(-)
Zm00001d053268::4:223284977-223286978(+)
Zm00001d034028::1:281460165-281462166(+)
Zm00001d025174::10:107648053-107650054(+)
Zm00001d037607::6:131562271-131564272(-)
Zm00001d048631::4:1765284-1767285(+)
Zm00001d008407::8:7960596-7962597(-)
Zm00001d049301::4:25364809-25366810(-)
Zm00001d020096::7:91631805-91633806(-)
Zm00001d001984::2:3950711-3952712(+)
Zm00001d035491::6:29353703-29355704(-)
Zm00001d017773::5:206383690-206385691(-)
Zm00001d053979::4:244556458-244558459(+)
Zm00001d021015::7:140496598-140498599(-)
Zm00001d025818::10:130623470-130625471(-)
Zm00001d050393::4:85558922-85560923(+)
Zm00001d002974::2:28499282-28501283(-)
Zm00001d018494::5:221799605-221801606(-)
Zm00001d041186::3:103867966-103869967(-)
Zm00001d033250::1:256133576-256135577(+)
Zm00001d050508::4:94918888-94920889(+)
Zm00001d043563::3:203949367-203951368(+)
Zm00001d044124::3:219879871-219881872(+)
Zm00001d036595::6:93932908-93934909(+)
Zm00001d053754::4:240519634-240521635(-)
Zm00001d010521::8:119049574-119051575(-)
Zm00001d052556::4:192906762-192908763(+)
Zm00001d045887::9:45748901-45750902(-)
Zm00001d042293::3:159518784-159520785(+)
Zm00001d046774::9:105253240-105255241(+)
Zm00001d018887::7:8352904-8354905(+)
Zm00001d022185::7:172181693-172183694(+)
Zm00001d012116::8:168416805-168418806(-)
Zm00001d027622::1:9232804-9234805(-)
Zm00001d042654::3:175448229-175450230(+)
Zm00001d036018::6:66397274-66399275(-)
Zm00001d032485::1:228139721-228141722(+)
Zm00001d016377::5:160009151-160011152(+)
Zm00001d043771::3:209624677-209626678(+)
Zm00001d005632::2:181288143-181290144(+)
Zm00001d046742::9:104067260-104069261(-)
Zm00001d020157::7:96197519-96199520(+)
Zm00001d017032::5:183210659-183212660(-)
Zm00001d003242::2:37436432-37438433(-)
Zm00001d033705::1:271741915-271743916(+)
Zm00001d044251::3:223071937-223073938(-)
Zm00001d044642::3:233853453-233855454(+)
Zm00001d041187::3:104120101-104122102(-)
Zm00001d046602::9:98271910-98273911(-)
Zm00001d038724::6:163367252-163369253(-)
Zm00001d024755::10:86468548-86470549(-)
Zm00001d026636::10:149248362-149250363(+)
Zm00001d004481::2:114557137-114559138(-)
Zm00001d022344::7:175931186-175933187(-)
Zm00001d009014::8:30174910-30176911(-)
Zm00001d036427::6:87985823-87987824(-)
Zm00001d039306::3:1423334-1425335(+)
Zm00001d037236::6:117250222-117252223(-)
Zm00001d048100::9:150164485-150166486(+)
Zm00001d014243::5:37787617-37789618(-)
Zm00001d010478::8:117171257-117173258(+)
Zm00001d040423::3:42816164-42818165(+)
Zm00001d036072::6:70420825-70422826(-)
Zm00001d030777::1:159299458-159301459(-)
Zm00001d042017::3:147529440-147531441(+)
Zm00001d029357::1:67295351-67297352(+)
Zm00001d015430::5:89672212-89674213(+)
Zm00001d004460::2:113300130-113302131(+)
Zm00001d009787::8:81151446-81153447(-)
Zm00001d009158::8:40010634-40012635(+)
Zm00001d004559::2:118080732-118082733(-)
Zm00001d035215::6:10272233-10274234(+)
Zm00001d030620::1:148967457-148969458(+)
Zm00001d014361::5:42780254-42782255(+)
Zm00001d026627::10:149176535-149178536(-)
Zm00001d019031::7:13557545-13559546(-)
Zm00001d050081::4:64817763-64819764(+)
Zm00001d050899::4:129063951-129065952(+)
Zm00001d014668::5:58172761-58174762(+)
Zm00001d008398::8:7256817-7258818(-)
Zm00001d005932::2:193257281-193259282(+)
Zm00001d036300::6:83037087-83039088(-)
Zm00001d047977::9:146879042-146881043(+)
Zm00001d025955::10:134650741-134652742(+)
Zm00001d011697::8:159026631-159028632(+)
Zm00001d034551::1:296035498-296037499(+)
Zm00001d018533::5:222568017-222570018(+)
Zm00001d015258::5:81750610-81752611(-)
Zm00001d006861::2:218039854-218041855(+)
Zm00001d052419::4:189602907-189604908(+)
Zm00001d037824::6:138841865-138843866(-)
Zm00001d038211::6:151752615-151754616(-)
Zm00001d053623::4:237048686-237050687(-)
Zm00001d028801::1:46822592-46824593(-)
Zm00001d053688::4:239053554-239055555(-)
Zm00001d047235::9:123535221-123537222(-)
Zm00001d046812::9:106815404-106817405(-)
Zm00001d031380::1:187897393-187899394(+)
Zm00001d048541::9:158185710-158187711(-)
Zm00001d002209::2:8280296-8282297(+)
Zm00001d052376::4:188523681-188525682(+)
Zm00001d011696::8:159024126-159026127(-)
Zm00001d018505::5:222046732-222048733(+)
Zm00001d046645::9:100363663-100365664(+)
Zm00001d033295::1:257897523-257899524(+)
Zm00001d041438::3:119834740-119836741(-)
Zm00001d022424::7:177375526-177377527(-)
Zm00001d005359::2:170958055-170960056(+)
Zm00001d025375::10:116181801-116183802(+)
Zm00001d012060::8:167476061-167478062(-)
Zm00001d018078::5:213836383-213838384(-)
Zm00001d009774::8:80506827-80508828(+)
Zm00001d044348::3:225600726-225602727(+)
Zm00001d008510::8:10994817-10996818(+)
Zm00001d038213::6:151785768-151787769(-)
Zm00001d038049::6:146400012-146402013(+)
Zm00001d006227::2:202368066-202370067(-)
Zm00001d045659::9:31474342-31476343(-)
Zm00001d051870::4:172948899-172950900(+)
Zm00001d048095::9:150082159-150084160(-)
Zm00001d040400::3:41336300-41338301(+)
Zm00001d050484::4:92598105-92600106(-)
Zm00001d013753::5:19358708-19360709(-)
Zm00001d025747::10:128271592-128273593(+)
Zm00001d029396::1:68892310-68894311(-)
Zm00001d048109::9:150359246-150361247(-)
Zm00001d016378::5:160087127-160089128(-)
Zm00001d052719::4:198625184-198627185(-)
Zm00001d019971::7:81152103-81154104(-)
Zm00001d013795::5:20373296-20375297(-)
Zm00001d029390::1:68590824-68592825(+)
Zm00001d013202::5:6403598-6405599(+)
Zm00001d052837::4:202251357-202253358(-)
Zm00001d028762::1:45895994-45897995(-)
Zm00001d027254::1:431629-433630(-)
Zm00001d010834::8:129333942-129335943(-)
Zm00001d040823::3:68070343-68072344(-)
Zm00001d008665::8:16425674-16427675(-)
Zm00001d023617::10:12274024-12276025(+)
Zm00001d020404::7:111768458-111770459(+)
Zm00001d024114::10:46727676-46729677(-)
Zm00001d009840::8:84664814-84666815(-)
Zm00001d025453::10:119059326-119061327(+)
Zm00001d039230::6:173904857-173906858(-)
Zm00001d040684::3:58040913-58042914(-)
Zm00001d005313::2:169270702-169272703(-)
Zm00001d053257::4:222753933-222755934(+)
Zm00001d008174::8:258339-260340(-)
Zm00001d002483::2:13645474-13647475(-)
Zm00001d005631::2:181236024-181238025(+)
Zm00001d053401::4:230204888-230206889(-)
Zm00001d051431::4:158373770-158375771(+)
Zm00001d014376::5:43557234-43559235(-)
Zm00001d039503::3:6082514-6084515(-)
Zm00001d053838::4:242136384-242138385(-)
Zm00001d011826::8:162214082-162216083(+)
Zm00001d053643::4:238098456-238100457(+)
Zm00001d037659::6:133274292-133276293(+)
Zm00001d031580::1:195290256-195292257(+)
Zm00001d021637::7:158772600-158774601(-)
Zm00001d001915::2:2811222-2813223(+)
Zm00001d015279::5:82562291-82564292(-)
Zm00001d030711::1:154989719-154991720(-)
Zm00001d003368::2:41695564-41697565(+)
Zm00001d015377::5:87070459-87072460(-)
Zm00001d020140::7:95439671-95441672(+)
Zm00001d037163::6:114531418-114533419(-)
Zm00001d030106::1:106129014-106131015(-)
Zm00001d052744::4:199499440-199501441(+)
Zm00001d006710::2:214993906-214995907(-)
Zm00001d041746::3:135790363-135792364(-)
Zm00001d024048::10:39724347-39726348(-)
Zm00001d040567::3:50464638-50466639(-)
Zm00001d035187::6:8603192-8605193(+)
Zm00001d015987::5:137033102-137035103(+)
Zm00001d036782::6:100782091-100784092(-)
Zm00001d042142::3:153383173-153385174(-)
Zm00001d029588::1:78030065-78032066(-)
Zm00001d013940::5:25523033-25525034(-)
Zm00001d020498::7:119317431-119319432(+)
Zm00001d034607::1:297656730-297658731(+)
Zm00001d044179::3:221236898-221238899(+)
Zm00001d012725::8:179212901-179214902(+)
Zm00001d033745::1:272676004-272678005(+)
Zm00001d051225::4:149088830-149090831(+)
Zm00001d002886::2:25756844-25758845(-)
Zm00001d050003::4:58850161-58852162(-)
Zm00001d012748::8:179669377-179671378(-)
Zm00001d049020::4:12825127-12827128(+)
Zm00001d004448::2:112705163-112707164(+)
Zm00001d016259::5:154061849-154063850(-)
Zm00001d039226::6:173878450-173880451(+)
Zm00001d025561::10:122371574-122373575(+)
Zm00001d037449::6:125678807-125680808(+)
Zm00001d002352::2:10724932-10726933(+)
Zm00001d022347::7:175950127-175952128(+)
Zm00001d017882::5:209533459-209535460(-)
Zm00001d048236::9:152954902-152956903(+)
Zm00001d009305::8:53633516-53635517(+)
Zm00001d018615::7:1026298-1028299(-)
Zm00001d020114::7:93594587-93596588(+)
Zm00001d048819::4:5971417-5973418(-)
Zm00001d014920::5:68357212-68359213(+)
Zm00001d016968::5:181545374-181547375(-)
Zm00001d013424::5:11125617-11127618(-)
Zm00001d010538::8:119701468-119703469(+)
Zm00001d041497::3:124223215-124225216(+)
Zm00001d021596::7:157693471-157695472(+)
Zm00001d014252::5:38186107-38188108(+)
Zm00001d021508::7:154483841-154485842(-)
Zm00001d005259::2:166068259-166070260(+)
Zm00001d026439::10:145896508-145898509(-)
Zm00001d041420::3:118459120-118461121(+)
Zm00001d016658::5:171576136-171578137(-)
Zm00001d048665::4:2989185-2991186(-)
Zm00001d029256::1:63873092-63875093(-)
Zm00001d006446::2:208455626-208457627(+)
Zm00001d024679::10:83446637-83448638(-)
Zm00001d003176::2:34604864-34606865(+)
Zm00001d023279::10:2036063-2038064(-)
Zm00001d033203::1:253922414-253924415(+)
Zm00001d033333::1:259330034-259332035(-)
Zm00001d029149::1:60534896-60536897(-)
Zm00001d008934::8:25927664-25929665(+)
Zm00001d041498::3:124366135-124368136(+)
Zm00001d025963::10:134961283-134963284(-)
Zm00001d042853::3:182124955-182126956(+)
Zm00001d041484::3:123241202-123243203(+)
Zm00001d023521::10:8659467-8661468(-)
Zm00001d021446::7:152370878-152372879(+)
Zm00001d024262::10:59949052-59951053(+)
Zm00001d037148::6:113946083-113948084(-)
Zm00001d040463::3:44742538-44744539(+)
Zm00001d040984::3:88119177-88121178(-)
Zm00001d024869::10:91496216-91498217(-)
Zm00001d010034::8:96383293-96385294(+)
Zm00001d045176::9:15128926-15130927(+)
Zm00001d033415::1:262544275-262546276(-)
Zm00001d037228::6:116838044-116840045(+)
Zm00001d036417::6:87643645-87645646(-)
Zm00001d041882::3:142233314-142235315(-)
Zm00001d029733::1:84356314-84358315(+)
```
