## Supplementary material for "A comprehensive map of preferentially located motifs reveals distinct proximal *cis*-regulatory elements in plants": AATATA_containing_gene_set.txt

```
#Occurences of AATATA between 11 and 41 (positions relative to the transcription start site)
#2044 sequences with AATATA in this interval
#8.11% of the sequences in promoter set with AATATA (set with 25199 sequences)
Zm00001d049135::4:17286614-17288615(-)
Zm00001d034393::1:291810670-291812671(-)
Zm00001d041887::3:142422057-142424058(+)
Zm00001d037876::6:140762130-140764131(-)
Zm00001d011585::8:155019347-155021348(-)
Zm00001d016483::5:164456122-164458123(-)
Zm00001d027975::1:18952739-18954740(+)
Zm00001d015609::5:100947554-100949555(+)
Zm00001d017242::5:190094332-190096333(+)
Zm00001d014525::5:51637728-51639729(+)
Zm00001d021626::7:158453980-158455981(-)
Zm00001d004957::2:150615780-150617781(-)
Zm00001d031326::1:186053217-186055218(+)
Zm00001d046970::9:113509535-113511536(+)
Zm00001d044572::3:232047106-232049107(-)
Zm00001d018484::5:221665830-221667831(+)
Zm00001d040985::3:88155451-88157452(+)
Zm00001d015717::5:111709185-111711186(+)
Zm00001d028687::1:43081783-43083784(+)
Zm00001d039926::3:19728987-19730988(-)
Zm00001d051759::4:168954925-168956926(-)
Zm00001d051588::4:163588001-163590002(-)
Zm00001d023734::10:17855084-17857085(-)
Zm00001d003846::2:61948402-61950403(-)
Zm00001d020163::7:96648493-96650494(+)
Zm00001d002797::2:22936556-22938557(-)
Zm00001d003751::2:57535066-57537067(-)
Zm00001d025128::10:105636867-105638868(+)
Zm00001d012199::8:170012467-170014468(-)
Zm00001d033055::1:248798271-248800272(-)
Zm00001d044381::3:226484550-226486551(-)
Zm00001d034759::1:301507152-301509153(-)
Zm00001d028188::1:25758819-25760820(+)
Zm00001d012511::8:175866345-175868346(-)
Zm00001d035947::6:61621551-61623552(-)
Zm00001d011497::8:152511559-152513560(-)
Zm00001d003533::2:47103686-47105687(+)
Zm00001d048783::4:5501094-5503095(-)
Zm00001d021363::7:149914556-149916557(+)
Zm00001d026618::10:149043701-149045702(+)
Zm00001d031494::1:191910479-191912480(-)
Zm00001d044480::3:229383203-229385204(-)
Zm00001d021490::7:153923118-153925119(-)
Zm00001d044117::3:219795084-219797085(+)
Zm00001d013787::5:20162127-20164128(+)
Zm00001d038870::6:166161049-166163050(-)
Zm00001d002465::2:13316589-13318590(-)
Zm00001d005745::2:185840382-185842383(-)
Zm00001d045538::9:25848770-25850771(-)
Zm00001d012109::8:168378546-168380547(-)
Zm00001d015170::5:78255874-78257875(-)
Zm00001d012211::8:170114731-170116732(-)
Zm00001d011122::8:139567354-139569355(+)
Zm00001d030593::1:147204542-147206543(+)
Zm00001d038059::6:146580506-146582507(+)
Zm00001d021610::7:158043027-158045028(+)
Zm00001d025572::10:122640356-122642357(+)
Zm00001d052673::4:196896033-196898034(-)
Zm00001d050145::4:69075108-69077109(-)
Zm00001d013709::5:18226540-18228541(-)
Zm00001d019642::7:47826403-47828404(+)
Zm00001d018506::5:222062898-222064899(+)
Zm00001d018713::7:3004646-3006647(-)
Zm00001d046595::9:97779932-97781933(-)
Zm00001d004626::2:122674019-122676020(+)
Zm00001d043498::3:201887185-201889186(+)
Zm00001d018233::5:217125065-217127066(-)
Zm00001d043083::3:188685579-188687580(+)
Zm00001d014698::5:59821221-59823222(+)
Zm00001d003066::2:31032505-31034506(+)
Zm00001d049787::4:44678693-44680694(+)
Zm00001d048547::9:158516238-158518239(+)
Zm00001d044111::3:219560661-219562662(-)
Zm00001d015853::5:126426264-126428265(-)
Zm00001d030216::1:113617410-113619411(-)
Zm00001d031349::1:187060338-187062339(-)
Zm00001d030232::1:114927283-114929284(+)
Zm00001d010520::8:118978275-118980276(-)
Zm00001d045971::9:50929131-50931132(+)
Zm00001d033836::1:275365766-275367767(-)
Zm00001d049338::4:27144495-27146496(+)
Zm00001d003247::2:37817923-37819924(-)
Zm00001d008992::8:29057560-29059561(+)
Zm00001d024933::10:95592933-95594934(-)
Zm00001d021529::7:155182393-155184394(+)
Zm00001d007716::2:238068476-238070477(+)
Zm00001d006002::2:195070552-195072553(+)
Zm00001d025437::10:118685884-118687885(-)
Zm00001d032532::1:229812368-229814369(-)
Zm00001d047271::9:124917161-124919162(-)
Zm00001d006861::2:218039854-218041855(+)
Zm00001d043191::3:191139471-191141472(-)
Zm00001d041573::3:127702493-127704494(-)
Zm00001d009115::8:37494226-37496227(+)
Zm00001d038396::6:156311966-156313967(-)
Zm00001d023555::10:10116245-10118246(-)
Zm00001d030581::1:146068253-146070254(+)
Zm00001d032653::1:233142831-233144832(-)
Zm00001d007403::2:230951841-230953842(+)
Zm00001d039491::3:5767859-5769860(-)
Zm00001d008725::8:17919979-17921980(+)
Zm00001d038536::6:159543124-159545125(-)
Zm00001d009439::8:64593420-64595421(-)
Zm00001d039013::6:168708934-168710935(-)
Zm00001d008178::8:564637-566638(-)
Zm00001d005124::2:159691786-159693787(-)
Zm00001d040213::3:32147137-32149138(+)
Zm00001d048622::4:1528711-1530712(-)
Zm00001d039231::6:173935546-173937547(-)
Zm00001d013579::5:14717511-14719512(-)
Zm00001d051242::4:150077365-150079366(-)
Zm00001d027259::1:687982-689983(+)
Zm00001d024886::10:92762579-92764580(-)
Zm00001d025023::10:100053957-100055958(+)
Zm00001d030162::1:109715808-109717809(-)
Zm00001d010414::8:113687279-113689280(-)
Zm00001d008986::8:28667294-28669295(+)
Zm00001d051778::4:169304161-169306162(+)
Zm00001d035405::6:24543578-24545579(+)
Zm00001d017157::5:187193356-187195357(-)
Zm00001d047481::9:131634359-131636360(-)
Zm00001d040693::3:58564701-58566702(-)
Zm00001d013220::5:6713104-6715105(-)
Zm00001d014564::5:53470822-53472823(-)
Zm00001d006455::2:208746828-208748829(+)
Zm00001d029703::1:83192904-83194905(-)
Zm00001d032942::1:244209891-244211892(-)
Zm00001d009452::8:65140368-65142369(+)
Zm00001d037474::6:126461909-126463910(-)
Zm00001d033876::1:277134491-277136492(-)
Zm00001d033541::1:266461160-266463161(+)
Zm00001d052978::4:207030931-207032932(-)
Zm00001d030870::1:164367796-164369797(-)
Zm00001d012221::8:170365425-170367426(+)
Zm00001d035136::6:6618617-6620618(+)
Zm00001d025705::10:126855304-126857305(+)
Zm00001d019510::7:38445554-38447555(+)
Zm00001d030191::1:112124483-112126484(+)
Zm00001d011166::8:141515673-141517674(+)
Zm00001d012654::8:178001180-178003181(+)
Zm00001d045101::9:12498093-12500094(-)
Zm00001d049619::4:37786104-37788105(-)
Zm00001d008519::8:11313437-11315438(-)
Zm00001d028249::1:27995034-27997035(-)
Zm00001d019844::7:68695817-68697818(+)
Zm00001d025665::10:125371654-125373655(+)
Zm00001d028006::1:20027288-20029289(+)
Zm00001d041932::3:144148048-144150049(+)
Zm00001d021270::7:147363206-147365207(+)
Zm00001d045954::9:49596459-49598460(-)
Zm00001d050508::4:94918888-94920889(+)
Zm00001d019339::7:28577809-28579810(+)
Zm00001d032016::1:209554212-209556213(-)
Zm00001d023839::10:23897078-23899079(+)
Zm00001d035797::6:50382670-50384671(+)
Zm00001d038346::6:154921219-154923220(+)
Zm00001d034249::1:287871914-287873915(+)
Zm00001d002440::2:12650091-12652092(+)
Zm00001d043414::3:199049465-199051466(+)
Zm00001d053286::4:224094711-224096712(+)
Zm00001d044351::3:225650981-225652982(+)
Zm00001d029705::1:83208376-83210377(-)
Zm00001d014760::5:61832887-61834888(-)
Zm00001d015335::5:85072440-85074441(+)
Zm00001d005941::2:193485412-193487413(+)
Zm00001d032912::1:242970724-242972725(+)
Zm00001d012508::8:175599235-175601236(+)
Zm00001d025980::10:135232064-135234065(+)
Zm00001d038931::6:167235924-167237925(-)
Zm00001d023792::10:20889918-20891919(-)
Zm00001d024212::10:56827254-56829255(+)
Zm00001d039852::3:16633490-16635491(+)
Zm00001d004713::2:133077262-133079263(-)
Zm00001d032516::1:229141562-229143563(-)
Zm00001d040481::3:46132357-46134358(+)
Zm00001d010083::8:98784785-98786786(-)
Zm00001d019489::7:36793023-36795024(-)
Zm00001d005365::2:171085118-171087119(-)
Zm00001d027888::1:16747259-16749260(+)
Zm00001d020595::7:124133413-124135414(-)
Zm00001d045127::9:13688643-13690644(-)
Zm00001d048501::9:157428789-157430790(-)
Zm00001d006027::2:195559967-195561968(+)
Zm00001d043062::3:187860542-187862543(-)
Zm00001d014640::5:56942250-56944251(-)
Zm00001d050024::4:60836067-60838068(+)
Zm00001d006588::2:211695137-211697138(+)
Zm00001d042558::3:171708324-171710325(+)
Zm00001d045729::9:35626907-35628908(-)
Zm00001d010426::8:114525754-114527755(+)
Zm00001d050748::4:120552306-120554307(+)
Zm00001d052785::4:200789446-200791447(+)
Zm00001d045379::9:20169272-20171273(+)
Zm00001d013543::5:13966398-13968399(-)
Zm00001d011355::8:147964972-147966973(+)
Zm00001d023241::10:1288999-1291000(-)
Zm00001d028596::1:40249554-40251555(-)
Zm00001d006098::2:198148044-198150045(-)
Zm00001d044083::3:218521715-218523716(+)
Zm00001d021411::7:151512343-151514344(-)
Zm00001d048564::9:158843560-158845561(-)
Zm00001d044669::3:234438634-234440635(+)
Zm00001d044110::3:219539766-219541767(+)
Zm00001d045147::9:14234635-14236636(+)
Zm00001d015195::5:78920696-78922697(+)
Zm00001d039740::3:13455980-13457981(+)
Zm00001d032386::1:225024875-225026876(+)
Zm00001d004440::2:112117437-112119438(-)
Zm00001d051315::4:153337315-153339316(-)
Zm00001d026280::10:142740670-142742671(+)
Zm00001d019627::7:46650025-46652026(-)
Zm00001d012611::8:177174854-177176855(-)
Zm00001d022259::7:173852581-173854582(-)
Zm00001d025413::10:117930567-117932568(-)
Zm00001d029085::1:57455028-57457029(-)
Zm00001d051873::4:172994409-172996410(+)
Zm00001d043067::3:188268041-188270042(-)
Zm00001d025963::10:134961283-134963284(-)
Zm00001d029968::1:96899387-96901388(+)
Zm00001d027740::1:12441120-12443121(+)
Zm00001d002474::2:13571712-13573713(-)
Zm00001d015259::5:81766310-81768311(-)
Zm00001d014391::5:44430677-44432678(-)
Zm00001d049075::4:14907669-14909670(-)
Zm00001d002082::2:5629770-5631771(+)
Zm00001d012322::8:172401900-172403901(+)
Zm00001d011299::8:146131002-146133003(-)
Zm00001d013034::5:3493322-3495323(+)
Zm00001d053660::4:238368559-238370560(-)
Zm00001d020213::7:100363847-100365848(-)
Zm00001d033446::1:262977153-262979154(-)
Zm00001d031619::1:196236436-196238437(-)
Zm00001d017145::5:186841226-186843227(+)
Zm00001d051521::4:161218050-161220051(+)
Zm00001d024356::10:66568776-66570777(-)
Zm00001d013252::5:7136751-7138752(+)
Zm00001d048526::9:157815454-157817455(-)
Zm00001d029987::1:97698473-97700474(-)
Zm00001d028033::1:20930140-20932141(-)
Zm00001d021870::7:164999821-165001822(-)
Zm00001d002939::2:27523449-27525450(-)
Zm00001d044318::3:225066204-225068205(+)
Zm00001d008713::8:17576925-17578926(-)
Zm00001d021976::7:167422022-167424023(+)
Zm00001d036985::6:108316022-108318023(+)
Zm00001d042146::3:153570290-153572291(-)
Zm00001d028130::1:23627123-23629124(+)
Zm00001d003878::2:64525038-64527039(+)
Zm00001d026587::10:148405294-148407295(+)
Zm00001d032311::1:221836738-221838739(-)
Zm00001d032225::1:217879832-217881833(+)
Zm00001d046482::9:91926079-91928080(-)
Zm00001d043666::3:206548831-206550832(-)
Zm00001d043110::3:189420698-189422699(-)
Zm00001d013918::5:24817035-24819036(-)
Zm00001d005303::2:168787670-168789671(-)
Zm00001d005450::2:174573080-174575081(-)
Zm00001d005361::2:171064173-171066174(-)
Zm00001d004053::2:79792568-79794569(-)
Zm00001d036261::6:80482497-80484498(-)
Zm00001d007288::2:226874247-226876248(+)
Zm00001d008322::8:5180573-5182574(-)
Zm00001d008591::8:13717969-13719970(+)
Zm00001d026677::10:149749880-149751881(+)
Zm00001d045253::9:17151795-17153796(-)
Zm00001d024708::10:84434829-84436830(-)
Zm00001d049020::4:12825127-12827128(+)
Zm00001d025694::10:126529491-126531492(-)
Zm00001d016783::5:175763478-175765479(+)
Zm00001d006687::2:214451030-214453031(-)
Zm00001d023564::10:10308975-10310976(-)
Zm00001d009327::8:56286577-56288578(-)
Zm00001d004085::2:81378547-81380548(+)
Zm00001d014254::5:38310795-38312796(+)
Zm00001d025777::10:129237883-129239884(+)
Zm00001d042258::3:157665504-157667505(-)
Zm00001d030223::1:114095776-114097777(-)
Zm00001d008925::8:25524325-25526326(-)
Zm00001d007227::2:225205532-225207533(+)
Zm00001d002272::2:9187738-9189739(+)
Zm00001d036178::6:75752003-75754004(+)
Zm00001d006387::2:206366952-206368953(-)
Zm00001d042596::3:173073309-173075310(+)
Zm00001d013954::5:26098011-26100012(-)
Zm00001d023566::10:10422814-10424815(-)
Zm00001d028348::1:31547498-31549499(+)
Zm00001d016942::5:180645955-180647956(-)
Zm00001d017238::5:190039921-190041922(+)
Zm00001d046069::9:61158257-61160258(-)
Zm00001d020023::7:86412768-86414769(+)
Zm00001d047434::9:129862481-129864482(+)
Zm00001d003200::2:35414195-35416196(+)
Zm00001d004463::2:113567148-113569149(-)
Zm00001d044839::9:4688269-4690270(+)
Zm00001d038134::6:148970779-148972780(+)
Zm00001d027706::1:11589666-11591667(-)
Zm00001d017164::5:187392891-187394892(-)
Zm00001d017458::5:196451377-196453378(-)
Zm00001d028549::1:38972464-38974465(-)
Zm00001d006345::2:205185187-205187188(+)
Zm00001d037775::6:137238226-137240227(+)
Zm00001d047732::9:140180426-140182427(+)
Zm00001d014969::5:70574244-70576245(-)
Zm00001d034651::1:298858115-298860116(-)
Zm00001d047235::9:123535221-123537222(-)
Zm00001d029125::1:59068930-59070931(+)
Zm00001d029289::1:64919068-64921069(-)
Zm00001d008468::8:9638928-9640929(-)
Zm00001d020811::7:133778432-133780433(-)
Zm00001d037427::6:125222560-125224561(-)
Zm00001d047923::9:145516600-145518601(+)
Zm00001d031700::1:198831748-198833749(+)
Zm00001d013240::5:6866632-6868633(+)
Zm00001d030644::1:150481894-150483895(+)
Zm00001d031488::1:191773534-191775535(+)
Zm00001d004500::2:115234896-115236897(+)
Zm00001d043171::3:190535117-190537118(-)
Zm00001d027932::1:17928003-17930004(+)
Zm00001d017692::5:204452860-204454861(-)
Zm00001d023815::10:23251977-23253978(-)
Zm00001d043459::3:200574281-200576282(+)
Zm00001d042088::3:150285090-150287091(+)
Zm00001d050121::4:67399132-67401133(+)
Zm00001d027232::1:90798-92799(+)
Zm00001d022274::7:174139564-174141565(+)
Zm00001d040160::3:29675381-29677382(-)
Zm00001d026580::10:148341585-148343586(+)
Zm00001d030207::1:113123863-113125864(-)
Zm00001d033926::1:278713021-278715022(-)
Zm00001d017880::5:209501280-209503281(-)
Zm00001d041007::3:89969631-89971632(-)
Zm00001d042097::3:150612736-150614737(+)
Zm00001d016505::5:165225203-165227204(+)
Zm00001d030364::1:126598706-126600707(-)
Zm00001d004727::2:134137132-134139133(-)
Zm00001d039363::3:2607705-2609706(+)
Zm00001d007183::2:224013267-224015268(-)
Zm00001d038039::6:145942012-145944013(-)
Zm00001d010092::8:99055377-99057378(-)
Zm00001d049508::4:32711382-32713383(-)
Zm00001d030868::1:164204909-164206910(-)
Zm00001d031674::1:198271491-198273492(-)
Zm00001d033898::1:277880378-277882379(+)
Zm00001d033415::1:262544275-262546276(-)
Zm00001d049588::4:36426449-36428450(+)
Zm00001d040435::3:43322239-43324240(+)
Zm00001d026128::10:139272179-139274180(-)
Zm00001d039043::6:169165839-169167840(-)
Zm00001d045397::9:20630173-20632174(-)
Zm00001d053353::4:227249303-227251304(+)
Zm00001d015520::5:95613108-95615109(+)
Zm00001d033295::1:257897523-257899524(+)
Zm00001d009129::8:38542553-38544554(+)
Zm00001d034867::1:304248517-304250518(+)
Zm00001d040166::3:30042116-30044117(+)
Zm00001d030340::1:123382243-123384244(+)
Zm00001d043401::3:198877271-198879272(-)
Zm00001d052939::4:205517344-205519345(-)
Zm00001d037628::6:132319160-132321161(+)
Zm00001d013850::5:22704457-22706458(+)
Zm00001d029362::1:67483052-67485053(+)
Zm00001d043270::3:193926378-193928379(-)
Zm00001d031208::1:182120048-182122049(-)
Zm00001d030009::1:98959014-98961015(+)
Zm00001d053010::4:208869047-208871048(+)
Zm00001d025268::10:111865958-111867959(+)
Zm00001d044458::3:228691265-228693266(+)
Zm00001d007447::2:231963271-231965272(-)
Zm00001d035647::6:38174220-38176221(-)
Zm00001d043903::3:213413565-213415566(-)
Zm00001d019857::7:70644088-70646089(+)
Zm00001d020383::7:110508255-110510256(-)
Zm00001d040968::3:85427561-85429562(-)
Zm00001d038650::6:161726343-161728344(-)
Zm00001d009287::8:52298911-52300912(+)
Zm00001d025781::10:129474544-129476545(-)
Zm00001d053688::4:239053554-239055555(-)
Zm00001d048432::9:156171470-156173471(+)
Zm00001d011580::8:154910540-154912541(-)
Zm00001d016742::5:174748963-174750964(-)
Zm00001d053652::4:238241148-238243149(-)
Zm00001d029088::1:57480704-57482705(-)
Zm00001d023617::10:12274024-12276025(+)
Zm00001d023517::10:8590707-8592708(+)
Zm00001d017545::5:199139903-199141904(+)
Zm00001d033950::1:279375284-279377285(+)
Zm00001d037241::6:117496580-117498581(+)
Zm00001d015133::5:76817697-76819698(-)
Zm00001d034970::6:386779-388780(+)
Zm00001d017363::5:193669204-193671205(+)
Zm00001d011872::8:163437077-163439078(+)
Zm00001d015976::5:135879554-135881555(-)
Zm00001d030542::1:142567689-142569690(+)
Zm00001d052632::4:195453635-195455636(-)
Zm00001d018057::5:213286884-213288885(+)
Zm00001d013651::5:16210142-16212143(-)
Zm00001d006399::2:206593586-206595587(-)
Zm00001d053095::4:213516111-213518112(-)
Zm00001d006106::2:198199584-198201585(-)
Zm00001d032714::1:235876487-235878488(-)
Zm00001d046200::9:71539198-71541199(+)
Zm00001d008990::8:29050425-29052426(-)
Zm00001d043309::3:195734698-195736699(+)
Zm00001d005658::2:182515517-182517518(-)
Zm00001d025739::10:128020107-128022108(+)
Zm00001d033870::1:276810431-276812432(+)
Zm00001d026544::10:147963146-147965147(+)
Zm00001d039787::3:14746808-14748809(-)
Zm00001d051015::4:137038813-137040814(+)
Zm00001d009250::8:47174574-47176575(+)
Zm00001d020202::7:98959006-98961007(-)
Zm00001d010648::8:122890426-122892427(-)
Zm00001d019495::7:37539321-37541322(-)
Zm00001d011436::8:150437223-150439224(+)
Zm00001d016941::5:180625852-180627853(-)
Zm00001d005473::2:175394154-175396155(+)
Zm00001d002415::2:12242485-12244486(-)
Zm00001d048074::9:149390645-149392646(+)
Zm00001d011599::8:155477403-155479404(-)
Zm00001d002593::2:16319578-16321579(-)
Zm00001d051664::4:166087230-166089231(+)
Zm00001d037643::6:132727072-132729073(-)
Zm00001d038044::6:145986184-145988185(-)
Zm00001d037395::6:124283717-124285718(-)
Zm00001d028325::1:30792236-30794237(+)
Zm00001d048047::9:148735280-148737281(+)
Zm00001d044339::3:225460228-225462229(-)
Zm00001d028664::1:42280401-42282402(+)
Zm00001d051167::4:146941099-146943100(+)
Zm00001d023473::10:6836458-6838459(+)
Zm00001d029959::1:96470256-96472257(-)
Zm00001d016442::5:162547541-162549542(-)
Zm00001d040567::3:50464638-50466639(-)
Zm00001d031766::1:201191120-201193121(-)
Zm00001d003166::2:34277726-34279727(-)
Zm00001d049038::4:13522004-13524005(-)
Zm00001d005270::2:166550425-166552426(+)
Zm00001d033019::1:247132511-247134512(-)
Zm00001d041055::3:93409870-93411871(+)
Zm00001d041773::3:137022100-137024101(-)
Zm00001d048410::9:155784625-155786626(+)
Zm00001d024563::10:78388695-78390696(+)
Zm00001d008266::8:3526057-3528058(+)
Zm00001d037182::6:114977999-114980000(+)
Zm00001d029077::1:57265705-57267706(-)
Zm00001d024832::10:90141242-90143243(-)
Zm00001d015333::5:84886884-84888885(-)
Zm00001d042922::3:184002758-184004759(+)
Zm00001d043152::3:190248212-190250213(+)
Zm00001d043311::3:195852922-195854923(+)
Zm00001d044399::3:227153282-227155283(-)
Zm00001d049729::4:41736017-41738018(-)
Zm00001d003626::2:50873746-50875747(+)
Zm00001d041637::3:130715387-130717388(+)
Zm00001d037651::6:133042709-133044710(-)
Zm00001d045996::9:53099644-53101645(+)
Zm00001d049045::4:13818644-13820645(-)
Zm00001d024865::10:91159560-91161561(+)
Zm00001d002751::2:21493003-21495004(-)
Zm00001d020107::7:92388894-92390895(-)
Zm00001d042416::3:166410474-166412475(+)
Zm00001d047074::9:117454072-117456073(-)
Zm00001d033490::1:264085701-264087702(-)
Zm00001d027304::1:2302442-2304443(-)
Zm00001d002791::2:22778284-22780285(+)
Zm00001d008225::8:1783518-1785519(+)
Zm00001d023672::10:14674734-14676735(-)
Zm00001d030809::1:161203730-161205731(-)
Zm00001d021072::7:142159316-142161317(-)
Zm00001d026642::10:149279678-149281679(-)
Zm00001d026039::10:136646291-136648292(-)
Zm00001d050166::4:70218952-70220953(-)
Zm00001d004941::2:149619082-149621083(-)
Zm00001d009014::8:30174910-30176911(-)
Zm00001d039696::3:12333772-12335773(+)
Zm00001d050438::4:88134946-88136947(+)
Zm00001d029373::1:67972712-67974713(-)
Zm00001d033261::1:256415169-256417170(-)
Zm00001d026712::10:150829978-150831979(+)
Zm00001d027305::1:2384619-2386620(+)
Zm00001d039947::3:20214642-20216643(+)
Zm00001d007718::2:238142056-238144057(+)
Zm00001d020097::7:91749643-91751644(+)
Zm00001d009341::8:57439683-57441684(-)
Zm00001d037229::6:116925843-116927844(-)
Zm00001d048151::9:150986159-150988160(-)
Zm00001d019191::7:21064581-21066582(-)
Zm00001d006040::2:196146193-196148194(-)
Zm00001d016956::5:181171772-181173773(+)
Zm00001d007039::2:220652547-220654548(-)
Zm00001d002320::2:10192080-10194081(-)
Zm00001d024516::10:75579463-75581464(+)
Zm00001d040660::3:56946106-56948107(+)
Zm00001d030103::1:105861446-105863447(+)
Zm00001d022455::7:178068326-178070327(-)
Zm00001d044674::3:234625704-234627705(-)
Zm00001d022096::7:170214165-170216166(-)
Zm00001d005529::2:177315737-177317738(-)
Zm00001d017370::5:193717136-193719137(+)
Zm00001d042504::3:169712021-169714022(+)
Zm00001d024804::10:88760312-88762313(+)
Zm00001d029149::1:60534896-60536897(-)
Zm00001d043839::3:211456517-211458518(+)
Zm00001d021244::7:146788469-146790470(+)
Zm00001d017000::5:182398565-182400566(+)
Zm00001d010445::8:115431870-115433871(+)
Zm00001d030751::1:158116505-158118506(+)
Zm00001d005544::2:178133212-178135213(-)
Zm00001d018615::7:1026298-1028299(-)
Zm00001d005434::2:173880827-173882828(+)
Zm00001d009288::8:52378482-52380483(-)
Zm00001d028040::1:21292496-21294497(+)
Zm00001d037551::6:129106264-129108265(+)
Zm00001d046717::9:103209996-103211997(+)
Zm00001d053225::4:220845432-220847433(-)
Zm00001d004333::2:104142859-104144860(+)
Zm00001d042720::3:178127429-178129430(+)
Zm00001d035350::6:22775071-22777072(-)
Zm00001d047546::9:134871989-134873990(+)
Zm00001d051812::4:170327985-170329986(-)
Zm00001d020719::7:130054037-130056038(-)
Zm00001d034207::1:286818593-286820594(+)
Zm00001d046645::9:100363663-100365664(+)
Zm00001d052108::4:179886087-179888088(+)
Zm00001d045550::9:26526094-26528095(+)
Zm00001d022406::7:176982005-176984006(-)
Zm00001d025951::10:134561579-134563580(+)
Zm00001d049678::4:39729873-39731874(+)
Zm00001d018791::7:5301257-5303258(-)
Zm00001d007943::2:243524231-243526232(+)
Zm00001d020404::7:111768458-111770459(+)
Zm00001d047635::9:137665994-137667995(+)
Zm00001d045314::9:18805130-18807131(-)
Zm00001d039218::6:173063980-173065981(-)
Zm00001d012595::8:177030939-177032940(-)
Zm00001d018104::5:214354040-214356041(+)
Zm00001d019124::7:18112901-18114902(-)
Zm00001d010319::8:109388288-109390289(-)
Zm00001d046467::9:91187175-91189176(+)
Zm00001d038227::6:151994455-151996456(+)
Zm00001d012466::8:175045135-175047136(-)
Zm00001d043215::3:192100692-192102693(+)
Zm00001d039956::3:20566789-20568790(+)
Zm00001d008398::8:7256817-7258818(-)
Zm00001d028597::1:40260337-40262338(-)
Zm00001d014191::5:35765516-35767517(+)
Zm00001d033423::1:262651704-262653705(+)
Zm00001d021635::7:158754647-158756648(-)
Zm00001d049557::4:35011471-35013472(+)
Zm00001d010137::8:101125931-101127932(+)
Zm00001d024895::10:93456206-93458207(+)
Zm00001d009681::8:75580072-75582073(-)
Zm00001d014632::5:56755556-56757557(-)
Zm00001d028660::1:42126201-42128202(-)
Zm00001d019497::7:37822696-37824697(-)
Zm00001d040303::3:36823341-36825342(-)
Zm00001d014585::5:54419900-54421901(-)
Zm00001d027738::1:12397757-12399758(-)
Zm00001d049643::4:38583937-38585938(-)
Zm00001d005679::2:183166469-183168470(-)
Zm00001d052983::4:207294156-207296157(+)
Zm00001d039318::3:1629649-1631650(-)
Zm00001d038740::6:163595169-163597170(+)
Zm00001d013546::5:14013698-14015699(-)
Zm00001d041508::3:124923181-124925182(-)
Zm00001d018390::5:219925288-219927289(-)
Zm00001d020140::7:95439671-95441672(+)
Zm00001d038963::6:167832442-167834443(-)
Zm00001d022387::7:176586282-176588283(-)
Zm00001d035574::6:34420438-34422439(+)
Zm00001d017985::5:211399589-211401590(+)
Zm00001d002434::2:12566695-12568696(-)
Zm00001d053082::4:212916884-212918885(-)
Zm00001d006875::2:218326004-218328005(+)
Zm00001d026383::10:144826699-144828700(-)
Zm00001d002447::2:12899051-12901052(+)
Zm00001d020781::7:132447536-132449537(+)
Zm00001d043084::3:188693541-188695542(+)
Zm00001d003935::2:70121007-70123008(+)
Zm00001d046735::9:103877229-103879230(+)
Zm00001d006364::2:205728667-205730668(+)
Zm00001d029165::1:60877937-60879938(+)
Zm00001d033094::1:250116612-250118613(+)
Zm00001d007929::2:243172503-243174504(-)
Zm00001d039119::6:170392860-170394861(+)
Zm00001d024723::10:85126622-85128623(+)
Zm00001d031037::1:174656312-174658313(+)
Zm00001d045292::9:18059907-18061908(-)
Zm00001d044732::9:666265-668266(+)
Zm00001d040569::3:50555165-50557166(+)
Zm00001d023656::10:13777974-13779975(+)
Zm00001d018607::7:741288-743289(-)
Zm00001d025754::10:128453574-128455575(-)
Zm00001d004479::2:114483018-114485019(+)
Zm00001d047502::9:132771922-132773923(-)
Zm00001d047920::9:145456665-145458666(-)
Zm00001d038712::6:163221923-163223924(-)
Zm00001d014205::5:36552628-36554629(-)
Zm00001d038093::6:147627136-147629137(-)
Zm00001d045312::9:18805132-18807133(-)
Zm00001d032685::1:234346676-234348677(+)
Zm00001d016167::5:148253460-148255461(-)
Zm00001d034701::1:300248511-300250512(-)
Zm00001d004599::2:121333831-121335832(+)
Zm00001d009562::8:70205311-70207312(-)
Zm00001d045598::9:28062829-28064830(-)
Zm00001d022289::7:174557799-174559800(+)
Zm00001d040462::3:44591235-44593236(+)
Zm00001d043295::3:194899108-194901109(+)
Zm00001d051016::4:137041729-137043730(+)
Zm00001d014252::5:38186107-38188108(+)
Zm00001d009122::8:37719525-37721526(-)
Zm00001d038724::6:163367252-163369253(-)
Zm00001d031635::1:196942732-196944733(+)
Zm00001d013221::5:6716698-6718699(-)
Zm00001d039978::3:21465248-21467249(+)
Zm00001d020901::7:136106631-136108632(+)
Zm00001d032197::1:216769528-216771529(+)
Zm00001d052054::4:177897913-177899914(+)
Zm00001d025036::10:100771855-100773856(+)
Zm00001d007071::2:221448421-221450422(+)
Zm00001d014773::5:62645963-62647964(-)
Zm00001d014401::5:44475220-44477221(-)
Zm00001d002457::2:13211914-13213915(-)
Zm00001d009883::8:87299877-87301878(+)
Zm00001d024344::10:65885191-65887192(+)
Zm00001d028319::1:30563058-30565059(-)
Zm00001d042840::3:181637139-181639140(+)
Zm00001d014584::5:54407545-54409546(+)
Zm00001d052231::4:184155709-184157710(-)
Zm00001d053275::4:223794114-223796115(+)
Zm00001d044978::9:9098780-9100781(+)
Zm00001d015025::5:72693688-72695689(-)
Zm00001d016982::5:181882578-181884579(+)
Zm00001d049254::4:22960066-22962067(-)
Zm00001d031514::1:192435160-192437161(+)
Zm00001d017895::5:209713777-209715778(-)
Zm00001d039073::6:169556767-169558768(-)
Zm00001d026406::10:145323803-145325804(-)
Zm00001d002352::2:10724932-10726933(+)
Zm00001d046564::9:96091147-96093148(-)
Zm00001d009931::8:90451515-90453516(-)
Zm00001d029644::1:80926048-80928049(-)
Zm00001d032250::1:218948576-218950577(-)
Zm00001d007078::2:221779724-221781725(-)
Zm00001d022616::7:181179860-181181861(-)
Zm00001d040827::3:68154089-68156090(+)
Zm00001d036338::6:84762264-84764265(+)
Zm00001d019223::7:22571121-22573122(+)
Zm00001d019331::7:28125887-28127888(-)
Zm00001d008380::8:6825823-6827824(-)
Zm00001d025588::10:123298413-123300414(+)
Zm00001d040040::3:24345828-24347829(+)
Zm00001d033467::1:263517512-263519513(-)
Zm00001d038916::6:166895282-166897283(-)
Zm00001d006884::2:218529416-218531417(+)
Zm00001d026331::10:143643754-143645755(-)
Zm00001d025346::10:115023566-115025567(+)
Zm00001d044045::3:217681558-217683559(-)
Zm00001d003702::2:55229646-55231647(+)
Zm00001d002644::2:18025676-18027677(-)
Zm00001d034868::1:304295726-304297727(+)
Zm00001d043505::3:202185126-202187127(+)
Zm00001d004635::2:124423347-124425348(-)
Zm00001d010834::8:129333942-129335943(-)
Zm00001d024048::10:39724347-39726348(-)
Zm00001d051625::4:164943142-164945143(+)
Zm00001d021486::7:153553267-153555268(+)
Zm00001d030173::1:110376871-110378872(+)
Zm00001d033629::1:269173172-269175173(-)
Zm00001d020717::7:129915442-129917443(+)
Zm00001d032042::1:210346635-210348636(-)
Zm00001d018207::5:216596324-216598325(+)
Zm00001d031412::1:189294327-189296328(-)
Zm00001d042481::3:169071691-169073692(-)
Zm00001d028698::1:43438025-43440026(+)
Zm00001d001870::2:2116660-2118661(+)
Zm00001d052164::4:181555592-181557593(-)
Zm00001d045667::9:32542033-32544034(-)
Zm00001d008887::8:24105076-24107077(+)
Zm00001d021982::7:167527499-167529500(+)
Zm00001d025589::10:123301590-123303591(+)
Zm00001d017248::5:190308343-190310344(-)
Zm00001d024632::10:81337400-81339401(-)
Zm00001d021867::7:164947483-164949484(+)
Zm00001d014909::5:67869664-67871665(-)
Zm00001d005324::2:169617508-169619509(+)
Zm00001d018012::5:211982281-211984282(-)
Zm00001d040449::3:43823828-43825829(+)
Zm00001d020773::7:131953418-131955419(-)
Zm00001d034607::1:297656730-297658731(+)
Zm00001d038271::6:152899043-152901044(+)
Zm00001d021437::7:152287724-152289725(+)
Zm00001d038807::6:164816584-164818585(-)
Zm00001d008954::8:26893466-26895467(+)
Zm00001d045970::9:50871767-50873768(+)
Zm00001d049125::4:16824192-16826193(-)
Zm00001d052453::4:190346607-190348608(-)
Zm00001d021639::7:158779472-158781473(+)
Zm00001d011384::8:149203542-149205543(+)
Zm00001d049289::4:24584880-24586881(-)
Zm00001d041208::3:105546943-105548944(-)
Zm00001d050283::4:78447489-78449490(-)
Zm00001d029396::1:68892310-68894311(-)
Zm00001d036651::6:96420451-96422452(+)
Zm00001d033472::1:263620980-263622981(+)
Zm00001d041914::3:143310825-143312826(+)
Zm00001d019370::7:30366367-30368368(-)
Zm00001d002828::2:24005572-24007573(-)
Zm00001d050885::4:128465116-128467117(-)
Zm00001d041471::3:122363843-122365844(-)
Zm00001d033170::1:252784462-252786463(-)
Zm00001d024874::10:91750839-91752840(+)
Zm00001d035352::6:22885013-22887014(-)
Zm00001d053576::4:235103269-235105270(+)
Zm00001d018157::5:215692090-215694091(+)
Zm00001d015720::5:112430302-112432303(-)
Zm00001d046761::9:104737263-104739264(+)
Zm00001d014239::5:37689645-37691646(-)
Zm00001d021532::7:155245134-155247135(+)
Zm00001d027921::1:17708545-17710546(-)
Zm00001d026458::10:146240308-146242309(+)
Zm00001d034608::1:297742653-297744654(+)
Zm00001d020291::7:104339224-104341225(+)
Zm00001d023733::10:17845174-17847175(+)
Zm00001d024644::10:81908421-81910422(+)
Zm00001d051776::4:169252919-169254920(+)
Zm00001d014967::5:70441023-70443024(+)
Zm00001d021480::7:153347177-153349178(+)
Zm00001d013516::5:13412338-13414339(-)
Zm00001d038646::6:161642566-161644567(+)
Zm00001d040189::3:31399623-31401624(+)
Zm00001d028647::1:41723694-41725695(+)
Zm00001d013723::5:18590210-18592211(+)
Zm00001d041663::3:132595714-132597715(-)
Zm00001d025888::10:133101483-133103484(-)
Zm00001d041884::3:142361952-142363953(-)
Zm00001d037659::6:133274292-133276293(+)
Zm00001d033821::1:274771843-274773844(+)
Zm00001d010521::8:119049574-119051575(-)
Zm00001d042523::3:170598468-170600469(-)
Zm00001d016474::5:163735780-163737781(+)
Zm00001d010629::8:122276782-122278783(+)
Zm00001d011231::8:143889261-143891262(-)
Zm00001d017187::5:188278797-188280798(+)
Zm00001d042154::3:153990174-153992175(-)
Zm00001d047211::9:122169540-122171541(+)
Zm00001d019463::7:35181628-35183629(-)
Zm00001d003368::2:41695564-41697565(+)
Zm00001d016000::5:138590368-138592369(-)
Zm00001d016659::5:171620572-171622573(-)
Zm00001d007719::2:238200053-238202054(-)
Zm00001d040008::3:22773657-22775658(+)
Zm00001d004934::2:149550923-149552924(+)
Zm00001d052637::4:195494607-195496608(-)
Zm00001d007839::2:240609485-240611486(-)
Zm00001d037195::6:115286793-115288794(+)
Zm00001d042778::3:179395940-179397941(+)
Zm00001d014926::5:68752807-68754808(+)
Zm00001d033005::1:246789050-246791051(+)
Zm00001d011895::8:164152639-164154640(-)
Zm00001d031259::1:184112124-184114125(+)
Zm00001d010339::8:110344209-110346210(-)
Zm00001d050534::4:97670651-97672652(-)
Zm00001d005647::2:181877424-181879425(-)
Zm00001d007871::2:241407018-241409019(-)
Zm00001d029084::1:57452094-57454095(-)
Zm00001d029794::1:87315645-87317646(-)
Zm00001d052922::4:204946938-204948939(-)
Zm00001d002649::2:18090687-18092688(+)
Zm00001d012180::8:169617207-169619208(+)
Zm00001d030037::1:101378532-101380533(-)
Zm00001d035444::6:25702443-25704444(-)
Zm00001d032359::1:223826840-223828841(+)
Zm00001d028233::1:27422151-27424152(-)
Zm00001d004509::2:115861338-115863339(-)
Zm00001d050336::4:82003412-82005413(+)
Zm00001d002736::2:20733950-20735951(-)
Zm00001d051924::4:174720062-174722063(-)
Zm00001d051524::4:161336798-161338799(+)
Zm00001d049664::4:39119822-39121823(+)
Zm00001d027827::1:14615519-14617520(-)
Zm00001d035519::6:30806239-30808240(+)
Zm00001d032666::1:233658382-233660383(-)
Zm00001d018598::7:411618-413619(+)
Zm00001d010849::8:130312414-130314415(-)
Zm00001d016149::5:147040170-147042171(+)
Zm00001d046017::9:55196778-55198779(+)
Zm00001d018947::7:10200768-10202769(+)
Zm00001d026103::10:138513870-138515871(-)
Zm00001d026118::10:138831209-138833210(+)
Zm00001d007186::2:224116465-224118466(-)
Zm00001d017935::5:210382255-210384256(-)
Zm00001d043194::3:191212310-191214311(+)
Zm00001d037495::6:127256879-127258880(+)
Zm00001d053228::4:220899344-220901345(-)
Zm00001d023392::10:4493822-4495823(+)
Zm00001d018013::5:212106247-212108248(-)
Zm00001d015758::5:116975883-116977884(-)
Zm00001d007397::2:230780377-230782378(-)
Zm00001d043009::3:186340698-186342699(+)
Zm00001d033457::1:263189516-263191517(+)
Zm00001d025419::10:118109380-118111381(-)
Zm00001d041915::3:143320131-143322132(+)
Zm00001d020329::7:106852341-106854342(+)
Zm00001d029750::1:85464005-85466006(+)
Zm00001d010511::8:118580398-118582399(+)
Zm00001d002435::2:12597835-12599836(-)
Zm00001d019230::7:23065088-23067089(-)
Zm00001d042557::3:171683581-171685582(-)
Zm00001d024083::10:42506236-42508237(+)
Zm00001d045788::9:39267309-39269310(-)
Zm00001d051929::4:174756471-174758472(+)
Zm00001d032916::1:243024439-243026440(-)
Zm00001d033776::1:273325164-273327165(+)
Zm00001d018595::7:182583-184584(-)
Zm00001d044124::3:219879871-219881872(+)
Zm00001d044656::3:234157858-234159859(-)
Zm00001d005432::2:173780386-173782387(+)
Zm00001d008890::8:24122176-24124177(+)
Zm00001d039033::6:168958604-168960605(-)
Zm00001d031583::1:195480442-195482443(+)
Zm00001d032397::1:225303625-225305626(-)
Zm00001d030540::1:142545284-142547285(+)
Zm00001d054016::4:245186133-245188134(+)
Zm00001d016934::5:180384454-180386455(-)
Zm00001d047399::9:128745189-128747190(+)
Zm00001d010434::8:115005549-115007550(+)
Zm00001d042342::3:162161637-162163638(-)
Zm00001d050640::4:108479145-108481146(-)
Zm00001d021810::7:163427690-163429691(+)
Zm00001d015682::5:106606185-106608186(+)
Zm00001d043307::3:195677645-195679646(+)
Zm00001d016675::5:172208152-172210153(+)
Zm00001d019265::7:24769601-24771602(+)
Zm00001d019808::7:63660713-63662714(-)
Zm00001d007320::2:228348560-228350561(-)
Zm00001d020506::7:119723807-119725808(+)
Zm00001d003712::2:55895766-55897767(-)
Zm00001d047212::9:122289524-122291525(+)
Zm00001d034935::1:306104224-306106225(-)
Zm00001d050518::4:96147893-96149894(+)
Zm00001d030266::1:117694582-117696583(-)
Zm00001d019948::7:79097491-79099492(-)
Zm00001d002000::2:4153903-4155904(-)
Zm00001d033812::1:274318300-274320301(-)
Zm00001d029288::1:64858351-64860352(-)
Zm00001d009666::8:75121708-75123709(-)
Zm00001d016905::5:179658184-179660185(-)
Zm00001d002313::2:10131838-10133839(-)
Zm00001d023218::10:699002-701003(-)
Zm00001d040443::3:43580370-43582371(+)
Zm00001d015066::5:73960058-73962059(+)
Zm00001d047153::9:120195332-120197333(-)
Zm00001d020609::7:124937361-124939362(-)
Zm00001d040769::3:64638053-64640054(+)
Zm00001d024861::10:91042797-91044798(+)
Zm00001d046827::9:107403826-107405827(+)
Zm00001d014267::5:38552904-38554905(-)
Zm00001d048502::9:157463592-157465593(-)
Zm00001d023292::10:2235929-2237930(+)
Zm00001d053313::4:225613874-225615875(+)
Zm00001d021634::7:158645689-158647690(-)
Zm00001d053611::4:236400147-236402148(+)
Zm00001d005630::2:181237108-181239109(-)
Zm00001d002956::2:28083502-28085503(+)
Zm00001d031819::1:202905977-202907978(+)
Zm00001d010579::8:120804860-120806861(+)
Zm00001d014463::5:48440667-48442668(+)
Zm00001d028011::1:20290274-20292275(+)
Zm00001d036469::6:89401642-89403643(+)
Zm00001d044352::3:225660715-225662716(+)
Zm00001d050836::4:125509229-125511230(+)
Zm00001d050922::4:131545986-131547987(-)
Zm00001d045418::9:21511007-21513008(-)
Zm00001d019345::7:28903362-28905363(+)
Zm00001d052910::4:204478838-204480839(-)
Zm00001d035606::6:36435051-36437052(-)
Zm00001d027850::1:15155417-15157418(+)
Zm00001d035184::6:8534833-8536834(-)
Zm00001d047175::9:120987935-120989936(-)
Zm00001d049071::4:14762014-14764015(-)
Zm00001d027943::1:18046724-18048725(-)
Zm00001d051336::4:155040677-155042678(-)
Zm00001d002854::2:24775639-24777640(-)
Zm00001d036138::6:74178077-74180078(+)
Zm00001d039246::3:478968-480969(+)
Zm00001d025106::10:104540049-104542050(+)
Zm00001d006143::2:199706206-199708207(-)
Zm00001d021654::7:159176467-159178468(-)
Zm00001d005579::2:179321520-179323521(+)
Zm00001d010485::8:117412400-117414401(+)
Zm00001d014882::5:66934799-66936800(+)
Zm00001d002541::2:14999965-15001966(+)
Zm00001d017808::5:207424996-207426997(-)
Zm00001d046381::9:85599471-85601472(+)
Zm00001d024744::10:85870748-85872749(+)
Zm00001d020209::7:100247062-100249063(-)
Zm00001d051695::4:167036280-167038281(-)
Zm00001d034028::1:281460165-281462166(+)
Zm00001d028083::1:22221065-22223066(-)
Zm00001d014286::5:39505443-39507444(+)
Zm00001d006336::2:204950128-204952129(+)
Zm00001d016358::5:159036422-159038423(+)
Zm00001d041265::3:109136558-109138559(+)
Zm00001d012922::5:1992641-1994642(-)
Zm00001d020180::7:97826121-97828122(-)
Zm00001d013577::5:14624610-14626611(-)
Zm00001d019693::7:51236011-51238012(-)
Zm00001d035926::6:60496595-60498596(-)
Zm00001d003796::2:59681944-59683945(+)
Zm00001d049192::4:19867265-19869266(+)
Zm00001d019068::7:15075852-15077853(-)
Zm00001d012975::5:2623439-2625440(+)
Zm00001d014243::5:37787617-37789618(-)
Zm00001d025798::10:129881014-129883015(-)
Zm00001d047837::9:142886569-142888570(-)
Zm00001d021095::7:142662227-142664228(-)
Zm00001d008257::8:3292611-3294612(-)
Zm00001d036764::6:100073197-100075198(+)
Zm00001d029099::1:58010243-58012244(+)
Zm00001d053975::4:244517765-244519766(-)
Zm00001d013712::5:18265022-18267023(+)
Zm00001d049715::4:41270299-41272300(+)
Zm00001d041692::3:133577955-133579956(-)
Zm00001d005587::2:179830949-179832950(-)
Zm00001d029188::1:61570027-61572028(-)
Zm00001d035439::6:25572724-25574725(-)
Zm00001d013745::5:19097998-19099999(+)
Zm00001d015221::5:80008023-80010024(+)
Zm00001d008333::8:5566850-5568851(-)
Zm00001d009034::8:30864504-30866505(+)
Zm00001d022216::7:172960653-172962654(-)
Zm00001d030984::1:172055248-172057249(+)
Zm00001d024904::10:94182316-94184317(-)
Zm00001d024710::10:84553132-84555133(-)
Zm00001d015942::5:132984115-132986116(-)
Zm00001d033503::1:264693290-264695291(-)
Zm00001d013895::5:24093055-24095056(-)
Zm00001d032576::1:231119009-231121010(+)
Zm00001d041870::3:141624872-141626873(-)
Zm00001d019320::7:27707699-27709700(-)
Zm00001d024611::10:80310885-80312886(-)
Zm00001d046369::9:84829047-84831048(-)
Zm00001d046465::9:91050889-91052890(+)
Zm00001d043159::3:190370843-190372844(-)
Zm00001d034463::1:293747500-293749501(+)
Zm00001d015229::5:80098348-80100349(+)
Zm00001d035187::6:8603192-8605193(+)
Zm00001d036784::6:100809745-100811746(-)
Zm00001d052321::4:187093227-187095228(-)
Zm00001d035492::6:29352871-29354872(+)
Zm00001d054042::4:245463713-245465714(+)
Zm00001d052049::4:177642510-177644511(-)
Zm00001d040147::3:29190049-29192050(+)
Zm00001d039881::3:17544771-17546772(-)
Zm00001d030755::1:158274392-158276393(+)
Zm00001d046489::9:92153332-92155333(+)
Zm00001d031743::1:200574949-200576950(-)
Zm00001d039245::3:473148-475149(+)
Zm00001d003848::2:62263259-62265260(-)
Zm00001d005828::2:190016934-190018935(+)
Zm00001d042920::3:183965679-183967680(-)
Zm00001d024029::10:38043241-38045242(-)
Zm00001d006539::2:210703232-210705233(-)
Zm00001d010061::8:97790988-97792989(-)
Zm00001d040650::3:56246324-56248325(-)
Zm00001d012087::8:167979764-167981765(-)
Zm00001d042442::3:167611893-167613894(-)
Zm00001d040652::3:56428092-56430093(+)
Zm00001d021365::7:150026879-150028880(-)
Zm00001d030777::1:159299458-159301459(-)
Zm00001d003648::2:51949505-51951506(-)
Zm00001d016119::5:145524527-145526528(-)
Zm00001d009987::8:93551246-93553247(-)
Zm00001d025274::10:112167613-112169614(-)
Zm00001d047869::9:143861640-143863641(+)
Zm00001d014376::5:43557234-43559235(-)
Zm00001d036541::6:91504505-91506506(+)
Zm00001d042373::3:163724651-163726652(-)
Zm00001d021839::7:164316319-164318320(+)
Zm00001d041768::3:136776301-136778302(-)
Zm00001d027618::1:9115167-9117168(-)
Zm00001d028980::1:53454348-53456349(-)
Zm00001d015481::5:92809680-92811681(+)
Zm00001d021424::7:151793510-151795511(+)
Zm00001d048338::9:154674103-154676104(+)
Zm00001d043439::3:199919230-199921231(-)
Zm00001d041013::3:90295550-90297551(+)
Zm00001d018651::7:1788971-1790972(+)
Zm00001d009597::8:72400203-72402204(-)
Zm00001d008360::8:6296941-6298942(+)
Zm00001d020590::7:123887542-123889543(-)
Zm00001d038525::6:159274682-159276683(-)
Zm00001d013854::5:22723323-22725324(+)
Zm00001d037446::6:125619371-125621372(-)
Zm00001d038091::6:147429906-147431907(+)
Zm00001d028562::1:39214125-39216126(+)
Zm00001d044378::3:226468343-226470344(+)
Zm00001d044184::3:221304222-221306223(-)
Zm00001d026239::10:141703834-141705835(+)
Zm00001d047531::9:134018434-134020435(-)
Zm00001d006885::2:218536310-218538311(+)
Zm00001d010199::8:103713863-103715864(+)
Zm00001d044122::3:219866357-219868358(+)
Zm00001d038440::6:157307680-157309681(-)
Zm00001d035215::6:10272233-10274234(+)
Zm00001d047420::9:129495662-129497663(+)
Zm00001d043767::3:209435506-209437507(-)
Zm00001d041449::3:120549110-120551111(-)
Zm00001d035206::6:9901888-9903889(-)
Zm00001d048804::4:5798679-5800680(-)
Zm00001d011358::8:148345745-148347746(+)
Zm00001d047667::9:138656191-138658192(-)
Zm00001d019335::7:28399380-28401381(+)
Zm00001d028408::1:33789681-33791682(-)
Zm00001d028780::1:46198827-46200828(+)
Zm00001d031967::1:208216664-208218665(+)
Zm00001d045405::9:20782988-20784989(+)
Zm00001d051115::4:143889599-143891600(+)
Zm00001d025644::10:124862460-124864461(-)
Zm00001d015747::5:115881489-115883490(+)
Zm00001d041455::3:121301398-121303399(-)
Zm00001d029195::1:61782940-61784941(-)
Zm00001d024512::10:75068186-75070187(+)
Zm00001d004655::2:126654232-126656233(-)
Zm00001d020225::7:100931699-100933700(-)
Zm00001d010424::8:114428195-114430196(+)
Zm00001d005168::2:162124472-162126473(-)
Zm00001d040348::3:39322403-39324404(-)
Zm00001d010143::8:101196076-101198077(-)
Zm00001d020178::7:97688496-97690497(+)
Zm00001d003422::2:43833078-43835079(+)
Zm00001d011826::8:162214082-162216083(+)
Zm00001d052749::4:199666076-199668077(-)
Zm00001d026197::10:140756197-140758198(+)
Zm00001d017427::5:195762966-195764967(+)
Zm00001d032529::1:229639590-229641591(-)
Zm00001d029818::1:88462487-88464488(-)
Zm00001d033932::1:278896936-278898937(+)
Zm00001d021846::7:164383727-164385728(+)
Zm00001d027314::1:2811416-2813417(-)
Zm00001d049945::4:54601928-54603929(+)
Zm00001d047872::9:143964501-143966502(-)
Zm00001d049615::4:37689208-37691209(-)
Zm00001d010015::8:95240386-95242387(-)
Zm00001d013831::5:21885862-21887863(+)
Zm00001d011049::8:137406022-137408023(+)
Zm00001d047752::9:140901837-140903838(-)
Zm00001d016456::5:162961240-162963241(+)
Zm00001d029336::1:66392559-66394560(-)
Zm00001d015000::5:71588303-71590304(+)
Zm00001d033826::1:275016194-275018195(+)
Zm00001d041955::3:145501431-145503432(+)
Zm00001d032838::1:239721849-239723850(+)
Zm00001d053194::4:219167633-219169634(-)
Zm00001d013010::5:3170516-3172517(-)
Zm00001d005765::2:187198199-187200200(+)
Zm00001d038148::6:149402236-149404237(+)
Zm00001d028419::1:34326864-34328865(+)
Zm00001d052832::4:202129642-202131643(+)
Zm00001d042770::3:179176068-179178069(+)
Zm00001d017383::5:193955265-193957266(-)
Zm00001d038046::6:145995507-145997508(+)
Zm00001d042264::3:158022761-158024762(-)
Zm00001d002373::2:11336320-11338321(-)
Zm00001d003693::2:54632042-54634043(+)
Zm00001d018250::5:217419611-217421612(-)
Zm00001d041186::3:103867966-103869967(-)
Zm00001d014948::5:69544091-69546092(-)
Zm00001d032990::1:245855949-245857950(+)
Zm00001d004460::2:113300130-113302131(+)
Zm00001d008174::8:258339-260340(-)
Zm00001d031751::1:200711485-200713486(-)
Zm00001d003667::2:53273342-53275343(-)
Zm00001d013083::5:4459781-4461782(+)
Zm00001d033832::1:275191545-275193546(-)
Zm00001d020661::7:127227315-127229316(+)
Zm00001d009404::8:63106343-63108344(-)
Zm00001d021295::7:148148106-148150107(-)
Zm00001d002098::2:5962615-5964616(+)
Zm00001d043468::3:200984570-200986571(+)
Zm00001d009627::8:73807505-73809506(+)
Zm00001d032894::1:241913258-241915259(-)
Zm00001d015887::5:129135927-129137928(-)
Zm00001d006094::2:197973215-197975216(-)
Zm00001d029198::1:61902600-61904601(+)
Zm00001d020540::7:121548911-121550912(-)
Zm00001d018639::7:1412959-1414960(+)
Zm00001d053108::4:214197422-214199423(+)
Zm00001d002499::2:14084878-14086879(+)
Zm00001d027846::1:15062532-15064533(-)
Zm00001d028261::1:28224566-28226567(+)
Zm00001d022501::7:178947214-178949215(-)
Zm00001d053223::4:220784639-220786640(+)
Zm00001d053283::4:223936514-223938515(-)
Zm00001d004088::2:81500986-81502987(-)
Zm00001d050297::4:79516716-79518717(-)
Zm00001d020351::7:108483037-108485038(+)
Zm00001d041693::3:133752810-133754811(-)
Zm00001d034498::1:294674415-294676416(+)
Zm00001d028579::1:39744723-39746724(+)
Zm00001d040820::3:67929063-67931064(+)
Zm00001d004764::2:137388617-137390618(-)
Zm00001d052308::4:186724695-186726696(-)
Zm00001d039001::6:168524439-168526440(+)
Zm00001d049049::4:13883439-13885440(+)
Zm00001d005659::2:182561137-182563138(+)
Zm00001d006673::2:214021817-214023818(-)
Zm00001d053775::4:240848136-240850137(+)
Zm00001d027892::1:16848094-16850095(-)
Zm00001d037557::6:129474390-129476391(+)
Zm00001d002038::2:4865478-4867479(-)
Zm00001d026541::10:147940549-147942550(-)
Zm00001d031648::1:197349629-197351630(+)
Zm00001d022512::7:179139053-179141054(-)
Zm00001d020627::7:125488554-125490555(-)
Zm00001d029053::1:56212808-56214809(+)
Zm00001d038252::6:152418568-152420569(+)
Zm00001d008628::8:15227621-15229622(-)
Zm00001d046813::9:106815408-106817409(-)
Zm00001d015474::5:92113826-92115827(+)
Zm00001d046434::9:89627166-89629167(+)
Zm00001d042183::3:155338424-155340425(-)
Zm00001d008788::8:20206056-20208057(-)
Zm00001d052404::4:189189502-189191503(-)
Zm00001d042284::3:158787825-158789826(+)
Zm00001d040795::3:66299100-66301101(+)
Zm00001d039323::3:1837546-1839547(+)
Zm00001d037265::6:118740606-118742607(-)
Zm00001d009626::8:73802933-73804934(+)
Zm00001d044945::9:8014479-8016480(+)
Zm00001d018937::7:9822829-9824830(-)
Zm00001d020594::7:124091533-124093534(-)
Zm00001d025860::10:131689768-131691769(+)
Zm00001d033854::1:275918721-275920722(-)
Zm00001d022175::7:171736467-171738468(-)
Zm00001d034559::1:296318576-296320577(-)
Zm00001d015857::5:126867229-126869230(-)
Zm00001d003903::2:66483517-66485518(+)
Zm00001d025201::10:108848121-108850122(-)
Zm00001d041608::3:129600194-129602195(+)
Zm00001d008376::8:6703560-6705561(+)
Zm00001d011506::8:152788371-152790372(-)
Zm00001d024982::10:97881023-97883024(+)
Zm00001d014508::5:50804742-50806743(-)
Zm00001d007443::2:231892670-231894671(+)
Zm00001d006631::2:213060132-213062133(+)
Zm00001d037829::6:138951400-138953401(+)
Zm00001d042695::3:177274765-177276766(+)
Zm00001d017872::5:209273317-209275318(+)
Zm00001d007079::2:221782750-221784751(-)
Zm00001d027254::1:431629-433630(-)
Zm00001d030398::1:129225922-129227923(+)
Zm00001d033319::1:258876725-258878726(+)
Zm00001d043517::3:202507867-202509868(-)
Zm00001d045559::9:26675472-26677473(-)
Zm00001d007107::2:222391987-222393988(+)
Zm00001d010907::8:132972883-132974884(-)
Zm00001d051871::4:172952675-172954676(+)
Zm00001d002287::2:9618782-9620783(-)
Zm00001d041277::3:109761170-109763171(+)
Zm00001d051118::4:144243312-144245313(-)
Zm00001d045885::9:45588623-45590624(-)
Zm00001d027546::1:8016152-8018153(+)
Zm00001d006698::2:214595197-214597198(-)
Zm00001d053234::4:221209508-221211509(+)
Zm00001d030613::1:148630519-148632520(+)
Zm00001d003188::2:35039654-35041655(-)
Zm00001d024248::10:59445949-59447950(-)
Zm00001d013308::5:8187882-8189883(+)
Zm00001d028330::1:31039988-31041989(+)
Zm00001d028064::1:21884188-21886189(-)
Zm00001d023290::10:2228713-2230714(+)
Zm00001d018728::7:3155187-3157188(-)
Zm00001d024567::10:78548546-78550547(-)
Zm00001d053782::4:240978603-240980604(+)
Zm00001d032703::1:235314563-235316564(+)
Zm00001d042123::3:151898722-151900723(+)
Zm00001d044502::3:230006606-230008607(-)
Zm00001d004433::2:111484807-111486808(-)
Zm00001d018229::5:217044951-217046952(-)
Zm00001d053765::4:240695479-240697480(+)
Zm00001d050032::4:61320849-61322850(-)
Zm00001d036708::6:98285542-98287543(-)
Zm00001d007055::2:220971102-220973103(-)
Zm00001d045627::9:29256935-29258936(+)
Zm00001d023374::10:4262135-4264136(+)
Zm00001d043325::3:196558358-196560359(+)
Zm00001d026434::10:145758930-145760931(-)
Zm00001d049449::4:30669024-30671025(-)
Zm00001d017395::5:194478348-194480349(-)
Zm00001d030712::1:155201081-155203082(-)
Zm00001d016965::5:181507018-181509019(+)
Zm00001d034124::1:284543454-284545455(-)
Zm00001d006208::2:201884553-201886554(+)
Zm00001d014772::5:62614329-62616330(+)
Zm00001d038057::6:146562050-146564051(+)
Zm00001d041824::3:139353725-139355726(+)
Zm00001d013810::5:21186047-21188048(-)
Zm00001d040468::3:45118536-45120537(+)
Zm00001d024012::10:36876665-36878666(-)
Zm00001d025620::10:124228210-124230211(+)
Zm00001d046131::9:65252756-65254757(+)
Zm00001d041772::3:137007168-137009169(-)
Zm00001d012686::8:178643734-178645735(-)
Zm00001d006153::2:199944249-199946250(-)
Zm00001d017620::5:201986522-201988523(-)
Zm00001d045124::9:13597015-13599016(+)
Zm00001d035312::6:20658037-20660038(+)
Zm00001d053261::4:222938667-222940668(+)
Zm00001d005484::2:175597588-175599589(+)
Zm00001d052124::4:180354752-180356753(-)
Zm00001d009603::8:72767442-72769443(-)
Zm00001d028271::1:28755103-28757104(-)
Zm00001d016786::5:175958382-175960383(+)
Zm00001d029089::1:57483411-57485412(-)
Zm00001d039564::3:8073121-8075122(-)
Zm00001d028816::1:47446387-47448388(-)
Zm00001d047853::9:143468049-143470050(+)
Zm00001d019267::7:24902036-24904037(+)
Zm00001d035343::6:22589172-22591173(+)
Zm00001d034964::6:167201-169202(+)
Zm00001d028047::1:21554635-21556636(-)
Zm00001d020417::7:112557133-112559134(+)
Zm00001d034948::1:306489855-306491856(-)
Zm00001d011955::8:165138989-165140990(-)
Zm00001d047562::9:135604010-135606011(+)
Zm00001d044129::3:219978457-219980458(+)
Zm00001d046501::9:92850826-92852827(+)
Zm00001d050942::4:132806814-132808815(+)
Zm00001d051062::4:140041172-140043173(-)
Zm00001d023765::10:19356827-19358828(+)
Zm00001d048483::9:157067300-157069301(-)
Zm00001d006439::2:208241516-208243517(-)
Zm00001d045845::9:43386147-43388148(+)
Zm00001d044766::9:1856258-1858259(+)
Zm00001d026318::10:143502275-143504276(+)
Zm00001d050412::4:86683218-86685219(+)
Zm00001d003468::2:45237798-45239799(-)
Zm00001d018093::5:214082460-214084461(-)
Zm00001d011152::8:140851841-140853842(+)
Zm00001d039252::3:565644-567645(-)
Zm00001d032788::1:238189269-238191270(+)
Zm00001d017576::5:200174935-200176936(-)
Zm00001d020002::7:84838315-84840316(-)
Zm00001d050833::4:125335061-125337062(+)
Zm00001d010401::8:112912585-112914586(+)
Zm00001d041458::3:121468549-121470550(-)
Zm00001d039499::3:6008714-6010715(+)
Zm00001d035871::6:57906016-57908017(-)
Zm00001d035779::6:48225177-48227178(+)
Zm00001d022479::7:178452302-178454303(+)
Zm00001d009410::8:63368601-63370602(-)
Zm00001d042050::3:148700325-148702326(+)
Zm00001d032146::1:214435110-214437111(+)
Zm00001d041067::3:94633830-94635831(-)
Zm00001d003728::2:56630715-56632716(+)
Zm00001d024373::10:67658571-67660572(-)
Zm00001d044855::9:5308026-5310027(+)
Zm00001d037464::6:126136129-126138130(-)
Zm00001d014382::5:43773830-43775831(+)
Zm00001d040493::3:46550823-46552824(+)
Zm00001d048329::9:154552477-154554478(+)
Zm00001d048089::9:149905921-149907922(-)
Zm00001d007026::2:220377217-220379218(-)
Zm00001d014915::5:68026131-68028132(+)
Zm00001d014697::5:59817036-59819037(+)
Zm00001d010290::8:107771833-107773834(+)
Zm00001d013606::5:15251815-15253816(-)
Zm00001d029668::1:81915590-81917591(-)
Zm00001d012395::8:173524889-173526890(+)
Zm00001d031699::1:198829164-198831165(-)
Zm00001d008640::8:15543630-15545631(-)
Zm00001d011748::8:160705336-160707337(+)
Zm00001d052971::4:206763188-206765189(-)
Zm00001d008612::8:14468069-14470070(+)
Zm00001d029667::1:81896111-81898112(-)
Zm00001d011351::8:147727313-147729314(-)
Zm00001d041801::3:138811022-138813023(-)
Zm00001d016280::5:155456601-155458602(+)
Zm00001d015216::5:79872261-79874262(-)
Zm00001d049046::4:13855755-13857756(-)
Zm00001d025865::10:132006937-132008938(-)
Zm00001d007558::2:234869971-234871972(-)
Zm00001d019659::7:48428159-48430160(+)
Zm00001d008432::8:8625913-8627914(-)
Zm00001d053718::4:239805828-239807829(+)
Zm00001d029274::1:64515328-64517329(-)
Zm00001d019534::7:40692723-40694724(+)
Zm00001d023544::10:9590922-9592923(+)
Zm00001d052911::4:204479263-204481264(+)
Zm00001d025566::10:122511087-122513088(-)
Zm00001d046611::9:98776952-98778953(-)
Zm00001d023223::10:822377-824378(+)
Zm00001d031560::1:194269964-194271965(-)
Zm00001d048049::9:148864319-148866320(-)
Zm00001d025062::10:102245412-102247413(+)
Zm00001d026354::10:144152874-144154875(-)
Zm00001d036026::6:66943466-66945467(-)
Zm00001d052988::4:207716450-207718451(+)
Zm00001d003742::2:56998946-57000947(-)
Zm00001d048100::9:150164485-150166486(+)
Zm00001d047143::9:120015250-120017251(+)
Zm00001d027757::1:12715888-12717889(-)
Zm00001d053663::4:238380190-238382191(-)
Zm00001d049425::4:30017749-30019750(-)
Zm00001d042755::3:179000818-179002819(-)
Zm00001d044770::9:1941183-1943184(+)
Zm00001d013828::5:21565163-21567164(-)
Zm00001d003006::2:29274427-29276428(+)
Zm00001d027837::1:14700715-14702716(+)
Zm00001d040624::3:54718342-54720343(-)
Zm00001d018031::5:212484806-212486807(-)
Zm00001d017307::5:192248623-192250624(+)
Zm00001d041095::3:97128713-97130714(-)
Zm00001d033568::1:267324479-267326480(-)
Zm00001d036404::6:86987891-86989892(-)
Zm00001d039677::3:11690959-11692960(-)
Zm00001d018887::7:8352904-8354905(+)
Zm00001d047194::9:121578298-121580299(+)
Zm00001d042217::3:156521382-156523383(+)
Zm00001d046817::9:107019989-107021990(-)
Zm00001d025297::10:113217000-113219001(-)
Zm00001d025326::10:114245760-114247761(+)
Zm00001d017915::5:210058824-210060825(-)
Zm00001d045876::9:45288564-45290565(-)
Zm00001d049858::4:48663250-48665251(+)
Zm00001d034157::1:285312163-285314164(-)
Zm00001d048379::9:155273208-155275209(-)
Zm00001d033866::1:276736549-276738550(+)
Zm00001d022385::7:176526145-176528146(+)
Zm00001d051321::4:154088080-154090081(-)
Zm00001d006183::2:200916994-200918995(-)
Zm00001d047224::9:122889835-122891836(+)
Zm00001d049789::4:44707979-44709980(-)
Zm00001d047087::9:118039544-118041545(+)
Zm00001d007054::2:220968284-220970285(-)
Zm00001d018254::5:217438762-217440763(+)
Zm00001d050865::4:127523430-127525431(+)
Zm00001d012699::8:178826210-178828211(-)
Zm00001d035704::6:41835084-41837085(+)
Zm00001d034636::1:298591073-298593074(+)
Zm00001d015987::5:137033102-137035103(+)
Zm00001d010499::8:118128198-118130199(-)
Zm00001d023345::10:3852519-3854520(+)
Zm00001d036293::6:82194415-82196416(-)
Zm00001d003983::2:73523641-73525642(+)
Zm00001d012693::8:178729057-178731058(+)
Zm00001d043748::3:209016693-209018694(-)
Zm00001d040133::3:28853781-28855782(-)
Zm00001d036025::6:66929497-66931498(-)
Zm00001d021073::7:142159582-142161583(+)
Zm00001d019083::7:15674132-15676133(+)
Zm00001d041514::3:125125909-125127910(-)
Zm00001d046294::9:78786780-78788781(+)
Zm00001d040501::3:47103651-47105652(+)
Zm00001d032321::1:222199911-222201912(+)
Zm00001d036098::6:72198623-72200624(-)
Zm00001d035034::6:2461262-2463263(+)
Zm00001d053710::4:239669051-239671052(-)
Zm00001d004948::2:150134516-150136517(-)
Zm00001d039312::3:1460488-1462489(+)
Zm00001d025869::10:132104009-132106010(-)
Zm00001d011224::8:143652401-143654402(+)
Zm00001d029193::1:61663167-61665168(+)
Zm00001d020443::7:114658015-114660016(-)
Zm00001d047010::9:115073020-115075021(-)
Zm00001d021248::7:146831565-146833566(-)
Zm00001d005240::2:165390065-165392066(+)
Zm00001d043031::3:187052067-187054068(-)
Zm00001d029183::1:61471975-61473976(-)
Zm00001d016204::5:150389773-150391774(+)
Zm00001d010811::8:128599094-128601095(+)
Zm00001d053442::4:231581188-231583189(+)
Zm00001d043560::3:203819508-203821509(+)
Zm00001d014795::5:63485975-63487976(-)
Zm00001d046981::9:114155053-114157054(-)
Zm00001d025861::10:131799345-131801346(-)
Zm00001d037025::6:109441767-109443768(-)
Zm00001d002133::2:6442830-6444831(-)
Zm00001d050870::4:127750632-127752633(-)
Zm00001d026270::10:142435916-142437917(+)
Zm00001d037492::6:127214763-127216764(-)
Zm00001d033957::1:279608994-279610995(-)
Zm00001d004090::2:81695025-81697026(+)
Zm00001d024839::10:90382933-90384934(+)
Zm00001d006522::2:210475903-210477904(-)
Zm00001d017134::5:186524159-186526160(+)
Zm00001d024481::10:73440959-73442960(+)
Zm00001d037537::6:128613331-128615332(-)
Zm00001d002479::2:13603288-13605289(+)
Zm00001d029451::1:71331131-71333132(-)
Zm00001d020670::7:127454839-127456840(+)
Zm00001d041798::3:138775680-138777681(-)
Zm00001d020272::7:103494548-103496549(+)
Zm00001d024835::10:90193869-90195870(+)
Zm00001d028527::1:38213980-38215981(+)
Zm00001d031428::1:189807170-189809171(+)
Zm00001d042507::3:170095927-170097928(+)
Zm00001d043502::3:202100926-202102927(-)
Zm00001d043485::3:201651128-201653129(+)
Zm00001d046534::9:94417568-94419569(-)
Zm00001d012707::8:179036661-179038662(-)
Zm00001d028785::1:46378031-46380032(+)
Zm00001d027665::1:10572002-10574003(-)
Zm00001d022343::7:175915589-175917590(-)
Zm00001d034109::1:284174836-284176837(+)
Zm00001d012918::5:1956456-1958457(-)
Zm00001d034133::1:284756211-284758212(-)
Zm00001d016792::5:176046583-176048584(+)
Zm00001d047051::9:116627560-116629561(+)
Zm00001d051065::4:140070802-140072803(+)
Zm00001d032546::1:230132897-230134898(+)
Zm00001d035833::6:54110457-54112458(+)
Zm00001d046468::9:91363829-91365830(+)
Zm00001d012766::8:180364933-180366934(-)
Zm00001d006790::2:216763800-216765801(-)
Zm00001d045340::9:19214810-19216811(+)
Zm00001d040679::3:57621066-57623067(+)
Zm00001d019032::7:13590462-13592463(-)
Zm00001d025818::10:130623470-130625471(-)
Zm00001d053351::4:227180798-227182799(-)
Zm00001d004557::2:117902093-117904094(+)
Zm00001d052656::4:196027839-196029840(+)
Zm00001d036245::6:79488428-79490429(-)
Zm00001d002301::2:9772963-9774964(-)
Zm00001d005175::2:162407666-162409667(+)
Zm00001d029417::1:69623280-69625281(+)
Zm00001d013193::5:6176169-6178170(-)
Zm00001d051870::4:172948899-172950900(+)
Zm00001d050404::4:86265347-86267348(-)
Zm00001d043489::3:201662808-201664809(+)
Zm00001d017644::5:202969946-202971947(-)
Zm00001d011775::8:161304592-161306593(-)
Zm00001d035461::6:27603771-27605772(-)
Zm00001d017096::5:185265828-185267829(+)
Zm00001d020896::7:135818319-135820320(+)
Zm00001d039071::6:169539884-169541885(+)
Zm00001d048318::9:154467690-154469691(-)
Zm00001d053756::4:240521715-240523716(+)
Zm00001d035757::6:45713756-45715757(+)
Zm00001d053906::4:243391949-243393950(-)
Zm00001d006190::2:201033852-201035853(+)
Zm00001d002961::2:28153093-28155094(+)
Zm00001d027444::1:5477487-5479488(-)
Zm00001d046949::9:112339349-112341350(+)
Zm00001d038155::6:149714409-149716410(+)
Zm00001d009383::8:61552327-61554328(-)
Zm00001d042226::3:156831597-156833598(-)
Zm00001d050393::4:85558922-85560923(+)
Zm00001d032291::1:220515051-220517052(-)
Zm00001d051843::4:171967779-171969780(-)
Zm00001d044765::9:1837688-1839689(+)
Zm00001d046824::9:107369137-107371138(-)
Zm00001d046992::9:114341205-114343206(-)
Zm00001d038319::6:154337541-154339542(+)
Zm00001d033370::1:260857229-260859230(-)
Zm00001d044367::3:226314840-226316841(-)
Zm00001d019914::7:75385692-75387693(-)
Zm00001d028704::1:43723717-43725718(-)
Zm00001d014689::5:59200175-59202176(-)
Zm00001d041099::3:97284650-97286651(+)
Zm00001d028744::1:45112160-45114161(-)
Zm00001d045787::9:39205535-39207536(-)
Zm00001d040865::3:73283115-73285116(-)
Zm00001d007865::2:241254809-241256810(+)
Zm00001d034305::1:288861741-288863742(+)
Zm00001d032156::1:214678412-214680413(-)
Zm00001d007677::2:237291177-237293178(+)
Zm00001d042402::3:164919386-164921387(+)
Zm00001d036179::6:75758809-75760810(+)
Zm00001d015242::5:80680274-80682275(-)
Zm00001d008518::8:11310619-11312620(-)
Zm00001d028004::1:19964455-19966456(+)
Zm00001d030296::1:120069217-120071218(+)
Zm00001d049690::4:40426465-40428466(+)
Zm00001d038208::6:151710328-151712329(-)
Zm00001d019317::7:27571965-27573966(-)
Zm00001d052718::4:198620167-198622168(+)
Zm00001d005990::2:194861984-194863985(-)
Zm00001d040589::3:51742020-51744021(-)
Zm00001d030940::1:168457626-168459627(-)
Zm00001d017451::5:196208815-196210816(+)
Zm00001d009865::8:85756049-85758050(+)
Zm00001d047006::9:115029757-115031758(-)
Zm00001d048463::9:156770159-156772160(+)
Zm00001d019467::7:35256408-35258409(+)
Zm00001d021600::7:157796303-157798304(-)
Zm00001d015936::5:132742550-132744551(+)
Zm00001d014687::5:59024481-59026482(-)
Zm00001d043082::3:188682046-188684047(+)
Zm00001d044552::3:231535243-231537244(+)
Zm00001d013678::5:17149939-17151940(-)
Zm00001d030639::1:150132894-150134895(-)
Zm00001d003781::2:59178885-59180886(+)
Zm00001d013043::5:3624652-3626653(+)
Zm00001d012763::8:180224988-180226989(+)
Zm00001d038486::6:158499537-158501538(+)
Zm00001d051693::4:166936411-166938412(+)
Zm00001d051634::4:165276147-165278148(-)
Zm00001d018790::7:5229693-5231694(+)
Zm00001d022438::7:177704448-177706449(-)
Zm00001d035087::6:4640397-4642398(-)
Zm00001d036700::6:98072953-98074954(+)
Zm00001d006947::2:219988363-219990364(+)
Zm00001d036280::6:81613695-81615696(-)
Zm00001d002684::2:19211382-19213383(-)
Zm00001d010621::8:122090886-122092887(-)
Zm00001d045967::9:50658526-50660527(-)
Zm00001d044119::3:219818944-219820945(+)
Zm00001d019139::7:18790257-18792258(+)
Zm00001d033684::1:271168180-271170181(+)
Zm00001d053702::4:239557033-239559034(-)
Zm00001d038897::6:166667662-166669663(+)
Zm00001d040823::3:68070343-68072344(-)
Zm00001d037595::6:130836559-130838560(+)
Zm00001d031811::1:202552872-202554873(+)
Zm00001d037206::6:115764052-115766053(+)
Zm00001d011475::8:151645194-151647195(-)
Zm00001d016374::5:159955379-159957380(+)
Zm00001d043898::3:213264244-213266245(+)
Zm00001d011805::8:161832925-161834926(+)
Zm00001d052033::4:176972129-176974130(-)
Zm00001d007533::2:234174346-234176347(-)
Zm00001d019462::7:34953161-34955162(+)
Zm00001d041707::3:134155397-134157398(-)
Zm00001d004417::2:110446842-110448843(+)
Zm00001d028753::1:45573983-45575984(-)
Zm00001d001945::2:3373732-3375733(-)
Zm00001d013571::5:14481010-14483011(-)
Zm00001d025998::10:135691627-135693628(-)
Zm00001d017896::5:209712672-209714673(+)
Zm00001d009600::8:72507836-72509837(-)
Zm00001d008578::8:13457965-13459966(+)
Zm00001d045576::9:27085897-27087898(+)
Zm00001d053124::4:214605717-214607718(+)
Zm00001d048691::4:3346841-3348842(+)
Zm00001d020387::7:110770829-110772830(-)
Zm00001d035226::6:15066454-15068455(+)
Zm00001d009244::8:46787362-46789363(+)
Zm00001d017593::5:201048342-201050343(-)
Zm00001d017882::5:209533459-209535460(-)
Zm00001d033982::1:280029492-280031493(+)
Zm00001d009112::8:37141382-37143383(+)
Zm00001d052697::4:197840354-197842355(-)
Zm00001d036611::6:94245043-94247044(+)
Zm00001d026164::10:140164856-140166857(-)
Zm00001d011708::8:159403866-159405867(-)
Zm00001d021918::7:165873633-165875634(+)
Zm00001d020498::7:119317431-119319432(+)
Zm00001d016008::5:139155519-139157520(-)
Zm00001d019560::7:42570670-42572671(+)
Zm00001d038170::6:150416643-150418644(+)
Zm00001d046812::9:106815404-106817405(-)
Zm00001d020989::7:139623517-139625518(-)
Zm00001d002155::2:6877006-6879007(-)
Zm00001d025470::10:119893449-119895450(-)
Zm00001d043808::3:210746082-210748083(-)
Zm00001d048161::9:151212577-151214578(+)
Zm00001d029412::1:69430284-69432285(-)
Zm00001d010220::8:104633041-104635042(+)
Zm00001d022344::7:175931186-175933187(-)
Zm00001d022346::7:175970383-175972384(-)
Zm00001d011792::8:161708594-161710595(-)
Zm00001d038954::6:167631581-167633582(-)
Zm00001d052232::4:184154644-184156645(+)
Zm00001d038204::6:151476700-151478701(+)
Zm00001d003660::2:52987151-52989152(-)
Zm00001d008569::8:13255328-13257329(-)
Zm00001d029511::1:73860255-73862256(+)
Zm00001d007592::2:235867395-235869396(+)
Zm00001d027859::1:15501161-15503162(-)
Zm00001d031460::1:191034458-191036459(-)
Zm00001d024114::10:46727676-46729677(-)
Zm00001d046958::9:113034202-113036203(+)
Zm00001d024505::10:74773602-74775603(-)
Zm00001d032040::1:210210869-210212870(-)
Zm00001d023391::10:4478928-4480929(-)
Zm00001d048944::4:10374566-10376567(+)
Zm00001d008663::8:16418030-16420031(-)
Zm00001d018616::7:1053585-1055586(+)
Zm00001d011073::8:138087117-138089118(+)
Zm00001d045373::9:20001093-20003094(-)
Zm00001d004885::2:146494848-146496849(+)
Zm00001d012603::8:177062875-177064876(+)
Zm00001d025130::10:105690925-105692926(+)
Zm00001d018943::7:10082607-10084608(-)
Zm00001d033669::1:270237512-270239513(-)
Zm00001d041402::3:116831651-116833652(-)
Zm00001d047404::9:129013123-129015124(+)
Zm00001d007312::2:227515288-227517289(-)
Zm00001d039729::3:13047676-13049677(+)
Zm00001d022454::7:178058726-178060727(-)
Zm00001d002540::2:14992152-14994153(+)
Zm00001d021009::7:140303576-140305577(-)
Zm00001d019515::7:39143773-39145774(+)
Zm00001d036230::6:78257944-78259945(-)
Zm00001d034915::1:305487678-305489679(-)
Zm00001d049936::4:53964763-53966764(-)
Zm00001d033405::1:262093726-262095727(-)
Zm00001d003013::2:29405144-29407145(+)
Zm00001d021314::7:148634619-148636620(-)
Zm00001d024842::10:90455147-90457148(-)
Zm00001d014818::5:64432232-64434233(+)
Zm00001d033788::1:273744274-273746275(+)
Zm00001d012509::8:175624375-175626376(-)
Zm00001d047713::9:139752972-139754973(+)
Zm00001d007313::2:227544545-227546546(-)
Zm00001d009702::8:76421973-76423974(+)
Zm00001d019327::7:27982723-27984724(+)
Zm00001d014030::5:29403182-29405183(+)
Zm00001d026516::10:147461269-147463270(+)
Zm00001d025848::10:131500443-131502444(-)
Zm00001d012173::8:169524547-169526548(-)
Zm00001d016064::5:142465885-142467886(+)
Zm00001d025824::10:130918239-130920240(-)
Zm00001d050916::4:130733271-130735272(+)
Zm00001d024666::10:82753796-82755797(-)
Zm00001d035607::6:36450065-36452066(-)
Zm00001d011429::8:150283477-150285478(-)
Zm00001d035509::6:29931526-29933527(+)
Zm00001d048877::4:6910801-6912802(-)
Zm00001d005497::2:175970407-175972408(+)
Zm00001d010069::8:98187829-98189830(-)
Zm00001d028721::1:44339122-44341123(+)
Zm00001d041945::3:144766709-144768710(+)
Zm00001d030333::1:122962352-122964353(+)
Zm00001d037438::6:125412758-125414759(+)
Zm00001d021641::7:158884638-158886639(+)
Zm00001d043431::3:199617107-199619108(-)
Zm00001d037612::6:131755883-131757884(+)
Zm00001d006230::2:202411473-202413474(-)
Zm00001d053662::4:238374489-238376490(+)
Zm00001d013286::5:7894508-7896509(+)
Zm00001d017037::5:183342312-183344313(-)
Zm00001d001960::2:3560450-3562451(-)
Zm00001d011576::8:154833828-154835829(-)
Zm00001d017595::5:201213515-201215516(-)
Zm00001d036530::6:91285261-91287262(-)
Zm00001d018237::5:217161771-217163772(+)
Zm00001d025733::10:127880015-127882016(+)
Zm00001d025050::10:101676627-101678628(+)
Zm00001d035878::6:58269534-58271535(+)
Zm00001d047512::9:133118979-133120980(-)
Zm00001d012929::5:2168643-2170644(-)
Zm00001d053572::4:234907066-234909067(-)
Zm00001d008382::8:6828398-6830399(+)
Zm00001d043599::3:204840405-204842406(-)
Zm00001d050293::4:79161510-79163511(-)
Zm00001d043529::3:202961766-202963767(-)
Zm00001d024068::10:41311662-41313663(+)
Zm00001d042935::3:184486880-184488881(-)
Zm00001d016203::5:150384526-150386527(+)
Zm00001d010246::8:105884125-105886126(+)
Zm00001d030867::1:164146904-164148905(+)
Zm00001d038300::6:153810854-153812855(-)
Zm00001d003663::2:53139924-53141925(-)
Zm00001d044457::3:228662557-228664558(+)
Zm00001d011428::8:150255222-150257223(-)
Zm00001d053094::4:213445591-213447592(+)
Zm00001d021357::7:149772137-149774138(-)
Zm00001d051887::4:173754847-173756848(-)
Zm00001d016202::5:150381816-150383817(-)
Zm00001d010584::8:120903481-120905482(+)
Zm00001d025118::10:105208929-105210930(-)
Zm00001d014811::5:63964587-63966588(+)
Zm00001d040771::3:64736403-64738404(-)
Zm00001d029972::1:97091220-97093221(+)
Zm00001d037448::6:125638260-125640261(+)
Zm00001d016913::5:179730050-179732051(-)
Zm00001d053265::4:223184856-223186857(+)
Zm00001d015411::5:89058273-89060274(+)
Zm00001d035770::6:46881702-46883703(-)
Zm00001d035460::6:27592328-27594329(-)
Zm00001d027456::1:5660236-5662237(+)
Zm00001d005384::2:171870800-171872801(+)
Zm00001d019562::7:42854795-42856796(-)
Zm00001d028103::1:23018361-23020362(-)
Zm00001d038521::6:159135159-159137160(+)
Zm00001d052967::4:206533928-206535929(+)
Zm00001d006184::2:200976572-200978573(-)
Zm00001d017222::5:189366370-189368371(-)
Zm00001d009789::8:81405251-81407252(-)
Zm00001d036356::6:85557800-85559801(-)
Zm00001d045899::9:46382350-46384351(-)
Zm00001d010608::8:121800179-121802180(-)
Zm00001d012789::8:181006841-181008842(+)
Zm00001d029035::1:55560376-55562377(-)
Zm00001d021261::7:147134565-147136566(-)
Zm00001d042567::3:172186635-172188636(-)
Zm00001d048906::4:7643059-7645060(+)
Zm00001d021122::7:143283346-143285347(-)
Zm00001d021844::7:164360890-164362891(-)
Zm00001d029546::1:75694510-75696511(+)
Zm00001d052570::4:193375059-193377060(-)
Zm00001d017931::5:210260876-210262877(+)
Zm00001d014036::5:29986670-29988671(+)
Zm00001d051908::4:174317507-174319508(+)
Zm00001d035540::6:31629371-31631372(-)
Zm00001d019414::7:32839569-32841570(+)
Zm00001d047939::9:145777363-145779364(-)
Zm00001d035656::6:39270021-39272022(+)
Zm00001d034196::1:286306526-286308527(+)
Zm00001d006293::2:203864034-203866035(-)
Zm00001d039467::3:5055782-5057783(+)
Zm00001d041827::3:139487084-139489085(-)
Zm00001d006148::2:199737015-199739016(-)
Zm00001d025008::10:99427146-99429147(+)
Zm00001d036328::6:84472789-84474790(+)
Zm00001d015817::5:123619007-123621008(+)
Zm00001d039267::3:836891-838892(+)
Zm00001d018505::5:222046732-222048733(+)
Zm00001d049910::4:52075702-52077703(-)
Zm00001d012710::8:179076317-179078318(-)
Zm00001d020544::7:121749211-121751212(+)
Zm00001d033591::1:268004243-268006244(-)
Zm00001d048150::9:150979637-150981638(-)
Zm00001d042371::3:163555201-163557202(-)
Zm00001d050470::4:91086624-91088625(+)
Zm00001d028550::1:38977573-38979574(-)
Zm00001d042034::3:148045429-148047430(-)
Zm00001d002583::2:15997116-15999117(-)
Zm00001d017070::5:184383319-184385320(+)
Zm00001d015085::5:74829894-74831895(-)
Zm00001d037228::6:116838044-116840045(+)
Zm00001d017095::5:185261125-185263126(+)
Zm00001d010532::8:119569790-119571791(+)
Zm00001d028216::1:26775730-26777731(-)
Zm00001d016175::5:148521997-148523998(+)
Zm00001d037367::6:123040042-123042043(-)
Zm00001d010023::8:95609747-95611748(-)
Zm00001d039411::3:3707410-3709411(+)
Zm00001d052333::4:187329313-187331314(+)
Zm00001d003772::2:58359608-58361609(-)
Zm00001d023373::10:4235419-4237420(+)
Zm00001d044615::3:233456760-233458761(+)
Zm00001d042713::3:178071423-178073424(-)
Zm00001d004428::2:111132664-111134665(+)
Zm00001d010538::8:119701468-119703469(+)
Zm00001d045755::9:37245414-37247415(-)
Zm00001d005479::2:175579717-175581718(-)
Zm00001d015559::5:97470368-97472369(+)
Zm00001d038411::6:156633074-156635075(+)
Zm00001d011658::8:157725221-157727222(-)
Zm00001d048658::4:2821330-2823331(+)
Zm00001d037393::6:124227947-124229948(+)
Zm00001d020980::7:138701630-138703631(-)
Zm00001d017401::5:194937359-194939360(-)
Zm00001d042135::3:152768478-152770479(-)
Zm00001d032980::1:245714499-245716500(-)
Zm00001d015748::5:115887239-115889240(-)
Zm00001d054082::4:246077994-246079995(+)
Zm00001d052291::4:186138232-186140233(-)
Zm00001d043787::3:210237858-210239859(-)
Zm00001d018429::5:220586715-220588716(+)
Zm00001d007781::2:239482992-239484993(-)
Zm00001d050133::4:68207702-68209703(+)
Zm00001d011431::8:150347404-150349405(-)
Zm00001d048937::4:9743726-9745727(+)
Zm00001d029031::1:55370315-55372316(+)
Zm00001d004046::2:78654503-78656504(-)
Zm00001d033549::1:266756317-266758318(-)
Zm00001d053444::4:231763920-231765921(+)
Zm00001d009150::8:39635850-39637851(-)
Zm00001d007542::2:234340667-234342668(+)
Zm00001d037203::6:115604344-115606345(+)
Zm00001d028184::1:25737043-25739044(-)
Zm00001d048896::4:7258456-7260457(+)
Zm00001d023300::10:2364919-2366920(-)
Zm00001d038211::6:151752615-151754616(-)
Zm00001d033201::1:253758831-253760832(+)
Zm00001d038662::6:162197111-162199112(-)
Zm00001d053401::4:230204888-230206889(-)
Zm00001d046630::9:99657414-99659415(+)
Zm00001d033333::1:259330034-259332035(-)
Zm00001d020938::7:137231425-137233426(+)
Zm00001d043302::3:195191133-195193134(-)
Zm00001d005406::2:173044165-173046166(+)
Zm00001d031395::1:188814531-188816532(+)
Zm00001d022603::7:180894347-180896348(-)
Zm00001d028958::1:52871668-52873669(+)
Zm00001d048736::4:4609856-4611857(-)
Zm00001d031078::1:176205398-176207399(-)
Zm00001d019803::7:62980983-62982984(+)
Zm00001d031850::1:204131354-204133355(+)
Zm00001d043458::3:200567022-200569023(-)
Zm00001d019950::7:79552227-79554228(-)
Zm00001d042619::3:174094653-174096654(-)
Zm00001d036531::6:91292941-91294942(-)
Zm00001d049295::4:24980332-24982333(+)
Zm00001d004831::2:142067077-142069078(+)
Zm00001d037034::6:109809347-109811348(+)
Zm00001d035463::6:28053620-28055621(+)
Zm00001d030640::1:150295413-150297414(-)
Zm00001d009525::8:68955326-68957327(+)
Zm00001d039224::6:173325483-173327484(+)
Zm00001d029205::1:62292310-62294311(+)
Zm00001d013364::5:9740074-9742075(-)
Zm00001d028308::1:29987613-29989614(-)
Zm00001d020253::7:102361795-102363796(+)
Zm00001d017210::5:188994484-188996485(+)
Zm00001d017829::5:207958052-207960053(-)
Zm00001d036946::6:106963688-106965689(-)
Zm00001d040573::3:50778469-50780470(-)
Zm00001d024941::10:96014468-96016469(+)
Zm00001d029370::1:67915060-67917061(-)
Zm00001d048983::4:11479731-11481732(-)
Zm00001d025542::10:121759084-121761085(+)
Zm00001d002706::2:19844319-19846320(-)
Zm00001d010617::8:122036631-122038632(+)
Zm00001d053162::4:217402909-217404910(-)
Zm00001d001984::2:3950711-3952712(+)
Zm00001d019760::7:57491475-57493476(+)
Zm00001d016397::5:160950727-160952728(+)
Zm00001d018074::5:213813689-213815690(-)
Zm00001d028807::1:46962551-46964552(+)
Zm00001d028181::1:25716726-25718727(-)
Zm00001d032588::1:231395123-231397124(+)
Zm00001d051861::4:172534256-172536257(-)
Zm00001d003259::2:38103878-38105879(+)
Zm00001d010585::8:121018814-121020815(-)
Zm00001d003269::2:38421576-38423577(-)
Zm00001d015007::5:72034312-72036313(-)
Zm00001d041700::3:133866438-133868439(+)
Zm00001d025428::10:118315030-118317031(+)
Zm00001d024546::10:77698637-77700638(+)
Zm00001d011041::8:137258414-137260415(+)
Zm00001d034082::1:283606245-283608246(-)
Zm00001d008460::8:9328109-9330110(+)
Zm00001d033339::1:259582574-259584575(-)
Zm00001d007775::2:239387384-239389385(+)
Zm00001d010975::8:135638788-135640789(+)
Zm00001d047581::9:136324664-136326665(+)
Zm00001d041139::3:99822100-99824101(-)
Zm00001d040259::3:34378465-34380466(-)
Zm00001d021935::7:166378311-166380312(-)
Zm00001d040203::3:31840172-31842173(+)
Zm00001d045391::9:20445563-20447564(+)
Zm00001d038628::6:161293440-161295441(-)
Zm00001d040467::3:44997737-44999738(+)
Zm00001d007081::2:221853108-221855109(-)
Zm00001d043443::3:200298584-200300585(+)
Zm00001d040606::3:53040005-53042006(-)
Zm00001d015497::5:93774103-93776104(+)
Zm00001d023846::10:24406097-24408098(+)
Zm00001d035447::6:25990736-25992737(-)
Zm00001d006704::2:214790605-214792606(-)
Zm00001d043825::3:211005060-211007061(-)
Zm00001d015208::5:79394811-79396812(-)
Zm00001d040839::3:69849798-69851799(-)
Zm00001d005760::2:186870522-186872523(+)
Zm00001d011386::8:149255613-149257614(+)
Zm00001d017930::5:210261941-210263942(-)
Zm00001d011632::8:156788425-156790426(+)
Zm00001d007187::2:224122744-224124745(-)
Zm00001d045025::9:10464879-10466880(+)
Zm00001d040382::3:40872963-40874964(-)
Zm00001d042222::3:156716274-156718275(-)
Zm00001d052667::4:196489843-196491844(+)
Zm00001d025893::10:133217263-133219264(+)
Zm00001d004172::2:89174702-89176703(-)
Zm00001d037425::6:125121986-125123987(+)
Zm00001d030553::1:143421968-143423969(-)
Zm00001d021221::7:146487760-146489761(+)
Zm00001d015926::5:131719333-131721334(+)
Zm00001d014880::5:66842495-66844496(+)
Zm00001d005823::2:189799470-189801471(-)
Zm00001d033347::1:259830688-259832689(-)
Zm00001d049354::4:27734435-27736436(+)
Zm00001d021947::7:166770345-166772346(+)
Zm00001d030106::1:106129014-106131015(-)
Zm00001d009555::8:70019409-70021410(-)
Zm00001d034180::1:285811935-285813936(+)
Zm00001d029706::1:83225437-83227438(+)
Zm00001d053257::4:222753933-222755934(+)
Zm00001d033579::1:267646753-267648754(+)
Zm00001d017936::5:210381350-210383351(+)
Zm00001d013773::5:19860932-19862933(+)
Zm00001d031580::1:195290256-195292257(+)
Zm00001d013661::5:16647310-16649311(+)
Zm00001d044533::3:231098803-231100804(+)
Zm00001d052346::4:187719710-187721711(+)
Zm00001d010667::8:123640408-123642409(+)
Zm00001d029307::1:65559190-65561191(+)
Zm00001d037163::6:114531418-114533419(-)
Zm00001d038267::6:152767996-152769997(-)
Zm00001d011525::8:153522390-153524391(-)
Zm00001d049986::4:57083570-57085571(-)
Zm00001d030831::1:162195579-162197580(-)
Zm00001d009399::8:62577922-62579923(+)
Zm00001d024906::10:94247046-94249047(+)
Zm00001d036772::6:100231985-100233986(+)
Zm00001d015394::5:88149802-88151803(-)
Zm00001d010422::8:114405523-114407524(+)
Zm00001d040536::3:48597413-48599414(+)
Zm00001d021554::7:155786821-155788822(-)
Zm00001d040466::3:44984045-44986046(+)
Zm00001d034326::1:289336050-289338051(-)
Zm00001d040543::3:48850128-48852129(-)
Zm00001d015944::5:133070079-133072080(+)
Zm00001d015451::5:91108599-91110600(-)
Zm00001d049157::4:18293745-18295746(+)
Zm00001d018812::7:5869622-5871623(+)
Zm00001d046764::9:104804102-104806103(-)
Zm00001d038426::6:157075400-157077401(+)
Zm00001d034623::1:298185165-298187166(-)
Zm00001d011719::8:159822827-159824828(+)
Zm00001d043146::3:190112197-190114198(-)
Zm00001d005912::2:192535766-192537767(-)
Zm00001d014347::5:42130403-42132404(+)
Zm00001d040851::3:71657125-71659126(-)
Zm00001d036165::6:75433889-75435890(+)
Zm00001d020808::7:133515657-133517658(+)
Zm00001d007302::2:227312081-227314082(+)
Zm00001d023732::10:17760819-17762820(-)
Zm00001d027752::1:12627388-12629389(+)
Zm00001d047833::9:142792420-142794421(-)
Zm00001d022321::7:175369650-175371651(+)
Zm00001d020364::7:109508953-109510954(-)
Zm00001d042961::3:184963095-184965096(+)
Zm00001d004545::2:117224781-117226782(+)
Zm00001d043240::3:192836964-192838965(-)
Zm00001d053262::4:223049506-223051507(-)
Zm00001d027748::1:12537061-12539062(+)
Zm00001d013397::5:10350469-10352470(-)
Zm00001d047419::9:129496718-129498719(-)
Zm00001d041484::3:123241202-123243203(+)
Zm00001d043797::3:210376539-210378540(+)
Zm00001d012336::8:172696235-172698236(+)
Zm00001d016990::5:182158364-182160365(-)
Zm00001d041179::3:102860784-102862785(+)
Zm00001d049023::4:12946568-12948569(-)
Zm00001d004495::2:115170366-115172367(-)
Zm00001d010455::8:115978909-115980910(-)
Zm00001d006460::2:208884791-208886792(-)
Zm00001d026636::10:149248362-149250363(+)
Zm00001d038539::6:159594336-159596337(+)
Zm00001d042355::3:162986721-162988722(+)
Zm00001d003356::2:41432467-41434468(-)
Zm00001d022221::7:172993965-172995966(-)
Zm00001d043618::3:205357400-205359401(+)
Zm00001d046587::9:97427379-97429380(+)
Zm00001d035561::6:33192020-33194021(+)
Zm00001d020399::7:111335234-111337235(+)
Zm00001d031209::1:182294452-182296453(-)
Zm00001d006493::2:209825156-209827157(-)
Zm00001d035715::6:42376577-42378578(-)
Zm00001d005030::2:154829503-154831504(+)
Zm00001d042746::3:178832520-178834521(-)
Zm00001d043088::3:188902309-188904310(-)
Zm00001d004048::2:78974138-78976139(-)
Zm00001d053331::4:226419086-226421087(+)
Zm00001d011087::8:138478000-138480001(-)
Zm00001d045488::9:24303982-24305983(-)
Zm00001d019245::7:23696735-23698736(+)
Zm00001d037066::6:111300280-111302281(-)
Zm00001d017849::5:208731510-208733511(+)
Zm00001d048715::4:4118392-4120393(-)
Zm00001d045133::9:13838041-13840042(+)
Zm00001d051571::4:163131713-163133714(-)
Zm00001d020702::7:129166700-129168701(-)
Zm00001d028903::1:50229898-50231899(+)
Zm00001d008481::8:9838436-9840437(-)
Zm00001d016698::5:172856241-172858242(-)
Zm00001d005247::2:165584236-165586237(+)
Zm00001d014291::5:39721955-39723956(-)
Zm00001d013417::5:10828502-10830503(-)
Zm00001d037000::6:108694579-108696580(-)
Zm00001d005076::2:157558988-157560989(-)
Zm00001d027788::1:13482752-13484753(-)
Zm00001d029654::1:81611247-81613248(+)
Zm00001d038327::6:154619996-154621997(-)
Zm00001d050380::4:84838181-84840182(+)
Zm00001d024779::10:87527742-87529743(-)
Zm00001d025613::10:123904905-123906906(-)
Zm00001d034423::1:292610908-292612909(+)
Zm00001d039029::6:168916819-168918820(+)
Zm00001d047491::9:132257930-132259931(+)
Zm00001d005429::2:173716505-173718506(-)
Zm00001d025453::10:119059326-119061327(+)
Zm00001d014294::5:39802325-39804326(+)
Zm00001d010038::8:96491501-96493502(-)
Zm00001d021864::7:164878626-164880627(+)
Zm00001d035713::6:42068498-42070499(-)
Zm00001d029976::1:97213876-97215877(-)
Zm00001d048515::9:157628762-157630763(+)
Zm00001d047441::9:130333226-130335227(-)
Zm00001d024894::10:93461923-93463924(-)
Zm00001d005976::2:194518947-194520948(-)
Zm00001d011478::8:151706737-151708738(-)
Zm00001d004279::2:99776394-99778395(+)
Zm00001d044666::3:234414896-234416897(+)
Zm00001d032158::1:214728432-214730433(+)
Zm00001d020068::7:89720633-89722634(+)
Zm00001d003970::2:72945505-72947506(-)
Zm00001d015927::5:131792818-131794819(+)
Zm00001d035962::6:62957007-62959008(-)
Zm00001d022254::7:173712328-173714329(+)
Zm00001d029604::1:78772819-78774820(-)
Zm00001d005392::2:172066941-172068942(-)
Zm00001d022226::7:173087954-173089955(+)
Zm00001d032022::1:209619359-209621360(+)
Zm00001d045152::9:14489270-14491271(+)
Zm00001d018926::7:9493218-9495219(-)
Zm00001d053193::4:219148847-219150848(-)
Zm00001d046864::9:108495903-108497904(-)
Zm00001d008489::8:10005741-10007742(-)
Zm00001d011923::8:164677414-164679415(+)
Zm00001d053150::4:216317165-216319166(-)
Zm00001d019111::7:17264720-17266721(-)
Zm00001d048454::9:156679029-156681030(-)
Zm00001d049372::4:28133426-28135427(+)
Zm00001d052138::4:180629613-180631614(-)
Zm00001d002992::2:28976227-28978228(-)
Zm00001d023366::10:4126719-4128720(+)
Zm00001d017544::5:199141519-199143520(-)
Zm00001d021442::7:152334336-152336337(+)
Zm00001d044245::3:222922188-222924189(+)
Zm00001d013999::5:28089420-28091421(-)
Zm00001d007146::2:223324563-223326564(+)
Zm00001d021822::7:163772602-163774603(-)
Zm00001d025166::10:107140406-107142407(+)
Zm00001d022276::7:174237358-174239359(+)
Zm00001d012984::5:2832632-2834633(-)
Zm00001d011503::8:152690330-152692331(+)
Zm00001d039047::6:169238625-169240626(-)
Zm00001d011444::8:150556098-150558099(-)
Zm00001d047990::9:147345720-147347721(-)
Zm00001d006274::2:203393919-203395920(+)
Zm00001d013891::5:24008240-24010241(-)
Zm00001d027573::1:8307323-8309324(+)
Zm00001d034346::1:290278167-290280168(+)
Zm00001d016443::5:162552839-162554840(-)
Zm00001d004105::2:83175330-83177331(-)
Zm00001d010670::8:123790283-123792284(-)
Zm00001d004965::2:150854066-150856067(-)
Zm00001d043320::3:196437347-196439348(+)
Zm00001d005001::2:153148242-153150243(-)
Zm00001d006702::2:214684048-214686049(+)
Zm00001d030603::1:147912100-147914101(+)
Zm00001d015212::5:79553002-79555003(+)
Zm00001d002835::2:24246831-24248832(+)
Zm00001d039737::3:13449628-13451629(-)
```
