## Supplementary material for "A comprehensive map of preferentially located motifs reveals distinct proximal *cis*-regulatory elements in plants": AATATAAC_containing_gene_set.txt

```
#Occurences of AATATAAC between -13 and 25 (positions relative to the transcription start site)
#105 sequences with AATATAAC in this interval
#0.42% of the sequences in promoter set with AATATAAC (set with 25199 sequences)
Zm00001d049664::4:39119822-39121823(+)
Zm00001d034196::1:286306526-286308527(+)
Zm00001d025135::10:106026414-106028415(-)
Zm00001d024904::10:94182316-94184317(-)
Zm00001d038374::6:155772963-155774964(-)
Zm00001d015212::5:79553002-79555003(+)
Zm00001d023734::10:17855084-17857085(-)
Zm00001d045885::9:45588623-45590624(-)
Zm00001d025182::10:108130983-108132984(-)
Zm00001d014239::5:37689645-37691646(-)
Zm00001d020428::7:113327413-113329414(-)
Zm00001d035460::6:27592328-27594329(-)
Zm00001d034346::1:290278167-290280168(+)
Zm00001d024941::10:96014468-96016469(+)
Zm00001d047275::9:125240932-125242933(+)
Zm00001d034133::1:284756211-284758212(-)
Zm00001d043307::3:195677645-195679646(+)
Zm00001d030593::1:147204542-147206543(+)
Zm00001d024940::10:96015488-96017489(-)
Zm00001d011479::8:151743059-151745060(+)
Zm00001d030678::1:152666350-152668351(+)
Zm00001d026306::10:143269898-143271899(+)
Zm00001d007826::2:240373431-240375432(+)
Zm00001d012211::8:170114731-170116732(-)
Zm00001d052829::4:202071292-202073293(+)
Zm00001d031751::1:200711485-200713486(-)
Zm00001d036238::6:78465294-78467295(-)
Zm00001d005365::2:171085118-171087119(-)
Zm00001d015066::5:73960058-73962059(+)
Zm00001d051895::4:173867536-173869537(-)
Zm00001d021655::7:159186752-159188753(+)
Zm00001d045500::9:24644934-24646935(+)
Zm00001d031989::1:208899270-208901271(+)
Zm00001d039852::3:16633490-16635491(+)
Zm00001d050359::4:83500357-83502358(-)
Zm00001d003493::2:46022886-46024887(+)
Zm00001d025297::10:113217000-113219001(-)
Zm00001d038807::6:164816584-164818585(-)
Zm00001d044393::3:226953500-226955501(-)
Zm00001d008510::8:10994817-10996818(+)
Zm00001d049508::4:32711382-32713383(-)
Zm00001d019052::7:14296114-14298115(-)
Zm00001d040481::3:46132357-46134358(+)
Zm00001d040501::3:47103651-47105652(+)
Zm00001d002679::2:19082718-19084719(+)
Zm00001d053397::4:229274760-229276761(+)
Zm00001d032636::1:232681071-232683072(-)
Zm00001d011270::8:145289257-145291258(+)
Zm00001d042142::3:153383173-153385174(-)
Zm00001d023617::10:12274024-12276025(+)
Zm00001d019857::7:70644088-70646089(+)
Zm00001d022455::7:178068326-178070327(-)
Zm00001d014306::5:40415415-40417416(-)
Zm00001d005990::2:194861984-194863985(-)
Zm00001d045193::9:15735407-15737408(+)
Zm00001d028151::1:24294912-24296913(+)
Zm00001d011166::8:141515673-141517674(+)
Zm00001d008178::8:564637-566638(-)
Zm00001d035682::6:40988540-40990541(-)
Zm00001d025572::10:122640356-122642357(+)
Zm00001d008233::8:2071029-2073030(-)
Zm00001d001792::2:1024563-1026564(+)
Zm00001d047404::9:129013123-129015124(+)
Zm00001d027335::1:3170812-3172813(+)
Zm00001d047439::9:130094951-130096952(+)
Zm00001d003996::2:74406428-74408429(+)
Zm00001d045774::9:38440716-38442717(+)
Zm00001d010092::8:99055377-99057378(-)
Zm00001d016377::5:160009151-160011152(+)
Zm00001d034173::1:285695072-285697073(+)
Zm00001d014668::5:58172761-58174762(+)
Zm00001d012984::5:2832632-2834633(-)
Zm00001d008376::8:6703560-6705561(+)
Zm00001d011396::8:149475257-149477258(-)
Zm00001d049936::4:53964763-53966764(-)
Zm00001d047589::9:136498909-136500910(-)
Zm00001d008432::8:8625913-8627914(-)
Zm00001d006336::2:204950128-204952129(+)
Zm00001d035352::6:22885013-22887014(-)
Zm00001d049449::4:30669024-30671025(-)
Zm00001d039696::3:12333772-12335773(+)
Zm00001d020291::7:104339224-104341225(+)
Zm00001d016599::5:169221286-169223287(-)
Zm00001d017935::5:210382255-210384256(-)
Zm00001d007932::2:243375154-243377155(+)
Zm00001d014554::5:52959366-52961367(+)
Zm00001d042778::3:179395940-179397941(+)
Zm00001d006190::2:201033852-201035853(+)
Zm00001d013854::5:22723323-22725324(+)
Zm00001d047843::9:143116021-143118022(-)
Zm00001d002577::2:15923425-15925426(+)
Zm00001d047955::9:146096405-146098406(+)
Zm00001d034571::1:296600182-296602183(-)
Zm00001d019267::7:24902036-24904037(+)
Zm00001d028952::1:52670657-52672658(+)
Zm00001d041692::3:133577955-133579956(-)
Zm00001d025998::10:135691627-135693628(-)
Zm00001d018812::7:5869622-5871623(+)
Zm00001d032653::1:233142831-233144832(-)
Zm00001d002068::2:5319722-5321723(-)
Zm00001d022479::7:178452302-178454303(+)
Zm00001d014549::5:52772218-52774219(+)
Zm00001d010629::8:122276782-122278783(+)
Zm00001d002822::2:23768000-23770001(-)
Zm00001d051455::4:159254246-159256247(-)
```
