## Supplementary material for "A comprehensive map of preferentially located motifs reveals distinct proximal *cis*-regulatory elements in plants": AATATACA_containing_gene_set.txt

```
#Occurences of AATATACA between -74 and 53 (positions relative to the transcription start site)
#454 sequences with AATATACA in this interval
#1.80% of the sequences in promoter set with AATATACA (set with 25199 sequences)
Zm00001d043529::3:202961766-202963767(-)
Zm00001d006688::2:214474093-214476094(-)
Zm00001d032315::1:221922761-221924762(-)
Zm00001d012766::8:180364933-180366934(-)
Zm00001d052621::4:195067503-195069504(-)
Zm00001d030831::1:162195579-162197580(-)
Zm00001d013384::5:10163273-10165274(+)
Zm00001d049254::4:22960066-22962067(-)
Zm00001d038396::6:156311966-156313967(-)
Zm00001d015887::5:129135927-129137928(-)
Zm00001d020980::7:138701630-138703631(-)
Zm00001d025118::10:105208929-105210930(-)
Zm00001d019803::7:62980983-62982984(+)
Zm00001d009958::8:92370168-92372169(-)
Zm00001d024723::10:85126622-85128623(+)
Zm00001d015682::5:106606185-106608186(+)
Zm00001d046381::9:85599471-85601472(+)
Zm00001d038486::6:158499537-158501538(+)
Zm00001d050748::4:120552306-120554307(+)
Zm00001d004930::2:149273951-149275952(+)
Zm00001d050836::4:125509229-125511230(+)
Zm00001d022221::7:172993965-172995966(-)
Zm00001d017145::5:186841226-186843227(+)
Zm00001d049354::4:27734435-27736436(+)
Zm00001d021596::7:157693471-157695472(+)
Zm00001d008856::8:22779526-22781527(+)
Zm00001d039491::3:5767859-5769860(-)
Zm00001d018074::5:213813689-213815690(-)
Zm00001d019335::7:28399380-28401381(+)
Zm00001d050171::4:70427562-70429563(-)
Zm00001d050283::4:78447489-78449490(-)
Zm00001d002954::2:28066151-28068152(+)
Zm00001d038171::6:150451127-150453128(+)
Zm00001d037323::6:121113195-121115196(-)
Zm00001d053257::4:222753933-222755934(+)
Zm00001d043954::3:214756381-214758382(+)
Zm00001d009327::8:56286577-56288578(-)
Zm00001d019642::7:47826403-47828404(+)
Zm00001d054071::4:245924464-245926465(-)
Zm00001d027969::1:18617217-18619218(-)
Zm00001d031208::1:182120048-182122049(-)
Zm00001d048646::4:2597362-2599363(-)
Zm00001d004635::2:124423347-124425348(-)
Zm00001d009813::8:82668723-82670724(-)
Zm00001d047502::9:132771922-132773923(-)
Zm00001d028868::1:49086368-49088369(+)
Zm00001d037733::6:135559925-135561926(-)
Zm00001d049986::4:57083570-57085571(-)
Zm00001d031428::1:189807170-189809171(+)
Zm00001d008314::8:4959594-4961595(+)
Zm00001d040185::3:31046780-31048781(-)
Zm00001d016771::5:175545468-175547469(-)
Zm00001d046017::9:55196778-55198779(+)
Zm00001d011622::8:156362841-156364842(+)
Zm00001d035226::6:15066454-15068455(+)
Zm00001d034250::1:287920535-287922536(-)
Zm00001d035962::6:62957007-62959008(-)
Zm00001d034740::1:301040930-301042931(+)
Zm00001d021480::7:153347177-153349178(+)
Zm00001d050089::4:65090237-65092238(-)
Zm00001d020417::7:112557133-112559134(+)
Zm00001d025533::10:121568605-121570606(-)
Zm00001d011580::8:154910540-154912541(-)
Zm00001d005776::2:187837414-187839415(-)
Zm00001d031732::1:200050837-200052838(+)
Zm00001d025201::10:108848121-108850122(-)
Zm00001d024715::10:84699873-84701874(+)
Zm00001d043485::3:201651128-201653129(+)
Zm00001d009326::8:56110251-56112252(-)
Zm00001d045627::9:29256935-29258936(+)
Zm00001d025279::10:112325050-112327051(-)
Zm00001d022523::7:179321126-179323127(+)
Zm00001d013785::5:20158008-20160009(-)
Zm00001d046630::9:99657414-99659415(+)
Zm00001d011506::8:152788371-152790372(-)
Zm00001d009780::8:80735770-80737771(-)
Zm00001d040652::3:56428092-56430093(+)
Zm00001d009020::8:30330557-30332558(+)
Zm00001d038256::6:152463861-152465862(-)
Zm00001d040040::3:24345828-24347829(+)
Zm00001d014252::5:38186107-38188108(+)
Zm00001d016256::5:153842958-153844959(+)
Zm00001d031460::1:191034458-191036459(-)
Zm00001d007455::2:232067554-232069555(-)
Zm00001d023218::10:699002-701003(-)
Zm00001d043892::3:213244654-213246655(-)
Zm00001d010907::8:132972883-132974884(-)
Zm00001d036226::6:77965078-77967079(-)
Zm00001d038302::6:153934799-153936800(+)
Zm00001d007912::2:242362450-242364451(-)
Zm00001d026323::10:143585527-143587528(-)
Zm00001d006644::2:213307371-213309372(-)
Zm00001d022175::7:171736467-171738468(-)
Zm00001d028062::1:21840736-21842737(+)
Zm00001d033400::1:261837684-261839685(-)
Zm00001d050074::4:64145503-64147504(+)
Zm00001d044469::3:229009000-229011001(+)
Zm00001d031326::1:186053217-186055218(+)
Zm00001d031575::1:195068334-195070335(-)
Zm00001d003712::2:55895766-55897767(-)
Zm00001d030333::1:122962352-122964353(+)
Zm00001d033978::1:279940420-279942421(+)
Zm00001d033032::1:247938635-247940636(+)
Zm00001d030870::1:164367796-164369797(-)
Zm00001d027232::1:90798-92799(+)
Zm00001d047512::9:133118979-133120980(-)
Zm00001d031447::1:190283062-190285063(+)
Zm00001d034317::1:289104221-289106222(-)
Zm00001d052928::4:205231393-205233394(-)
Zm00001d041395::3:116080125-116082126(-)
Zm00001d014347::5:42130403-42132404(+)
Zm00001d025470::10:119893449-119895450(-)
Zm00001d038878::6:166303555-166305556(-)
Zm00001d045145::9:14223801-14225802(+)
Zm00001d051885::4:173506080-173508081(+)
Zm00001d030398::1:129225922-129227923(+)
Zm00001d002499::2:14084878-14086879(+)
Zm00001d008954::8:26893466-26895467(+)
Zm00001d053223::4:220784639-220786640(+)
Zm00001d026427::10:145651781-145653782(-)
Zm00001d046981::9:114155053-114157054(-)
Zm00001d045147::9:14234635-14236636(+)
Zm00001d023376::10:4270767-4272768(+)
Zm00001d035318::6:21025577-21027578(+)
Zm00001d011475::8:151645194-151647195(-)
Zm00001d012251::8:171034594-171036595(-)
Zm00001d033170::1:252784462-252786463(-)
Zm00001d015926::5:131719333-131721334(+)
Zm00001d031657::1:197691164-197693165(+)
Zm00001d037893::6:141280774-141282775(-)
Zm00001d048209::9:152521348-152523349(+)
Zm00001d015747::5:115881489-115883490(+)
Zm00001d040693::3:58564701-58566702(-)
Zm00001d019844::7:68695817-68697818(+)
Zm00001d019560::7:42570670-42572671(+)
Zm00001d027975::1:18952739-18954740(+)
Zm00001d007570::2:235044255-235046256(-)
Zm00001d007786::2:239620568-239622569(+)
Zm00001d042027::3:147769289-147771290(+)
Zm00001d014632::5:56755556-56757557(-)
Zm00001d008887::8:24105076-24107077(+)
Zm00001d053221::4:220724500-220726501(+)
Zm00001d034948::1:306489855-306491856(-)
Zm00001d040002::3:22478684-22480685(-)
Zm00001d002961::2:28153093-28155094(+)
Zm00001d039073::6:169556767-169558768(-)
Zm00001d042755::3:179000818-179002819(-)
Zm00001d046813::9:106815408-106817409(-)
Zm00001d007381::2:230303400-230305401(+)
Zm00001d022606::7:180941081-180943082(-)
Zm00001d048151::9:150986159-150988160(-)
Zm00001d046735::9:103877229-103879230(+)
Zm00001d005432::2:173780386-173782387(+)
Zm00001d009131::8:38684626-38686627(-)
Zm00001d021502::7:154176211-154178212(-)
Zm00001d048573::9:159284386-159286387(-)
Zm00001d029279::1:64617128-64619129(-)
Zm00001d046717::9:103209996-103211997(+)
Zm00001d038599::6:160736171-160738172(-)
Zm00001d035303::6:20254276-20256277(-)
Zm00001d044517::3:230726046-230728047(-)
Zm00001d007375::2:230130558-230132559(-)
Zm00001d011152::8:140851841-140853842(+)
Zm00001d012758::8:180043624-180045625(+)
Zm00001d047420::9:129495662-129497663(+)
Zm00001d038255::6:152443583-152445584(-)
Zm00001d004798::2:140010799-140012800(-)
Zm00001d047581::9:136324664-136326665(+)
Zm00001d035215::6:10272233-10274234(+)
Zm00001d003166::2:34277726-34279727(-)
Zm00001d044775::9:2068362-2070363(-)
Zm00001d004105::2:83175330-83177331(-)
Zm00001d036073::6:70603616-70605617(+)
Zm00001d008865::8:23220499-23222500(-)
Zm00001d030006::1:98793742-98795743(-)
Zm00001d011040::8:137242266-137244267(+)
Zm00001d045155::9:14564162-14566163(-)
Zm00001d015481::5:92809680-92811681(+)
Zm00001d049075::4:14907669-14909670(-)
Zm00001d022440::7:177723135-177725136(-)
Zm00001d028500::1:37239898-37241899(+)
Zm00001d024874::10:91750839-91752840(+)
Zm00001d033503::1:264693290-264695291(-)
Zm00001d003248::2:37817249-37819250(+)
Zm00001d012166::8:169362390-169364391(+)
Zm00001d005247::2:165584236-165586237(+)
Zm00001d051876::4:173199114-173201115(-)
Zm00001d035494::6:29416920-29418921(+)
Zm00001d002621::2:16978862-16980863(+)
Zm00001d013215::5:6635747-6637748(-)
Zm00001d045176::9:15128926-15130927(+)
Zm00001d015857::5:126867229-126869230(-)
Zm00001d002952::2:27984530-27986531(+)
Zm00001d053367::4:227755786-227757787(+)
Zm00001d013828::5:21565163-21567164(-)
Zm00001d017593::5:201048342-201050343(-)
Zm00001d004440::2:112117437-112119438(-)
Zm00001d004387::2:107999331-108001332(-)
Zm00001d021899::7:165628930-165630931(-)
Zm00001d027726::1:12296081-12298082(-)
Zm00001d044284::3:224172828-224174829(-)
Zm00001d050747::4:120553388-120555389(-)
Zm00001d043498::3:201887185-201889186(+)
Zm00001d049461::4:31105016-31107017(-)
Zm00001d031037::1:174656312-174658313(+)
Zm00001d007210::2:224790418-224792419(-)
Zm00001d003262::2:38267265-38269266(+)
Zm00001d016728::5:174372039-174374040(-)
Zm00001d019693::7:51236011-51238012(-)
Zm00001d011335::8:147226181-147228182(-)
Zm00001d014898::5:67326332-67328333(-)
Zm00001d020120::7:94098517-94100518(+)
Zm00001d053906::4:243391949-243393950(-)
Zm00001d006002::2:195070552-195072553(+)
Zm00001d044364::3:226224865-226226866(-)
Zm00001d002359::2:10792790-10794791(-)
Zm00001d021993::7:167642272-167644273(+)
Zm00001d019797::7:62261041-62263042(-)
Zm00001d019100::7:16653881-16655882(-)
Zm00001d038724::6:163367252-163369253(-)
Zm00001d024169::10:52319607-52321608(+)
Zm00001d024779::10:87527742-87529743(-)
Zm00001d037427::6:125222560-125224561(-)
Zm00001d005175::2:162407666-162409667(+)
Zm00001d050559::4:100659942-100661943(-)
Zm00001d004463::2:113567148-113569149(-)
Zm00001d028103::1:23018361-23020362(-)
Zm00001d010584::8:120903481-120905482(+)
Zm00001d024314::10:63670919-63672920(+)
Zm00001d047441::9:130333226-130335227(-)
Zm00001d037034::6:109809347-109811348(+)
Zm00001d051043::4:138315443-138317444(+)
Zm00001d016894::5:179480628-179482629(+)
Zm00001d002624::2:17072570-17074571(+)
Zm00001d028647::1:41723694-41725695(+)
Zm00001d038963::6:167832442-167834443(-)
Zm00001d018906::7:8963689-8965690(-)
Zm00001d013720::5:18480730-18482731(-)
Zm00001d047562::9:135604010-135606011(+)
Zm00001d040839::3:69849798-69851799(-)
Zm00001d004065::2:80052431-80054432(+)
Zm00001d021345::7:149521061-149523062(+)
Zm00001d013195::5:6189356-6191357(-)
Zm00001d034949::1:306488817-306490818(+)
Zm00001d032201::1:217004530-217006531(+)
Zm00001d039013::6:168708934-168710935(-)
Zm00001d046200::9:71539198-71541199(+)
Zm00001d026173::10:140305655-140307656(-)
Zm00001d009571::8:71292761-71294762(-)
Zm00001d005473::2:175394154-175396155(+)
Zm00001d003013::2:29405144-29407145(+)
Zm00001d015411::5:89058273-89060274(+)
Zm00001d022216::7:172960653-172962654(-)
Zm00001d009600::8:72507836-72509837(-)
Zm00001d042720::3:178127429-178129430(+)
Zm00001d026268::10:142400403-142402404(-)
Zm00001d027450::1:5527457-5529458(+)
Zm00001d020404::7:111768458-111770459(+)
Zm00001d048948::4:10531258-10533259(+)
Zm00001d013651::5:16210142-16212143(-)
Zm00001d014988::5:71250249-71252250(-)
Zm00001d016742::5:174748963-174750964(-)
Zm00001d046534::9:94417568-94419569(-)
Zm00001d032685::1:234346676-234348677(+)
Zm00001d040303::3:36823341-36825342(-)
Zm00001d042770::3:179176068-179178069(+)
Zm00001d028120::1:23431427-23433428(+)
Zm00001d028797::1:46675039-46677040(-)
Zm00001d005888::2:191782361-191784362(-)
Zm00001d035757::6:45713756-45715757(+)
Zm00001d040971::3:85996865-85998866(+)
Zm00001d030614::1:148685795-148687796(+)
Zm00001d024072::10:41644473-41646474(-)
Zm00001d046587::9:97427379-97429380(+)
Zm00001d028016::1:20359959-20361960(-)
Zm00001d016333::5:157774194-157776195(-)
Zm00001d034157::1:285312163-285314164(-)
Zm00001d031743::1:200574949-200576950(-)
Zm00001d043151::3:190213191-190215192(+)
Zm00001d036968::6:107777707-107779708(+)
Zm00001d051553::4:162530744-162532745(+)
Zm00001d034859::1:303998765-304000766(-)
Zm00001d043175::3:190627316-190629317(+)
Zm00001d045958::9:49776466-49778467(-)
Zm00001d010038::8:96491501-96493502(-)
Zm00001d012429::8:174354400-174356401(+)
Zm00001d024894::10:93461923-93463924(-)
Zm00001d004322::2:103035106-103037107(-)
Zm00001d035861::6:57252661-57254662(-)
Zm00001d034082::1:283606245-283608246(-)
Zm00001d051261::4:151011819-151013820(+)
Zm00001d040133::3:28853781-28855782(-)
Zm00001d053718::4:239805828-239807829(+)
Zm00001d009730::8:78167163-78169164(-)
Zm00001d032146::1:214435110-214437111(+)
Zm00001d004755::2:136494897-136496898(+)
Zm00001d005001::2:153148242-153150243(-)
Zm00001d048696::4:3443802-3445803(-)
Zm00001d034035::1:281759069-281761070(+)
Zm00001d028186::1:25744881-25746882(-)
Zm00001d043274::3:194030796-194032797(+)
Zm00001d010009::8:94985830-94987831(+)
Zm00001d041700::3:133866438-133868439(+)
Zm00001d002352::2:10724932-10726933(+)
Zm00001d009931::8:90451515-90453516(-)
Zm00001d044599::3:233054944-233056945(-)
Zm00001d039640::3:9899389-9901390(-)
Zm00001d036742::6:99716794-99718795(+)
Zm00001d018517::5:222358609-222360610(-)
Zm00001d019227::7:22699783-22701784(+)
Zm00001d013600::5:15122813-15124814(+)
Zm00001d003083::2:31518153-31520154(+)
Zm00001d032184::1:216042054-216044055(+)
Zm00001d026645::10:149325065-149327066(+)
Zm00001d035797::6:50382670-50384671(+)
Zm00001d015085::5:74829894-74831895(-)
Zm00001d041474::3:122397411-122399412(+)
Zm00001d013335::5:8859421-8861422(-)
Zm00001d011132::8:140009458-140011459(-)
Zm00001d040348::3:39322403-39324404(-)
Zm00001d044301::3:224589059-224591060(-)
Zm00001d045219::9:16479909-16481910(-)
Zm00001d029736::1:84580224-84582225(+)
Zm00001d020811::7:133778432-133780433(-)
Zm00001d041007::3:89969631-89971632(-)
Zm00001d025818::10:130623470-130625471(-)
Zm00001d029983::1:97414753-97416754(+)
Zm00001d041484::3:123241202-123243203(+)
Zm00001d030106::1:106129014-106131015(-)
Zm00001d026549::10:148004939-148006940(+)
Zm00001d043238::3:192751449-192753450(-)
Zm00001d034509::1:294980380-294982381(+)
Zm00001d037876::6:140762130-140764131(-)
Zm00001d034260::1:288241627-288243628(-)
Zm00001d019339::7:28577809-28579810(+)
Zm00001d020364::7:109508953-109510954(-)
Zm00001d024029::10:38043241-38045242(-)
Zm00001d048502::9:157463592-157465593(-)
Zm00001d002775::2:22296749-22298750(-)
Zm00001d044766::9:1856258-1858259(+)
Zm00001d050412::4:86683218-86685219(+)
Zm00001d047419::9:129496718-129498719(-)
Zm00001d018429::5:220586715-220588716(+)
Zm00001d005478::2:175511288-175513289(-)
Zm00001d009883::8:87299877-87301878(+)
Zm00001d037203::6:115604344-115606345(+)
Zm00001d046540::9:94831259-94833260(-)
Zm00001d033932::1:278896936-278898937(+)
Zm00001d051231::4:149354274-149356275(+)
Zm00001d030669::1:152131393-152133394(+)
Zm00001d045867::9:44714205-44716206(-)
Zm00001d034759::1:301507152-301509153(-)
Zm00001d025195::10:108524393-108526394(-)
Zm00001d024110::10:46170059-46172060(+)
Zm00001d013753::5:19358708-19360709(-)
Zm00001d015216::5:79872261-79874262(-)
Zm00001d010648::8:122890426-122892427(-)
Zm00001d045876::9:45288564-45290565(-)
Zm00001d037725::6:135243299-135245300(+)
Zm00001d019317::7:27571965-27573966(-)
Zm00001d049135::4:17286614-17288615(-)
Zm00001d040795::3:66299100-66301101(+)
Zm00001d021009::7:140303576-140305577(-)
Zm00001d017595::5:201213515-201215516(-)
Zm00001d021270::7:147363206-147365207(+)
Zm00001d033549::1:266756317-266758318(-)
Zm00001d046465::9:91050889-91052890(+)
Zm00001d021186::7:145201284-145203285(+)
Zm00001d024395::10:68728373-68730374(+)
Zm00001d053283::4:223936514-223938515(-)
Zm00001d039576::3:8205692-8207693(+)
Zm00001d034043::1:282041566-282043567(+)
Zm00001d005912::2:192535766-192537767(-)
Zm00001d051683::4:166649721-166651722(+)
Zm00001d019724::7:53799426-53801427(-)
Zm00001d003188::2:35039654-35041655(-)
Zm00001d026544::10:147963146-147965147(+)
Zm00001d028859::1:48749337-48751338(+)
Zm00001d044119::3:219818944-219820945(+)
Zm00001d037395::6:124283717-124285718(-)
Zm00001d042638::3:174858287-174860288(-)
Zm00001d021529::7:155182393-155184394(+)
Zm00001d031922::1:206916475-206918476(-)
Zm00001d045220::9:16478997-16480998(+)
Zm00001d006051::2:196570619-196572620(+)
Zm00001d047637::9:137800230-137802231(+)
Zm00001d045335::9:19135774-19137775(+)
Zm00001d049789::4:44707979-44709980(-)
Zm00001d024898::10:93631208-93633209(-)
Zm00001d038931::6:167235924-167237925(-)
Zm00001d046611::9:98776952-98778953(-)
Zm00001d035408::6:24602271-24604272(-)
Zm00001d041265::3:109136558-109138559(+)
Zm00001d004123::2:84356019-84358020(-)
Zm00001d047244::9:123877745-123879746(-)
Zm00001d040985::3:88155451-88157452(+)
Zm00001d014584::5:54407545-54409546(+)
Zm00001d002797::2:22936556-22938557(-)
Zm00001d002819::2:23563457-23565458(-)
Zm00001d045334::9:19135624-19137625(-)
Zm00001d005324::2:169617508-169619509(+)
Zm00001d021802::7:163149773-163151774(+)
Zm00001d050328::4:81519495-81521496(+)
Zm00001d006387::2:206366952-206368953(-)
Zm00001d021070::7:142138300-142140301(-)
Zm00001d014616::5:55840522-55842523(-)
Zm00001d033764::1:273004745-273006746(-)
Zm00001d029031::1:55370315-55372316(+)
Zm00001d005434::2:173880827-173882828(+)
Zm00001d031300::1:185592462-185594463(-)
Zm00001d023300::10:2364919-2366920(-)
Zm00001d040036::3:23949140-23951141(+)
Zm00001d026039::10:136646291-136648292(-)
Zm00001d039555::3:7935093-7937094(-)
Zm00001d035647::6:38174220-38176221(-)
Zm00001d031975::1:208355939-208357940(+)
Zm00001d033333::1:259330034-259332035(-)
Zm00001d025613::10:123904905-123906906(-)
Zm00001d007943::2:243524231-243526232(+)
Zm00001d028987::1:53747321-53749322(+)
Zm00001d051521::4:161218050-161220051(+)
Zm00001d036098::6:72198623-72200624(-)
Zm00001d014795::5:63485975-63487976(-)
Zm00001d010434::8:115005549-115007550(+)
Zm00001d025480::10:120106396-120108397(+)
Zm00001d041653::3:131870455-131872456(-)
Zm00001d041013::3:90295550-90297551(+)
Zm00001d002736::2:20733950-20735951(-)
Zm00001d018290::5:218020909-218022910(+)
Zm00001d016531::5:166563333-166565334(+)
Zm00001d030777::1:159299458-159301459(-)
Zm00001d014549::5:52772218-52774219(+)
Zm00001d034944::1:306362491-306364492(-)
Zm00001d025106::10:104540049-104542050(+)
Zm00001d047143::9:120015250-120017251(+)
Zm00001d019126::7:18219048-18221049(-)
Zm00001d050404::4:86265347-86267348(-)
Zm00001d046812::9:106815404-106817405(-)
Zm00001d008578::8:13457965-13459966(+)
Zm00001d050145::4:69075108-69077109(-)
Zm00001d049045::4:13818644-13820645(-)
Zm00001d019223::7:22571121-22573122(+)
Zm00001d006833::2:217561329-217563330(-)
Zm00001d040933::3:80409698-80411699(-)
Zm00001d031303::1:185710405-185712406(-)
Zm00001d050764::4:121649116-121651117(+)
Zm00001d035567::6:33953555-33955556(-)
Zm00001d015987::5:137033102-137035103(+)
Zm00001d038954::6:167631581-167633582(-)
Zm00001d005976::2:194518947-194520948(-)
Zm00001d028130::1:23627123-23629124(+)
Zm00001d040771::3:64736403-64738404(-)
Zm00001d033591::1:268004243-268006244(-)
Zm00001d005259::2:166068259-166070260(+)
```
