## Supplementary material for "A comprehensive map of preferentially located motifs reveals distinct proximal *cis*-regulatory elements in plants": AATATATC_containing_gene_set.txt

```
#Occurences of AATATATC between -5 and 41 (positions relative to the transcription start site)
#166 sequences with AATATATC in this interval
#0.66% of the sequences in promoter set with AATATATC (set with 25199 sequences)
Zm00001d038493::6:158546270-158548271(-)
Zm00001d038057::6:146562050-146564051(+)
Zm00001d044839::9:4688269-4690270(+)
Zm00001d017157::5:187193356-187195357(-)
Zm00001d032546::1:230132897-230134898(+)
Zm00001d044457::3:228662557-228664558(+)
Zm00001d035312::6:20658037-20660038(+)
Zm00001d006702::2:214684048-214686049(+)
Zm00001d015887::5:129135927-129137928(-)
Zm00001d047434::9:129862481-129864482(+)
Zm00001d044732::9:666265-668266(+)
Zm00001d040466::3:44984045-44986046(+)
Zm00001d015444::5:90486213-90488214(+)
Zm00001d037427::6:125222560-125224561(-)
Zm00001d008360::8:6296941-6298942(+)
Zm00001d027266::1:1029625-1031626(-)
Zm00001d037395::6:124283717-124285718(-)
Zm00001d006066::2:197194055-197196056(+)
Zm00001d018595::7:182583-184584(-)
Zm00001d007373::2:230075332-230077333(+)
Zm00001d009327::8:56286577-56288578(-)
Zm00001d015394::5:88149802-88151803(-)
Zm00001d012812::5:700981-702982(-)
Zm00001d029370::1:67915060-67917061(-)
Zm00001d016913::5:179730050-179732051(-)
Zm00001d050406::4:86373430-86375431(+)
Zm00001d044245::3:222922188-222924189(+)
Zm00001d044367::3:226314840-226316841(-)
Zm00001d013546::5:14013698-14015699(-)
Zm00001d052232::4:184154644-184156645(+)
Zm00001d033926::1:278713021-278715022(-)
Zm00001d046754::9:104405207-104407208(+)
Zm00001d013308::5:8187882-8189883(+)
Zm00001d009248::8:47142281-47144282(+)
Zm00001d015481::5:92809680-92811681(+)
Zm00001d028816::1:47446387-47448388(-)
Zm00001d020896::7:135818319-135820320(+)
Zm00001d035444::6:25702443-25704444(-)
Zm00001d041007::3:89969631-89971632(-)
Zm00001d007195::2:224442010-224444011(+)
Zm00001d008887::8:24105076-24107077(+)
Zm00001d053283::4:223936514-223938515(-)
Zm00001d047156::9:120314698-120316699(-)
Zm00001d031575::1:195068334-195070335(-)
Zm00001d050438::4:88134946-88136947(+)
Zm00001d052785::4:200789446-200791447(+)
Zm00001d029336::1:66392559-66394560(-)
Zm00001d029769::1:86284849-86286850(+)
Zm00001d030106::1:106129014-106131015(-)
Zm00001d039231::6:173935546-173937547(-)
Zm00001d016333::5:157774194-157776195(-)
Zm00001d025620::10:124228210-124230211(+)
Zm00001d009883::8:87299877-87301878(+)
Zm00001d013417::5:10828502-10830503(-)
Zm00001d019659::7:48428159-48430160(+)
Zm00001d007081::2:221853108-221855109(-)
Zm00001d027546::1:8016152-8018153(+)
Zm00001d045958::9:49776466-49778467(-)
Zm00001d020225::7:100931699-100933700(-)
Zm00001d020202::7:98959006-98961007(-)
Zm00001d013723::5:18590210-18592211(+)
Zm00001d016659::5:171620572-171622573(-)
Zm00001d042154::3:153990174-153992175(-)
Zm00001d033629::1:269173172-269175173(-)
Zm00001d025694::10:126529491-126531492(-)
Zm00001d049075::4:14907669-14909670(-)
Zm00001d023732::10:17760819-17762820(-)
Zm00001d035797::6:50382670-50384671(+)
Zm00001d050836::4:125509229-125511230(+)
Zm00001d009931::8:90451515-90453516(-)
Zm00001d046864::9:108495903-108497904(-)
Zm00001d044458::3:228691265-228693266(+)
Zm00001d050870::4:127750632-127752633(-)
Zm00001d005247::2:165584236-165586237(+)
Zm00001d015817::5:123619007-123621008(+)
Zm00001d043401::3:198877271-198879272(-)
Zm00001d017985::5:211399589-211401590(+)
Zm00001d011622::8:156362841-156364842(+)
Zm00001d028664::1:42280401-42282402(+)
Zm00001d048151::9:150986159-150988160(-)
Zm00001d009753::8:79786965-79788966(+)
Zm00001d023544::10:9590922-9592923(+)
Zm00001d004806::2:140440496-140442497(+)
Zm00001d045397::9:20630173-20632174(-)
Zm00001d044552::3:231535243-231537244(+)
Zm00001d019844::7:68695817-68697818(+)
Zm00001d019335::7:28399380-28401381(+)
Zm00001d030232::1:114927283-114929284(+)
Zm00001d040133::3:28853781-28855782(-)
Zm00001d024666::10:82753796-82755797(-)
Zm00001d040536::3:48597413-48599414(+)
Zm00001d045755::9:37245414-37247415(-)
Zm00001d005652::2:182102061-182104062(-)
Zm00001d051571::4:163131713-163133714(-)
Zm00001d015445::5:90497601-90499602(-)
Zm00001d015857::5:126867229-126869230(-)
Zm00001d021867::7:164947483-164949484(+)
Zm00001d053351::4:227180798-227182799(-)
Zm00001d051261::4:151011819-151013820(+)
Zm00001d020107::7:92388894-92390895(-)
Zm00001d024874::10:91750839-91752840(+)
Zm00001d016613::5:170112200-170114201(+)
Zm00001d021864::7:164878626-164880627(+)
Zm00001d003796::2:59681944-59683945(+)
Zm00001d041013::3:90295550-90297551(+)
Zm00001d004046::2:78654503-78656504(-)
Zm00001d002751::2:21493003-21495004(-)
Zm00001d038740::6:163595169-163597170(+)
Zm00001d019463::7:35181628-35183629(-)
Zm00001d033494::1:264406917-264408918(-)
Zm00001d043517::3:202507867-202509868(-)
Zm00001d004172::2:89174702-89176703(-)
Zm00001d049678::4:39729873-39731874(+)
Zm00001d017134::5:186524159-186526160(+)
Zm00001d035647::6:38174220-38176221(-)
Zm00001d029396::1:68892310-68894311(-)
Zm00001d005765::2:187198199-187200200(+)
Zm00001d053234::4:221209508-221211509(+)
Zm00001d031915::1:206653215-206655216(-)
Zm00001d050145::4:69075108-69077109(-)
Zm00001d045876::9:45288564-45290565(-)
Zm00001d029417::1:69623280-69625281(+)
Zm00001d045836::9:42605397-42607398(-)
Zm00001d046381::9:85599471-85601472(+)
Zm00001d013568::5:14449539-14451540(+)
Zm00001d018157::5:215692090-215694091(+)
Zm00001d049295::4:24980332-24982333(+)
Zm00001d018207::5:216596324-216598325(+)
Zm00001d045758::9:37428272-37430273(+)
Zm00001d047732::9:140180426-140182427(+)
Zm00001d018250::5:217419611-217421612(-)
Zm00001d021947::7:166770345-166772346(+)
Zm00001d034824::1:303001013-303003014(+)
Zm00001d046017::9:55196778-55198779(+)
Zm00001d021480::7:153347177-153349178(+)
Zm00001d001984::2:3950711-3952712(+)
Zm00001d043082::3:188682046-188684047(+)
Zm00001d010811::8:128599094-128601095(+)
Zm00001d035779::6:48225177-48227178(+)
Zm00001d011358::8:148345745-148347746(+)
Zm00001d052231::4:184155709-184157710(-)
Zm00001d004768::2:137855739-137857740(-)
Zm00001d028352::1:31687614-31689615(-)
Zm00001d045680::9:32980294-32982295(+)
Zm00001d015682::5:106606185-106608186(+)
Zm00001d038634::6:161403523-161405524(-)
Zm00001d005429::2:173716505-173718506(-)
Zm00001d044931::9:7605714-7607715(-)
Zm00001d013753::5:19358708-19360709(-)
Zm00001d019345::7:28903362-28905363(+)
Zm00001d011152::8:140851841-140853842(+)
Zm00001d035226::6:15066454-15068455(+)
Zm00001d050508::4:94918888-94920889(+)
Zm00001d047143::9:120015250-120017251(+)
Zm00001d023391::10:4478928-4480929(-)
Zm00001d007071::2:221448421-221450422(+)
Zm00001d049141::4:17582810-17584811(-)
Zm00001d048501::9:157428789-157430790(-)
Zm00001d019265::7:24769601-24771602(+)
Zm00001d013999::5:28089420-28091421(-)
Zm00001d028903::1:50229898-50231899(+)
Zm00001d049254::4:22960066-22962067(-)
Zm00001d030867::1:164146904-164148905(+)
Zm00001d053906::4:243391949-243393950(-)
Zm00001d042820::3:181135221-181137222(-)
Zm00001d041265::3:109136558-109138559(+)
```
