## Supplementary material for "A comprehensive map of preferentially located motifs reveals distinct proximal *cis*-regulatory elements in plants": AATATC_containing_gene_set.txt

```
#Occurences of AATATC between 5 and 5 (positions relative to the transcription start site)
#63 sequences with AATATC in this interval
#0.25% of the sequences in promoter set with AATATC (set with 25199 sequences)
Zm00001d025760::10:128640246-128642247(+)
Zm00001d044180::3:221248492-221250493(+)
Zm00001d016836::5:177821854-177823855(+)
Zm00001d022505::7:179060744-179062745(-)
Zm00001d013331::5:8801686-8803687(+)
Zm00001d017126::5:186216973-186218974(+)
Zm00001d012786::8:180930552-180932553(-)
Zm00001d008481::8:9838436-9840437(-)
Zm00001d026637::10:149250584-149252585(+)
Zm00001d048184::9:151926157-151928158(+)
Zm00001d043618::3:205357400-205359401(+)
Zm00001d007289::2:226919361-226921362(-)
Zm00001d050934::4:132597931-132599932(+)
Zm00001d051755::4:168936693-168938694(-)
Zm00001d002307::2:10001003-10003004(-)
Zm00001d022150::7:171310140-171312141(+)
Zm00001d015500::5:94104611-94106612(-)
Zm00001d040577::3:50993579-50995580(-)
Zm00001d048386::9:155335962-155337963(+)
Zm00001d052980::4:207107982-207109983(-)
Zm00001d005679::2:183166469-183168470(-)
Zm00001d014823::5:64556520-64558521(-)
Zm00001d052674::4:196904789-196906790(-)
Zm00001d039890::3:18009049-18011050(+)
Zm00001d049024::4:12952478-12954479(-)
Zm00001d023941::10:30405138-30407139(-)
Zm00001d050217::4:74115994-74117995(-)
Zm00001d039828::3:15997969-15999970(-)
Zm00001d014844::5:65184601-65186602(+)
Zm00001d042442::3:167611893-167613894(-)
Zm00001d011043::8:137266958-137268959(+)
Zm00001d025309::10:113730119-113732120(-)
Zm00001d020806::7:133442380-133444381(+)
Zm00001d033203::1:253922414-253924415(+)
Zm00001d040727::3:60292661-60294662(+)
Zm00001d015622::5:101913080-101915081(+)
Zm00001d029709::1:83410901-83412902(+)
Zm00001d027784::1:13439225-13441226(-)
Zm00001d023747::10:18442195-18444196(-)
Zm00001d010145::8:101317025-101319026(-)
Zm00001d030881::1:165230235-165232236(+)
Zm00001d005419::2:173365155-173367156(+)
Zm00001d030909::1:166745855-166747856(+)
Zm00001d024209::10:56569096-56571097(-)
Zm00001d017120::5:185982393-185984394(+)
Zm00001d035511::6:30355855-30357856(-)
Zm00001d024278::10:61395774-61397775(+)
Zm00001d035933::6:61045004-61047005(+)
Zm00001d049403::4:29505395-29507396(+)
Zm00001d038006::6:144944435-144946436(+)
Zm00001d003100::2:32064389-32066390(-)
Zm00001d032534::1:229829772-229831773(+)
Zm00001d024459::10:71760474-71762475(-)
Zm00001d009242::8:46228710-46230711(+)
Zm00001d015244::5:80937056-80939057(-)
Zm00001d032625::1:232390000-232392001(-)
Zm00001d015683::5:107118304-107120305(+)
Zm00001d018573::5:223576581-223578582(-)
Zm00001d019105::7:16886470-16888471(+)
Zm00001d047861::9:143639141-143641142(+)
Zm00001d035491::6:29353703-29355704(-)
Zm00001d043107::3:189321499-189323500(+)
Zm00001d040991::3:88846925-88848926(+)
```
