## Supplementary material for "A comprehensive map of preferentially located motifs reveals distinct proximal *cis*-regulatory elements in plants": AATATCTC_containing_gene_set.txt

```
#Occurences of AATATCTC between 28 and 37 (positions relative to the transcription start site)
#42 sequences with AATATCTC in this interval
#0.17% of the sequences in promoter set with AATATCTC (set with 25199 sequences)
Zm00001d013537::5:13911312-13913313(-)
Zm00001d004885::2:146494848-146496849(+)
Zm00001d017692::5:204452860-204454861(-)
Zm00001d016343::5:158389940-158391941(+)
Zm00001d010349::8:110700756-110702757(-)
Zm00001d020409::7:112012744-112014745(+)
Zm00001d031460::1:191034458-191036459(-)
Zm00001d028083::1:22221065-22223066(-)
Zm00001d040757::3:63812137-63814138(-)
Zm00001d012870::5:1410264-1412265(-)
Zm00001d030295::1:120057791-120059792(+)
Zm00001d049267::4:23798304-23800305(-)
Zm00001d024114::10:46727676-46729677(-)
Zm00001d021949::7:166840954-166842955(-)
Zm00001d053721::4:239843795-239845796(+)
Zm00001d037177::6:114826574-114828575(-)
Zm00001d052656::4:196027839-196029840(+)
Zm00001d005519::2:177084844-177086845(+)
Zm00001d051481::4:160050420-160052421(-)
Zm00001d007963::2:244275459-244277460(-)
Zm00001d046200::9:71539198-71541199(+)
Zm00001d019853::7:70485347-70487348(-)
Zm00001d023234::10:982190-984191(+)
Zm00001d020209::7:100247062-100249063(-)
Zm00001d010990::8:136107110-136109111(-)
Zm00001d045316::9:18808592-18810593(+)
Zm00001d036511::6:90947955-90949956(-)
Zm00001d041975::3:146345386-146347387(-)
Zm00001d023476::10:6859896-6861897(+)
Zm00001d010083::8:98784785-98786786(-)
Zm00001d026544::10:147963146-147965147(+)
Zm00001d053616::4:236550418-236552419(-)
Zm00001d052602::4:194402727-194404728(+)
Zm00001d011108::8:139151610-139153611(+)
Zm00001d012528::8:176104882-176106883(+)
Zm00001d024262::10:59949052-59951053(+)
Zm00001d008602::8:14166086-14168087(+)
Zm00001d019679::7:50546646-50548647(+)
Zm00001d001978::2:3823391-3825392(-)
Zm00001d021260::7:147098094-147100095(+)
Zm00001d007012::2:220170457-220172458(+)
Zm00001d013831::5:21885862-21887863(+)
```
