## Supplementary material for "A comprehensive map of preferentially located motifs reveals distinct proximal *cis*-regulatory elements in plants": AATATG_containing_gene_set.txt

```
#Occurences of AATATG between -22 and 77 (positions relative to the transcription start site)
#2671 sequences with AATATG in this interval
#10.60% of the sequences in promoter set with AATATG (set with 25199 sequences)
Zm00001d024937::10:95810534-95812535(-)
Zm00001d013486::5:12650834-12652835(-)
Zm00001d019110::7:17241802-17243803(-)
Zm00001d012175::8:169551026-169553027(-)
Zm00001d007802::2:239886536-239888537(+)
Zm00001d052527::4:192220127-192222128(-)
Zm00001d032544::1:230055344-230057345(+)
Zm00001d043907::3:213514226-213516227(+)
Zm00001d001917::2:2918746-2920747(-)
Zm00001d018829::7:6699651-6701652(-)
Zm00001d015805::5:121769623-121771624(-)
Zm00001d047417::9:129472109-129474110(+)
Zm00001d013179::5:5985936-5987937(+)
Zm00001d049744::4:42453872-42455873(+)
Zm00001d043933::3:214154779-214156780(-)
Zm00001d018573::5:223576581-223578582(-)
Zm00001d036392::6:86657627-86659628(-)
Zm00001d021838::7:164316025-164318026(-)
Zm00001d016195::5:150139336-150141337(-)
Zm00001d028000::1:19917746-19919747(+)
Zm00001d002089::2:5785675-5787676(+)
Zm00001d037233::6:117054337-117056338(-)
Zm00001d013284::5:7859375-7861376(+)
Zm00001d020280::7:103975936-103977937(+)
Zm00001d051452::4:159113005-159115006(+)
Zm00001d051879::4:173235281-173237282(+)
Zm00001d007307::2:227408378-227410379(-)
Zm00001d038120::6:148605690-148607691(+)
Zm00001d021073::7:142159582-142161583(+)
Zm00001d052700::4:198078456-198080457(-)
Zm00001d043459::3:200574281-200576282(+)
Zm00001d031989::1:208899270-208901271(+)
Zm00001d029148::1:60524516-60526517(-)
Zm00001d027576::1:8335861-8337862(-)
Zm00001d022308::7:174898513-174900514(+)
Zm00001d013890::5:23988809-23990810(-)
Zm00001d010720::8:125879729-125881730(-)
Zm00001d049673::4:39639148-39641149(+)
Zm00001d032570::1:230852076-230854077(+)
Zm00001d035172::6:7608416-7610417(+)
Zm00001d033225::1:255168938-255170939(+)
Zm00001d004517::2:116141346-116143347(-)
Zm00001d028424::1:34546042-34548043(-)
Zm00001d050484::4:92598105-92600106(-)
Zm00001d016577::5:168003052-168005053(-)
Zm00001d007972::2:244356059-244358060(-)
Zm00001d016586::5:168560695-168562696(-)
Zm00001d015050::5:73190625-73192626(-)
Zm00001d021070::7:142138300-142140301(-)
Zm00001d012421::8:174234964-174236965(-)
Zm00001d045045::9:10946102-10948103(+)
Zm00001d004433::2:111484807-111486808(-)
Zm00001d009748::8:79513946-79515947(+)
Zm00001d002706::2:19844319-19846320(-)
Zm00001d049624::4:37969134-37971135(+)
Zm00001d040678::3:57618482-57620483(-)
Zm00001d006448::2:208516908-208518909(+)
Zm00001d006836::2:217646882-217648883(-)
Zm00001d013773::5:19860932-19862933(+)
Zm00001d022291::7:174605023-174607024(-)
Zm00001d040303::3:36823341-36825342(-)
Zm00001d047269::9:124896127-124898128(+)
Zm00001d006372::2:205995308-205997309(-)
Zm00001d032062::1:211123742-211125743(-)
Zm00001d019754::7:56515022-56517023(+)
Zm00001d011272::8:145384460-145386461(-)
Zm00001d004293::2:100987502-100989503(-)
Zm00001d034807::1:302529654-302531655(-)
Zm00001d027990::1:19498327-19500328(+)
Zm00001d007594::2:235872541-235874542(+)
Zm00001d039746::3:13661171-13663172(-)
Zm00001d011789::8:161622473-161624474(+)
Zm00001d035656::6:39270021-39272022(+)
Zm00001d007828::2:240468614-240470615(+)
Zm00001d013276::5:7613787-7615788(+)
Zm00001d051965::4:175527899-175529900(-)
Zm00001d044181::3:221275337-221277338(-)
Zm00001d038167::6:150266024-150268025(+)
Zm00001d005814::2:189520121-189522122(-)
Zm00001d052837::4:202251357-202253358(-)
Zm00001d003020::2:29643589-29645590(-)
Zm00001d019247::7:23768689-23770690(-)
Zm00001d012690::8:178706243-178708244(-)
Zm00001d034770::1:301728480-301730481(-)
Zm00001d037596::6:130901226-130903227(+)
Zm00001d037836::6:139250121-139252122(-)
Zm00001d015084::5:74822008-74824009(+)
Zm00001d031593::1:195678057-195680058(-)
Zm00001d028929::1:51820122-51822123(-)
Zm00001d041993::3:146854033-146856034(+)
Zm00001d033572::1:267358710-267360711(+)
Zm00001d016077::5:143194633-143196634(+)
Zm00001d035163::6:7416530-7418531(-)
Zm00001d017750::5:205888206-205890207(-)
Zm00001d033891::1:277638768-277640769(-)
Zm00001d018383::5:219689383-219691384(-)
Zm00001d009787::8:81151446-81153447(-)
Zm00001d004459::2:113248459-113250460(+)
Zm00001d031909::1:206463898-206465899(+)
Zm00001d046754::9:104405207-104407208(+)
Zm00001d047887::9:144329924-144331925(-)
Zm00001d006745::2:215775353-215777354(+)
Zm00001d018157::5:215692090-215694091(+)
Zm00001d021799::7:163135419-163137420(-)
Zm00001d019358::7:29590663-29592664(-)
Zm00001d028728::1:44531725-44533726(-)
Zm00001d021166::7:144577584-144579585(-)
Zm00001d004509::2:115861338-115863339(-)
Zm00001d018463::5:221326767-221328768(-)
Zm00001d020923::7:136688576-136690577(-)
Zm00001d053636::4:237926883-237928884(+)
Zm00001d008587::8:13682878-13684879(-)
Zm00001d008645::8:15644029-15646030(+)
Zm00001d033780::1:273611556-273613557(-)
Zm00001d043175::3:190627316-190629317(+)
Zm00001d023741::10:18387319-18389320(+)
Zm00001d011723::8:159986256-159988257(+)
Zm00001d012613::8:177227718-177229719(-)
Zm00001d037410::6:124805065-124807066(+)
Zm00001d043851::3:212041313-212043314(-)
Zm00001d043380::3:198235166-198237167(+)
Zm00001d005638::2:181604623-181606624(+)
Zm00001d044877::9:6286025-6288026(-)
Zm00001d021668::7:159571772-159573773(+)
Zm00001d044162::3:220822998-220824999(+)
Zm00001d053855::4:242285063-242287064(-)
Zm00001d041951::3:144983421-144985422(+)
Zm00001d046718::9:103266534-103268535(+)
Zm00001d042800::3:180216591-180218592(-)
Zm00001d047721::9:139935041-139937042(+)
Zm00001d049767::4:43890988-43892989(-)
Zm00001d004410::2:110215474-110217475(+)
Zm00001d022230::7:173270907-173272908(-)
Zm00001d045725::9:35213853-35215854(+)
Zm00001d025679::10:126095429-126097430(-)
Zm00001d036364::6:85810839-85812840(-)
Zm00001d005958::2:193812983-193814984(+)
Zm00001d039125::6:170536602-170538603(+)
Zm00001d053035::4:210071823-210073824(-)
Zm00001d051304::4:152548585-152550586(-)
Zm00001d035286::6:19369806-19371807(+)
Zm00001d044037::3:217454397-217456398(-)
Zm00001d008230::8:2035817-2037818(-)
Zm00001d033140::1:251983845-251985846(-)
Zm00001d034196::1:286306526-286308527(+)
Zm00001d033745::1:272676004-272678005(+)
Zm00001d020461::7:116270485-116272486(-)
Zm00001d004004::2:74915271-74917272(-)
Zm00001d002276::2:9317297-9319298(-)
Zm00001d031667::1:198117671-198119672(+)
Zm00001d047885::9:144244706-144246707(-)
Zm00001d041497::3:124223215-124225216(+)
Zm00001d044503::3:230005887-230007888(+)
Zm00001d015822::5:123931030-123933031(-)
Zm00001d046436::9:89640044-89642045(-)
Zm00001d042746::3:178832520-178834521(-)
Zm00001d032172::1:215555992-215557993(-)
Zm00001d037352::6:122504382-122506383(+)
Zm00001d048937::4:9743726-9745727(+)
Zm00001d006333::2:204942955-204944956(-)
Zm00001d031049::1:174838418-174840419(+)
Zm00001d006862::2:218052822-218054823(+)
Zm00001d036982::6:108210961-108212962(+)
Zm00001d010621::8:122090886-122092887(-)
Zm00001d013257::5:7186058-7188059(+)
Zm00001d006406::2:206817222-206819223(-)
Zm00001d041445::3:120189678-120191679(+)
Zm00001d046202::9:71571839-71573840(-)
Zm00001d046068::9:61133700-61135701(-)
Zm00001d029151::1:60747485-60749486(-)
Zm00001d025674::10:125989471-125991472(-)
Zm00001d027589::1:8573590-8575591(-)
Zm00001d007130::2:222970367-222972368(-)
Zm00001d044086::3:218643257-218645258(-)
Zm00001d024164::10:51619384-51621385(-)
Zm00001d010047::8:96820544-96822545(-)
Zm00001d021871::7:165005368-165007369(+)
Zm00001d004511::2:115891322-115893323(-)
Zm00001d044402::3:227280157-227282158(-)
Zm00001d017867::5:209145342-209147343(-)
Zm00001d029899::1:93191593-93193594(+)
Zm00001d037756::6:136398133-136400134(+)
Zm00001d018078::5:213836383-213838384(-)
Zm00001d033104::1:250289842-250291843(+)
Zm00001d011012::8:136695227-136697228(+)
Zm00001d010246::8:105884125-105886126(+)
Zm00001d044523::3:230845113-230847114(+)
Zm00001d025086::10:103059026-103061027(-)
Zm00001d001918::2:2918324-2920325(+)
Zm00001d036567::6:92807374-92809375(+)
Zm00001d009410::8:63368601-63370602(-)
Zm00001d049469::4:31439514-31441515(-)
Zm00001d025251::10:111151695-111153696(-)
Zm00001d020188::7:98544032-98546033(+)
Zm00001d025623::10:124265197-124267198(+)
Zm00001d027312::1:2780129-2782130(-)
Zm00001d008567::8:13152861-13154862(-)
Zm00001d047092::9:118311778-118313779(-)
Zm00001d037580::6:130369760-130371761(+)
Zm00001d027581::1:8373109-8375110(-)
Zm00001d030846::1:162954757-162956758(+)
Zm00001d020381::7:110249153-110251154(-)
Zm00001d032725::1:236252443-236254444(-)
Zm00001d029910::1:93749649-93751650(-)
Zm00001d048460::9:156723775-156725776(-)
Zm00001d004481::2:114557137-114559138(-)
Zm00001d049171::4:19000549-19002550(+)
Zm00001d016026::5:140198158-140200159(+)
Zm00001d025660::10:125344477-125346478(-)
Zm00001d037988::6:144426061-144428062(+)
Zm00001d046774::9:105253240-105255241(+)
Zm00001d005735::2:185228555-185230556(-)
Zm00001d019317::7:27571965-27573966(-)
Zm00001d005897::2:192116422-192118423(+)
Zm00001d029329::1:66248137-66250138(-)
Zm00001d025166::10:107140406-107142407(+)
Zm00001d009732::8:78412053-78414054(+)
Zm00001d036023::6:66746450-66748451(+)
Zm00001d016027::5:140213243-140215244(+)
Zm00001d028712::1:44006179-44008180(-)
Zm00001d048219::9:152663453-152665454(-)
Zm00001d006113::2:198821668-198823669(-)
Zm00001d027773::1:13257916-13259917(-)
Zm00001d049768::4:43892759-43894760(+)
Zm00001d028693::1:43341507-43343508(+)
Zm00001d038017::6:145292155-145294156(+)
Zm00001d012894::5:1700825-1702826(+)
Zm00001d029818::1:88462487-88464488(-)
Zm00001d030755::1:158274392-158276393(+)
Zm00001d047451::9:130649479-130651480(-)
Zm00001d007807::2:240009927-240011928(+)
Zm00001d021198::7:145690828-145692829(+)
Zm00001d048146::9:150828258-150830259(+)
Zm00001d051043::4:138315443-138317444(+)
Zm00001d042470::3:168712048-168714049(-)
Zm00001d047589::9:136498909-136500910(-)
Zm00001d019106::7:16906771-16908772(-)
Zm00001d040693::3:58564701-58566702(-)
Zm00001d013359::5:9536428-9538429(-)
Zm00001d027318::1:2825534-2827535(+)
Zm00001d034544::1:295924076-295926077(+)
Zm00001d034338::1:290206866-290208867(-)
Zm00001d019619::7:46403812-46405813(-)
Zm00001d020882::7:135397109-135399110(+)
Zm00001d038964::6:167832680-167834681(+)
Zm00001d053541::4:233442571-233444572(-)
Zm00001d010300::8:108441168-108443169(+)
Zm00001d013782::5:20026628-20028629(-)
Zm00001d036300::6:83037087-83039088(-)
Zm00001d044310::3:224936005-224938006(+)
Zm00001d032117::1:213690422-213692423(-)
Zm00001d028947::1:52516614-52518615(-)
Zm00001d029706::1:83225437-83227438(+)
Zm00001d047256::9:124519094-124521095(-)
Zm00001d037449::6:125678807-125680808(+)
Zm00001d019462::7:34953161-34955162(+)
Zm00001d051707::4:167317990-167319991(+)
Zm00001d047706::9:139666771-139668772(-)
Zm00001d006177::2:200733378-200735379(+)
Zm00001d047142::9:119866846-119868847(+)
Zm00001d002954::2:28066151-28068152(+)
Zm00001d021950::7:166921173-166923174(-)
Zm00001d043141::3:190035637-190037638(-)
Zm00001d040265::3:35059599-35061600(-)
Zm00001d012517::8:175967927-175969928(+)
Zm00001d048462::9:156768298-156770299(+)
Zm00001d007345::2:229260981-229262982(-)
Zm00001d048087::9:149889672-149891673(-)
Zm00001d030761::1:158662237-158664238(+)
Zm00001d028100::1:22994309-22996310(+)
Zm00001d009810::8:82420139-82422140(-)
Zm00001d011487::8:152071465-152073466(+)
Zm00001d048153::9:151003677-151005678(+)
Zm00001d007243::2:225536756-225538757(-)
Zm00001d051998::4:176220760-176222761(-)
Zm00001d029149::1:60534896-60536897(-)
Zm00001d031051::1:174875894-174877895(+)
Zm00001d032186::1:216169353-216171354(-)
Zm00001d015968::5:134796164-134798165(-)
Zm00001d015767::5:118084816-118086817(-)
Zm00001d033978::1:279940420-279942421(+)
Zm00001d010436::8:115037869-115039870(-)
Zm00001d034282::1:288418212-288420213(+)
Zm00001d022240::7:173408853-173410854(+)
Zm00001d018870::7:7868947-7870948(-)
Zm00001d025670::10:125786164-125788165(+)
Zm00001d038881::6:166317146-166319147(+)
Zm00001d033887::1:277537946-277539947(+)
Zm00001d018061::5:213498155-213500156(-)
Zm00001d050741::4:120377084-120379085(+)
Zm00001d009211::8:43205754-43207755(+)
Zm00001d047300::9:126005225-126007226(-)
Zm00001d021675::7:159777163-159779164(+)
Zm00001d007397::2:230780377-230782378(-)
Zm00001d006494::2:209829926-209831927(-)
Zm00001d019169::7:20103597-20105598(-)
Zm00001d043540::3:203329748-203331749(-)
Zm00001d044559::3:231693124-231695125(+)
Zm00001d019251::7:24030126-24032127(+)
Zm00001d009994::8:93777051-93779052(+)
Zm00001d051597::4:164060298-164062299(-)
Zm00001d038664::6:162205083-162207084(-)
Zm00001d010709::8:125236591-125238592(-)
Zm00001d004243::2:95496530-95498531(-)
Zm00001d019481::7:36310352-36312353(-)
Zm00001d004624::2:122504788-122506789(-)
Zm00001d023796::10:21534110-21536111(-)
Zm00001d010993::8:136139246-136141247(-)
Zm00001d049391::4:28935530-28937531(-)
Zm00001d031967::1:208216664-208218665(+)
Zm00001d036916::6:106354825-106356826(-)
Zm00001d022339::7:175735328-175737329(-)
Zm00001d036693::6:97877295-97879296(+)
Zm00001d008880::8:23593620-23595621(+)
Zm00001d047468::9:131001700-131003701(+)
Zm00001d026131::10:139322774-139324775(-)
Zm00001d048193::9:152166184-152168185(+)
Zm00001d027451::1:5535611-5537612(+)
Zm00001d026253::10:142056241-142058242(+)
Zm00001d034930::1:305983757-305985758(-)
Zm00001d007401::2:230847126-230849127(+)
Zm00001d017601::5:201316417-201318418(-)
Zm00001d041073::3:95309915-95311916(-)
Zm00001d011680::8:158510715-158512716(+)
Zm00001d023710::10:16565465-16567466(-)
Zm00001d039345::3:2189775-2191776(+)
Zm00001d044649::3:234061952-234063953(-)
Zm00001d008614::8:14480330-14482331(+)
Zm00001d028457::1:35509530-35511531(-)
Zm00001d035308::6:20481848-20483849(+)
Zm00001d021929::7:166014945-166016946(+)
Zm00001d029902::1:93290570-93292571(-)
Zm00001d051652::4:165774799-165776800(+)
Zm00001d024939::10:95931621-95933622(+)
Zm00001d035501::6:29603185-29605186(+)
Zm00001d036080::6:71040878-71042879(-)
Zm00001d007871::2:241407018-241409019(-)
Zm00001d053072::4:212305989-212307990(-)
Zm00001d002678::2:19070189-19072190(+)
Zm00001d044604::3:233217017-233219018(+)
Zm00001d041105::3:97509121-97511122(-)
Zm00001d009960::8:92434489-92436490(-)
Zm00001d015239::5:80578316-80580317(+)
Zm00001d037512::6:127659398-127661399(-)
Zm00001d011241::8:144282640-144284641(+)
Zm00001d010790::8:127850574-127852575(+)
Zm00001d041710::3:134457632-134459633(-)
Zm00001d034765::1:301666896-301668897(-)
Zm00001d017717::5:205085169-205087170(-)
Zm00001d019770::7:58306764-58308765(+)
Zm00001d025651::10:125011668-125013669(+)
Zm00001d033558::1:267130650-267132651(+)
Zm00001d032644::1:232979870-232981871(+)
Zm00001d013719::5:18433845-18435846(-)
Zm00001d033989::1:280530083-280532084(+)
Zm00001d030154::1:109216661-109218662(+)
Zm00001d016549::5:167011281-167013282(-)
Zm00001d047884::9:144199072-144201073(-)
Zm00001d052371::4:188390774-188392775(+)
Zm00001d025015::10:99812203-99814204(-)
Zm00001d038227::6:151994455-151996456(+)
Zm00001d002049::2:4958248-4960249(-)
Zm00001d025365::10:115746800-115748801(-)
Zm00001d038728::6:163420281-163422282(-)
Zm00001d048970::4:11114144-11116145(+)
Zm00001d018946::7:10192757-10194758(+)
Zm00001d041298::3:110786860-110788861(+)
Zm00001d020220::7:100666289-100668290(-)
Zm00001d024070::10:41423063-41425064(-)
Zm00001d029285::1:64846483-64848484(-)
Zm00001d005645::2:181821797-181823798(-)
Zm00001d038996::6:168444825-168446826(+)
Zm00001d037668::6:133556810-133558811(-)
Zm00001d044335::3:225401998-225403999(-)
Zm00001d009264::8:48668382-48670383(+)
Zm00001d009930::8:90322183-90324184(+)
Zm00001d036568::6:92895425-92897426(+)
Zm00001d004356::2:105963864-105965865(-)
Zm00001d024008::10:36384109-36386110(-)
Zm00001d039671::3:11563006-11565007(-)
Zm00001d052497::4:191489208-191491209(-)
Zm00001d019795::7:62188692-62190693(+)
Zm00001d007521::2:233711831-233713832(+)
Zm00001d046472::9:91534924-91536925(-)
Zm00001d025707::10:126905690-126907691(-)
Zm00001d020879::7:135264250-135266251(+)
Zm00001d012278::8:171802445-171804446(-)
Zm00001d012620::8:177297201-177299202(+)
Zm00001d022565::7:180095491-180097492(-)
Zm00001d010648::8:122890426-122892427(-)
Zm00001d028053::1:21766520-21768521(-)
Zm00001d020453::7:115384057-115386058(-)
Zm00001d040606::3:53040005-53042006(-)
Zm00001d050310::4:80431309-80433310(+)
Zm00001d024775::10:87331726-87333727(-)
Zm00001d041752::3:135963921-135965922(+)
Zm00001d011397::8:149489732-149491733(-)
Zm00001d031923::1:206916141-206918142(+)
Zm00001d038535::6:159535631-159537632(-)
Zm00001d003895::2:65738510-65740511(-)
Zm00001d029215::1:62738587-62740588(-)
Zm00001d048727::4:4318862-4320863(-)
Zm00001d003347::2:41021206-41023207(+)
Zm00001d041277::3:109761170-109763171(+)
Zm00001d011403::8:149537653-149539654(+)
Zm00001d017061::5:184231617-184233618(+)
Zm00001d053894::4:243227196-243229197(-)
Zm00001d003109::2:32539070-32541071(-)
Zm00001d032687::1:234435047-234437048(+)
Zm00001d041803::3:138830891-138832892(-)
Zm00001d044409::3:227434578-227436579(-)
Zm00001d042287::3:159083669-159085670(-)
Zm00001d023635::10:13068515-13070516(+)
Zm00001d048908::4:7745546-7747547(+)
Zm00001d002097::2:5953340-5955341(+)
Zm00001d041989::3:146712874-146714875(+)
Zm00001d026290::10:142981128-142983129(-)
Zm00001d019339::7:28577809-28579810(+)
Zm00001d045248::9:16991866-16993867(+)
Zm00001d028423::1:34541478-34543479(-)
Zm00001d010698::8:124954041-124956042(+)
Zm00001d036915::6:106337727-106339728(-)
Zm00001d029965::1:96703727-96705728(-)
Zm00001d030795::1:160028115-160030116(+)
Zm00001d015741::5:115206059-115208060(+)
Zm00001d017536::5:198951532-198953533(-)
Zm00001d053359::4:227595982-227597983(+)
Zm00001d029264::1:64216021-64218022(-)
Zm00001d052399::4:189154201-189156202(-)
Zm00001d053803::4:241440201-241442202(-)
Zm00001d002541::2:14999965-15001966(+)
Zm00001d024701::10:84128618-84130619(-)
Zm00001d042910::3:183709935-183711936(+)
Zm00001d003214::2:36236977-36238978(+)
Zm00001d047441::9:130333226-130335227(-)
Zm00001d021532::7:155245134-155247135(+)
Zm00001d044364::3:226224865-226226866(-)
Zm00001d037200::6:115550237-115552238(-)
Zm00001d023264::10:1604633-1606634(-)
Zm00001d043302::3:195191133-195193134(-)
Zm00001d003835::2:61464015-61466016(-)
Zm00001d007158::2:223468721-223470722(-)
Zm00001d023298::10:2342760-2344761(+)
Zm00001d014783::5:62950975-62952976(-)
Zm00001d012816::5:791947-793948(-)
Zm00001d043292::3:194730315-194732316(-)
Zm00001d033365::1:260368865-260370866(+)
Zm00001d004651::2:126254686-126256687(+)
Zm00001d002098::2:5962615-5964616(+)
Zm00001d042333::3:161626908-161628909(+)
Zm00001d045052::9:11182023-11184024(-)
Zm00001d028863::1:48937427-48939428(-)
Zm00001d021384::7:150582359-150584360(+)
Zm00001d033663::1:269979217-269981218(-)
Zm00001d049853::4:48164819-48166820(-)
Zm00001d035004::6:1578308-1580309(-)
Zm00001d040489::3:46468389-46470390(+)
Zm00001d040005::3:22640898-22642899(-)
Zm00001d025384::10:116618321-116620322(-)
Zm00001d005171::2:162260179-162262180(+)
Zm00001d003322::2:40132929-40134930(+)
Zm00001d018292::5:218055027-218057028(-)
Zm00001d029557::1:76078220-76080221(-)
Zm00001d037897::6:141440748-141442749(+)
Zm00001d032932::1:243650882-243652883(-)
Zm00001d012228::8:170461502-170463503(-)
Zm00001d002190::2:7654258-7656259(-)
Zm00001d040850::3:71600958-71602959(-)
Zm00001d005282::2:167648811-167650812(-)
Zm00001d048443::9:156574491-156576492(-)
Zm00001d043253::3:193362995-193364996(+)
Zm00001d003452::2:44832330-44834331(-)
Zm00001d033753::1:272914345-272916346(+)
Zm00001d026607::10:148902497-148904498(+)
Zm00001d027887::1:16742839-16744840(+)
Zm00001d023249::10:1459665-1461666(+)
Zm00001d031835::1:203192134-203194135(-)
Zm00001d019031::7:13557545-13559546(-)
Zm00001d041758::3:136137124-136139125(+)
Zm00001d014554::5:52959366-52961367(+)
Zm00001d028022::1:20613950-20615951(-)
Zm00001d025907::10:133445685-133447686(+)
Zm00001d052556::4:192906762-192908763(+)
Zm00001d016665::5:171907744-171909745(+)
Zm00001d029646::1:80962407-80964408(+)
Zm00001d049623::4:37969565-37971566(-)
Zm00001d011685::8:158632442-158634443(+)
Zm00001d009280::8:50949934-50951935(+)
Zm00001d009137::8:38777237-38779238(+)
Zm00001d004644::2:124803799-124805800(+)
Zm00001d012787::8:180941339-180943340(-)
Zm00001d044854::9:5276048-5278049(+)
Zm00001d002418::2:12292045-12294046(-)
Zm00001d016596::5:169058620-169060621(+)
Zm00001d006540::2:210705280-210707281(-)
Zm00001d037007::6:108858338-108860339(-)
Zm00001d053559::4:234080649-234082650(+)
Zm00001d035032::6:2461631-2463632(-)
Zm00001d034083::1:283637634-283639635(-)
Zm00001d003216::2:36269762-36271763(-)
Zm00001d035579::6:34689200-34691201(+)
Zm00001d008578::8:13457965-13459966(+)
Zm00001d033839::1:275425286-275427287(+)
Zm00001d029604::1:78772819-78774820(-)
Zm00001d009144::8:39284623-39286624(+)
Zm00001d038003::6:144812392-144814393(+)
Zm00001d009774::8:80506827-80508828(+)
Zm00001d020804::7:133413348-133415349(-)
Zm00001d024128::10:48269419-48271420(-)
Zm00001d031709::1:199080821-199082822(+)
Zm00001d042185::3:155341760-155343761(+)
Zm00001d023939::10:30316570-30318571(-)
Zm00001d022434::7:177644675-177646676(+)
Zm00001d019293::7:25960996-25962997(+)
Zm00001d021313::7:148568147-148570148(+)
Zm00001d021700::7:160735997-160737998(-)
Zm00001d044339::3:225460228-225462229(-)
Zm00001d048814::4:5913127-5915128(-)
Zm00001d043721::3:208290738-208292739(+)
Zm00001d016814::5:177039556-177041557(+)
Zm00001d007551::2:234553297-234555298(+)
Zm00001d038358::6:155275867-155277868(+)
Zm00001d004896::2:147531349-147533350(+)
Zm00001d037045::6:110222318-110224319(+)
Zm00001d035920::6:60306607-60308608(+)
Zm00001d019503::7:37972442-37974443(-)
Zm00001d038327::6:154619996-154621997(-)
Zm00001d004763::2:137366969-137368970(-)
Zm00001d045159::9:14624155-14626156(+)
Zm00001d012116::8:168416805-168418806(-)
Zm00001d002880::2:25549738-25551739(-)
Zm00001d017101::5:185443104-185445105(-)
Zm00001d012922::5:1992641-1994642(-)
Zm00001d020245::7:101950194-101952195(-)
Zm00001d019760::7:57491475-57493476(+)
Zm00001d012485::8:175362442-175364443(-)
Zm00001d019252::7:24073427-24075428(-)
Zm00001d032861::1:240522959-240524960(-)
Zm00001d051258::4:150959290-150961291(-)
Zm00001d046350::9:82797548-82799549(-)
Zm00001d009969::8:92862669-92864670(+)
Zm00001d018722::7:3099598-3101599(-)
Zm00001d024712::10:84552985-84554986(+)
Zm00001d038734::6:163541390-163543391(+)
Zm00001d023718::10:16728062-16730063(-)
Zm00001d043278::3:194237469-194239470(+)
Zm00001d015789::5:119786098-119788099(-)
Zm00001d052595::4:194256227-194258228(+)
Zm00001d050790::4:123190607-123192608(-)
Zm00001d040954::3:82428611-82430612(-)
Zm00001d030523::1:141160549-141162550(-)
Zm00001d026472::10:146566311-146568312(-)
Zm00001d019768::7:58258080-58260081(-)
Zm00001d024678::10:83379508-83381509(-)
Zm00001d033815::1:274394836-274396837(-)
Zm00001d042410::3:166269936-166271937(+)
Zm00001d052124::4:180354752-180356753(-)
Zm00001d032060::1:211110692-211112693(+)
Zm00001d042993::3:186050035-186052036(+)
Zm00001d004607::2:121539351-121541352(-)
Zm00001d045782::9:38792429-38794430(-)
Zm00001d046097::9:63159236-63161237(+)
Zm00001d024493::10:74098947-74100948(-)
Zm00001d047806::9:142288964-142290965(-)
Zm00001d003673::2:53483100-53485101(+)
Zm00001d044185::3:221307020-221309021(+)
Zm00001d011572::8:154712665-154714666(+)
Zm00001d044217::3:222100100-222102101(+)
Zm00001d019889::7:73329204-73331205(-)
Zm00001d034188::1:286079893-286081894(-)
Zm00001d030967::1:169595325-169597326(+)
Zm00001d016762::5:175212692-175214693(+)
Zm00001d013933::5:25176302-25178303(+)
Zm00001d044251::3:223071937-223073938(-)
Zm00001d029132::1:59753776-59755777(-)
Zm00001d045783::9:38792449-38794450(+)
Zm00001d004463::2:113567148-113569149(-)
Zm00001d014664::5:58017426-58019427(-)
Zm00001d029009::1:54622560-54624561(+)
Zm00001d035459::6:27552951-27554952(-)
Zm00001d017850::5:208740950-208742951(+)
Zm00001d010572::8:120673092-120675093(-)
Zm00001d021360::7:149840779-149842780(+)
Zm00001d034200::1:286489394-286491395(-)
Zm00001d014858::5:65679228-65681229(+)
Zm00001d023914::10:27986741-27988742(-)
Zm00001d044975::9:8984220-8986221(-)
Zm00001d045950::9:49164759-49166760(-)
Zm00001d041682::3:133079636-133081637(-)
Zm00001d007558::2:234869971-234871972(-)
Zm00001d036020::6:66593608-66595609(-)
Zm00001d008844::8:22465197-22467198(-)
Zm00001d004009::2:75237769-75239770(-)
Zm00001d052112::4:180149552-180151553(-)
Zm00001d008748::8:18883032-18885033(-)
Zm00001d052108::4:179886087-179888088(+)
Zm00001d016022::5:140071761-140073762(+)
Zm00001d009492::8:67173270-67175271(+)
Zm00001d029598::1:78389560-78391561(+)
Zm00001d041844::3:140393003-140395004(-)
Zm00001d024386::10:68322950-68324951(+)
Zm00001d012950::5:2321180-2323181(-)
Zm00001d024961::10:96946763-96948764(+)
Zm00001d043174::3:190627944-190629945(-)
Zm00001d019377::7:30758321-30760322(-)
Zm00001d010017::8:95276329-95278330(+)
Zm00001d016796::5:176126797-176128798(-)
Zm00001d037001::6:108724044-108726045(+)
Zm00001d024894::10:93461923-93463924(-)
Zm00001d030392::1:128911708-128913709(+)
Zm00001d050755::4:121100425-121102426(-)
Zm00001d030143::1:108595241-108597242(-)
Zm00001d046837::9:108064796-108066797(+)
Zm00001d023656::10:13777974-13779975(+)
Zm00001d045684::9:33195902-33197903(-)
Zm00001d040735::3:60821873-60823874(-)
Zm00001d036475::6:89544336-89546337(-)
Zm00001d037199::6:115497865-115499866(-)
Zm00001d047559::9:135501992-135503993(-)
Zm00001d037538::6:128638751-128640752(+)
Zm00001d040416::3:42356758-42358759(+)
Zm00001d047707::9:139668182-139670183(+)
Zm00001d027878::1:16354737-16356738(+)
Zm00001d025497::10:120582967-120584968(-)
Zm00001d034799::1:302443205-302445206(-)
Zm00001d027278::1:1532657-1534658(-)
Zm00001d021023::7:140680653-140682654(+)
Zm00001d039506::3:6112404-6114405(-)
Zm00001d046519::9:93482667-93484668(+)
Zm00001d031011::1:173326736-173328737(+)
Zm00001d037519::6:128003096-128005097(-)
Zm00001d032404::1:225549967-225551968(-)
Zm00001d053316::4:225849092-225851093(+)
Zm00001d044152::3:220527271-220529272(-)
Zm00001d014243::5:37787617-37789618(-)
Zm00001d035265::6:18512155-18514156(-)
Zm00001d044280::3:223965409-223967410(+)
Zm00001d036079::6:70992439-70994440(-)
Zm00001d012313::8:172253703-172255704(+)
Zm00001d036410::6:87192165-87194166(+)
Zm00001d037659::6:133274292-133276293(+)
Zm00001d027520::1:7358098-7360099(-)
Zm00001d046866::9:108599046-108601047(-)
Zm00001d009473::8:66146366-66148367(-)
Zm00001d012456::8:174832320-174834321(+)
Zm00001d029754::1:85550830-85552831(+)
Zm00001d047843::9:143116021-143118022(-)
Zm00001d051448::4:159034696-159036697(-)
Zm00001d053236::4:221554938-221556939(-)
Zm00001d025483::10:120192629-120194630(+)
Zm00001d002887::2:25783295-25785296(-)
Zm00001d033061::1:249092062-249094063(+)
Zm00001d005176::2:162432381-162434382(-)
Zm00001d009316::8:55099566-55101567(+)
Zm00001d039477::3:5327493-5329494(+)
Zm00001d040033::3:23714433-23716434(+)
Zm00001d008544::8:12498659-12500660(+)
Zm00001d007294::2:226990759-226992760(-)
Zm00001d039867::3:17272185-17274186(-)
Zm00001d030213::1:113437556-113439557(-)
Zm00001d017650::5:203140994-203142995(-)
Zm00001d029627::1:80553516-80555517(+)
Zm00001d008238::8:2260461-2262462(-)
Zm00001d004516::2:116132759-116134760(-)
Zm00001d030786::1:159727148-159729149(-)
Zm00001d020807::7:133509665-133511666(-)
Zm00001d024643::10:81779388-81781389(-)
Zm00001d042077::3:149834272-149836273(+)
Zm00001d005013::2:153769025-153771026(-)
Zm00001d053274::4:223770411-223772412(+)
Zm00001d010603::8:121651021-121653022(-)
Zm00001d004630::2:123642900-123644901(-)
Zm00001d047994::9:147451821-147453822(-)
Zm00001d004917::2:148585367-148587368(-)
Zm00001d050178::4:71007582-71009583(-)
Zm00001d012911::5:1882698-1884699(+)
Zm00001d046694::9:102719455-102721456(-)
Zm00001d045445::9:22315869-22317870(+)
Zm00001d004877::2:145960813-145962814(+)
Zm00001d021687::7:160064710-160066711(+)
Zm00001d011223::8:143501813-143503814(-)
Zm00001d044042::3:217580538-217582539(-)
Zm00001d012573::8:176813432-176815433(+)
Zm00001d015379::5:87174197-87176198(+)
Zm00001d005815::2:189560977-189562978(-)
Zm00001d021840::7:164328887-164330888(-)
Zm00001d016297::5:156102092-156104093(-)
Zm00001d016388::5:160392727-160394728(-)
Zm00001d025892::10:133216534-133218535(-)
Zm00001d024120::10:47327084-47329085(-)
Zm00001d005104::2:158395341-158397342(-)
Zm00001d041915::3:143320131-143322132(+)
Zm00001d037637::6:132582193-132584194(+)
Zm00001d013783::5:20076771-20078772(-)
Zm00001d038232::6:152067880-152069881(-)
Zm00001d004152::2:86814007-86816008(-)
Zm00001d027794::1:13665423-13667424(+)
Zm00001d031747::1:200678895-200680896(-)
Zm00001d023801::10:22187302-22189303(+)
Zm00001d018325::5:218488688-218490689(-)
Zm00001d035933::6:61045004-61047005(+)
Zm00001d014863::5:66023194-66025195(+)
Zm00001d004340::2:104758265-104760266(+)
Zm00001d028748::1:45268316-45270317(-)
Zm00001d033742::1:272630999-272633000(-)
Zm00001d051815::4:170371066-170373067(+)
Zm00001d034160::1:285336631-285338632(-)
Zm00001d008953::8:26882731-26884732(-)
Zm00001d046247::9:76308601-76310602(+)
Zm00001d013318::5:8533835-8535836(-)
Zm00001d054033::4:245347906-245349907(-)
Zm00001d036557::6:92023070-92025071(-)
Zm00001d011075::8:138114117-138116118(-)
Zm00001d014874::5:66660542-66662543(+)
Zm00001d031232::1:182923611-182925612(+)
Zm00001d006257::2:202916608-202918609(-)
Zm00001d025460::10:119206102-119208103(+)
Zm00001d048546::9:158403487-158405488(+)
Zm00001d014340::5:41542362-41544363(+)
Zm00001d014237::5:37548095-37550096(-)
Zm00001d020765::7:131567518-131569519(-)
Zm00001d013182::5:6079368-6081369(+)
Zm00001d022159::7:171438984-171440985(-)
Zm00001d032661::1:233440303-233442304(-)
Zm00001d043606::3:204993649-204995650(-)
Zm00001d015182::5:78512380-78514381(-)
Zm00001d002548::2:15187163-15189164(+)
Zm00001d008934::8:25927664-25929665(+)
Zm00001d021344::7:149455169-149457170(+)
Zm00001d018980::7:11652436-11654437(-)
Zm00001d048471::9:156888602-156890603(+)
Zm00001d007639::2:236781810-236783811(-)
Zm00001d038540::6:159597767-159599768(+)
Zm00001d051272::4:151406923-151408924(+)
Zm00001d006252::2:202862174-202864175(-)
Zm00001d012806::5:378835-380836(+)
Zm00001d003640::2:51352591-51354592(-)
Zm00001d045193::9:15735407-15737408(+)
Zm00001d011447::8:150759496-150761497(-)
Zm00001d013694::5:17723407-17725408(-)
Zm00001d027468::1:5947123-5949124(-)
Zm00001d018339::5:218840594-218842595(-)
Zm00001d053640::4:238062754-238064755(+)
Zm00001d047965::9:146545811-146547812(-)
Zm00001d003813::2:60624644-60626645(+)
Zm00001d032913::1:242979101-242981102(-)
Zm00001d007529::2:234008189-234010190(-)
Zm00001d040584::3:51571935-51573936(+)
Zm00001d047633::9:137593557-137595558(+)
Zm00001d047916::9:145291191-145293192(+)
Zm00001d014146::5:34116595-34118596(+)
Zm00001d004382::2:107686987-107688988(-)
Zm00001d021168::7:144741619-144743620(+)
Zm00001d002344::2:10632871-10634872(+)
Zm00001d041635::3:130620057-130622058(+)
Zm00001d038546::6:159660155-159662156(+)
Zm00001d022060::7:169188123-169190124(+)
Zm00001d023471::10:6715835-6717836(-)
Zm00001d041124::3:99053051-99055052(+)
Zm00001d008938::8:26103291-26105292(+)
Zm00001d006522::2:210475903-210477904(-)
Zm00001d007434::2:231626989-231628990(+)
Zm00001d015653::5:103231198-103233199(+)
Zm00001d047180::9:121083805-121085806(+)
Zm00001d037172::6:114773060-114775061(-)
Zm00001d010408::8:113318120-113320121(+)
Zm00001d043611::3:205135321-205137322(+)
Zm00001d030549::1:143228899-143230900(+)
Zm00001d028562::1:39214125-39216126(+)
Zm00001d004626::2:122674019-122676020(+)
Zm00001d040364::3:40089111-40091112(+)
Zm00001d047181::9:121099199-121101200(-)
Zm00001d020725::7:130284849-130286850(+)
Zm00001d001870::2:2116660-2118661(+)
Zm00001d012608::8:177142728-177144729(-)
Zm00001d049580::4:36016872-36018873(-)
Zm00001d010631::8:122404922-122406923(+)
Zm00001d042542::3:171439098-171441099(+)
Zm00001d012985::5:2834086-2836087(+)
Zm00001d024252::10:59714213-59716214(+)
Zm00001d018896::7:8601679-8603680(+)
Zm00001d029139::1:60185527-60187528(+)
Zm00001d043632::3:205647059-205649060(-)
Zm00001d038496::6:158592449-158594450(+)
Zm00001d004513::2:115925294-115927295(-)
Zm00001d038903::6:166753515-166755516(-)
Zm00001d044024::3:217055871-217057872(+)
Zm00001d012314::8:172333398-172335399(-)
Zm00001d016907::5:179672624-179674625(-)
Zm00001d027394::1:4340289-4342290(-)
Zm00001d032210::1:217249758-217251759(-)
Zm00001d013130::5:5227314-5229315(+)
Zm00001d012932::5:2182442-2184443(+)
Zm00001d033969::1:279875586-279877587(+)
Zm00001d015229::5:80098348-80100349(+)
Zm00001d019573::7:43811441-43813442(-)
Zm00001d040562::3:49884820-49886821(+)
Zm00001d011282::8:145696095-145698096(-)
Zm00001d004042::2:78549416-78551417(-)
Zm00001d016708::5:173407782-173409783(-)
Zm00001d027402::1:4420558-4422559(-)
Zm00001d011566::8:154587505-154589506(+)
Zm00001d003975::2:73015284-73017285(+)
Zm00001d021508::7:154483841-154485842(-)
Zm00001d053367::4:227755786-227757787(+)
Zm00001d012213::8:170142685-170144686(+)
Zm00001d043437::3:199879556-199881557(-)
Zm00001d038806::6:164811547-164813548(-)
Zm00001d017451::5:196208815-196210816(+)
Zm00001d052977::4:206918169-206920170(+)
Zm00001d013892::5:24009943-24011944(+)
Zm00001d012924::5:2003391-2005392(+)
Zm00001d009365::8:60082485-60084486(+)
Zm00001d002130::2:6424486-6426487(-)
Zm00001d021688::7:160078147-160080148(-)
Zm00001d017514::5:198260928-198262929(+)
Zm00001d008422::8:8317409-8319410(-)
Zm00001d002811::2:23360732-23362733(+)
Zm00001d041945::3:144766709-144768710(+)
Zm00001d035861::6:57252661-57254662(-)
Zm00001d038915::6:166882210-166884211(-)
Zm00001d010462::8:116443492-116445493(-)
Zm00001d026594::10:148670801-148672802(-)
Zm00001d008666::8:16424714-16426715(+)
Zm00001d013334::5:8852771-8854772(-)
Zm00001d017666::5:203484024-203486025(+)
Zm00001d037307::6:120262824-120264825(-)
Zm00001d015103::5:75380287-75382288(+)
Zm00001d017050::5:183935601-183937602(-)
Zm00001d024825::10:89731655-89733656(+)
Zm00001d014239::5:37689645-37691646(-)
Zm00001d053786::4:241015362-241017363(+)
Zm00001d036631::6:95648169-95650170(+)
Zm00001d019434::7:33731059-33733060(+)
Zm00001d052668::4:196531389-196533390(+)
Zm00001d006253::2:202861386-202863387(+)
Zm00001d007450::2:232002636-232004637(-)
Zm00001d033054::1:248748012-248750013(+)
Zm00001d006895::2:218755568-218757569(-)
Zm00001d037941::6:142908476-142910477(+)
Zm00001d042615::3:173789596-173791597(+)
Zm00001d017833::5:208261862-208263863(-)
Zm00001d006565::2:211034847-211036848(-)
Zm00001d049627::4:38068676-38070677(-)
Zm00001d015729::5:114039948-114041949(-)
Zm00001d047641::9:137877541-137879542(+)
Zm00001d035063::6:3468474-3470475(+)
Zm00001d024119::10:46972751-46974752(-)
Zm00001d021707::7:160896689-160898690(-)
Zm00001d006527::2:210512442-210514443(-)
Zm00001d038645::6:161640509-161642510(-)
Zm00001d004826::2:141507492-141509493(-)
Zm00001d053108::4:214197422-214199423(+)
Zm00001d026376::10:144635062-144637063(-)
Zm00001d012641::8:177676784-177678785(-)
Zm00001d036592::6:93916083-93918084(-)
Zm00001d025866::10:132012362-132014363(-)
Zm00001d028045::1:21526520-21528521(-)
Zm00001d037643::6:132727072-132729073(-)
Zm00001d036986::6:108337560-108339561(-)
Zm00001d013547::5:14034207-14036208(-)
Zm00001d006594::2:211787563-211789564(-)
Zm00001d052126::4:180366798-180368799(-)
Zm00001d021178::7:145097800-145099801(-)
Zm00001d002260::2:9088386-9090387(+)
Zm00001d024640::10:81534172-81536173(-)
Zm00001d019914::7:75385692-75387693(-)
Zm00001d041067::3:94633830-94635831(-)
Zm00001d006193::2:201253520-201255521(+)
Zm00001d035348::6:22762815-22764816(+)
Zm00001d015634::5:102220421-102222422(+)
Zm00001d044970::9:8475959-8477960(+)
Zm00001d035902::6:58856726-58858727(+)
Zm00001d043819::3:210961866-210963867(+)
Zm00001d009865::8:85756049-85758050(+)
Zm00001d029924::1:94653081-94655082(-)
Zm00001d031318::1:185920982-185922983(-)
Zm00001d018099::5:214156147-214158148(+)
Zm00001d037383::6:123803439-123805440(+)
Zm00001d021452::7:152566106-152568107(+)
Zm00001d050498::4:93537497-93539498(-)
Zm00001d032961::1:244866916-244868917(-)
Zm00001d016765::5:175253240-175255241(-)
Zm00001d027855::1:15364100-15366101(+)
Zm00001d007195::2:224442010-224444011(+)
Zm00001d023682::10:15279218-15281219(-)
Zm00001d047935::9:145672722-145674723(+)
Zm00001d046456::9:90821365-90823366(+)
Zm00001d008956::8:26968814-26970815(+)
Zm00001d052211::4:183371788-183373789(-)
Zm00001d052081::4:178938650-178940651(-)
Zm00001d029840::1:89589364-89591365(-)
Zm00001d026420::10:145445020-145447021(-)
Zm00001d036700::6:98072953-98074954(+)
Zm00001d049074::4:14846349-14848350(+)
Zm00001d033201::1:253758831-253760832(+)
Zm00001d017979::5:211182825-211184826(+)
Zm00001d033873::1:277021533-277023534(+)
Zm00001d047424::9:129618397-129620398(+)
Zm00001d053725::4:239898880-239900881(-)
Zm00001d042222::3:156716274-156718275(-)
Zm00001d049944::4:54581547-54583548(+)
Zm00001d027566::1:8232241-8234242(-)
Zm00001d005932::2:193257281-193259282(+)
Zm00001d052719::4:198625184-198627185(-)
Zm00001d038084::6:147221047-147223048(-)
Zm00001d008606::8:14381184-14383185(-)
Zm00001d043259::3:193662585-193664586(+)
Zm00001d051838::4:171767588-171769589(+)
Zm00001d019926::7:76709496-76711497(+)
Zm00001d032260::1:219247400-219249401(+)
Zm00001d025248::10:110941052-110943053(+)
Zm00001d024662::10:82552762-82554763(-)
Zm00001d044827::9:4126998-4128999(-)
Zm00001d004365::2:106627991-106629992(-)
Zm00001d004383::2:107709449-107711450(-)
Zm00001d052376::4:188523681-188525682(+)
Zm00001d048151::9:150986159-150988160(-)
Zm00001d010055::8:97440212-97442213(+)
Zm00001d013962::5:26413732-26415733(-)
Zm00001d013708::5:18222431-18224432(-)
Zm00001d053438::4:231447937-231449938(+)
Zm00001d041962::3:145907753-145909754(-)
Zm00001d002590::2:16292195-16294196(+)
Zm00001d005632::2:181288143-181290144(+)
Zm00001d005170::2:162190210-162192211(+)
Zm00001d042773::3:179369564-179371565(-)
Zm00001d017057::5:184103070-184105071(-)
Zm00001d043868::3:212516955-212518956(-)
Zm00001d032116::1:213633819-213635820(+)
Zm00001d024395::10:68728373-68730374(+)
Zm00001d031141::1:179513932-179515933(+)
Zm00001d048440::9:156457280-156459281(+)
Zm00001d048284::9:153879361-153881362(+)
Zm00001d016770::5:175412022-175414023(+)
Zm00001d047777::9:141489725-141491726(+)
Zm00001d002778::2:22321160-22323161(+)
Zm00001d002250::2:8978880-8980881(-)
Zm00001d041531::3:126092143-126094144(-)
Zm00001d024003::10:35855992-35857993(-)
Zm00001d039156::6:171179593-171181594(+)
Zm00001d042106::3:150767047-150769048(-)
Zm00001d003017::2:29562329-29564330(-)
Zm00001d053290::4:224381059-224383060(-)
Zm00001d031619::1:196236436-196238437(-)
Zm00001d029357::1:67295351-67297352(+)
Zm00001d039383::3:3078792-3080793(-)
Zm00001d001825::2:1529084-1531085(+)
Zm00001d048473::9:156923208-156925209(+)
Zm00001d007543::2:234345960-234347961(-)
Zm00001d026369::10:144446563-144448564(-)
Zm00001d025170::10:107474425-107476426(-)
Zm00001d009745::8:79184785-79186786(-)
Zm00001d051116::4:143958886-143960887(+)
Zm00001d021982::7:167527499-167529500(+)
Zm00001d036632::6:95750844-95752845(+)
Zm00001d032405::1:225599175-225601176(+)
Zm00001d023374::10:4262135-4264136(+)
Zm00001d037532::6:128418120-128420121(-)
Zm00001d009500::8:67556609-67558610(-)
Zm00001d037511::6:127650780-127652781(+)
Zm00001d034361::1:290793271-290795272(-)
Zm00001d036842::6:103493190-103495191(-)
Zm00001d039163::6:171550664-171552665(-)
Zm00001d042985::3:185840610-185842611(+)
Zm00001d036175::6:75715341-75717342(-)
Zm00001d053098::4:213555982-213557983(-)
Zm00001d048472::9:156916851-156918852(+)
Zm00001d044723::9:323664-325665(-)
Zm00001d048556::9:158648144-158650145(-)
Zm00001d051022::4:137414286-137416287(-)
Zm00001d025116::10:105049221-105051222(+)
Zm00001d023275::10:1972257-1974258(+)
Zm00001d040984::3:88119177-88121178(-)
Zm00001d016957::5:181273354-181275355(-)
Zm00001d031090::1:176655707-176657708(+)
Zm00001d029632::1:80759080-80761081(+)
Zm00001d011506::8:152788371-152790372(-)
Zm00001d040192::3:31630268-31632269(-)
Zm00001d052442::4:190117680-190119681(+)
Zm00001d017010::5:182685463-182687464(-)
Zm00001d011179::8:142102463-142104464(-)
Zm00001d048943::4:10217348-10219349(-)
Zm00001d051611::4:164540540-164542541(+)
Zm00001d013530::5:13663837-13665838(+)
Zm00001d003855::2:62853801-62855802(+)
Zm00001d007094::2:222141699-222143700(-)
Zm00001d027914::1:17376663-17378664(+)
Zm00001d039713::3:12826423-12828424(-)
Zm00001d027844::1:15011047-15013048(+)
Zm00001d052930::4:205242017-205244018(+)
Zm00001d029091::1:57484475-57486476(+)
Zm00001d017983::5:211348125-211350126(+)
Zm00001d013632::5:15871055-15873056(+)
Zm00001d033769::1:273098356-273100357(+)
Zm00001d047422::9:129557000-129559001(+)
Zm00001d053009::4:208866367-208868368(-)
Zm00001d038550::6:159757460-159759461(+)
Zm00001d041180::3:102998270-103000271(-)
Zm00001d036090::6:71697122-71699123(-)
Zm00001d042608::3:173417922-173419923(+)
Zm00001d012624::8:177408352-177410353(-)
Zm00001d016335::5:157890698-157892699(+)
Zm00001d032540::1:229984094-229986095(+)
Zm00001d045379::9:20169272-20171273(+)
Zm00001d014715::5:60295570-60297571(+)
Zm00001d034255::1:288033277-288035278(-)
Zm00001d033473::1:263675511-263677512(+)
Zm00001d044597::3:233002152-233004153(-)
Zm00001d020494::7:118945395-118947396(+)
Zm00001d014609::5:55125308-55127309(+)
Zm00001d029680::1:82526758-82528759(-)
Zm00001d044420::3:227505422-227507423(+)
Zm00001d051730::4:168224381-168226382(+)
Zm00001d048412::9:155823801-155825802(-)
Zm00001d003483::2:45546125-45548126(+)
Zm00001d024157::10:50586265-50588266(-)
Zm00001d049526::4:33213202-33215203(+)
Zm00001d043019::3:186604592-186606593(+)
Zm00001d011479::8:151743059-151745060(+)
Zm00001d043458::3:200567022-200569023(-)
Zm00001d042398::3:164485299-164487300(+)
Zm00001d015174::5:78398413-78400414(-)
Zm00001d027354::1:3548868-3550869(-)
Zm00001d022310::7:174906539-174908540(+)
Zm00001d039265::3:825867-827868(-)
Zm00001d050816::4:124422559-124424560(-)
Zm00001d042400::3:164743956-164745957(+)
Zm00001d020117::7:93696155-93698156(-)
Zm00001d021015::7:140496598-140498599(-)
Zm00001d008615::8:14500353-14502354(-)
Zm00001d017748::5:205852975-205854976(-)
Zm00001d024203::10:55743957-55745958(-)
Zm00001d031638::1:197066256-197068257(-)
Zm00001d042727::3:178252342-178254343(+)
Zm00001d036844::6:103613306-103615307(+)
Zm00001d043384::3:198365950-198367951(-)
Zm00001d012259::8:171232542-171234543(+)
Zm00001d046389::9:86785126-86787127(-)
Zm00001d038587::6:160543442-160545443(+)
Zm00001d005135::2:160465341-160467342(-)
Zm00001d042483::3:169111753-169113754(+)
Zm00001d004115::2:83491066-83493067(-)
Zm00001d048100::9:150164485-150166486(+)
Zm00001d047010::9:115073020-115075021(-)
Zm00001d029741::1:84864640-84866641(+)
Zm00001d004861::2:145375659-145377660(-)
Zm00001d036168::6:75650013-75652014(+)
Zm00001d040883::3:75381881-75383882(+)
Zm00001d052075::4:178745025-178747026(+)
Zm00001d032667::1:233704168-233706169(+)
Zm00001d034714::1:300525947-300527948(-)
Zm00001d046136::9:65969822-65971823(+)
Zm00001d044625::3:233524557-233526558(-)
Zm00001d045292::9:18059907-18061908(-)
Zm00001d006211::2:201911294-201913295(+)
Zm00001d032714::1:235876487-235878488(-)
Zm00001d003928::2:69386938-69388939(-)
Zm00001d013077::5:4389124-4391125(-)
Zm00001d026476::10:146675036-146677037(-)
Zm00001d004407::2:110124678-110126679(-)
Zm00001d031902::1:206153422-206155423(-)
Zm00001d049815::4:45900260-45902261(+)
Zm00001d010230::8:104883023-104885024(-)
Zm00001d005542::2:178095027-178097028(+)
Zm00001d044630::3:233628087-233630088(-)
Zm00001d042764::3:179105358-179107359(+)
Zm00001d032709::1:235661828-235663829(-)
Zm00001d037573::6:130068535-130070536(-)
Zm00001d044993::9:9497746-9499747(-)
Zm00001d051311::4:152983837-152985838(-)
Zm00001d009858::8:85444793-85446794(+)
Zm00001d004098::2:82649539-82651540(+)
Zm00001d046742::9:104067260-104069261(-)
Zm00001d006921::2:219359400-219361401(+)
Zm00001d032962::1:244880479-244882480(+)
Zm00001d016621::5:170405056-170407057(-)
Zm00001d012263::8:171419695-171421696(+)
Zm00001d011970::8:165343030-165345031(-)
Zm00001d047600::9:136756366-136758367(-)
Zm00001d015649::5:103228722-103230723(-)
Zm00001d027315::1:2810995-2812996(+)
Zm00001d006508::2:210177258-210179259(-)
Zm00001d053846::4:242168572-242170573(+)
Zm00001d038494::6:158556190-158558191(-)
Zm00001d050889::4:128497520-128499521(+)
Zm00001d007293::2:226983521-226985522(-)
Zm00001d048097::9:150092208-150094209(+)
Zm00001d007053::2:220965199-220967200(-)
Zm00001d047727::9:140061358-140063359(-)
Zm00001d032911::1:242882647-242884648(+)
Zm00001d019489::7:36793023-36795024(-)
Zm00001d047787::9:141786226-141788227(-)
Zm00001d031442::1:190247586-190249587(+)
Zm00001d052828::4:202069171-202071172(-)
Zm00001d013720::5:18480730-18482731(-)
Zm00001d002349::2:10672697-10674698(+)
Zm00001d047739::9:140360704-140362705(-)
Zm00001d043737::3:208731332-208733333(+)
Zm00001d044399::3:227153282-227155283(-)
Zm00001d004997::2:153082487-153084488(+)
Zm00001d038769::6:164165545-164167546(+)
Zm00001d042416::3:166410474-166412475(+)
Zm00001d028414::1:34136658-34138659(+)
Zm00001d033629::1:269173172-269175173(-)
Zm00001d004008::2:75135115-75137116(-)
Zm00001d051990::4:176015907-176017908(-)
Zm00001d044730::9:642925-644926(+)
Zm00001d021768::7:162730127-162732128(-)
Zm00001d049867::4:49649024-49651025(-)
Zm00001d030398::1:129225922-129227923(+)
Zm00001d008902::8:24527380-24529381(+)
Zm00001d047679::9:139133065-139135066(-)
Zm00001d009609::8:72970807-72972808(-)
Zm00001d047299::9:125987369-125989370(-)
Zm00001d008815::8:21388042-21390043(-)
Zm00001d016658::5:171576136-171578137(-)
Zm00001d010657::8:123114247-123116248(-)
Zm00001d010516::8:118825034-118827035(+)
Zm00001d034779::1:302139647-302141648(-)
Zm00001d016182::5:148938778-148940779(+)
Zm00001d006459::2:208857202-208859203(+)
Zm00001d049288::4:24525092-24527093(-)
Zm00001d048949::4:10534837-10536838(+)
Zm00001d036462::6:89304441-89306442(-)
Zm00001d011912::8:164360885-164362886(-)
Zm00001d042720::3:178127429-178129430(+)
Zm00001d040990::3:88729644-88731645(+)
Zm00001d020661::7:127227315-127229316(+)
Zm00001d010511::8:118580398-118582399(+)
Zm00001d008816::8:21386924-21388925(+)
Zm00001d024475::10:72602798-72604799(-)
Zm00001d016825::5:177530081-177532082(+)
Zm00001d033295::1:257897523-257899524(+)
Zm00001d042026::3:147733667-147735668(-)
Zm00001d053702::4:239557033-239559034(-)
Zm00001d045987::9:52750061-52752062(-)
Zm00001d029658::1:81675844-81677845(+)
Zm00001d047192::9:121531886-121533887(-)
Zm00001d038076::6:146983713-146985714(+)
Zm00001d020450::7:115279090-115281091(+)
Zm00001d053957::4:244189641-244191642(+)
Zm00001d031633::1:196909193-196911194(+)
Zm00001d004751::2:136248133-136250134(-)
Zm00001d016331::5:157658073-157660074(+)
Zm00001d015129::5:76646760-76648761(+)
Zm00001d007824::2:240325991-240327992(+)
Zm00001d051527::4:161524755-161526756(-)
Zm00001d037476::6:126491490-126493491(-)
Zm00001d031412::1:189294327-189296328(-)
Zm00001d032817::1:239150370-239152371(+)
Zm00001d017420::5:195390563-195392564(+)
Zm00001d046707::9:103037584-103039585(-)
Zm00001d047426::9:129701373-129703374(+)
Zm00001d027595::1:8664564-8666565(-)
Zm00001d017702::5:204634803-204636804(-)
Zm00001d023583::10:10820955-10822956(+)
Zm00001d043508::3:202330632-202332633(-)
Zm00001d052038::4:177038241-177040242(+)
Zm00001d045883::9:45476605-45478606(-)
Zm00001d003033::2:29994939-29996940(-)
Zm00001d028464::1:35785111-35787112(-)
Zm00001d038672::6:162357920-162359921(-)
Zm00001d009912::8:89308454-89310455(-)
Zm00001d048842::4:6226040-6228041(+)
Zm00001d035605::6:36425844-36427845(+)
Zm00001d022545::7:179778177-179780178(-)
Zm00001d047546::9:134871989-134873990(+)
Zm00001d013891::5:24008240-24010241(-)
Zm00001d004956::2:150596817-150598818(-)
Zm00001d023807::10:22629494-22631495(-)
Zm00001d038006::6:144944435-144946436(+)
Zm00001d024952::10:96584860-96586861(+)
Zm00001d022282::7:174372812-174374813(-)
Zm00001d018048::5:212840380-212842381(+)
Zm00001d013958::5:26235824-26237825(+)
Zm00001d051455::4:159254246-159256247(-)
Zm00001d032212::1:217257737-217259738(-)
Zm00001d045617::9:28911920-28913921(-)
Zm00001d051431::4:158373770-158375771(+)
Zm00001d038397::6:156311835-156313836(+)
Zm00001d030096::1:105531725-105533726(-)
Zm00001d049687::4:40260761-40262762(+)
Zm00001d010634::8:122649674-122651675(+)
Zm00001d004166::2:88505192-88507193(+)
Zm00001d027276::1:1224562-1226563(+)
Zm00001d033020::1:247313813-247315814(-)
Zm00001d041953::3:145243138-145245139(-)
Zm00001d024729::10:85506759-85508760(+)
Zm00001d009430::8:64107060-64109061(-)
Zm00001d001784::2:832375-834376(-)
Zm00001d042279::3:158648267-158650268(-)
Zm00001d024943::10:96102676-96104677(+)
Zm00001d032230::1:218043212-218045213(+)
Zm00001d033605::1:268444099-268446100(-)
Zm00001d021680::7:159842566-159844567(-)
Zm00001d033950::1:279375284-279377285(+)
Zm00001d003864::2:63723247-63725248(-)
Zm00001d039973::3:21316758-21318759(-)
Zm00001d018603::7:567421-569422(-)
Zm00001d026128::10:139272179-139274180(-)
Zm00001d007960::2:244107954-244109955(+)
Zm00001d042944::3:184661668-184663669(+)
Zm00001d024659::10:82480585-82482586(+)
Zm00001d003970::2:72945505-72947506(-)
Zm00001d043544::3:203537953-203539954(-)
Zm00001d042653::3:175439064-175441065(+)
Zm00001d048355::9:154873696-154875697(+)
Zm00001d050899::4:129063951-129065952(+)
Zm00001d036831::6:103116020-103118021(-)
Zm00001d027697::1:11317575-11319576(-)
Zm00001d051986::4:175914163-175916164(-)
Zm00001d049533::4:33617939-33619940(-)
Zm00001d035416::6:24677807-24679808(+)
Zm00001d017065::5:184296181-184298182(+)
Zm00001d044394::3:227054057-227056058(-)
Zm00001d042278::3:158636153-158638154(-)
Zm00001d012199::8:170012467-170014468(-)
Zm00001d005972::2:194444379-194446380(-)
Zm00001d049660::4:39001989-39003990(-)
Zm00001d027590::1:8572454-8574455(+)
Zm00001d007357::2:229626230-229628231(-)
Zm00001d002216::2:8326698-8328699(-)
Zm00001d035705::6:41906739-41908740(+)
Zm00001d034091::1:283766538-283768539(-)
Zm00001d034996::6:1309162-1311163(-)
Zm00001d049881::4:50063398-50065399(+)
Zm00001d039681::3:11796538-11798539(-)
Zm00001d016059::5:141986092-141988093(+)
Zm00001d051104::4:142718582-142720583(-)
Zm00001d051435::4:158469587-158471588(+)
Zm00001d043238::3:192751449-192753450(-)
Zm00001d031269::1:184543804-184545805(+)
Zm00001d004479::2:114483018-114485019(+)
Zm00001d022141::7:171057264-171059265(+)
Zm00001d020093::7:91455485-91457486(+)
Zm00001d046602::9:98271910-98273911(-)
Zm00001d042856::3:182226637-182228638(-)
Zm00001d015292::5:82968587-82970588(+)
Zm00001d051138::4:145545319-145547320(-)
Zm00001d029916::1:94182867-94184868(-)
Zm00001d048553::9:158560343-158562344(-)
Zm00001d024978::10:97758316-97760317(-)
Zm00001d038961::6:167712389-167714390(-)
Zm00001d022453::7:178051954-178053955(-)
Zm00001d029538::1:75324328-75326329(-)
Zm00001d018842::7:6967623-6969624(+)
Zm00001d002003::2:4173047-4175048(-)
Zm00001d006801::2:217011896-217013897(+)
Zm00001d005064::2:156946568-156948569(-)
Zm00001d011034::8:137156048-137158049(-)
Zm00001d006587::2:211691819-211693820(+)
Zm00001d005529::2:177315737-177317738(-)
Zm00001d002790::2:22703066-22705067(+)
Zm00001d014845::5:65245097-65247098(-)
Zm00001d035595::6:35978214-35980215(-)
Zm00001d011140::8:140267205-140269206(-)
Zm00001d047439::9:130094951-130096952(+)
Zm00001d031470::1:191262339-191264340(+)
Zm00001d039218::6:173063980-173065981(-)
Zm00001d002876::2:25315719-25317720(+)
Zm00001d011765::8:161173216-161175217(+)
Zm00001d040971::3:85996865-85998866(+)
Zm00001d012102::8:168289076-168291077(-)
Zm00001d050024::4:60836067-60838068(+)
Zm00001d048129::9:150532495-150534496(-)
Zm00001d020616::7:125179237-125181238(-)
Zm00001d029563::1:76525915-76527916(-)
Zm00001d010672::8:123812839-123814840(+)
Zm00001d030859::1:163880076-163882077(-)
Zm00001d049301::4:25364809-25366810(-)
Zm00001d036723::6:99025808-99027809(+)
Zm00001d036895::6:105842260-105844261(+)
Zm00001d017373::5:193775599-193777600(-)
Zm00001d013541::5:13935524-13937525(+)
Zm00001d024682::10:83543600-83545601(-)
Zm00001d045253::9:17151795-17153796(-)
Zm00001d027969::1:18617217-18619218(-)
Zm00001d003476::2:45425054-45427055(-)
Zm00001d051393::4:156980266-156982267(+)
Zm00001d038936::6:167323085-167325086(-)
Zm00001d009938::8:90685623-90687624(+)
Zm00001d038959::6:167706121-167708122(-)
Zm00001d051848::4:172181911-172183912(-)
Zm00001d052194::4:182771108-182773109(+)
Zm00001d006907::2:219179127-219181128(+)
Zm00001d043687::3:207410266-207412267(+)
Zm00001d051099::4:142304019-142306020(-)
Zm00001d005991::2:194902387-194904388(-)
Zm00001d033388::1:261264893-261266894(+)
Zm00001d034406::1:292052586-292054587(-)
Zm00001d020977::7:138409102-138411103(-)
Zm00001d038460::6:157676006-157678007(+)
Zm00001d030164::1:109870585-109872586(-)
Zm00001d032283::1:220372031-220374032(-)
Zm00001d022613::7:181088067-181090068(+)
Zm00001d028007::1:20104475-20106476(+)
Zm00001d053389::4:228944855-228946856(+)
Zm00001d035182::6:8506746-8508747(+)
Zm00001d049529::4:33391113-33393114(-)
Zm00001d047051::9:116627560-116629561(+)
Zm00001d052852::4:202625804-202627805(+)
Zm00001d007147::2:223334991-223336992(-)
Zm00001d014823::5:64556520-64558521(-)
Zm00001d048541::9:158185710-158187711(-)
Zm00001d002690::2:19340969-19342970(+)
Zm00001d049588::4:36426449-36428450(+)
Zm00001d042293::3:159518784-159520785(+)
Zm00001d028986::1:53578144-53580145(+)
Zm00001d049848::4:47633577-47635578(-)
Zm00001d025039::10:101000184-101002185(-)
Zm00001d050616::4:104892092-104894093(+)
Zm00001d013730::5:18826754-18828755(-)
Zm00001d013940::5:25523033-25525034(-)
Zm00001d048217::9:152625641-152627642(-)
Zm00001d017390::5:194299361-194301362(+)
Zm00001d028646::1:41718044-41720045(+)
Zm00001d048695::4:3432826-3434827(-)
Zm00001d042357::3:163191835-163193836(-)
Zm00001d043650::3:205980985-205982986(+)
Zm00001d039073::6:169556767-169558768(-)
Zm00001d011063::8:137937913-137939914(+)
Zm00001d012477::8:175267092-175269093(+)
Zm00001d027430::1:5115815-5117816(-)
Zm00001d044744::9:1008648-1010649(-)
Zm00001d010466::8:116646038-116648039(+)
Zm00001d024946::10:96327326-96329327(-)
Zm00001d029404::1:69027061-69029062(+)
Zm00001d016815::5:177050371-177052372(+)
Zm00001d047758::9:141025056-141027057(+)
Zm00001d037990::6:144437433-144439434(-)
Zm00001d032658::1:233388404-233390405(-)
Zm00001d031127::1:178715519-178717520(+)
Zm00001d037059::6:110982370-110984371(-)
Zm00001d041746::3:135790363-135792364(-)
Zm00001d053318::4:225890070-225892071(-)
Zm00001d034995::6:1301415-1303416(-)
Zm00001d027306::1:2465144-2467145(+)
Zm00001d034047::1:282302059-282304060(+)
Zm00001d048181::9:151809239-151811240(-)
Zm00001d038578::6:160392570-160394571(-)
Zm00001d012897::5:1758517-1760518(-)
Zm00001d037722::6:135229558-135231559(+)
Zm00001d004841::2:143654031-143656032(-)
Zm00001d001790::2:1022992-1024993(-)
Zm00001d046529::9:94132720-94134721(+)
Zm00001d030376::1:127352694-127354695(-)
Zm00001d017729::5:205466528-205468529(-)
Zm00001d040959::3:83222822-83224823(-)
Zm00001d015340::5:85303578-85305579(+)
Zm00001d040777::3:65155110-65157111(+)
Zm00001d052779::4:200644481-200646482(+)
Zm00001d008342::8:5859698-5861699(-)
Zm00001d022252::7:173654808-173656809(+)
Zm00001d029183::1:61471975-61473976(-)
Zm00001d031915::1:206653215-206655216(-)
Zm00001d032773::1:237848382-237850383(-)
Zm00001d015411::5:89058273-89060274(+)
Zm00001d019449::7:34346437-34348438(-)
Zm00001d035356::6:22918076-22920077(+)
Zm00001d026434::10:145758930-145760931(-)
Zm00001d031416::1:189442578-189444579(-)
Zm00001d039276::3:915128-917129(+)
Zm00001d027232::1:90798-92799(+)
Zm00001d019775::7:59468043-59470044(-)
Zm00001d021648::7:159052008-159054009(-)
Zm00001d018656::7:2051328-2053329(-)
Zm00001d041059::3:93625814-93627815(-)
Zm00001d051464::4:159596177-159598178(-)
Zm00001d046377::9:85336557-85338558(+)
Zm00001d008952::8:26875068-26877069(+)
Zm00001d042667::3:176039957-176041958(-)
Zm00001d032591::1:231454653-231456654(-)
Zm00001d019631::7:47058125-47060126(+)
Zm00001d048379::9:155273208-155275209(-)
Zm00001d053345::4:227016983-227018984(-)
Zm00001d002727::2:20536579-20538580(-)
Zm00001d036001::6:65314967-65316968(-)
Zm00001d005012::2:153753425-153755426(-)
Zm00001d016595::5:168981819-168983820(+)
Zm00001d032199::1:216855798-216857799(-)
Zm00001d018574::5:223575484-223577485(+)
Zm00001d029324::1:65939775-65941776(+)
Zm00001d032517::1:229148601-229150602(-)
Zm00001d037851::6:139756408-139758409(+)
Zm00001d015473::5:92114613-92116614(-)
Zm00001d022520::7:179287440-179289441(-)
Zm00001d029810::1:88023081-88025082(-)
Zm00001d010341::8:110485119-110487120(+)
Zm00001d015455::5:91168860-91170861(-)
Zm00001d007384::2:230437289-230439290(+)
Zm00001d024061::10:40786554-40788555(-)
Zm00001d026139::10:139502729-139504730(-)
Zm00001d038044::6:145986184-145988185(-)
Zm00001d031701::1:198845986-198847987(+)
Zm00001d014315::5:40642779-40644780(-)
Zm00001d008527::8:11792401-11794402(-)
Zm00001d050314::4:80568522-80570523(-)
Zm00001d016619::5:170326349-170328350(-)
Zm00001d041420::3:118459120-118461121(+)
Zm00001d053193::4:219148847-219150848(-)
Zm00001d016214::5:150603375-150605376(-)
Zm00001d054093::4:246369613-246371614(+)
Zm00001d050518::4:96147893-96149894(+)
Zm00001d006607::2:212388957-212390958(-)
Zm00001d034058::1:282720525-282722526(-)
Zm00001d021592::7:157523543-157525544(+)
Zm00001d018562::5:223276622-223278623(-)
Zm00001d048461::9:156767802-156769803(-)
Zm00001d044801::9:2727159-2729160(+)
Zm00001d030312::1:121814363-121816364(-)
Zm00001d004438::2:111721671-111723672(+)
Zm00001d047234::9:123498618-123500619(-)
Zm00001d052347::4:187794124-187796125(-)
Zm00001d037458::6:126006290-126008291(-)
Zm00001d041204::3:105354876-105356877(+)
Zm00001d024522::10:75945420-75947421(-)
Zm00001d035029::6:2399757-2401758(-)
Zm00001d050526::4:96828309-96830310(-)
Zm00001d036862::6:104410750-104412751(+)
Zm00001d021914::7:165821312-165823313(-)
Zm00001d001807::2:1266116-1268117(-)
Zm00001d042827::3:181270455-181272456(-)
Zm00001d028375::1:32601268-32603269(+)
Zm00001d024959::10:96879401-96881402(+)
Zm00001d034968::6:378128-380129(+)
Zm00001d050575::4:101596726-101598727(-)
Zm00001d020172::7:97256186-97258187(-)
Zm00001d043244::3:192999228-193001229(+)
Zm00001d029027::1:55244009-55246010(-)
Zm00001d014978::5:70910856-70912857(+)
Zm00001d044387::3:226733862-226735863(-)
Zm00001d026593::10:148636021-148638022(+)
Zm00001d034601::1:297603263-297605264(-)
Zm00001d019138::7:18718227-18720228(+)
Zm00001d002371::2:11320258-11322259(-)
Zm00001d044575::3:232164756-232166757(+)
Zm00001d008939::8:26143469-26145470(-)
Zm00001d017474::5:196998599-197000600(+)
Zm00001d008564::8:13136731-13138732(-)
Zm00001d040400::3:41336300-41338301(+)
Zm00001d008640::8:15543630-15545631(-)
Zm00001d032127::1:213901071-213903072(-)
Zm00001d021267::7:147330850-147332851(-)
Zm00001d024684::10:83552257-83554258(-)
Zm00001d032509::1:228990268-228992269(+)
Zm00001d011851::8:162804980-162806981(-)
Zm00001d021979::7:167516251-167518252(-)
Zm00001d013197::5:6202220-6204221(-)
Zm00001d031699::1:198829164-198831165(-)
Zm00001d011377::8:148945608-148947609(+)
Zm00001d005361::2:171064173-171066174(-)
Zm00001d050604::4:103430578-103432579(-)
Zm00001d023825::10:23583977-23585978(+)
Zm00001d041082::3:96080697-96082698(-)
Zm00001d005545::2:178132804-178134805(+)
Zm00001d037485::6:126952548-126954549(-)
Zm00001d034946::1:306418148-306420149(-)
Zm00001d019957::7:80230684-80232685(+)
Zm00001d047886::9:144312450-144314451(-)
Zm00001d009795::8:81770856-81772857(-)
Zm00001d039127::6:170619913-170621914(-)
Zm00001d021956::7:167087940-167089941(+)
Zm00001d002423::2:12374098-12376099(-)
Zm00001d015377::5:87070459-87072460(-)
Zm00001d020149::7:95875137-95877138(-)
Zm00001d023949::10:31068334-31070335(-)
Zm00001d013830::5:21886032-21888033(-)
Zm00001d052001::4:176257313-176259314(-)
Zm00001d039203::6:172445106-172447107(-)
Zm00001d020069::7:90081530-90083531(+)
Zm00001d020083::7:90823773-90825774(-)
Zm00001d051375::4:156370914-156372915(-)
Zm00001d016903::5:179653104-179655105(-)
Zm00001d007888::2:241781913-241783914(+)
Zm00001d053287::4:224263105-224265106(+)
Zm00001d051484::4:160246769-160248770(-)
Zm00001d001912::2:2795845-2797846(-)
Zm00001d045169::9:14890347-14892348(+)
Zm00001d037609::6:131652017-131654018(+)
Zm00001d003512::2:46294855-46296856(+)
Zm00001d051269::4:151311575-151313576(-)
Zm00001d053935::4:243882268-243884269(-)
Zm00001d051169::4:147006913-147008914(+)
Zm00001d020475::7:117465728-117467729(-)
Zm00001d051553::4:162530744-162532745(+)
Zm00001d032472::1:227852297-227854298(+)
Zm00001d033317::1:258853107-258855108(-)
Zm00001d011763::8:161018505-161020506(+)
Zm00001d049858::4:48663250-48665251(+)
Zm00001d037789::6:137841872-137843873(+)
Zm00001d021236::7:146656809-146658810(+)
Zm00001d004595::2:120888339-120890340(+)
Zm00001d010908::8:133020174-133022175(+)
Zm00001d012718::8:179118908-179120909(+)
Zm00001d042868::3:182503991-182505992(+)
Zm00001d026016::10:136072775-136074776(-)
Zm00001d036782::6:100782091-100784092(-)
Zm00001d014564::5:53470822-53472823(-)
Zm00001d050115::4:66961637-66963638(+)
Zm00001d044622::3:233501619-233503620(-)
Zm00001d047323::9:126611104-126613105(-)
Zm00001d012898::5:1764188-1766189(-)
Zm00001d032220::1:217629589-217631590(+)
Zm00001d052788::4:200897156-200899157(-)
Zm00001d003751::2:57535066-57537067(-)
Zm00001d042378::3:163832786-163834787(+)
Zm00001d029314::1:65617408-65619409(+)
Zm00001d019147::7:19142073-19144074(-)
Zm00001d050383::4:85013711-85015712(+)
Zm00001d028719::1:44243979-44245980(-)
Zm00001d047104::9:118711125-118713126(+)
Zm00001d017545::5:199139903-199141904(+)
Zm00001d039176::6:171822726-171824727(+)
Zm00001d029959::1:96470256-96472257(-)
Zm00001d033493::1:264230318-264232319(-)
Zm00001d014249::5:38006012-38008013(-)
Zm00001d025957::10:134742125-134744126(-)
Zm00001d054077::4:245966219-245968220(+)
Zm00001d011458::8:150988228-150990229(-)
Zm00001d048739::4:4788844-4790845(-)
Zm00001d012131::8:168618546-168620547(-)
Zm00001d009968::8:92808716-92810717(+)
Zm00001d027678::1:10987624-10989625(-)
Zm00001d020983::7:139024059-139026060(-)
Zm00001d027957::1:18298363-18300364(+)
Zm00001d002455::2:13187610-13189611(+)
Zm00001d009562::8:70205311-70207312(-)
Zm00001d021681::7:159846732-159848733(-)
Zm00001d014751::5:61420003-61422004(-)
Zm00001d028715::1:44172058-44174059(-)
Zm00001d011224::8:143652401-143654402(+)
Zm00001d032058::1:211052637-211054638(+)
Zm00001d052049::4:177642510-177644511(-)
Zm00001d021785::7:162969318-162971319(+)
Zm00001d007503::2:233399094-233401095(+)
Zm00001d041839::3:140029324-140031325(-)
Zm00001d047453::9:130690053-130692054(+)
Zm00001d041833::3:139775537-139777538(-)
Zm00001d048205::9:152407024-152409025(+)
Zm00001d024699::10:84017054-84019055(-)
Zm00001d034204::1:286729934-286731935(-)
Zm00001d002538::2:14985197-14987198(+)
Zm00001d029712::1:83592087-83594088(+)
Zm00001d019035::7:13727025-13729026(+)
Zm00001d023470::10:6712110-6714111(-)
Zm00001d002713::2:20016404-20018405(-)
Zm00001d042762::3:179102814-179104815(-)
Zm00001d035634::6:37854232-37856233(+)
Zm00001d038753::6:163894281-163896282(+)
Zm00001d052998::4:208175028-208177029(-)
Zm00001d044940::9:7822434-7824435(+)
Zm00001d028520::1:38039114-38041115(-)
Zm00001d037142::6:113764092-113766093(+)
Zm00001d042697::3:177337444-177339445(+)
Zm00001d006704::2:214790605-214792606(-)
Zm00001d018419::5:220375991-220377992(+)
Zm00001d019856::7:70636667-70638668(+)
Zm00001d025362::10:115710412-115712413(-)
Zm00001d002424::2:12403005-12405006(-)
Zm00001d044021::3:216971595-216973596(-)
Zm00001d013968::5:26697912-26699913(-)
Zm00001d041786::3:138045883-138047884(+)
Zm00001d005727::2:184927623-184929624(+)
Zm00001d004840::2:143077580-143079581(+)
Zm00001d029920::1:94345124-94347125(+)
Zm00001d049389::4:28693014-28695015(-)
Zm00001d025258::10:111494728-111496729(-)
Zm00001d036482::6:90173689-90175690(-)
Zm00001d008520::8:11341841-11343842(-)
Zm00001d029733::1:84356314-84358315(+)
Zm00001d049360::4:27878811-27880812(-)
Zm00001d049454::4:30736049-30738050(-)
Zm00001d044510::3:230398040-230400041(-)
Zm00001d007102::2:222316936-222318937(+)
Zm00001d029597::1:78390610-78392611(-)
Zm00001d034597::1:297443559-297445560(+)
Zm00001d009498::8:67474332-67476333(+)
Zm00001d041719::3:134965723-134967724(-)
Zm00001d053265::4:223184856-223186857(+)
Zm00001d046517::9:93395348-93397349(+)
Zm00001d035238::6:16210068-16212069(-)
Zm00001d039007::6:168670052-168672053(+)
Zm00001d025227::10:110165377-110167378(+)
Zm00001d039697::3:12346850-12348851(-)
Zm00001d041583::3:128253685-128255686(-)
Zm00001d013159::5:5558811-5560812(+)
Zm00001d039879::3:17379715-17381716(+)
Zm00001d018887::7:8352904-8354905(+)
Zm00001d001916::2:2814462-2816463(+)
Zm00001d044494::3:229639473-229641474(+)
Zm00001d004153::2:86908636-86910637(+)
Zm00001d053643::4:238098456-238100457(+)
Zm00001d052163::4:181550487-181552488(-)
Zm00001d010548::8:120110362-120112363(+)
Zm00001d026412::10:145388072-145390073(-)
Zm00001d048977::4:11328345-11330346(-)
Zm00001d016692::5:172784877-172786878(+)
Zm00001d044099::3:219073877-219075878(+)
Zm00001d023880::10:26190327-26192328(+)
Zm00001d024687::10:83607321-83609322(-)
Zm00001d007881::2:241671344-241673345(-)
Zm00001d012459::8:174878245-174880246(-)
Zm00001d051343::4:155257057-155259058(+)
Zm00001d033078::1:249830633-249832634(-)
Zm00001d012836::5:970508-972509(-)
Zm00001d004899::2:147709264-147711265(+)
Zm00001d035094::6:4935301-4937302(+)
Zm00001d052407::4:189215957-189217958(+)
Zm00001d026633::10:149200258-149202259(-)
Zm00001d030646::1:150645577-150647578(+)
Zm00001d022576::7:180279897-180281898(-)
Zm00001d012042::8:167080891-167082892(-)
Zm00001d012741::8:179545906-179547907(-)
Zm00001d006889::2:218601539-218603540(-)
Zm00001d032653::1:233142831-233144832(-)
Zm00001d033214::1:254402305-254404306(-)
Zm00001d049192::4:19867265-19869266(+)
Zm00001d040463::3:44742538-44744539(+)
Zm00001d022259::7:173852581-173854582(-)
Zm00001d034903::1:305186378-305188379(+)
Zm00001d035377::6:23690139-23692140(-)
Zm00001d005287::2:167710488-167712489(+)
Zm00001d037966::6:143781601-143783602(-)
Zm00001d048161::9:151212577-151214578(+)
Zm00001d043118::3:189708820-189710821(-)
Zm00001d026239::10:141703834-141705835(+)
Zm00001d035098::6:5181409-5183410(+)
Zm00001d036984::6:108313417-108315418(+)
Zm00001d034808::1:302534889-302536890(-)
Zm00001d029794::1:87315645-87317646(-)
Zm00001d030357::1:125657489-125659490(+)
Zm00001d053642::4:238093639-238095640(-)
Zm00001d039758::3:14140699-14142700(-)
Zm00001d044273::3:223524842-223526843(+)
Zm00001d036778::6:100567169-100569170(+)
Zm00001d006548::2:210778466-210780467(-)
Zm00001d018246::5:217332877-217334878(+)
Zm00001d024544::10:77543397-77545398(-)
Zm00001d011395::8:149466555-149468556(+)
Zm00001d013511::5:13216041-13218042(-)
Zm00001d020006::7:85215927-85217928(-)
Zm00001d035986::6:64768890-64770891(+)
Zm00001d027362::1:3774581-3776582(-)
Zm00001d006610::2:212556885-212558886(-)
Zm00001d028910::1:50786049-50788050(-)
Zm00001d050723::4:118810402-118812403(+)
Zm00001d027300::1:2232453-2234454(+)
Zm00001d003788::2:59382863-59384864(-)
Zm00001d033814::1:274364575-274366576(+)
Zm00001d018316::5:218359132-218361133(-)
Zm00001d017721::5:205188682-205190683(+)
Zm00001d029035::1:55560376-55562377(-)
Zm00001d029174::1:60995404-60997405(+)
Zm00001d013966::5:26541852-26543853(-)
Zm00001d027847::1:15064044-15066045(+)
Zm00001d019476::7:35816550-35818551(+)
Zm00001d041449::3:120549110-120551111(-)
Zm00001d011388::8:149329264-149331265(-)
Zm00001d053888::4:243028847-243030848(+)
Zm00001d018369::5:219418415-219420416(-)
Zm00001d010425::8:114501951-114503952(+)
Zm00001d032523::1:229369180-229371181(+)
Zm00001d037983::6:144369983-144371984(+)
Zm00001d049126::4:16824354-16826355(+)
Zm00001d018604::7:630441-632442(-)
Zm00001d021301::7:148263073-148265074(+)
Zm00001d010435::8:115026679-115028680(-)
Zm00001d028837::1:48282428-48284429(-)
Zm00001d024528::10:76467471-76469472(-)
Zm00001d013964::5:26494224-26496225(+)
Zm00001d033797::1:274039648-274041649(+)
Zm00001d053547::4:233621026-233623027(-)
Zm00001d011840::8:162505562-162507563(+)
Zm00001d040502::3:47172931-47174932(-)
Zm00001d012969::5:2465925-2467926(+)
Zm00001d032754::1:237442653-237444654(+)
Zm00001d010842::8:129918561-129920562(+)
Zm00001d047583::9:136371325-136373326(-)
Zm00001d050925::4:131919006-131921007(-)
Zm00001d012887::5:1607721-1609722(+)
Zm00001d017207::5:188937225-188939226(-)
Zm00001d032748::1:237167775-237169776(+)
Zm00001d042441::3:167537469-167539470(-)
Zm00001d006521::2:210453926-210455927(+)
Zm00001d006933::2:219650315-219652316(+)
Zm00001d053727::4:239929009-239931010(-)
Zm00001d038256::6:152463861-152465862(-)
Zm00001d006332::2:204903144-204905145(+)
Zm00001d051453::4:159244049-159246050(-)
Zm00001d020191::7:98590516-98592517(-)
Zm00001d028272::1:28800085-28802086(-)
Zm00001d021775::7:162844390-162846391(+)
Zm00001d024217::10:57146002-57148003(-)
Zm00001d040563::3:50100099-50102100(+)
Zm00001d031876::1:205134908-205136909(-)
Zm00001d015258::5:81750610-81752611(-)
Zm00001d038926::6:167148846-167150847(-)
Zm00001d024951::10:96581065-96583066(-)
Zm00001d006210::2:201904138-201906139(+)
Zm00001d017376::5:193827588-193829589(+)
Zm00001d032326::1:222597950-222599951(-)
Zm00001d019383::7:30993817-30995818(-)
Zm00001d037009::6:108928030-108930031(-)
Zm00001d028308::1:29987613-29989614(-)
Zm00001d020108::7:92394510-92396511(+)
Zm00001d030087::1:104668219-104670220(+)
Zm00001d053398::4:229322397-229324398(-)
Zm00001d032335::1:222954644-222956645(-)
Zm00001d041221::3:106169761-106171762(+)
Zm00001d021600::7:157796303-157798304(-)
Zm00001d036340::6:84778298-84780299(-)
Zm00001d031830::1:203040300-203042301(+)
Zm00001d016679::5:172377677-172379678(+)
Zm00001d015349::5:85750850-85752851(-)
Zm00001d016938::5:180475680-180477681(-)
Zm00001d021806::7:163322425-163324426(+)
Zm00001d014103::5:32619375-32621376(-)
Zm00001d005223::2:164330865-164332866(+)
Zm00001d012826::5:936650-938651(-)
Zm00001d008809::8:21247735-21249736(+)
Zm00001d026244::10:141738762-141740763(+)
Zm00001d046276::9:77508538-77510539(-)
Zm00001d017788::5:206874757-206876758(+)
Zm00001d041958::3:145662599-145664600(-)
Zm00001d011497::8:152511559-152513560(-)
Zm00001d033535::1:266251207-266253208(-)
Zm00001d028755::1:45600841-45602842(+)
Zm00001d004333::2:104142859-104144860(+)
Zm00001d039285::3:1012859-1014860(+)
Zm00001d047990::9:147345720-147347721(-)
Zm00001d049008::4:12382290-12384291(+)
Zm00001d015885::5:128938971-128940972(+)
Zm00001d028662::1:42228098-42230099(+)
Zm00001d042178::3:155177198-155179199(+)
Zm00001d041734::3:135544678-135546679(+)
Zm00001d049699::4:40546166-40548167(+)
Zm00001d044197::3:221732037-221734038(-)
Zm00001d009513::8:68443240-68445241(+)
Zm00001d053133::4:215378291-215380292(+)
Zm00001d015758::5:116975883-116977884(-)
Zm00001d023521::10:8659467-8661468(-)
Zm00001d035041::6:2928851-2930852(+)
Zm00001d018237::5:217161771-217163772(+)
Zm00001d029133::1:59785691-59787692(-)
Zm00001d015100::5:75372822-75374823(-)
Zm00001d021582::7:156870547-156872548(+)
Zm00001d007196::2:224446265-224448266(-)
Zm00001d040780::3:65425646-65427647(-)
Zm00001d026280::10:142740670-142742671(+)
Zm00001d044352::3:225660715-225662716(+)
Zm00001d005817::2:189632285-189634286(+)
Zm00001d028566::1:39240680-39242681(+)
Zm00001d039266::3:825314-827315(+)
Zm00001d035099::6:5211672-5213673(-)
Zm00001d028962::1:53031625-53033626(-)
Zm00001d003789::2:59386216-59388217(-)
Zm00001d005754::2:186343710-186345711(+)
Zm00001d038276::6:153102836-153104837(-)
Zm00001d019263::7:24739624-24741625(-)
Zm00001d033324::1:259035728-259037729(+)
Zm00001d007132::2:223011241-223013242(-)
Zm00001d003087::2:31819413-31821414(-)
Zm00001d016969::5:181560312-181562313(-)
Zm00001d053916::4:243625063-243627064(+)
Zm00001d050322::4:81385207-81387208(-)
Zm00001d040027::3:23375987-23377988(+)
Zm00001d019373::7:30459360-30461361(+)
Zm00001d035909::6:59673949-59675950(+)
Zm00001d027932::1:17928003-17930004(+)
Zm00001d028225::1:27266466-27268467(-)
Zm00001d002504::2:14172216-14174217(+)
Zm00001d016446::5:162601697-162603698(+)
Zm00001d038519::6:159117012-159119013(+)
Zm00001d017121::5:186109189-186111190(-)
Zm00001d037117::6:112966571-112968572(-)
Zm00001d017012::5:182687300-182689301(+)
Zm00001d033589::1:267974899-267976900(+)
Zm00001d044043::3:217620381-217622382(-)
Zm00001d045063::9:11348018-11350019(-)
Zm00001d010538::8:119701468-119703469(+)
Zm00001d025057::10:102028060-102030061(-)
Zm00001d011145::8:140401596-140403597(+)
Zm00001d041997::3:146898790-146900791(+)
Zm00001d010849::8:130312414-130314415(-)
Zm00001d009189::8:41995199-41997200(-)
Zm00001d015823::5:124229087-124231088(-)
Zm00001d041827::3:139487084-139489085(-)
Zm00001d019354::7:29422939-29424940(-)
Zm00001d022424::7:177375526-177377527(-)
Zm00001d009054::8:33464767-33466768(+)
Zm00001d016968::5:181545374-181547375(-)
Zm00001d048047::9:148735280-148737281(+)
Zm00001d049831::4:46823106-46825107(-)
Zm00001d020053::7:88877339-88879340(+)
Zm00001d016365::5:159329133-159331134(+)
Zm00001d020623::7:125322228-125324229(-)
Zm00001d021510::7:154584496-154586497(+)
Zm00001d043716::3:208168720-208170721(+)
Zm00001d036459::6:89231248-89233249(-)
Zm00001d003016::2:29540933-29542934(-)
Zm00001d028482::1:36507411-36509412(+)
Zm00001d028042::1:21378586-21380587(-)
Zm00001d030559::1:143989226-143991227(+)
Zm00001d038752::6:163883669-163885670(+)
Zm00001d036494::6:90510742-90512743(-)
Zm00001d039833::3:16201609-16203610(+)
Zm00001d035698::6:41670517-41672518(+)
Zm00001d007012::2:220170457-220172458(+)
Zm00001d051415::4:157607945-157609946(-)
Zm00001d031927::1:207060387-207062388(+)
Zm00001d008528::8:11882070-11884071(+)
Zm00001d027897::1:17001028-17003029(-)
Zm00001d041147::3:100324225-100326226(-)
Zm00001d018460::5:221194475-221196476(+)
Zm00001d014868::5:66348641-66350642(-)
Zm00001d011392::8:149391697-149393698(-)
Zm00001d028079::1:22189289-22191290(+)
Zm00001d010962::8:135145018-135147019(+)
Zm00001d017805::5:207307867-207309868(-)
Zm00001d021004::7:140076344-140078345(+)
Zm00001d008444::8:8756003-8758004(+)
Zm00001d040002::3:22478684-22480685(-)
Zm00001d020495::7:118961851-118963852(+)
Zm00001d039544::3:7773335-7775336(+)
Zm00001d035167::6:7485417-7487418(+)
Zm00001d006012::2:195247697-195249698(-)
Zm00001d024135::10:48702966-48704967(+)
Zm00001d048101::9:150200138-150202139(+)
Zm00001d005758::2:186850473-186852474(+)
Zm00001d043429::3:199569748-199571749(+)
Zm00001d013314::5:8361285-8363286(+)
Zm00001d013736::5:18921197-18923198(-)
Zm00001d004392::2:108516933-108518934(+)
Zm00001d002732::2:20701822-20703823(+)
Zm00001d026115::10:138790905-138792906(+)
Zm00001d049723::4:41534063-41536064(+)
Zm00001d009125::8:38277111-38279112(-)
Zm00001d048430::9:156104298-156106299(-)
Zm00001d017370::5:193717136-193719137(+)
Zm00001d025397::10:116908780-116910781(+)
Zm00001d024339::10:65522783-65524784(+)
Zm00001d051994::4:176043669-176045670(-)
Zm00001d013886::5:23780463-23782464(+)
Zm00001d010358::8:110964810-110966811(+)
Zm00001d029737::1:84611821-84613822(+)
Zm00001d053353::4:227249303-227251304(+)
Zm00001d013399::5:10403421-10405422(+)
Zm00001d027649::1:10109062-10111063(-)
Zm00001d024765::10:87213030-87215031(-)
Zm00001d023838::10:23885813-23887814(+)
Zm00001d015085::5:74829894-74831895(-)
Zm00001d042052::3:148710409-148712410(+)
Zm00001d009883::8:87299877-87301878(+)
Zm00001d019893::7:73480050-73482051(-)
Zm00001d034872::1:304414510-304416511(+)
Zm00001d002654::2:18310994-18312995(+)
Zm00001d040155::3:29584411-29586412(-)
Zm00001d023826::10:23663057-23665058(+)
Zm00001d048222::9:152681724-152683725(-)
Zm00001d016160::5:147711913-147713914(-)
Zm00001d051576::4:163288041-163290042(-)
Zm00001d005001::2:153148242-153150243(-)
Zm00001d042711::3:177893357-177895358(+)
Zm00001d020262::7:102846904-102848905(+)
Zm00001d025780::10:129427633-129429634(-)
Zm00001d014901::5:67362165-67364166(+)
Zm00001d013817::5:21327743-21329744(-)
Zm00001d035081::6:4036470-4038471(+)
Zm00001d037279::6:119267522-119269523(-)
Zm00001d040456::3:44225537-44227538(+)
Zm00001d014983::5:71061769-71063770(+)
Zm00001d016319::5:157009108-157011109(+)
Zm00001d022595::7:180738813-180740814(-)
Zm00001d016302::5:156276169-156278170(+)
Zm00001d026135::10:139370171-139372172(+)
Zm00001d034105::1:284101727-284103728(-)
Zm00001d017093::5:185235991-185237992(-)
Zm00001d047063::9:117059765-117061766(-)
Zm00001d017620::5:201986522-201988523(-)
Zm00001d028212::1:26533907-26535908(-)
Zm00001d016521::5:166106544-166108545(-)
Zm00001d045210::9:16188392-16190393(+)
Zm00001d023952::10:31253514-31255515(+)
Zm00001d003166::2:34277726-34279727(-)
Zm00001d042272::3:158432325-158434326(+)
Zm00001d020711::7:129712443-129714444(-)
Zm00001d039706::3:12672899-12674900(+)
Zm00001d011270::8:145289257-145291258(+)
Zm00001d013184::5:6094069-6096070(-)
Zm00001d026551::10:148014256-148016257(+)
Zm00001d042695::3:177274765-177276766(+)
Zm00001d004927::2:149226213-149228214(-)
Zm00001d044757::9:1460216-1462217(-)
Zm00001d010325::8:109743729-109745730(+)
Zm00001d037967::6:143819744-143821745(+)
Zm00001d047138::9:119755836-119757837(-)
Zm00001d017489::5:197378485-197380486(-)
Zm00001d022458::7:178122116-178124117(+)
Zm00001d050965::4:134058796-134060797(+)
Zm00001d014424::5:46055203-46057204(-)
Zm00001d005831::2:190283220-190285221(+)
Zm00001d038543::6:159653313-159655314(+)
Zm00001d033356::1:260109295-260111296(+)
Zm00001d033898::1:277880378-277882379(+)
Zm00001d025085::10:103059026-103061027(-)
Zm00001d053194::4:219167633-219169634(-)
Zm00001d047550::9:135118809-135120810(-)
Zm00001d033364::1:260348626-260350627(-)
Zm00001d017115::5:185869144-185871145(-)
Zm00001d018466::5:221340916-221342917(-)
Zm00001d028010::1:20262176-20264177(+)
Zm00001d002420::2:12306626-12308627(-)
Zm00001d020036::7:87448165-87450166(-)
Zm00001d053856::4:242284113-242286114(+)
Zm00001d019804::7:63161752-63163753(+)
Zm00001d006536::2:210664408-210666409(+)
Zm00001d011035::8:137159027-137161028(-)
Zm00001d032227::1:217947371-217949372(-)
Zm00001d014278::5:39076417-39078418(-)
Zm00001d026511::10:147369077-147371078(+)
Zm00001d009734::8:78553134-78555135(+)
Zm00001d043666::3:206548831-206550832(-)
Zm00001d015046::5:73111124-73113125(-)
Zm00001d025134::10:105976897-105978898(-)
Zm00001d038452::6:157519970-157521971(-)
Zm00001d053722::4:239848212-239850213(+)
Zm00001d046055::9:60346792-60348793(+)
Zm00001d052902::4:204195159-204197160(-)
Zm00001d050640::4:108479145-108481146(-)
Zm00001d038071::6:146910602-146912603(-)
Zm00001d013673::5:17026547-17028548(-)
Zm00001d020205::7:99156045-99158046(-)
Zm00001d053616::4:236550418-236552419(-)
Zm00001d052264::4:185236291-185238292(+)
Zm00001d036642::6:95985349-95987350(+)
Zm00001d027740::1:12441120-12443121(+)
Zm00001d015170::5:78255874-78257875(-)
Zm00001d016587::5:168559733-168561734(+)
Zm00001d019145::7:19092070-19094071(+)
Zm00001d047793::9:141896608-141898609(-)
Zm00001d011390::8:149379521-149381522(+)
Zm00001d046518::9:93436578-93438579(+)
Zm00001d005051::2:156272140-156274141(-)
Zm00001d003242::2:37436432-37438433(-)
Zm00001d050317::4:80845972-80847973(-)
Zm00001d002900::2:26179879-26181880(+)
Zm00001d023993::10:35137842-35139843(+)
Zm00001d013377::5:10015613-10017614(+)
Zm00001d025118::10:105208929-105210930(-)
Zm00001d048599::4:1041821-1043822(-)
Zm00001d018253::5:217436242-217438243(+)
Zm00001d041498::3:124366135-124368136(+)
Zm00001d022272::7:174091132-174093133(-)
Zm00001d022518::7:179281672-179283673(-)
Zm00001d044619::3:233471005-233473006(+)
Zm00001d017548::5:199280890-199282891(+)
Zm00001d024967::10:97248303-97250304(+)
Zm00001d017139::5:186704798-186706799(+)
Zm00001d024364::10:67011629-67013630(-)
Zm00001d005642::2:181730461-181732462(+)
Zm00001d003675::2:53662663-53664664(+)
Zm00001d018093::5:214082460-214084461(-)
Zm00001d017938::5:210400654-210402655(-)
Zm00001d049621::4:37871272-37873273(-)
Zm00001d011360::8:148436405-148438406(-)
Zm00001d048606::4:1120488-1122489(-)
Zm00001d041052::3:93328175-93330176(-)
Zm00001d030824::1:162007609-162009610(+)
Zm00001d041140::3:100024801-100026802(-)
Zm00001d040286::3:35719910-35721911(+)
Zm00001d026144::10:139665377-139667378(+)
Zm00001d038087::6:147385224-147387225(-)
Zm00001d016212::5:150594129-150596130(-)
Zm00001d053623::4:237048686-237050687(-)
Zm00001d004796::2:139869257-139871258(+)
Zm00001d001923::2:3010295-3012296(-)
Zm00001d017368::5:193707730-193709731(+)
Zm00001d028546::1:38914233-38916234(-)
Zm00001d015717::5:111709185-111711186(+)
Zm00001d037531::6:128395303-128397304(-)
Zm00001d016965::5:181507018-181509019(+)
Zm00001d052344::4:187580009-187582010(+)
Zm00001d037404::6:124633520-124635521(-)
Zm00001d018179::5:215872175-215874176(+)
Zm00001d035425::6:25087023-25089024(-)
Zm00001d038684::6:162568245-162570246(-)
Zm00001d046697::9:102859264-102861265(-)
Zm00001d040290::3:35951150-35953151(-)
Zm00001d013548::5:14042365-14044366(-)
Zm00001d034139::1:284866079-284868080(+)
Zm00001d007215::2:224896993-224898994(+)
Zm00001d051203::4:148593111-148595112(-)
Zm00001d002553::2:15287424-15289425(-)
Zm00001d019866::7:71124137-71126138(+)
Zm00001d048646::4:2597362-2599363(-)
Zm00001d025124::10:105452742-105454743(-)
Zm00001d034126::1:284600869-284602870(+)
Zm00001d048098::9:150139534-150141535(+)
Zm00001d013607::5:15277424-15279425(-)
Zm00001d002039::2:4865161-4867162(+)
Zm00001d010190::8:103460156-103462157(-)
Zm00001d007205::2:224669274-224671275(-)
Zm00001d052498::4:191497300-191499301(-)
Zm00001d008904::8:24557893-24559894(+)
Zm00001d025165::10:107140450-107142451(-)
Zm00001d036877::6:105438112-105440113(+)
Zm00001d030614::1:148685795-148687796(+)
Zm00001d048729::4:4325153-4327154(-)
Zm00001d037576::6:130119367-130121368(-)
Zm00001d031289::1:185331862-185333863(-)
Zm00001d006126::2:199264878-199266879(-)
Zm00001d034272::1:288311693-288313694(+)
Zm00001d017516::5:198488644-198490645(+)
Zm00001d025128::10:105636867-105638868(+)
Zm00001d014252::5:38186107-38188108(+)
Zm00001d006338::2:205001707-205003708(-)
Zm00001d047512::9:133118979-133120980(-)
Zm00001d014696::5:59774037-59776038(-)
Zm00001d039327::3:1952125-1954126(+)
Zm00001d024356::10:66568776-66570777(-)
Zm00001d014582::5:54366783-54368784(+)
Zm00001d022334::7:175629485-175631486(-)
Zm00001d006291::2:203789685-203791686(-)
Zm00001d044445::3:228256515-228258516(-)
Zm00001d052282::4:185958822-185960823(-)
Zm00001d018851::7:7331986-7333987(-)
Zm00001d014899::5:67329016-67331017(-)
Zm00001d021005::7:140102480-140104481(+)
Zm00001d028382::1:32770310-32772311(+)
Zm00001d012511::8:175866345-175868346(-)
Zm00001d036483::6:90173121-90175122(+)
Zm00001d036635::6:95865213-95867214(-)
Zm00001d043949::3:214563573-214565574(+)
Zm00001d034439::1:292991396-292993397(+)
Zm00001d028601::1:40430518-40432519(-)
Zm00001d029776::1:86458637-86460638(+)
Zm00001d044040::3:217474955-217476956(+)
Zm00001d010015::8:95240386-95242387(-)
Zm00001d052286::4:185986804-185988805(+)
Zm00001d021728::7:161526736-161528737(-)
Zm00001d051684::4:166658889-166660890(-)
Zm00001d037241::6:117496580-117498581(+)
Zm00001d014145::5:34118307-34120308(-)
Zm00001d048595::4:984006-986007(-)
Zm00001d012800::5:118055-120056(+)
Zm00001d010585::8:121018814-121020815(-)
Zm00001d001799::2:1082934-1084935(+)
Zm00001d012981::5:2678887-2680888(+)
Zm00001d014954::5:69763931-69765932(+)
Zm00001d026017::10:136071703-136073704(+)
Zm00001d018494::5:221799605-221801606(-)
Zm00001d018575::5:223593547-223595548(-)
Zm00001d010805::8:128360016-128362017(+)
Zm00001d038235::6:152162359-152164360(+)
Zm00001d042997::3:186198552-186200553(-)
Zm00001d051513::4:161036100-161038101(-)
Zm00001d032201::1:217004530-217006531(+)
Zm00001d023291::10:2236284-2238285(-)
Zm00001d015387::5:87759872-87761873(-)
Zm00001d003735::2:56919795-56921796(-)
Zm00001d007708::2:237894910-237896911(+)
Zm00001d006190::2:201033852-201035853(+)
Zm00001d049736::4:42104677-42106678(+)
Zm00001d038521::6:159135159-159137160(+)
Zm00001d042485::3:169165518-169167519(+)
Zm00001d029194::1:61728258-61730259(+)
Zm00001d003289::2:38816880-38818881(+)
Zm00001d012429::8:174354400-174356401(+)
Zm00001d010816::8:128724864-128726865(-)
Zm00001d025715::10:127298999-127301000(-)
Zm00001d015672::5:105096523-105098524(+)
Zm00001d015785::5:119214135-119216136(+)
Zm00001d037490::6:127184123-127186124(-)
Zm00001d039532::3:7397893-7399894(+)
Zm00001d025511::10:120879045-120881046(+)
Zm00001d053761::4:240644314-240646315(-)
Zm00001d038503::6:158795244-158797245(-)
Zm00001d021185::7:145201577-145203578(-)
Zm00001d011657::8:157707019-157709020(-)
Zm00001d038357::6:155276867-155278868(-)
Zm00001d019375::7:30716792-30718793(+)
Zm00001d010034::8:96383293-96385294(+)
Zm00001d002951::2:27936513-27938514(+)
Zm00001d033503::1:264693290-264695291(-)
Zm00001d033808::1:274300169-274302170(+)
Zm00001d019457::7:34631087-34633088(+)
Zm00001d033320::1:258888075-258890076(+)
Zm00001d052932::4:205273786-205275787(-)
Zm00001d008975::8:27988595-27990596(+)
Zm00001d033616::1:268802917-268804918(-)
Zm00001d040426::3:42865773-42867774(+)
Zm00001d016238::5:151921277-151923278(-)
Zm00001d014897::5:67133627-67135628(+)
Zm00001d053903::4:243363763-243365764(+)
Zm00001d025931::10:134022189-134024190(+)
Zm00001d022463::7:178163731-178165732(+)
Zm00001d036490::6:90473227-90475228(-)
Zm00001d021130::7:143427688-143429689(-)
Zm00001d011204::8:142926700-142928701(-)
Zm00001d028536::1:38519330-38521331(+)
Zm00001d033867::1:276774253-276776254(+)
Zm00001d007940::2:243478595-243480596(+)
Zm00001d007470::2:232405521-232407522(-)
Zm00001d017433::5:195846821-195848822(+)
Zm00001d046949::9:112339349-112341350(+)
Zm00001d018891::7:8476819-8478820(+)
Zm00001d046044::9:58532763-58534764(+)
Zm00001d003690::2:54521135-54523136(-)
Zm00001d017905::5:209879037-209881038(-)
Zm00001d042537::3:171188489-171190490(+)
Zm00001d002815::2:23481985-23483986(+)
Zm00001d012004::8:166295067-166297068(+)
Zm00001d005652::2:182102061-182104062(-)
Zm00001d033657::1:269825155-269827156(+)
Zm00001d038592::6:160631454-160633455(-)
Zm00001d040659::3:56851284-56853285(+)
Zm00001d008737::8:18471108-18473109(+)
Zm00001d010992::8:136137315-136139316(-)
Zm00001d006214::2:201992106-201994107(+)
Zm00001d003044::2:30141116-30143117(+)
Zm00001d016144::5:146538729-146540730(+)
Zm00001d050893::4:128779826-128781827(-)
Zm00001d009707::8:77012863-77014864(-)
Zm00001d054098::4:246454035-246456036(+)
Zm00001d009783::8:80841764-80843765(+)
Zm00001d032279::1:220035339-220037340(+)
Zm00001d031488::1:191773534-191775535(+)
Zm00001d008627::8:15197280-15199281(+)
Zm00001d020677::7:127732530-127734531(-)
Zm00001d049407::4:29593734-29595735(+)
Zm00001d003012::2:29396883-29398884(+)
Zm00001d006293::2:203864034-203866035(-)
Zm00001d020129::7:94626087-94628088(+)
Zm00001d036764::6:100073197-100075198(+)
Zm00001d042338::3:162017959-162019960(-)
Zm00001d034376::1:291269844-291271845(+)
Zm00001d029114::1:58380291-58382292(-)
Zm00001d019897::7:73564717-73566718(-)
Zm00001d044351::3:225650981-225652982(+)
Zm00001d010172::8:102867167-102869168(+)
Zm00001d040818::3:67927565-67929566(-)
Zm00001d017027::5:183111752-183113753(-)
Zm00001d003544::2:47661411-47663412(+)
Zm00001d047091::9:118284404-118286405(-)
Zm00001d028016::1:20359959-20361960(-)
Zm00001d016334::5:157891706-157893707(-)
Zm00001d027738::1:12397757-12399758(-)
Zm00001d028534::1:38448281-38450282(+)
Zm00001d011848::8:162679664-162681665(-)
Zm00001d023833::10:23762958-23764959(+)
Zm00001d037420::6:124958460-124960461(-)
Zm00001d048235::9:152941619-152943620(+)
Zm00001d022528::7:179413458-179415459(-)
Zm00001d015778::5:118616102-118618103(-)
Zm00001d033642::1:269393543-269395544(+)
Zm00001d004095::2:82542588-82544589(+)
Zm00001d039824::3:15917477-15919478(+)
Zm00001d021244::7:146788469-146790470(+)
Zm00001d002577::2:15923425-15925426(+)
Zm00001d041416::3:118099570-118101571(+)
Zm00001d044640::3:233821506-233823507(-)
Zm00001d022437::7:177697619-177699620(-)
Zm00001d035910::6:59696130-59698131(+)
Zm00001d020483::7:118399583-118401584(+)
Zm00001d020438::7:114215028-114217029(+)
Zm00001d042125::3:152139783-152141784(-)
Zm00001d026582::10:148382656-148384657(-)
Zm00001d046039::9:58106013-58108014(+)
Zm00001d024788::10:88365923-88367924(+)
Zm00001d015281::5:82608823-82610824(-)
Zm00001d030269::1:118074079-118076080(+)
Zm00001d009676::8:75412252-75414253(-)
Zm00001d038184::6:150822054-150824055(+)
Zm00001d041362::3:114242891-114244892(+)
Zm00001d031233::1:182945673-182947674(+)
Zm00001d040153::3:29318038-29320039(-)
Zm00001d043312::3:196077053-196079054(-)
Zm00001d044695::3:235105072-235107073(-)
Zm00001d005850::2:190829880-190831881(-)
Zm00001d041234::3:107216213-107218214(+)
Zm00001d007046::2:220807595-220809596(-)
Zm00001d041809::3:138989301-138991302(+)
Zm00001d034497::1:294671002-294673003(-)
Zm00001d024303::10:62903797-62905798(-)
Zm00001d053175::4:218263928-218265929(+)
Zm00001d029348::1:66839107-66841108(+)
Zm00001d035179::6:8223884-8225885(+)
Zm00001d003265::2:38346901-38348902(-)
Zm00001d052303::4:186499140-186501141(+)
Zm00001d052862::4:202849064-202851065(+)
Zm00001d044405::3:227328264-227330265(-)
Zm00001d028425::1:34593327-34595328(-)
Zm00001d023962::10:32087936-32089937(+)
Zm00001d002313::2:10131838-10133839(-)
Zm00001d045340::9:19214810-19216811(+)
Zm00001d042654::3:175448229-175450230(+)
Zm00001d043268::3:193853221-193855222(+)
Zm00001d013838::5:22092002-22094003(+)
Zm00001d008651::8:15981768-15983769(+)
Zm00001d051096::4:142175231-142177232(-)
Zm00001d022631::7:181801921-181803922(+)
Zm00001d021596::7:157693471-157695472(+)
Zm00001d049326::4:26481393-26483394(-)
Zm00001d012602::8:177060268-177062269(+)
Zm00001d033292::1:257766122-257768123(+)
Zm00001d010614::8:121854339-121856340(+)
Zm00001d034251::1:287924874-287926875(-)
Zm00001d020679::7:127859342-127861343(-)
Zm00001d028599::1:40282241-40284242(+)
Zm00001d027723::1:12174697-12176698(+)
Zm00001d011231::8:143889261-143891262(-)
Zm00001d051366::4:156037042-156039043(-)
Zm00001d029249::1:63752211-63754212(-)
Zm00001d011207::8:142981272-142983273(+)
Zm00001d010914::8:133296009-133298010(+)
Zm00001d043915::3:213740791-213742792(+)
Zm00001d051724::4:168112981-168114982(+)
Zm00001d009177::8:41090404-41092405(-)
Zm00001d043506::3:202323788-202325789(-)
Zm00001d044951::9:8115726-8117727(+)
Zm00001d034344::1:290265951-290267952(+)
Zm00001d032994::1:246211311-246213312(+)
Zm00001d024082::10:42493743-42495744(-)
Zm00001d047498::9:132738401-132740402(+)
Zm00001d001953::2:3437457-3439458(+)
Zm00001d028749::1:45280928-45282929(-)
Zm00001d020685::7:128257898-128259899(+)
Zm00001d007263::2:226051486-226053487(-)
Zm00001d025626::10:124408378-124410379(+)
Zm00001d034796::1:302386798-302388799(-)
Zm00001d017847::5:208649026-208651027(-)
Zm00001d050910::4:130229839-130231840(-)
Zm00001d035737::6:44298790-44300791(+)
Zm00001d011678::8:158326235-158328236(+)
Zm00001d019971::7:81152103-81154104(-)
Zm00001d048573::9:159284386-159286387(-)
Zm00001d005848::2:190806031-190808032(+)
Zm00001d005711::2:184163220-184165221(+)
Zm00001d035562::6:33368849-33370850(-)
Zm00001d052978::4:207030931-207032932(-)
Zm00001d013723::5:18590210-18592211(+)
Zm00001d011597::8:155438384-155440385(+)
Zm00001d020030::7:87162617-87164618(+)
Zm00001d004913::2:148159029-148161030(+)
Zm00001d046222::9:72971914-72973915(+)
Zm00001d023652::10:13700953-13702954(-)
Zm00001d031837::1:203224755-203226756(-)
Zm00001d030006::1:98793742-98795743(-)
Zm00001d002968::2:28305898-28307899(+)
Zm00001d008826::8:21785737-21787738(+)
Zm00001d051089::4:141672128-141674129(-)
Zm00001d033812::1:274318300-274320301(-)
Zm00001d040455::3:44152363-44154364(-)
Zm00001d035889::6:58508067-58510068(+)
Zm00001d028265::1:28613913-28615914(-)
Zm00001d016256::5:153842958-153844959(+)
Zm00001d013272::5:7540376-7542377(-)
Zm00001d034201::1:286550584-286552585(-)
Zm00001d047864::9:143764301-143766302(-)
Zm00001d048480::9:157004662-157006663(-)
Zm00001d053977::4:244548891-244550892(+)
Zm00001d004825::2:141499219-141501220(-)
Zm00001d003176::2:34604864-34606865(+)
Zm00001d032403::1:225534147-225536148(+)
Zm00001d034615::1:297856944-297858945(+)
Zm00001d019104::7:16834808-16836809(-)
Zm00001d018243::5:217268538-217270539(+)
Zm00001d031925::1:206933997-206935998(-)
Zm00001d042135::3:152768478-152770479(-)
Zm00001d029087::1:57456045-57458046(+)
Zm00001d023506::10:7801455-7803456(+)
Zm00001d007816::2:240148273-240150274(+)
Zm00001d003783::2:59207718-59209719(-)
Zm00001d044121::3:219838726-219840727(-)
Zm00001d047632::9:137489557-137491558(+)
Zm00001d044690::3:234989108-234991109(-)
Zm00001d021383::7:150575385-150577386(+)
Zm00001d018791::7:5301257-5303258(-)
Zm00001d039042::6:169141629-169143630(+)
Zm00001d036192::6:76622969-76624970(+)
Zm00001d010755::8:126977626-126979627(-)
Zm00001d024854::10:90670913-90672914(-)
Zm00001d023391::10:4478928-4480929(-)
Zm00001d002267::2:9176253-9178254(-)
Zm00001d038255::6:152443583-152445584(-)
Zm00001d043862::3:212448944-212450945(-)
Zm00001d043151::3:190213191-190215192(+)
Zm00001d012664::8:178285556-178287557(-)
Zm00001d012629::8:177494508-177496509(+)
Zm00001d032190::1:216309087-216311088(+)
Zm00001d015714::5:110433609-110435610(-)
Zm00001d027303::1:2291102-2293103(+)
Zm00001d017927::5:210208389-210210390(+)
Zm00001d050960::4:133587982-133589983(+)
Zm00001d018043::5:212715679-212717680(+)
Zm00001d001932::2:3091587-3093588(+)
Zm00001d039039::6:169024920-169026921(+)
Zm00001d010825::8:128895620-128897621(+)
Zm00001d012117::8:168415755-168417756(+)
Zm00001d008193::8:822987-824988(+)
Zm00001d030683::1:152854104-152856105(-)
Zm00001d039762::3:14140676-14142677(-)
Zm00001d033233::1:255289801-255291802(-)
Zm00001d045559::9:26675472-26677473(-)
Zm00001d021906::7:165741088-165743089(-)
Zm00001d004084::2:80921813-80923814(-)
Zm00001d023608::10:11907870-11909871(+)
Zm00001d007569::2:235042501-235044502(-)
Zm00001d048759::4:5035327-5037328(-)
Zm00001d041083::3:96131940-96133941(+)
Zm00001d038646::6:161642566-161644567(+)
Zm00001d025277::10:112196259-112198260(-)
Zm00001d027322::1:2897047-2899048(-)
Zm00001d033786::1:273677507-273679508(-)
Zm00001d019249::7:23920675-23922676(-)
Zm00001d053348::4:227081326-227083327(-)
Zm00001d036497::6:90605042-90607043(-)
Zm00001d031483::1:191559110-191561111(-)
Zm00001d042384::3:164051072-164053073(+)
Zm00001d035854::6:56295065-56297066(+)
Zm00001d048416::9:155901508-155903509(-)
Zm00001d002147::2:6780818-6782819(-)
Zm00001d044831::9:4440979-4442980(-)
Zm00001d043859::3:212300080-212302081(-)
Zm00001d032991::1:246034440-246036441(-)
Zm00001d047177::9:121015865-121017866(+)
Zm00001d050811::4:124227607-124229608(-)
Zm00001d044057::3:218049330-218051331(+)
Zm00001d032373::1:224243274-224245275(+)
Zm00001d013308::5:8187882-8189883(+)
Zm00001d038129::6:148853829-148855830(-)
Zm00001d046661::9:100957842-100959843(+)
Zm00001d037720::6:135182080-135184081(-)
Zm00001d050673::4:114817473-114819474(-)
Zm00001d017904::5:209853627-209855628(+)
Zm00001d046073::9:61601199-61603200(-)
Zm00001d043756::3:209119335-209121336(-)
Zm00001d030333::1:122962352-122964353(+)
Zm00001d039323::3:1837546-1839547(+)
Zm00001d021254::7:146963606-146965607(-)
Zm00001d020096::7:91631805-91633806(-)
Zm00001d033487::1:264042816-264044817(+)
Zm00001d025501::10:120599528-120601529(-)
Zm00001d031811::1:202552872-202554873(+)
Zm00001d002854::2:24775639-24777640(-)
Zm00001d033196::1:253430411-253432412(+)
Zm00001d039204::6:172471318-172473319(-)
Zm00001d010185::8:103318242-103320243(+)
Zm00001d016662::5:171758149-171760150(+)
Zm00001d010985::8:135930018-135932019(-)
Zm00001d032616::1:232177031-232179032(+)
Zm00001d030091::1:105033715-105035716(+)
Zm00001d044502::3:230006606-230008607(-)
Zm00001d032874::1:241150751-241152752(+)
Zm00001d032327::1:222596913-222598914(+)
Zm00001d036940::6:106880859-106882860(-)
Zm00001d033554::1:267007345-267009346(-)
Zm00001d029341::1:66634283-66636284(+)
Zm00001d034862::1:304071251-304073252(-)
Zm00001d050463::4:90400927-90402928(+)
Zm00001d024342::10:65791501-65793502(-)
Zm00001d014356::5:42476256-42478257(+)
Zm00001d032441::1:226560502-226562503(+)
Zm00001d043502::3:202100926-202102927(-)
Zm00001d049787::4:44678693-44680694(+)
Zm00001d003226::2:36778308-36780309(+)
Zm00001d014157::5:34360299-34362300(+)
Zm00001d008303::8:4662013-4664014(+)
Zm00001d013862::5:23183374-23185375(-)
Zm00001d008268::8:3548832-3550833(-)
Zm00001d030348::1:124400112-124402113(+)
Zm00001d016838::5:177878616-177880617(+)
Zm00001d027268::1:1033276-1035277(+)
Zm00001d006061::2:196885405-196887406(+)
Zm00001d028347::1:31514657-31516658(-)
Zm00001d008727::8:17937884-17939885(+)
Zm00001d018961::7:10798813-10800814(-)
Zm00001d008713::8:17576925-17578926(-)
Zm00001d003468::2:45237798-45239799(-)
Zm00001d028018::1:20420694-20422695(+)
Zm00001d027940::1:18008514-18010515(+)
Zm00001d004706::2:132361894-132363895(+)
Zm00001d003680::2:53962976-53964977(-)
Zm00001d025719::10:127372839-127374840(+)
Zm00001d013592::5:15038337-15040338(-)
Zm00001d021889::7:165488120-165490121(+)
Zm00001d004019::2:76036069-76038070(-)
Zm00001d030813::1:161364467-161366468(+)
Zm00001d032492::1:228333551-228335552(-)
Zm00001d028096::1:22878521-22880522(+)
Zm00001d036936::6:106845749-106847750(-)
Zm00001d029371::1:67929160-67931161(-)
Zm00001d051288::4:151820544-151822545(+)
Zm00001d051406::4:157350374-157352375(+)
Zm00001d018199::5:216420911-216422912(-)
Zm00001d047893::9:144515902-144517903(-)
Zm00001d008871::8:23390179-23392180(-)
Zm00001d043165::3:190399742-190401743(+)
Zm00001d024430::10:70579547-70581548(+)
Zm00001d040464::3:44812310-44814311(-)
Zm00001d034164::1:285591040-285593041(-)
Zm00001d044371::3:226332535-226334536(-)
Zm00001d033094::1:250116612-250118613(+)
Zm00001d033857::1:276044237-276046238(+)
Zm00001d053393::4:229061160-229063161(-)
Zm00001d043415::3:199054399-199056400(+)
Zm00001d009005::8:29719885-29721886(-)
Zm00001d018664::7:2109237-2111238(-)
Zm00001d048019::9:148175855-148177856(-)
Zm00001d017643::5:202955709-202957710(+)
Zm00001d017621::5:201994798-201996799(-)
Zm00001d049654::4:38848480-38850481(+)
Zm00001d051396::4:157088653-157090654(-)
Zm00001d031170::1:180462967-180464968(-)
Zm00001d023282::10:2049030-2051031(-)
Zm00001d014796::5:63588454-63590455(-)
Zm00001d013447::5:11829362-11831363(-)
Zm00001d011850::8:162782423-162784424(+)
Zm00001d006534::2:210625623-210627624(-)
Zm00001d034019::1:281285299-281287300(-)
Zm00001d050993::4:135910110-135912111(+)
Zm00001d047228::9:123041790-123043791(+)
Zm00001d046894::9:109344784-109346785(+)
Zm00001d048927::4:8249523-8251524(+)
Zm00001d011057::8:137625647-137627648(-)
Zm00001d036749::6:99760006-99762007(-)
Zm00001d032189::1:216309937-216311938(-)
Zm00001d001967::2:3616537-3618538(-)
Zm00001d011457::8:150977030-150979031(+)
Zm00001d039687::3:11885723-11887724(+)
Zm00001d017585::5:200770723-200772724(+)
Zm00001d023632::10:12871298-12873299(+)
Zm00001d029454::1:71436671-71438672(-)
Zm00001d048643::4:2541327-2543328(-)
Zm00001d016448::5:162683830-162685831(-)
Zm00001d012807::5:471226-473227(+)
Zm00001d047582::9:136352157-136354158(-)
Zm00001d023721::10:16863593-16865594(+)
Zm00001d053726::4:239916501-239918502(-)
Zm00001d033102::1:250201773-250203774(+)
Zm00001d038777::6:164212306-164214307(+)
Zm00001d039441::3:4479426-4481427(+)
Zm00001d046630::9:99657414-99659415(+)
Zm00001d037252::6:118128456-118130457(+)
Zm00001d024600::10:79989693-79991694(+)
Zm00001d029579::1:77560550-77562551(-)
Zm00001d048178::9:151709328-151711329(+)
Zm00001d042443::3:167611206-167613207(+)
Zm00001d019797::7:62261041-62263042(-)
Zm00001d046093::9:62582771-62584772(+)
Zm00001d030777::1:159299458-159301459(-)
Zm00001d033510::1:265097990-265099991(-)
Zm00001d031754::1:200813453-200815454(+)
Zm00001d021187::7:145309958-145311959(-)
Zm00001d034577::1:296863847-296865848(+)
Zm00001d042467::3:168597855-168599856(+)
Zm00001d016711::5:173430742-173432743(-)
Zm00001d033107::1:250327189-250329190(+)
Zm00001d041506::3:124670005-124672006(+)
Zm00001d013301::5:8063416-8065417(+)
Zm00001d015054::5:73450981-73452982(-)
Zm00001d036545::6:91580019-91582020(-)
Zm00001d029927::1:94679840-94681841(+)
Zm00001d041822::3:139335329-139337330(-)
Zm00001d042979::3:185648145-185650146(+)
Zm00001d039147::6:171048496-171050497(-)
Zm00001d007886::2:241691964-241693965(+)
Zm00001d044527::3:230890004-230892005(+)
Zm00001d053580::4:235224482-235226483(+)
Zm00001d024958::10:96866695-96868696(+)
Zm00001d004519::2:116317861-116319862(+)
Zm00001d015150::5:77074900-77076901(+)
Zm00001d027809::1:14206162-14208163(+)
Zm00001d007295::2:226991798-226993799(+)
Zm00001d018420::5:220378338-220380339(+)
Zm00001d025141::10:106317286-106319287(+)
Zm00001d053625::4:237084312-237086313(-)
Zm00001d021261::7:147134565-147136566(-)
Zm00001d012122::8:168484977-168486978(-)
Zm00001d010204::8:103924438-103926439(-)
Zm00001d021131::7:143434671-143436672(-)
Zm00001d002714::2:20018282-20020283(-)
Zm00001d020025::7:86721726-86723727(-)
Zm00001d017005::5:182539817-182541818(-)
Zm00001d015853::5:126426264-126428265(-)
Zm00001d017864::5:209120964-209122965(-)
Zm00001d051727::4:168187945-168189946(+)
Zm00001d040351::3:39395920-39397921(-)
Zm00001d010040::8:96552412-96554413(-)
Zm00001d013554::5:14165986-14167987(-)
Zm00001d012029::8:166756287-166758288(+)
Zm00001d019019::7:12903874-12905875(-)
Zm00001d012224::8:170417965-170419966(+)
Zm00001d049161::4:18470012-18472013(+)
Zm00001d020288::7:104311270-104313271(+)
Zm00001d007912::2:242362450-242364451(-)
Zm00001d045432::9:21982018-21984019(+)
Zm00001d022614::7:181105702-181107703(+)
Zm00001d023494::10:7328622-7330623(+)
Zm00001d025199::10:108611102-108613103(-)
Zm00001d016651::5:171266420-171268421(+)
Zm00001d043339::3:197025476-197027477(-)
Zm00001d018345::5:218956032-218958033(-)
Zm00001d042478::3:169003726-169005727(+)
Zm00001d013367::5:9833293-9835294(+)
Zm00001d007447::2:231963271-231965272(-)
Zm00001d011177::8:141823130-141825131(+)
Zm00001d047076::9:117525191-117527192(-)
Zm00001d013006::5:3147960-3149961(-)
Zm00001d030656::1:151225320-151227321(-)
Zm00001d001974::2:3762360-3764361(-)
Zm00001d034553::1:296070635-296072636(+)
Zm00001d002366::2:10961225-10963226(+)
Zm00001d024403::10:69004319-69006320(-)
Zm00001d032096::1:212560142-212562143(-)
Zm00001d036551::6:91829536-91831537(+)
Zm00001d029190::1:61641791-61643792(-)
Zm00001d038329::6:154627499-154629500(+)
Zm00001d045434::9:22074835-22076836(-)
Zm00001d016961::5:181285880-181287881(+)
Zm00001d008244::8:2450875-2452876(+)
Zm00001d048655::4:2666691-2668692(+)
Zm00001d029640::1:80884696-80886697(+)
Zm00001d021552::7:155697140-155699141(-)
Zm00001d053128::4:214989340-214991341(-)
Zm00001d047296::9:125819622-125821623(-)
Zm00001d048325::9:154498334-154500335(+)
Zm00001d044342::3:225513918-225515919(+)
Zm00001d051507::4:160673276-160675277(+)
Zm00001d021573::7:156463828-156465829(+)
Zm00001d004914::2:148226722-148228723(+)
Zm00001d009396::8:62200739-62202740(-)
Zm00001d044355::3:225698789-225700790(-)
Zm00001d042515::3:170298863-170300864(+)
Zm00001d014770::5:62506957-62508958(+)
Zm00001d044663::3:234340496-234342497(-)
Zm00001d037818::6:138766662-138768663(+)
Zm00001d044401::3:227191682-227193683(-)
Zm00001d029098::1:57991096-57993097(-)
Zm00001d005587::2:179830949-179832950(-)
Zm00001d019102::7:16747944-16749945(+)
Zm00001d050601::4:103260990-103262991(+)
Zm00001d050600::4:103238713-103240714(+)
Zm00001d053991::4:244776705-244778706(+)
Zm00001d051000::4:136178717-136180718(-)
Zm00001d019591::7:45112450-45114451(+)
Zm00001d028040::1:21292496-21294497(+)
Zm00001d031753::1:200736208-200738209(+)
Zm00001d029918::1:94343019-94345020(-)
Zm00001d034370::1:291074827-291076828(-)
Zm00001d007366::2:229769963-229771964(+)
Zm00001d044111::3:219560661-219562662(-)
Zm00001d050903::4:129346478-129348479(-)
Zm00001d018937::7:9822829-9824830(-)
Zm00001d024716::10:84736317-84738318(+)
Zm00001d025436::10:118679266-118681267(-)
Zm00001d050125::4:67725487-67727488(+)
Zm00001d020421::7:113084609-113086610(+)
Zm00001d025174::10:107648053-107650054(+)
Zm00001d049085::4:15538670-15540671(-)
Zm00001d031509::1:192303852-192305853(-)
Zm00001d026523::10:147515104-147517105(-)
Zm00001d027447::1:5495039-5497040(+)
Zm00001d020886::7:135470578-135472579(-)
Zm00001d037189::6:115189050-115191051(-)
Zm00001d025453::10:119059326-119061327(+)
Zm00001d032787::1:238153085-238155086(+)
Zm00001d021583::7:156884392-156886393(+)
Zm00001d048632::4:1773101-1775102(+)
Zm00001d050186::4:71492940-71494941(+)
Zm00001d028549::1:38972464-38974465(-)
Zm00001d002058::2:5056167-5058168(-)
Zm00001d022258::7:173811710-173813711(-)
Zm00001d033849::1:275750526-275752527(+)
Zm00001d050171::4:70427562-70429563(-)
Zm00001d034795::1:302373418-302375419(+)
Zm00001d020593::7:123983403-123985404(+)
Zm00001d007646::2:236833875-236835876(+)
Zm00001d039299::3:1292088-1294089(-)
Zm00001d037595::6:130836559-130838560(+)
Zm00001d006456::2:208768603-208770604(+)
Zm00001d006580::2:211469363-211471364(-)
Zm00001d004140::2:86024884-86026885(+)
Zm00001d026020::10:136226750-136228751(+)
Zm00001d030866::1:164102355-164104356(+)
Zm00001d033273::1:257012767-257014768(-)
Zm00001d043052::3:187604938-187606939(-)
Zm00001d052438::4:190070689-190072690(-)
Zm00001d030506::1:140055124-140057125(-)
Zm00001d039352::3:2367302-2369303(+)
Zm00001d008399::8:7351504-7353505(-)
Zm00001d042853::3:182124955-182126956(+)
Zm00001d021031::7:140953704-140955705(-)
Zm00001d021617::7:158164609-158166610(+)
Zm00001d051333::4:154917631-154919632(+)
Zm00001d028801::1:46822592-46824593(-)
Zm00001d044038::3:217461483-217463484(+)
Zm00001d043330::3:196833712-196835713(+)
Zm00001d026012::10:135965135-135967136(+)
Zm00001d013194::5:6184644-6186645(-)
Zm00001d011697::8:159026631-159028632(+)
Zm00001d043771::3:209624677-209626678(+)
Zm00001d033070::1:249473032-249475033(-)
Zm00001d016411::5:161325642-161327643(+)
Zm00001d048693::4:3413746-3415747(-)
Zm00001d052552::4:192875911-192877912(+)
Zm00001d006203::2:201673281-201675282(-)
Zm00001d052089::4:179109571-179111572(+)
Zm00001d002483::2:13645474-13647475(-)
Zm00001d029671::1:82077758-82079759(+)
Zm00001d044473::3:229109000-229111001(+)
Zm00001d017068::5:184338120-184340121(-)
Zm00001d009351::8:57970741-57972742(+)
Zm00001d017128::5:186389389-186391390(-)
Zm00001d011769::8:161257107-161259108(+)
Zm00001d017308::5:192347315-192349316(+)
Zm00001d051535::4:161766497-161768498(-)
Zm00001d006227::2:202368066-202370067(-)
Zm00001d014055::5:30852549-30854550(-)
Zm00001d019593::7:45244587-45246588(+)
Zm00001d048368::9:155196991-155198992(-)
Zm00001d019857::7:70644088-70646089(+)
Zm00001d003615::2:50413163-50415164(+)
Zm00001d052918::4:204768433-204770434(+)
Zm00001d033110::1:250439408-250441409(-)
Zm00001d009077::8:34964850-34966851(+)
Zm00001d023445::10:5692329-5694330(-)
Zm00001d038352::6:155010066-155012067(+)
Zm00001d041882::3:142233314-142235315(-)
Zm00001d006109::2:198435415-198437416(+)
Zm00001d012132::8:168621384-168623385(+)
Zm00001d035649::6:38355268-38357269(-)
Zm00001d045004::9:9812578-9814579(-)
Zm00001d036840::6:103389123-103391124(-)
Zm00001d003726::2:56550688-56552689(+)
Zm00001d043573::3:204249051-204251052(+)
Zm00001d039075::6:169615671-169617672(-)
Zm00001d035833::6:54110457-54112458(+)
Zm00001d050870::4:127750632-127752633(-)
Zm00001d038773::6:164181215-164183216(+)
Zm00001d051712::4:167785938-167787939(+)
Zm00001d024960::10:96938140-96940141(-)
Zm00001d046354::9:83395707-83397708(-)
Zm00001d017091::5:185082604-185084605(+)
Zm00001d029656::1:81670913-81672914(+)
Zm00001d048034::9:148451374-148453375(+)
Zm00001d015327::5:84629341-84631342(+)
Zm00001d012148::8:168925497-168927498(+)
Zm00001d026425::10:145555063-145557064(+)
Zm00001d012708::8:179046012-179048013(-)
Zm00001d040738::3:60983463-60985464(+)
Zm00001d002348::2:10672981-10674982(-)
Zm00001d009399::8:62577922-62579923(+)
Zm00001d015115::5:76218703-76220704(+)
Zm00001d015279::5:82562291-82564292(-)
Zm00001d014201::5:36221361-36223362(+)
Zm00001d024755::10:86468548-86470549(-)
Zm00001d048979::4:11356234-11358235(+)
Zm00001d023648::10:13615165-13617166(+)
Zm00001d022586::7:180371982-180373983(-)
Zm00001d053790::4:241107556-241109557(+)
Zm00001d019600::7:45982893-45984894(-)
Zm00001d031139::1:179455610-179457611(+)
Zm00001d048164::9:151235480-151237481(+)
Zm00001d037326::6:121211895-121213896(+)
Zm00001d015197::5:78934779-78936780(-)
Zm00001d037902::6:141552379-141554380(-)
Zm00001d016006::5:138920917-138922918(-)
Zm00001d041415::3:118030613-118032614(-)
Zm00001d002054::2:5034999-5037000(+)
```
