## Supplementary material for "A comprehensive map of preferentially located motifs reveals distinct proximal *cis*-regulatory elements in plants": AATATGA_containing_gene_set.txt

```
#Occurences of AATATGA between 20 and 32 (positions relative to the transcription start site)
#193 sequences with AATATGA in this interval
#0.77% of the sequences in promoter set with AATATGA (set with 25199 sequences)
Zm00001d042398::3:164485299-164487300(+)
Zm00001d027794::1:13665423-13667424(+)
Zm00001d043611::3:205135321-205137322(+)
Zm00001d019031::7:13557545-13559546(-)
Zm00001d029285::1:64846483-64848484(-)
Zm00001d041416::3:118099570-118101571(+)
Zm00001d006801::2:217011896-217013897(+)
Zm00001d019619::7:46403812-46405813(-)
Zm00001d021768::7:162730127-162732128(-)
Zm00001d021956::7:167087940-167089941(+)
Zm00001d030967::1:169595325-169597326(+)
Zm00001d018157::5:215692090-215694091(+)
Zm00001d015758::5:116975883-116977884(-)
Zm00001d017548::5:199280890-199282891(+)
Zm00001d053616::4:236550418-236552419(-)
Zm00001d004595::2:120888339-120890340(+)
Zm00001d041746::3:135790363-135792364(-)
Zm00001d044559::3:231693124-231695125(+)
Zm00001d041915::3:143320131-143322132(+)
Zm00001d040693::3:58564701-58566702(-)
Zm00001d036568::6:92895425-92897426(+)
Zm00001d035889::6:58508067-58510068(+)
Zm00001d029563::1:76525915-76527916(-)
Zm00001d031701::1:198845986-198847987(+)
Zm00001d050925::4:131919006-131921007(-)
Zm00001d004042::2:78549416-78551417(-)
Zm00001d032787::1:238153085-238155086(+)
Zm00001d015046::5:73111124-73113125(-)
Zm00001d008816::8:21386924-21388925(+)
Zm00001d044993::9:9497746-9499747(-)
Zm00001d024003::10:35855992-35857993(-)
Zm00001d034946::1:306418148-306420149(-)
Zm00001d054098::4:246454035-246456036(+)
Zm00001d017983::5:211348125-211350126(+)
Zm00001d041945::3:144766709-144768710(+)
Zm00001d029706::1:83225437-83227438(+)
Zm00001d017376::5:193827588-193829589(+)
Zm00001d024854::10:90670913-90672914(-)
Zm00001d011765::8:161173216-161175217(+)
Zm00001d003265::2:38346901-38348902(-)
Zm00001d004751::2:136248133-136250134(-)
Zm00001d015455::5:91168860-91170861(-)
Zm00001d044695::3:235105072-235107073(-)
Zm00001d050115::4:66961637-66963638(+)
Zm00001d040002::3:22478684-22480685(-)
Zm00001d019339::7:28577809-28579810(+)
Zm00001d046529::9:94132720-94134721(+)
Zm00001d027402::1:4420558-4422559(-)
Zm00001d021023::7:140680653-140682654(+)
Zm00001d042222::3:156716274-156718275(-)
Zm00001d033786::1:273677507-273679508(-)
Zm00001d026420::10:145445020-145447021(-)
Zm00001d002049::2:4958248-4960249(-)
Zm00001d005545::2:178132804-178134805(+)
Zm00001d013314::5:8361285-8363286(+)
Zm00001d008567::8:13152861-13154862(-)
Zm00001d036984::6:108313417-108315418(+)
Zm00001d039746::3:13661171-13663172(-)
Zm00001d032279::1:220035339-220037340(+)
Zm00001d008844::8:22465197-22467198(-)
Zm00001d008815::8:21388042-21390043(-)
Zm00001d025174::10:107648053-107650054(+)
Zm00001d047422::9:129557000-129559001(+)
Zm00001d036462::6:89304441-89306442(-)
Zm00001d006338::2:205001707-205003708(-)
Zm00001d028910::1:50786049-50788050(-)
Zm00001d012950::5:2321180-2323181(-)
Zm00001d037756::6:136398133-136400134(+)
Zm00001d028534::1:38448281-38450282(+)
Zm00001d012263::8:171419695-171421696(+)
Zm00001d008268::8:3548832-3550833(-)
Zm00001d023801::10:22187302-22189303(+)
Zm00001d028520::1:38039114-38041115(-)
Zm00001d042695::3:177274765-177276766(+)
Zm00001d006522::2:210475903-210477904(-)
Zm00001d012924::5:2003391-2005392(+)
Zm00001d038773::6:164181215-164183216(+)
Zm00001d026244::10:141738762-141740763(+)
Zm00001d023652::10:13700953-13702954(-)
Zm00001d039042::6:169141629-169143630(+)
Zm00001d016968::5:181545374-181547375(-)
Zm00001d027809::1:14206162-14208163(+)
Zm00001d002418::2:12292045-12294046(-)
Zm00001d037252::6:118128456-118130457(+)
Zm00001d047583::9:136371325-136373326(-)
Zm00001d032658::1:233388404-233390405(-)
Zm00001d025501::10:120599528-120601529(-)
Zm00001d010908::8:133020174-133022175(+)
Zm00001d043819::3:210961866-210963867(+)
Zm00001d005282::2:167648811-167650812(-)
Zm00001d002039::2:4865161-4867162(+)
Zm00001d027590::1:8572454-8574455(+)
Zm00001d045253::9:17151795-17153796(-)
Zm00001d019293::7:25960996-25962997(+)
Zm00001d004956::2:150596817-150598818(-)
Zm00001d009125::8:38277111-38279112(-)
Zm00001d015714::5:110433609-110435610(-)
Zm00001d034272::1:288311693-288313694(+)
Zm00001d007094::2:222141699-222143700(-)
Zm00001d042654::3:175448229-175450230(+)
Zm00001d039039::6:169024920-169026921(+)
Zm00001d039477::3:5327493-5329494(+)
Zm00001d024712::10:84552985-84554986(+)
Zm00001d051484::4:160246769-160248770(-)
Zm00001d047887::9:144329924-144331925(-)
Zm00001d005632::2:181288143-181290144(+)
Zm00001d025670::10:125786164-125788165(+)
Zm00001d042443::3:167611206-167613207(+)
Zm00001d047886::9:144312450-144314451(-)
Zm00001d032060::1:211110692-211112693(+)
Zm00001d005104::2:158395341-158397342(-)
Zm00001d028457::1:35509530-35511531(-)
Zm00001d003751::2:57535066-57537067(-)
Zm00001d033808::1:274300169-274302170(+)
Zm00001d036567::6:92807374-92809375(+)
Zm00001d009500::8:67556609-67558610(-)
Zm00001d048161::9:151212577-151214578(+)
Zm00001d003544::2:47661411-47663412(+)
Zm00001d040155::3:29584411-29586412(-)
Zm00001d044951::9:8115726-8117727(+)
Zm00001d002420::2:12306626-12308627(-)
Zm00001d050186::4:71492940-71494941(+)
Zm00001d025134::10:105976897-105978898(-)
Zm00001d034370::1:291074827-291076828(-)
Zm00001d041583::3:128253685-128255686(-)
Zm00001d045063::9:11348018-11350019(-)
Zm00001d025497::10:120582967-120584968(-)
Zm00001d010325::8:109743729-109745730(+)
Zm00001d034796::1:302386798-302388799(-)
Zm00001d036592::6:93916083-93918084(-)
Zm00001d036175::6:75715341-75717342(-)
Zm00001d013964::5:26494224-26496225(+)
Zm00001d016711::5:173430742-173432743(-)
Zm00001d042515::3:170298863-170300864(+)
Zm00001d015340::5:85303578-85305579(+)
Zm00001d028079::1:22189289-22191290(+)
Zm00001d051453::4:159244049-159246050(-)
Zm00001d035705::6:41906739-41908740(+)
Zm00001d034376::1:291269844-291271845(+)
Zm00001d021675::7:159777163-159779164(+)
Zm00001d032748::1:237167775-237169776(+)
Zm00001d027268::1:1033276-1035277(+)
Zm00001d013817::5:21327743-21329744(-)
Zm00001d047884::9:144199072-144201073(-)
Zm00001d014554::5:52959366-52961367(+)
Zm00001d035902::6:58856726-58858727(+)
Zm00001d029640::1:80884696-80886697(+)
Zm00001d023374::10:4262135-4264136(+)
Zm00001d018420::5:220378338-220380339(+)
Zm00001d029183::1:61471975-61473976(-)
Zm00001d041073::3:95309915-95311916(-)
Zm00001d027589::1:8573590-8575591(-)
Zm00001d038129::6:148853829-148855830(-)
Zm00001d031837::1:203224755-203226756(-)
Zm00001d043716::3:208168720-208170721(+)
Zm00001d002706::2:19844319-19846320(-)
Zm00001d041758::3:136137124-136139125(+)
Zm00001d025165::10:107140450-107142451(-)
Zm00001d011140::8:140267205-140269206(-)
Zm00001d004382::2:107686987-107688988(-)
Zm00001d033356::1:260109295-260111296(+)
Zm00001d021707::7:160896689-160898690(-)
Zm00001d021166::7:144577584-144579585(-)
Zm00001d027300::1:2232453-2234454(+)
Zm00001d042615::3:173789596-173791597(+)
Zm00001d015672::5:105096523-105098524(+)
Zm00001d019457::7:34631087-34633088(+)
Zm00001d006448::2:208516908-208518909(+)
Zm00001d038084::6:147221047-147223048(-)
Zm00001d017643::5:202955709-202957710(+)
Zm00001d015649::5:103228722-103230723(-)
Zm00001d017621::5:201994798-201996799(-)
Zm00001d009410::8:63368601-63370602(-)
Zm00001d021914::7:165821312-165823313(-)
Zm00001d049660::4:39001989-39003990(-)
Zm00001d047885::9:144244706-144246707(-)
Zm00001d027697::1:11317575-11319576(-)
Zm00001d002732::2:20701822-20703823(+)
Zm00001d014899::5:67329016-67331017(-)
Zm00001d018574::5:223575484-223577485(+)
Zm00001d021617::7:158164609-158166610(+)
Zm00001d012029::8:166756287-166758288(+)
Zm00001d048695::4:3432826-3434827(-)
Zm00001d006203::2:201673281-201675282(-)
Zm00001d039327::3:1952125-1954126(+)
Zm00001d033102::1:250201773-250203774(+)
Zm00001d021031::7:140953704-140955705(-)
Zm00001d014249::5:38006012-38008013(-)
Zm00001d024403::10:69004319-69006320(-)
Zm00001d002553::2:15287424-15289425(-)
Zm00001d014863::5:66023194-66025195(+)
Zm00001d012898::5:1764188-1766189(-)
Zm00001d006921::2:219359400-219361401(+)
```
