## Supplementary material for "A comprehensive map of preferentially located motifs reveals distinct proximal *cis*-regulatory elements in plants": AATATGAA_containing_gene_set.txt

```
#Occurences of AATATGAA between 21 and 32 (positions relative to the transcription start site)
#81 sequences with AATATGAA in this interval
#0.32% of the sequences in promoter set with AATATGAA (set with 25199 sequences)
Zm00001d021768::7:162730127-162732128(-)
Zm00001d043611::3:205135321-205137322(+)
Zm00001d044993::9:9497746-9499747(-)
Zm00001d028079::1:22189289-22191290(+)
Zm00001d029563::1:76525915-76527916(-)
Zm00001d036462::6:89304441-89306442(-)
Zm00001d051484::4:160246769-160248770(-)
Zm00001d041073::3:95309915-95311916(-)
Zm00001d002049::2:4958248-4960249(-)
Zm00001d004595::2:120888339-120890340(+)
Zm00001d042398::3:164485299-164487300(+)
Zm00001d021956::7:167087940-167089941(+)
Zm00001d014554::5:52959366-52961367(+)
Zm00001d016711::5:173430742-173432743(-)
Zm00001d054098::4:246454035-246456036(+)
Zm00001d010325::8:109743729-109745730(+)
Zm00001d041746::3:135790363-135792364(-)
Zm00001d019619::7:46403812-46405813(-)
Zm00001d034272::1:288311693-288313694(+)
Zm00001d017621::5:201994798-201996799(-)
Zm00001d024854::10:90670913-90672914(-)
Zm00001d005282::2:167648811-167650812(-)
Zm00001d051453::4:159244049-159246050(-)
Zm00001d036592::6:93916083-93918084(-)
Zm00001d021031::7:140953704-140955705(-)
Zm00001d004382::2:107686987-107688988(-)
Zm00001d035889::6:58508067-58510068(+)
Zm00001d044559::3:231693124-231695125(+)
Zm00001d018157::5:215692090-215694091(+)
Zm00001d017548::5:199280890-199282891(+)
Zm00001d050186::4:71492940-71494941(+)
Zm00001d012950::5:2321180-2323181(-)
Zm00001d035902::6:58856726-58858727(+)
Zm00001d015455::5:91168860-91170861(-)
Zm00001d025670::10:125786164-125788165(+)
Zm00001d003751::2:57535066-57537067(-)
Zm00001d015672::5:105096523-105098524(+)
Zm00001d004956::2:150596817-150598818(-)
Zm00001d032060::1:211110692-211112693(+)
Zm00001d012898::5:1764188-1766189(-)
Zm00001d025134::10:105976897-105978898(-)
Zm00001d044695::3:235105072-235107073(-)
Zm00001d002418::2:12292045-12294046(-)
Zm00001d015758::5:116975883-116977884(-)
Zm00001d025497::10:120582967-120584968(-)
Zm00001d025501::10:120599528-120601529(-)
Zm00001d041583::3:128253685-128255686(-)
Zm00001d044951::9:8115726-8117727(+)
Zm00001d035705::6:41906739-41908740(+)
Zm00001d040002::3:22478684-22480685(-)
Zm00001d041758::3:136137124-136139125(+)
Zm00001d025174::10:107648053-107650054(+)
Zm00001d006338::2:205001707-205003708(-)
Zm00001d034370::1:291074827-291076828(-)
Zm00001d028520::1:38039114-38041115(-)
Zm00001d033102::1:250201773-250203774(+)
Zm00001d031837::1:203224755-203226756(-)
Zm00001d017376::5:193827588-193829589(+)
Zm00001d028910::1:50786049-50788050(-)
Zm00001d006448::2:208516908-208518909(+)
Zm00001d016968::5:181545374-181547375(-)
Zm00001d046529::9:94132720-94134721(+)
Zm00001d042695::3:177274765-177276766(+)
Zm00001d019031::7:13557545-13559546(-)
Zm00001d037756::6:136398133-136400134(+)
Zm00001d023801::10:22187302-22189303(+)
Zm00001d015340::5:85303578-85305579(+)
Zm00001d032658::1:233388404-233390405(-)
Zm00001d010908::8:133020174-133022175(+)
Zm00001d040155::3:29584411-29586412(-)
Zm00001d039039::6:169024920-169026921(+)
Zm00001d039746::3:13661171-13663172(-)
Zm00001d029640::1:80884696-80886697(+)
Zm00001d042515::3:170298863-170300864(+)
Zm00001d027697::1:11317575-11319576(-)
Zm00001d012263::8:171419695-171421696(+)
Zm00001d002732::2:20701822-20703823(+)
Zm00001d008816::8:21386924-21388925(+)
Zm00001d043819::3:210961866-210963867(+)
Zm00001d033808::1:274300169-274302170(+)
Zm00001d038084::6:147221047-147223048(-)
```
