## Supplementary material for "A comprehensive map of preferentially located motifs reveals distinct proximal *cis*-regulatory elements in plants": AATATTGC_containing_gene_set.txt

```
#Occurences of AATATTGC between -30 and 54 (positions relative to the transcription start site)
#112 sequences with AATATTGC in this interval
#0.44% of the sequences in promoter set with AATATTGC (set with 25199 sequences)
Zm00001d043955::3:214774197-214776198(+)
Zm00001d014716::5:60300119-60302120(+)
Zm00001d026422::10:145494236-145496237(-)
Zm00001d003159::2:33999002-34001003(-)
Zm00001d008407::8:7960596-7962597(-)
Zm00001d005310::2:169139930-169141931(+)
Zm00001d028639::1:41567983-41569984(+)
Zm00001d024701::10:84128618-84130619(-)
Zm00001d045566::9:26892888-26894889(+)
Zm00001d004193::2:90153151-90155152(+)
Zm00001d006480::2:209641195-209643196(+)
Zm00001d046788::9:106001815-106003816(+)
Zm00001d020037::7:87654848-87656849(-)
Zm00001d038106::6:148078447-148080448(+)
Zm00001d021015::7:140496598-140498599(-)
Zm00001d023654::10:13702005-13704006(+)
Zm00001d021090::7:142554447-142556448(-)
Zm00001d034314::1:289001745-289003746(-)
Zm00001d046083::9:61953630-61955631(+)
Zm00001d011788::8:161620681-161622682(-)
Zm00001d033472::1:263620980-263622981(+)
Zm00001d029136::1:60084548-60086549(+)
Zm00001d046374::9:85220365-85222366(+)
Zm00001d033705::1:271741915-271743916(+)
Zm00001d007857::2:241014292-241016293(+)
Zm00001d003641::2:51367386-51369387(+)
Zm00001d028385::1:32819921-32821922(-)
Zm00001d031902::1:206153422-206155423(-)
Zm00001d012098::8:168222192-168224193(+)
Zm00001d002742::2:21196959-21198960(+)
Zm00001d050509::4:94924357-94926358(+)
Zm00001d023439::10:5631950-5633951(-)
Zm00001d051946::4:174990894-174992895(+)
Zm00001d046136::9:65969822-65971823(+)
Zm00001d037917::6:141965634-141967635(-)
Zm00001d037746::6:136204147-136206148(+)
Zm00001d048159::9:151139461-151141462(+)
Zm00001d025195::10:108524393-108526394(-)
Zm00001d045718::9:34928584-34930585(+)
Zm00001d038961::6:167712389-167714390(-)
Zm00001d015635::5:102248847-102250848(+)
Zm00001d048432::9:156171470-156173471(+)
Zm00001d048338::9:154674103-154676104(+)
Zm00001d012479::8:175290583-175292584(-)
Zm00001d047595::9:136680181-136682182(+)
Zm00001d017666::5:203484024-203486025(+)
Zm00001d037920::6:141996224-141998225(+)
Zm00001d029050::1:56106053-56108054(+)
Zm00001d039049::6:169246772-169248773(-)
Zm00001d008674::8:16878885-16880886(-)
Zm00001d002978::2:28632643-28634644(-)
Zm00001d021648::7:159052008-159054009(-)
Zm00001d036735::6:99388841-99390842(+)
Zm00001d002654::2:18310994-18312995(+)
Zm00001d048884::4:7016573-7018574(+)
Zm00001d042441::3:167537469-167539470(-)
Zm00001d037346::6:122283854-122285855(-)
Zm00001d012598::8:177039167-177041168(+)
Zm00001d048741::4:4824584-4826585(-)
Zm00001d018606::7:735395-737396(-)
Zm00001d010566::8:120518762-120520763(-)
Zm00001d021069::7:142083343-142085344(-)
Zm00001d021446::7:152370878-152372879(+)
Zm00001d042973::3:185494565-185496566(-)
Zm00001d008429::8:8453445-8455446(+)
Zm00001d052933::4:205273321-205275322(+)
Zm00001d026689::10:150023160-150025161(-)
Zm00001d017066::5:184298782-184300783(+)
Zm00001d053038::4:210229506-210231507(-)
Zm00001d039998::3:22426939-22428940(+)
Zm00001d002340::2:10602990-10604991(-)
Zm00001d002717::2:20390520-20392521(-)
Zm00001d033805::1:274242297-274244298(-)
Zm00001d043511::3:202360979-202362980(-)
Zm00001d053999::4:244868882-244870883(+)
Zm00001d041944::3:144727380-144729381(+)
Zm00001d037139::6:113725928-113727929(+)
Zm00001d009917::8:89365882-89367883(+)
Zm00001d033826::1:275016194-275018195(+)
Zm00001d028676::1:42761046-42763047(-)
Zm00001d050532::4:97642387-97644388(+)
Zm00001d002091::2:5844686-5846687(+)
Zm00001d032370::1:224156245-224158246(+)
Zm00001d011769::8:161257107-161259108(+)
Zm00001d037327::6:121371210-121373211(-)
Zm00001d033394::1:261704462-261706463(+)
Zm00001d033037::1:248213425-248215426(-)
Zm00001d002156::2:6880652-6882653(-)
Zm00001d038207::6:151567241-151569242(+)
Zm00001d012725::8:179212901-179214902(+)
Zm00001d041656::3:132166299-132168300(+)
Zm00001d031643::1:197141503-197143504(-)
Zm00001d013427::5:11136528-11138529(+)
Zm00001d042641::3:175039988-175041989(+)
Zm00001d005924::2:192990928-192992929(-)
Zm00001d050320::4:81157943-81159944(+)
Zm00001d032229::1:218004582-218006583(-)
Zm00001d005182::2:162853362-162855363(+)
Zm00001d002741::2:21196961-21198962(-)
Zm00001d029337::1:66507354-66509355(-)
Zm00001d046742::9:104067260-104069261(-)
Zm00001d050219::4:74344358-74346359(-)
Zm00001d010225::8:104664602-104666603(+)
Zm00001d043131::3:189939781-189941782(+)
Zm00001d043578::3:204371048-204373049(-)
Zm00001d040411::3:42013686-42015687(+)
Zm00001d051259::4:150962691-150964692(-)
Zm00001d015062::5:73829529-73831530(+)
Zm00001d051392::4:156976246-156978247(-)
Zm00001d049730::4:41764572-41766573(-)
Zm00001d012397::8:173576751-173578752(+)
Zm00001d039318::3:1629649-1631650(-)
```
