## Supplementary material for "A comprehensive map of preferentially located motifs reveals distinct proximal *cis*-regulatory elements in plants": AATATTTC_containing_gene_set.txt

```
#Occurences of AATATTTC between -19 and 37 (positions relative to the transcription start site)
#144 sequences with AATATTTC in this interval
#0.57% of the sequences in promoter set with AATATTTC (set with 25199 sequences)
Zm00001d011458::8:150988228-150990229(-)
Zm00001d043389::3:198495257-198497258(-)
Zm00001d028409::1:33798638-33800639(+)
Zm00001d006131::2:199414716-199416717(+)
Zm00001d027813::1:14322810-14324811(-)
Zm00001d029908::1:93677352-93679353(+)
Zm00001d029333::1:66336604-66338605(-)
Zm00001d032127::1:213901071-213903072(-)
Zm00001d013383::5:10153193-10155194(+)
Zm00001d051363::4:155988767-155990768(+)
Zm00001d010921::8:133539795-133541796(+)
Zm00001d043935::3:214159058-214161059(+)
Zm00001d016512::5:165504417-165506418(+)
Zm00001d029478::1:72422417-72424418(+)
Zm00001d036338::6:84762264-84764265(+)
Zm00001d046621::9:99141162-99143163(-)
Zm00001d015421::5:89378843-89380844(-)
Zm00001d006008::2:195182444-195184445(-)
Zm00001d029593::1:78162721-78164722(+)
Zm00001d049543::4:34103899-34105900(-)
Zm00001d020808::7:133515657-133517658(+)
Zm00001d024953::10:96629195-96631196(+)
Zm00001d035263::6:18168891-18170892(+)
Zm00001d050384::4:85019758-85021759(-)
Zm00001d024783::10:87875141-87877142(-)
Zm00001d021270::7:147363206-147365207(+)
Zm00001d029978::1:97316790-97318791(-)
Zm00001d014309::5:40504108-40506109(-)
Zm00001d029030::1:55370850-55372851(-)
Zm00001d023827::10:23687802-23689803(+)
Zm00001d026055::10:137225321-137227322(-)
Zm00001d041049::3:92913221-92915222(-)
Zm00001d030711::1:154989719-154991720(-)
Zm00001d004510::2:115886064-115888065(+)
Zm00001d046852::9:108403768-108405769(+)
Zm00001d049719::4:41372714-41374715(+)
Zm00001d021180::7:145143089-145145090(-)
Zm00001d026289::10:142954962-142956963(+)
Zm00001d009268::8:49302850-49304851(-)
Zm00001d028603::1:40509025-40511026(+)
Zm00001d021846::7:164383727-164385728(+)
Zm00001d013262::5:7370866-7372867(+)
Zm00001d034129::1:284694784-284696785(-)
Zm00001d016899::5:179632891-179634892(-)
Zm00001d035300::6:20186775-20188776(+)
Zm00001d013849::5:22613429-22615430(-)
Zm00001d003786::2:59353624-59355625(+)
Zm00001d047895::9:144529229-144531230(+)
Zm00001d007940::2:243478595-243480596(+)
Zm00001d037104::6:112380798-112382799(+)
Zm00001d051912::4:174428924-174430925(+)
Zm00001d018123::5:214728494-214730495(+)
Zm00001d033401::1:261929602-261931603(-)
Zm00001d048011::9:147987904-147989905(+)
Zm00001d016242::5:152245588-152247589(+)
Zm00001d052651::4:195814707-195816708(+)
Zm00001d027319::1:2877761-2879762(-)
Zm00001d037315::6:120634699-120636700(-)
Zm00001d037633::6:132469412-132471413(+)
Zm00001d020036::7:87448165-87450166(-)
Zm00001d038791::6:164389322-164391323(-)
Zm00001d037756::6:136398133-136400134(+)
Zm00001d049074::4:14846349-14848350(+)
Zm00001d020366::7:109738088-109740089(+)
Zm00001d020528::7:120941388-120943389(+)
Zm00001d034826::1:303086939-303088940(+)
Zm00001d007816::2:240148273-240150274(+)
Zm00001d048715::4:4118392-4120393(-)
Zm00001d052243::4:184467078-184469079(-)
Zm00001d015364::5:86324270-86326271(+)
Zm00001d021688::7:160078147-160080148(-)
Zm00001d033916::1:278528209-278530210(-)
Zm00001d007921::2:242699001-242701002(-)
Zm00001d021903::7:165720721-165722722(-)
Zm00001d033181::1:253175987-253177988(-)
Zm00001d031988::1:208833863-208835864(+)
Zm00001d014235::5:37525865-37527866(-)
Zm00001d027516::1:7296436-7298437(-)
Zm00001d024060::10:40746207-40748208(+)
Zm00001d035180::6:8229140-8231141(-)
Zm00001d044394::3:227054057-227056058(-)
Zm00001d031954::1:207949469-207951470(-)
Zm00001d019061::7:14731011-14733012(+)
Zm00001d049692::4:40461077-40463078(+)
Zm00001d004428::2:111132664-111134665(+)
Zm00001d003356::2:41432467-41434468(-)
Zm00001d010667::8:123640408-123642409(+)
Zm00001d023796::10:21534110-21536111(-)
Zm00001d020684::7:128257758-128259759(-)
Zm00001d003255::2:38079158-38081159(-)
Zm00001d007111::2:222485064-222487065(-)
Zm00001d027598::1:8676134-8678135(+)
Zm00001d050501::4:94342958-94344959(+)
Zm00001d028205::1:26180725-26182726(+)
Zm00001d010907::8:132972883-132974884(-)
Zm00001d013549::5:14085548-14087549(-)
Zm00001d034730::1:300932153-300934154(-)
Zm00001d047608::9:136964075-136966076(+)
Zm00001d025590::10:123319861-123321862(+)
Zm00001d039020::6:168828390-168830391(-)
Zm00001d027934::1:17961049-17963050(-)
Zm00001d052407::4:189215957-189217958(+)
Zm00001d020037::7:87654848-87656849(-)
Zm00001d015347::5:85613751-85615752(+)
Zm00001d008744::8:18853625-18855626(+)
Zm00001d042234::3:157119970-157121971(+)
Zm00001d029417::1:69623280-69625281(+)
Zm00001d050220::4:74497352-74499353(+)
Zm00001d050643::4:109048039-109050040(-)
Zm00001d023639::10:13314355-13316356(-)
Zm00001d041111::3:97973454-97975455(+)
Zm00001d013522::5:13538430-13540431(-)
Zm00001d035090::6:4847420-4849421(+)
Zm00001d036988::6:108403447-108405448(+)
Zm00001d007324::2:228478180-228480181(-)
Zm00001d002741::2:21196961-21198962(-)
Zm00001d016696::5:172837458-172839459(-)
Zm00001d016831::5:177773777-177775778(-)
Zm00001d039284::3:1013794-1015795(-)
Zm00001d052442::4:190117680-190119681(+)
Zm00001d004821::2:141197742-141199743(-)
Zm00001d005629::2:181235232-181237233(-)
Zm00001d010033::8:96363510-96365511(-)
Zm00001d029461::1:71833735-71835736(-)
Zm00001d044756::9:1356948-1358949(+)
Zm00001d048364::9:155129589-155131590(+)
Zm00001d024891::10:93135904-93137905(+)
Zm00001d011723::8:159986256-159988257(+)
Zm00001d028714::1:44012141-44014142(+)
Zm00001d031949::1:207799384-207801385(-)
Zm00001d021948::7:166830150-166832151(-)
Zm00001d003654::2:52016832-52018833(-)
Zm00001d014915::5:68026131-68028132(+)
Zm00001d004166::2:88505192-88507193(+)
Zm00001d030323::1:122197504-122199505(+)
Zm00001d047115::9:119208936-119210937(+)
Zm00001d031946::1:207704639-207706640(-)
Zm00001d014564::5:53470822-53472823(-)
Zm00001d006070::2:197413321-197415322(+)
Zm00001d002373::2:11336320-11338321(-)
Zm00001d043982::3:215549932-215551933(-)
Zm00001d049623::4:37969565-37971566(-)
Zm00001d028918::1:51463778-51465779(-)
Zm00001d029548::1:75697684-75699685(+)
```
