## Supplementary material for "A comprehensive map of preferentially located motifs reveals distinct proximal *cis*-regulatory elements in plants": AATCAAA_containing_gene_set.txt

```
#Occurences of AATCAAA between -31 and 35 (positions relative to the transcription start site)
#847 sequences with AATCAAA in this interval
#3.36% of the sequences in promoter set with AATCAAA (set with 25199 sequences)
Zm00001d050141::4:68732184-68734185(+)
Zm00001d029139::1:60185527-60187528(+)
Zm00001d006549::2:210778100-210780101(+)
Zm00001d015084::5:74822008-74824009(+)
Zm00001d016287::5:155681712-155683713(-)
Zm00001d021830::7:164024070-164026071(+)
Zm00001d018201::5:216448623-216450624(+)
Zm00001d025714::10:127158788-127160789(+)
Zm00001d030533::1:142259363-142261364(+)
Zm00001d051572::4:163139933-163141934(-)
Zm00001d052061::4:178168486-178170487(+)
Zm00001d003280::2:38639553-38641554(-)
Zm00001d018756::7:4307238-4309239(-)
Zm00001d015135::5:76827591-76829592(-)
Zm00001d003086::2:31746160-31748161(+)
Zm00001d024702::10:84128805-84130806(+)
Zm00001d047570::9:135945932-135947933(-)
Zm00001d035205::6:9897548-9899549(-)
Zm00001d052162::4:181539962-181541963(+)
Zm00001d045678::9:32738962-32740963(+)
Zm00001d041710::3:134457632-134459633(-)
Zm00001d026376::10:144635062-144637063(-)
Zm00001d014683::5:58812074-58814075(+)
Zm00001d003372::2:41991852-41993853(-)
Zm00001d031928::1:207096613-207098614(+)
Zm00001d049432::4:30128843-30130844(-)
Zm00001d018382::5:219597615-219599616(+)
Zm00001d041307::3:111424068-111426069(-)
Zm00001d017158::5:187192939-187194940(+)
Zm00001d023859::10:25282387-25284388(+)
Zm00001d042338::3:162017959-162019960(-)
Zm00001d006921::2:219359400-219361401(+)
Zm00001d035191::6:8694566-8696567(+)
Zm00001d048460::9:156723775-156725776(-)
Zm00001d007896::2:241905692-241907693(-)
Zm00001d010520::8:118978275-118980276(-)
Zm00001d014368::5:43190380-43192381(+)
Zm00001d016365::5:159329133-159331134(+)
Zm00001d032377::1:224562586-224564587(-)
Zm00001d038655::6:161935769-161937770(-)
Zm00001d006467::2:209131199-209133200(+)
Zm00001d008596::8:13965812-13967813(+)
Zm00001d004640::2:124683033-124685034(-)
Zm00001d045490::9:24405199-24407200(+)
Zm00001d028276::1:28858301-28860302(-)
Zm00001d044115::3:219646123-219648124(-)
Zm00001d054034::4:245347406-245349407(+)
Zm00001d032224::1:217881837-217883838(-)
Zm00001d018475::5:221506757-221508758(-)
Zm00001d028004::1:19964455-19966456(+)
Zm00001d013940::5:25523033-25525034(-)
Zm00001d032078::1:211796091-211798092(-)
Zm00001d040981::3:87915186-87917187(-)
Zm00001d050884::4:128323773-128325774(-)
Zm00001d005792::2:188841373-188843374(+)
Zm00001d024034::10:38720255-38722256(-)
Zm00001d024855::10:90670153-90672154(+)
Zm00001d051773::4:169204227-169206228(-)
Zm00001d021856::7:164590434-164592435(+)
Zm00001d052527::4:192220127-192222128(-)
Zm00001d029174::1:60995404-60997405(+)
Zm00001d020702::7:129166700-129168701(-)
Zm00001d011876::8:163617785-163619786(-)
Zm00001d049621::4:37871272-37873273(-)
Zm00001d002782::2:22573985-22575986(-)
Zm00001d010973::8:135497832-135499833(+)
Zm00001d040318::3:37806511-37808512(+)
Zm00001d039246::3:478968-480969(+)
Zm00001d042400::3:164743956-164745957(+)
Zm00001d034511::1:295099024-295101025(+)
Zm00001d046249::9:76620181-76622182(+)
Zm00001d011411::8:149800196-149802197(-)
Zm00001d028895::1:49991404-49993405(+)
Zm00001d029885::1:92219004-92221005(-)
Zm00001d014003::5:28277872-28279873(-)
Zm00001d007365::2:229756355-229758356(-)
Zm00001d045804::9:40100684-40102685(+)
Zm00001d047062::9:117034616-117036617(+)
Zm00001d025192::10:108464415-108466416(-)
Zm00001d007366::2:229769963-229771964(+)
Zm00001d032673::1:233757847-233759848(-)
Zm00001d020355::7:108762528-108764529(+)
Zm00001d043186::3:190901035-190903036(+)
Zm00001d012266::8:171482413-171484414(+)
Zm00001d004066::2:80058964-80060965(-)
Zm00001d020180::7:97826121-97828122(-)
Zm00001d051542::4:161954034-161956035(-)
Zm00001d003277::2:38576206-38578207(-)
Zm00001d023238::10:1121825-1123826(-)
Zm00001d005745::2:185840382-185842383(-)
Zm00001d048011::9:147987904-147989905(+)
Zm00001d007146::2:223324563-223326564(+)
Zm00001d042473::3:168822772-168824773(+)
Zm00001d049430::4:30112484-30114485(-)
Zm00001d023296::10:2275275-2277276(+)
Zm00001d050281::4:78411391-78413392(+)
Zm00001d009268::8:49302850-49304851(-)
Zm00001d050359::4:83500357-83502358(-)
Zm00001d046693::9:102716457-102718458(+)
Zm00001d031995::1:209026876-209028877(-)
Zm00001d036673::6:97231126-97233127(+)
Zm00001d041055::3:93409870-93411871(+)
Zm00001d032905::1:242402902-242404903(+)
Zm00001d006417::2:207289639-207291640(+)
Zm00001d014948::5:69544091-69546092(-)
Zm00001d044327::3:225302505-225304506(+)
Zm00001d038018::6:145330144-145332145(+)
Zm00001d044147::3:220484946-220486947(+)
Zm00001d035623::6:37474559-37476560(+)
Zm00001d017621::5:201994798-201996799(-)
Zm00001d005446::2:174387995-174389996(+)
Zm00001d004140::2:86024884-86026885(+)
Zm00001d041592::3:128772972-128774973(-)
Zm00001d009004::8:29653918-29655919(-)
Zm00001d022625::7:181506058-181508059(-)
Zm00001d030304::1:121173735-121175736(-)
Zm00001d022206::7:172851982-172853983(-)
Zm00001d027495::1:6557926-6559927(-)
Zm00001d047466::9:130969440-130971441(-)
Zm00001d042215::3:156421057-156423058(-)
Zm00001d019317::7:27571965-27573966(-)
Zm00001d002714::2:20018282-20020283(-)
Zm00001d045377::9:20084670-20086671(+)
Zm00001d035163::6:7416530-7418531(-)
Zm00001d025821::10:130673773-130675774(+)
Zm00001d031309::1:185842396-185844397(-)
Zm00001d043165::3:190399742-190401743(+)
Zm00001d032266::1:219763388-219765389(+)
Zm00001d004517::2:116141346-116143347(-)
Zm00001d012885::5:1592562-1594563(+)
Zm00001d040351::3:39395920-39397921(-)
Zm00001d050616::4:104892092-104894093(+)
Zm00001d010274::8:106961305-106963306(+)
Zm00001d011755::8:160796123-160798124(+)
Zm00001d027427::1:5097639-5099640(-)
Zm00001d053228::4:220899344-220901345(-)
Zm00001d020531::7:121212803-121214804(-)
Zm00001d009488::8:67041786-67043787(+)
Zm00001d051829::4:171483616-171485617(-)
Zm00001d039870::3:17279641-17281642(+)
Zm00001d042474::3:168870305-168872306(-)
Zm00001d008693::8:17301170-17303171(+)
Zm00001d016575::5:167948816-167950817(-)
Zm00001d007175::2:223827602-223829603(+)
Zm00001d006108::2:198346500-198348501(-)
Zm00001d046483::9:91944345-91946346(+)
Zm00001d006001::2:195045687-195047688(+)
Zm00001d038046::6:145995507-145997508(+)
Zm00001d025963::10:134961283-134963284(-)
Zm00001d015334::5:85043941-85045942(+)
Zm00001d014180::5:35158722-35160723(+)
Zm00001d028812::1:47210275-47212276(+)
Zm00001d048707::4:3785918-3787919(+)
Zm00001d028950::1:52644953-52646954(-)
Zm00001d047689::9:139369731-139371732(-)
Zm00001d039976::3:21376506-21378507(+)
Zm00001d040438::3:43454556-43456557(-)
Zm00001d034129::1:284694784-284696785(-)
Zm00001d053531::4:233183369-233185370(+)
Zm00001d036985::6:108316022-108318023(+)
Zm00001d033975::1:279921938-279923939(-)
Zm00001d042600::3:173138160-173140161(-)
Zm00001d038039::6:145942012-145944013(-)
Zm00001d026677::10:149749880-149751881(+)
Zm00001d004558::2:117926532-117928533(+)
Zm00001d036177::6:75729757-75731758(-)
Zm00001d005964::2:194060297-194062298(-)
Zm00001d053864::4:242559861-242561862(-)
Zm00001d018867::7:7838301-7840302(+)
Zm00001d001941::2:3204349-3206350(-)
Zm00001d002950::2:27938357-27940358(-)
Zm00001d047267::9:124874568-124876569(-)
Zm00001d007882::2:241671469-241673470(+)
Zm00001d044343::3:225523347-225525348(+)
Zm00001d038101::6:147947337-147949338(+)
Zm00001d027649::1:10109062-10111063(-)
Zm00001d042069::3:149625879-149627880(-)
Zm00001d038608::6:160897849-160899850(-)
Zm00001d038929::6:167163220-167165221(+)
Zm00001d044468::3:228981952-228983953(+)
Zm00001d053623::4:237048686-237050687(-)
Zm00001d015600::5:100359449-100361450(+)
Zm00001d035070::6:3732314-3734315(+)
Zm00001d013676::5:17053765-17055766(-)
Zm00001d024958::10:96866695-96868696(+)
Zm00001d003894::2:65551343-65553344(-)
Zm00001d029525::1:74652296-74654297(+)
Zm00001d048253::9:153253859-153255860(+)
Zm00001d015288::5:82819486-82821487(-)
Zm00001d038025::6:145561429-145563430(+)
Zm00001d026094::10:138303189-138305190(+)
Zm00001d034017::1:281249536-281251537(-)
Zm00001d053897::4:243336331-243338332(-)
Zm00001d048166::9:151246199-151248200(+)
Zm00001d009783::8:80841764-80843765(+)
Zm00001d022444::7:177864722-177866723(-)
Zm00001d028909::1:50720898-50722899(-)
Zm00001d038487::6:158505046-158507047(+)
Zm00001d044136::3:220096851-220098852(+)
Zm00001d041880::3:142196775-142198776(-)
Zm00001d011145::8:140401596-140403597(+)
Zm00001d011926::8:164781403-164783404(-)
Zm00001d004500::2:115234896-115236897(+)
Zm00001d010957::8:135034103-135036104(+)
Zm00001d044045::3:217681558-217683559(-)
Zm00001d041514::3:125125909-125127910(-)
Zm00001d012863::5:1290436-1292437(+)
Zm00001d034098::1:283980480-283982481(+)
Zm00001d040920::3:79256160-79258161(-)
Zm00001d013141::5:5376113-5378114(-)
Zm00001d030711::1:154989719-154991720(-)
Zm00001d053066::4:211862318-211864319(-)
Zm00001d011687::8:158766323-158768324(+)
Zm00001d015769::5:118163495-118165496(-)
Zm00001d052411::4:189318272-189320273(+)
Zm00001d024755::10:86468548-86470549(-)
Zm00001d049502::4:32645496-32647497(-)
Zm00001d035247::6:17129819-17131820(+)
Zm00001d003150::2:33815714-33817715(-)
Zm00001d050669::4:114046703-114048704(+)
Zm00001d053957::4:244189641-244191642(+)
Zm00001d020238::7:101651254-101653255(+)
Zm00001d034834::1:303362329-303364330(-)
Zm00001d034856::1:303901932-303903933(+)
Zm00001d031598::1:195872057-195874058(-)
Zm00001d047707::9:139668182-139670183(+)
Zm00001d018383::5:219689383-219691384(-)
Zm00001d048906::4:7643059-7645060(+)
Zm00001d026031::10:136407105-136409106(-)
Zm00001d052056::4:177954468-177956469(+)
Zm00001d038525::6:159274682-159276683(-)
Zm00001d043825::3:211005060-211007061(-)
Zm00001d029025::1:55180961-55182962(-)
Zm00001d020237::7:101652227-101654228(-)
Zm00001d052001::4:176257313-176259314(-)
Zm00001d008331::8:5500165-5502166(-)
Zm00001d002117::2:6106457-6108458(+)
Zm00001d037521::6:128044703-128046704(-)
Zm00001d039546::3:7805769-7807770(+)
Zm00001d043795::3:210371105-210373106(-)
Zm00001d048093::9:149978352-149980353(+)
Zm00001d028035::1:21005258-21007259(+)
Zm00001d052002::4:176256286-176258287(+)
Zm00001d020643::7:126242993-126244994(-)
Zm00001d038657::6:161942711-161944712(-)
Zm00001d021509::7:154581999-154584000(+)
Zm00001d041889::3:142444864-142446865(-)
Zm00001d019990::7:83173414-83175415(-)
Zm00001d051565::4:162885902-162887903(+)
Zm00001d034833::1:303289369-303291370(+)
Zm00001d015990::5:137521533-137523534(-)
Zm00001d048860::4:6577683-6579684(-)
Zm00001d037842::6:139370632-139372633(+)
Zm00001d054081::4:246055207-246057208(+)
Zm00001d052216::4:183513584-183515585(+)
Zm00001d009276::8:50543934-50545935(+)
Zm00001d007379::2:230224641-230226642(+)
Zm00001d004336::2:104247647-104249648(+)
Zm00001d025888::10:133101483-133103484(-)
Zm00001d053149::4:216218339-216220340(-)
Zm00001d021752::7:162188858-162190859(+)
Zm00001d018225::5:216952792-216954793(-)
Zm00001d051039::4:138152025-138154026(-)
Zm00001d035628::6:37508464-37510465(-)
Zm00001d052565::4:193326062-193328063(+)
Zm00001d002148::2:6817981-6819982(-)
Zm00001d019089::7:15823310-15825311(-)
Zm00001d012446::8:174686321-174688322(+)
Zm00001d004681::2:130045871-130047872(+)
Zm00001d033901::1:278090545-278092546(-)
Zm00001d037836::6:139250121-139252122(-)
Zm00001d032608::1:231929915-231931916(+)
Zm00001d024872::10:91597177-91599178(+)
Zm00001d037299::6:119931639-119933640(+)
Zm00001d025052::10:101801211-101803212(+)
Zm00001d029124::1:59030125-59032126(-)
Zm00001d036168::6:75650013-75652014(+)
Zm00001d002869::2:25139133-25141134(-)
Zm00001d032330::1:222630375-222632376(-)
Zm00001d035544::6:32005939-32007940(+)
Zm00001d017032::5:183210659-183212660(-)
Zm00001d048655::4:2666691-2668692(+)
Zm00001d018507::5:222070635-222072636(-)
Zm00001d014515::5:51274602-51276603(-)
Zm00001d013934::5:25183979-25185980(+)
Zm00001d052452::4:190312158-190314159(+)
Zm00001d032397::1:225303625-225305626(-)
Zm00001d046539::9:94823346-94825347(-)
Zm00001d041246::3:108033137-108035138(+)
Zm00001d014585::5:54419900-54421901(-)
Zm00001d026187::10:140543009-140545010(+)
Zm00001d048540::9:158124322-158126323(-)
Zm00001d006211::2:201911294-201913295(+)
Zm00001d038551::6:159761241-159763242(+)
Zm00001d019060::7:14497424-14499425(-)
Zm00001d036927::6:106650701-106652702(+)
Zm00001d030357::1:125657489-125659490(+)
Zm00001d054106::4:246773882-246775883(+)
Zm00001d037051::6:110501965-110503966(-)
Zm00001d020172::7:97256186-97258187(-)
Zm00001d007427::2:231464899-231466900(-)
Zm00001d034429::1:292816269-292818270(-)
Zm00001d037405::6:124642461-124644462(-)
Zm00001d040426::3:42865773-42867774(+)
Zm00001d015346::5:85580945-85582946(+)
Zm00001d019234::7:23320786-23322787(+)
Zm00001d030103::1:105861446-105863447(+)
Zm00001d017809::5:207490709-207492710(-)
Zm00001d043453::3:200463687-200465688(+)
Zm00001d052381::4:188769864-188771865(-)
Zm00001d008700::8:17393222-17395223(+)
Zm00001d034698::1:300194997-300196998(+)
Zm00001d025845::10:131473981-131475982(-)
Zm00001d053769::4:240796765-240798766(+)
Zm00001d034510::1:294989746-294991747(+)
Zm00001d034675::1:299601874-299603875(+)
Zm00001d006899::2:218946641-218948642(-)
Zm00001d010018::8:95282995-95284996(+)
Zm00001d045088::9:12098490-12100491(-)
Zm00001d025301::10:113302870-113304871(+)
Zm00001d043970::3:215388401-215390402(-)
Zm00001d009374::8:60783585-60785586(-)
Zm00001d007653::2:237004755-237006756(-)
Zm00001d049017::4:12727589-12729590(-)
Zm00001d018462::5:221219109-221221110(+)
Zm00001d032310::1:221628844-221630845(+)
Zm00001d021360::7:149840779-149842780(+)
Zm00001d041926::3:143906674-143908675(-)
Zm00001d008941::8:26150732-26152733(+)
Zm00001d048149::9:150910788-150912789(-)
Zm00001d017308::5:192347315-192349316(+)
Zm00001d048957::4:10670336-10672337(+)
Zm00001d023521::10:8659467-8661468(-)
Zm00001d026287::10:142864975-142866976(+)
Zm00001d019664::7:48964019-48966020(+)
Zm00001d018533::5:222568017-222570018(+)
Zm00001d011061::8:137869262-137871263(+)
Zm00001d037993::6:144584308-144586309(-)
Zm00001d028633::1:41472451-41474452(-)
Zm00001d041911::3:143135879-143137880(-)
Zm00001d027950::1:18189787-18191788(-)
Zm00001d038993::6:168343595-168345596(+)
Zm00001d005008::2:153460673-153462674(-)
Zm00001d013314::5:8361285-8363286(+)
Zm00001d026379::10:144779615-144781616(-)
Zm00001d025657::10:125209501-125211502(+)
Zm00001d053828::4:241948007-241950008(+)
Zm00001d008390::8:7128719-7130720(-)
Zm00001d015778::5:118616102-118618103(-)
Zm00001d051363::4:155988767-155990768(+)
Zm00001d024722::10:85131252-85133253(-)
Zm00001d033062::1:249129603-249131604(+)
Zm00001d025951::10:134561579-134563580(+)
Zm00001d044940::9:7822434-7824435(+)
Zm00001d042057::3:148969092-148971093(+)
Zm00001d033170::1:252784462-252786463(-)
Zm00001d049046::4:13855755-13857756(-)
Zm00001d002344::2:10632871-10634872(+)
Zm00001d038408::6:156582665-156584666(+)
Zm00001d028782::1:46319192-46321193(-)
Zm00001d002662::2:18696757-18698758(-)
Zm00001d002193::2:7734710-7736711(-)
Zm00001d019447::7:34302473-34304474(-)
Zm00001d003072::2:31122852-31124853(+)
Zm00001d049389::4:28693014-28695015(-)
Zm00001d013210::5:6603378-6605379(+)
Zm00001d025522::10:121171639-121173640(-)
Zm00001d007949::2:243907500-243909501(-)
Zm00001d034609::1:297762362-297764363(-)
Zm00001d012937::5:2228925-2230926(-)
Zm00001d041311::3:111538331-111540332(+)
Zm00001d023470::10:6712110-6714111(-)
Zm00001d036973::6:108030099-108032100(+)
Zm00001d049431::4:30116182-30118183(-)
Zm00001d011988::8:165998039-166000040(+)
Zm00001d041450::3:120549231-120551232(+)
Zm00001d020976::7:138348169-138350170(+)
Zm00001d012615::8:177259146-177261147(+)
Zm00001d053173::4:218015951-218017952(+)
Zm00001d024488::10:73837883-73839884(+)
Zm00001d033747::1:272703274-272705275(+)
Zm00001d022513::7:179168537-179170538(+)
Zm00001d049986::4:57083570-57085571(-)
Zm00001d009071::8:34287485-34289486(+)
Zm00001d040067::3:25759925-25761926(-)
Zm00001d050988::4:135626103-135628104(-)
Zm00001d020070::7:90262997-90264998(-)
Zm00001d049781::4:44221085-44223086(+)
Zm00001d040462::3:44591235-44593236(+)
Zm00001d040392::3:41122691-41124692(+)
Zm00001d006667::2:213895328-213897329(-)
Zm00001d020752::7:131208847-131210848(+)
Zm00001d028453::1:35464274-35466275(+)
Zm00001d044920::9:7253104-7255105(-)
Zm00001d051625::4:164943142-164945143(+)
Zm00001d012161::8:169182211-169184212(+)
Zm00001d010709::8:125236591-125238592(-)
Zm00001d022270::7:174022719-174024720(+)
Zm00001d038426::6:157075400-157077401(+)
Zm00001d027506::1:7033579-7035580(-)
Zm00001d043816::3:210955181-210957182(+)
Zm00001d004639::2:124626483-124628484(-)
Zm00001d032156::1:214678412-214680413(-)
Zm00001d027971::1:18770594-18772595(-)
Zm00001d003476::2:45425054-45427055(-)
Zm00001d028690::1:43283857-43285858(+)
Zm00001d048884::4:7016573-7018574(+)
Zm00001d047854::9:143521526-143523527(-)
Zm00001d019536::7:40986409-40988410(-)
Zm00001d012800::5:118055-120056(+)
Zm00001d015809::5:121974858-121976859(-)
Zm00001d020975::7:138261323-138263324(+)
Zm00001d051607::4:164400847-164402848(-)
Zm00001d045451::9:22644984-22646985(-)
Zm00001d026165::10:140174425-140176426(-)
Zm00001d041154::3:100563444-100565445(+)
Zm00001d044001::3:216150999-216153000(+)
Zm00001d049816::4:45969510-45971511(-)
Zm00001d028013::1:20302978-20304979(+)
Zm00001d014030::5:29403182-29405183(+)
Zm00001d015767::5:118084816-118086817(-)
Zm00001d041746::3:135790363-135792364(-)
Zm00001d024493::10:74098947-74100948(-)
Zm00001d046949::9:112339349-112341350(+)
Zm00001d022560::7:180064197-180066198(-)
Zm00001d053109::4:214210424-214212425(+)
Zm00001d041954::3:145307501-145309502(+)
Zm00001d028802::1:46825004-46827005(+)
Zm00001d010919::8:133389467-133391468(+)
Zm00001d029375::1:68098173-68100174(-)
Zm00001d050015::4:59616185-59618186(-)
Zm00001d053800::4:241340219-241342220(+)
Zm00001d033164::1:252583218-252585219(+)
Zm00001d054014::4:245165072-245167073(+)
Zm00001d049433::4:30149170-30151171(-)
Zm00001d043288::3:194539163-194541164(+)
Zm00001d006553::2:210885461-210887462(-)
Zm00001d034644::1:298707606-298709607(-)
Zm00001d010892::8:132360848-132362849(-)
Zm00001d007009::2:220125040-220127041(+)
Zm00001d009221::8:44260447-44262448(-)
Zm00001d050826::4:124868566-124870567(-)
Zm00001d038604::6:160836698-160838699(+)
Zm00001d042106::3:150767047-150769048(-)
Zm00001d016988::5:182120409-182122410(-)
Zm00001d004818::2:141023500-141025501(+)
Zm00001d020411::7:112192259-112194260(+)
Zm00001d017347::5:193473014-193475015(+)
Zm00001d050266::4:77362532-77364533(-)
Zm00001d013125::5:5153645-5155646(-)
Zm00001d029349::1:66850416-66852417(+)
Zm00001d025302::10:113397948-113399949(-)
Zm00001d029121::1:58943323-58945324(+)
Zm00001d048143::9:150814060-150816061(-)
Zm00001d032922::1:243199904-243201905(+)
Zm00001d023314::10:2776901-2778902(-)
Zm00001d026060::10:137304010-137306011(-)
Zm00001d030739::1:157117413-157119414(+)
Zm00001d032444::1:226775748-226777749(+)
Zm00001d032059::1:211064272-211066273(+)
Zm00001d048220::9:152677658-152679659(-)
Zm00001d042536::3:171067799-171069800(-)
Zm00001d037160::6:114308233-114310234(+)
Zm00001d016512::5:165504417-165506418(+)
Zm00001d045181::9:15337945-15339946(-)
Zm00001d053731::4:240026302-240028303(-)
Zm00001d011276::8:145539931-145541932(-)
Zm00001d019976::7:81482954-81484955(-)
Zm00001d052219::4:183566390-183568391(+)
Zm00001d021729::7:161574646-161576647(+)
Zm00001d031780::1:201525596-201527597(+)
Zm00001d049455::4:30736962-30738963(+)
Zm00001d040627::3:54946799-54948800(+)
Zm00001d052323::4:187101748-187103749(-)
Zm00001d015783::5:119210351-119212352(-)
Zm00001d017072::5:184388115-184390116(+)
Zm00001d025251::10:111151695-111153696(-)
Zm00001d048113::9:150380461-150382462(+)
Zm00001d046274::9:77372531-77374532(+)
Zm00001d014786::5:63025743-63027744(+)
Zm00001d011580::8:154910540-154912541(-)
Zm00001d023807::10:22629494-22631495(-)
Zm00001d007324::2:228478180-228480181(-)
Zm00001d016933::5:180366024-180368025(-)
Zm00001d052796::4:201213348-201215349(+)
Zm00001d027277::1:1230044-1232045(+)
Zm00001d005968::2:194117032-194119033(-)
Zm00001d052801::4:201409677-201411678(-)
Zm00001d004004::2:74915271-74917272(-)
Zm00001d027346::1:3379807-3381808(-)
Zm00001d003896::2:65737733-65739734(+)
Zm00001d018795::7:5386014-5388015(-)
Zm00001d019219::7:22316337-22318338(+)
Zm00001d030791::1:159883101-159885102(+)
Zm00001d033805::1:274242297-274244298(-)
Zm00001d005200::2:163305489-163307490(-)
Zm00001d028102::1:23008035-23010036(-)
Zm00001d009402::8:62917478-62919479(-)
Zm00001d026250::10:141992681-141994682(+)
Zm00001d021689::7:160132984-160134985(+)
Zm00001d039051::6:169305938-169307939(-)
Zm00001d039345::3:2189775-2191776(+)
Zm00001d027731::1:12353261-12355262(+)
Zm00001d033296::1:257980808-257982809(-)
Zm00001d050248::4:76138195-76140196(+)
Zm00001d031178::1:181313754-181315755(-)
Zm00001d004709::2:132741824-132743825(+)
Zm00001d002474::2:13571712-13573713(-)
Zm00001d018241::5:217262654-217264655(+)
Zm00001d007349::2:229331967-229333968(+)
Zm00001d034143::1:285010415-285012416(-)
Zm00001d015705::5:109801916-109803917(-)
Zm00001d007450::2:232002636-232004637(-)
Zm00001d006209::2:201894926-201896927(+)
Zm00001d048552::9:158535970-158537971(+)
Zm00001d046377::9:85336557-85338558(+)
Zm00001d049352::4:27724460-27726461(+)
Zm00001d015415::5:89130548-89132549(+)
Zm00001d018413::5:220251582-220253583(+)
Zm00001d047374::9:128060235-128062236(+)
Zm00001d053960::4:244304282-244306283(-)
Zm00001d004200::2:91153460-91155461(-)
Zm00001d017096::5:185265828-185267829(+)
Zm00001d010406::8:113200869-113202870(+)
Zm00001d029644::1:80926048-80928049(-)
Zm00001d045056::9:11224307-11226308(-)
Zm00001d041945::3:144766709-144768710(+)
Zm00001d005616::2:180788690-180790691(+)
Zm00001d003015::2:29470097-29472098(-)
Zm00001d017271::5:191253584-191255585(+)
Zm00001d014761::5:61856653-61858654(+)
Zm00001d017281::5:191611387-191613388(-)
Zm00001d030909::1:166745855-166747856(+)
Zm00001d007951::2:243947408-243949409(+)
Zm00001d003154::2:33929749-33931750(-)
Zm00001d005659::2:182561137-182563138(+)
Zm00001d053687::4:239035150-239037151(+)
Zm00001d053867::4:242571102-242573103(-)
Zm00001d017435::5:195862640-195864641(+)
Zm00001d034995::6:1301415-1303416(-)
Zm00001d038786::6:164346541-164348542(+)
Zm00001d012399::8:173681499-173683500(-)
Zm00001d053554::4:233853805-233855806(-)
Zm00001d002729::2:20592275-20594276(-)
Zm00001d007597::2:235975631-235977632(-)
Zm00001d013040::5:3612169-3614170(-)
Zm00001d053805::4:241440399-241442400(+)
Zm00001d035030::6:2409108-2411109(-)
Zm00001d013047::5:3749793-3751794(+)
Zm00001d029482::1:72596856-72598857(+)
Zm00001d026335::10:143745962-143747963(+)
Zm00001d016893::5:179477777-179479778(+)
Zm00001d011497::8:152511559-152513560(-)
Zm00001d048334::9:154592080-154594081(+)
Zm00001d041991::3:146846439-146848440(+)
Zm00001d002200::2:8147905-8149906(-)
Zm00001d029360::1:67385946-67387947(+)
Zm00001d053155::4:216731599-216733600(+)
Zm00001d033800::1:274108564-274110565(+)
Zm00001d012556::8:176575952-176577953(+)
Zm00001d044232::3:222541312-222543313(+)
Zm00001d004468::2:113817369-113819370(+)
Zm00001d022489::7:178607342-178609343(+)
Zm00001d043356::3:197527137-197529138(-)
Zm00001d040752::3:63581472-63583473(-)
Zm00001d044550::3:231456366-231458367(+)
Zm00001d035948::6:61625587-61627588(-)
Zm00001d023506::10:7801455-7803456(+)
Zm00001d033217::1:254542736-254544737(-)
Zm00001d045819::9:41247425-41249426(+)
Zm00001d034273::1:288319963-288321964(-)
Zm00001d002437::2:12646595-12648596(-)
Zm00001d021248::7:146831565-146833566(-)
Zm00001d034172::1:285662614-285664615(+)
Zm00001d013583::5:14850671-14852672(+)
Zm00001d052921::4:204938754-204940755(-)
Zm00001d038561::6:159879134-159881135(-)
Zm00001d030408::1:130192008-130194009(+)
Zm00001d034735::1:300978901-300980902(-)
Zm00001d017820::5:207732146-207734147(+)
Zm00001d014726::5:60848383-60850384(-)
Zm00001d043498::3:201887185-201889186(+)
Zm00001d034173::1:285695072-285697073(+)
Zm00001d013785::5:20158008-20160009(-)
Zm00001d044744::9:1008648-1010649(-)
Zm00001d046772::9:105171956-105173957(-)
Zm00001d048494::9:157162773-157164774(+)
Zm00001d011430::8:150341691-150343692(-)
Zm00001d029849::1:89952015-89954016(-)
Zm00001d011857::8:163127398-163129399(-)
Zm00001d039214::6:172670632-172672633(+)
Zm00001d009152::8:39845948-39847949(+)
Zm00001d047916::9:145291191-145293192(+)
Zm00001d036475::6:89544336-89546337(-)
Zm00001d041353::3:113998675-114000676(+)
Zm00001d016228::5:151135608-151137609(+)
Zm00001d044788::9:2467976-2469977(+)
Zm00001d011315::8:146511536-146513537(+)
Zm00001d039376::3:2779216-2781217(+)
Zm00001d029149::1:60534896-60536897(-)
Zm00001d017145::5:186841226-186843227(+)
Zm00001d005899::2:192221310-192223311(-)
Zm00001d034775::1:301935996-301937997(+)
Zm00001d018643::7:1469577-1471578(+)
Zm00001d007133::2:223069742-223071743(-)
Zm00001d051362::4:155983359-155985360(+)
Zm00001d004869::2:145648215-145650216(+)
Zm00001d034415::1:292329707-292331708(+)
Zm00001d015234::5:80279570-80281571(+)
Zm00001d011536::8:153752654-153754655(+)
Zm00001d018793::7:5332751-5334752(-)
Zm00001d028625::1:41267597-41269598(+)
Zm00001d041323::3:112354639-112356640(-)
Zm00001d023998::10:35440028-35442029(+)
Zm00001d044603::3:233212088-233214089(-)
Zm00001d016196::5:150141826-150143827(-)
Zm00001d006350::2:205342554-205344555(-)
Zm00001d033265::1:256500404-256502405(-)
Zm00001d042609::3:173460317-173462318(-)
Zm00001d050915::4:130733569-130735570(-)
Zm00001d037214::6:116112243-116114244(+)
Zm00001d013630::5:15865336-15867337(-)
Zm00001d041648::3:131577084-131579085(-)
Zm00001d006011::2:195229514-195231515(+)
Zm00001d041634::3:130574168-130576169(+)
Zm00001d029343::1:66654593-66656594(-)
Zm00001d024499::10:74392527-74394528(+)
Zm00001d025470::10:119893449-119895450(-)
Zm00001d036915::6:106337727-106339728(-)
Zm00001d020150::7:95876400-95878401(+)
Zm00001d031026::1:174110851-174112852(+)
Zm00001d019078::7:15494461-15496462(+)
Zm00001d033895::1:277659505-277661506(-)
Zm00001d039240::3:383496-385497(-)
Zm00001d012525::8:176095318-176097319(-)
Zm00001d036165::6:75433889-75435890(+)
Zm00001d018006::5:211898026-211900027(-)
Zm00001d012674::8:178409466-178411467(-)
Zm00001d031138::1:179386820-179388821(-)
Zm00001d010519::8:118871890-118873891(-)
Zm00001d017144::5:186768538-186770539(+)
Zm00001d029658::1:81675844-81677845(+)
Zm00001d043451::3:200443734-200445735(+)
Zm00001d028382::1:32770310-32772311(+)
Zm00001d053851::4:242207620-242209621(-)
Zm00001d009888::8:87464106-87466107(-)
Zm00001d048385::9:155336458-155338459(-)
Zm00001d006749::2:215837411-215839412(+)
Zm00001d029682::1:82565886-82567887(-)
Zm00001d028352::1:31687614-31689615(-)
Zm00001d022281::7:174362589-174364590(+)
Zm00001d050810::4:124192588-124194589(-)
Zm00001d002269::2:9178077-9180078(+)
Zm00001d024869::10:91496216-91498217(-)
Zm00001d014648::5:57183676-57185677(-)
Zm00001d023494::10:7328622-7330623(+)
Zm00001d010951::8:134857607-134859608(+)
Zm00001d045044::9:10940919-10942920(+)
Zm00001d048459::9:156703547-156705548(+)
Zm00001d040003::3:22543841-22545842(-)
Zm00001d005238::2:165157341-165159342(-)
Zm00001d013252::5:7136751-7138752(+)
Zm00001d043329::3:196700300-196702301(+)
Zm00001d042274::3:158529933-158531934(+)
Zm00001d034503::1:294740069-294742070(+)
Zm00001d027570::1:8284754-8286755(-)
Zm00001d045887::9:45748901-45750902(-)
Zm00001d030865::1:164102207-164104208(+)
Zm00001d045330::9:19102083-19104084(-)
Zm00001d050498::4:93537497-93539498(-)
Zm00001d046276::9:77508538-77510539(-)
Zm00001d039250::3:558719-560720(-)
Zm00001d032010::1:209341090-209343091(-)
Zm00001d016758::5:175093938-175095939(+)
Zm00001d005404::2:172868401-172870402(+)
Zm00001d014671::5:58565969-58567970(-)
Zm00001d037519::6:128003096-128005097(-)
Zm00001d030069::1:103278819-103280820(+)
Zm00001d018029::5:212388586-212390587(+)
Zm00001d009686::8:75877048-75879049(+)
Zm00001d035624::6:37482003-37484004(-)
Zm00001d018204::5:216550809-216552810(-)
Zm00001d028567::1:39385154-39387155(+)
Zm00001d030164::1:109870585-109872586(-)
Zm00001d053652::4:238241148-238243149(-)
Zm00001d014500::5:50447361-50449362(+)
Zm00001d034070::1:283085784-283087785(+)
Zm00001d002891::2:25943275-25945276(+)
Zm00001d039090::6:169787029-169789030(+)
Zm00001d033836::1:275365766-275367767(-)
Zm00001d034717::1:300609909-300611910(-)
Zm00001d014199::5:36183218-36185219(-)
Zm00001d028392::1:33146175-33148176(+)
Zm00001d034385::1:291509236-291511237(+)
Zm00001d018096::5:214121122-214123123(-)
Zm00001d010622::8:122162567-122164568(+)
Zm00001d014460::5:48327873-48329874(+)
Zm00001d004997::2:153082487-153084488(+)
Zm00001d051345::4:155272521-155274522(+)
Zm00001d046958::9:113034202-113036203(+)
Zm00001d010920::8:133481322-133483323(+)
Zm00001d008869::8:23361374-23363375(+)
Zm00001d022155::7:171395567-171397568(-)
Zm00001d043327::3:196588023-196590024(+)
Zm00001d037651::6:133042709-133044710(-)
Zm00001d011972::8:165430083-165432084(-)
Zm00001d043234::3:192676570-192678571(+)
Zm00001d034051::1:282577257-282579258(+)
Zm00001d024175::10:53025694-53027695(+)
Zm00001d030837::1:162457701-162459702(-)
Zm00001d014831::5:64747347-64749348(-)
Zm00001d009669::8:75144732-75146733(+)
Zm00001d037055::6:110697114-110699115(+)
Zm00001d019358::7:29590663-29592664(-)
Zm00001d002465::2:13316589-13318590(-)
Zm00001d046194::9:71333784-71335785(+)
Zm00001d038206::6:151542733-151544734(+)
Zm00001d043527::3:202751878-202753879(+)
Zm00001d038598::6:160694569-160696570(-)
Zm00001d047248::9:124021207-124023208(-)
Zm00001d037479::6:126616683-126618684(-)
Zm00001d038093::6:147627136-147629137(-)
Zm00001d012440::8:174533183-174535184(-)
Zm00001d023462::10:6348637-6350638(-)
Zm00001d011335::8:147226181-147228182(-)
Zm00001d005396::2:172251691-172253692(+)
Zm00001d018048::5:212840380-212842381(+)
Zm00001d021303::7:148330982-148332983(+)
Zm00001d047514::9:133157390-133159391(+)
Zm00001d028092::1:22731518-22733519(-)
Zm00001d004913::2:148159029-148161030(+)
Zm00001d006906::2:219172456-219174457(-)
Zm00001d013025::5:3432270-3434271(-)
Zm00001d012411::8:174033314-174035315(-)
Zm00001d027850::1:15155417-15157418(+)
Zm00001d037175::6:114788442-114790443(+)
Zm00001d050463::4:90400927-90402928(+)
Zm00001d014438::5:46911969-46913970(+)
Zm00001d043655::3:206114463-206116464(-)
Zm00001d044312::3:224976456-224978457(-)
Zm00001d038366::6:155618214-155620215(-)
Zm00001d049438::4:30252101-30254102(-)
Zm00001d026453::10:146109594-146111595(+)
Zm00001d036404::6:86987891-86989892(-)
Zm00001d036241::6:78622118-78624119(+)
Zm00001d020220::7:100666289-100668290(-)
Zm00001d020495::7:118961851-118963852(+)
Zm00001d027532::1:7563586-7565587(-)
Zm00001d043731::3:208599776-208601777(+)
Zm00001d006610::2:212556885-212558886(-)
Zm00001d037275::6:119095064-119097065(+)
Zm00001d051609::4:164484029-164486030(-)
Zm00001d008242::8:2437782-2439783(-)
Zm00001d004215::2:92167436-92169437(-)
Zm00001d017887::5:209639277-209641278(-)
Zm00001d053345::4:227016983-227018984(-)
Zm00001d014526::5:51644309-51646310(+)
Zm00001d011214::8:143199886-143201887(+)
Zm00001d046083::9:61953630-61955631(+)
Zm00001d049284::4:24396336-24398337(-)
Zm00001d013475::5:12421039-12423040(+)
Zm00001d032764::1:237637564-237639565(-)
Zm00001d034586::1:297170027-297172028(+)
Zm00001d018504::5:221975687-221977688(+)
Zm00001d040357::3:39647603-39649604(+)
Zm00001d003703::2:55395480-55397481(-)
Zm00001d003935::2:70121007-70123008(+)
Zm00001d011761::8:160951033-160953034(-)
Zm00001d023282::10:2049030-2051031(-)
Zm00001d040040::3:24345828-24347829(+)
Zm00001d030832::1:162233276-162235277(-)
Zm00001d034880::1:304587931-304589932(-)
Zm00001d006441::2:208267866-208269867(+)
Zm00001d031571::1:194763219-194765220(+)
Zm00001d050011::4:59297044-59299045(+)
Zm00001d049743::4:42445880-42447881(+)
Zm00001d029994::1:98231007-98233008(-)
Zm00001d034754::1:301384040-301386041(-)
Zm00001d033984::1:280142255-280144256(+)
Zm00001d027253::1:420362-422363(-)
Zm00001d024546::10:77698637-77700638(+)
Zm00001d050112::4:66650890-66652891(-)
Zm00001d010152::8:101645143-101647144(-)
Zm00001d045517::9:25248228-25250229(+)
Zm00001d040488::3:46461287-46463288(+)
Zm00001d029697::1:83044655-83046656(-)
Zm00001d035336::6:21912465-21914466(-)
Zm00001d045626::9:29240037-29242038(+)
Zm00001d036014::6:66265349-66267350(-)
Zm00001d001859::2:2043346-2045347(-)
Zm00001d001773::2:480804-482805(-)
Zm00001d003800::2:59825167-59827168(+)
Zm00001d028045::1:21526520-21528521(-)
Zm00001d043254::3:193420909-193422910(+)
Zm00001d052396::4:189097708-189099709(-)
Zm00001d006207::2:201785321-201787322(+)
Zm00001d028080::1:22197559-22199560(-)
Zm00001d043335::3:196990601-196992602(-)
Zm00001d031164::1:180368192-180370193(+)
Zm00001d053563::4:234356018-234358019(+)
Zm00001d013955::5:26107962-26109963(-)
Zm00001d018123::5:214728494-214730495(+)
Zm00001d014688::5:59061550-59063551(-)
Zm00001d030348::1:124400112-124402113(+)
Zm00001d023775::10:19783401-19785402(-)
Zm00001d054105::4:246606450-246608451(+)
Zm00001d005085::2:157731930-157733931(-)
Zm00001d019981::7:81825205-81827206(-)
Zm00001d011001::8:136350086-136352087(-)
Zm00001d014986::5:71083720-71085721(+)
Zm00001d028399::1:33542572-33544573(+)
Zm00001d037733::6:135559925-135561926(-)
Zm00001d021554::7:155786821-155788822(-)
Zm00001d045944::9:48376678-48378679(+)
Zm00001d029875::1:91424625-91426626(-)
Zm00001d006242::2:202645105-202647106(+)
Zm00001d023648::10:13615165-13617166(+)
Zm00001d038213::6:151785768-151787769(-)
Zm00001d042773::3:179369564-179371565(-)
Zm00001d047011::9:115075007-115077008(-)
Zm00001d034608::1:297742653-297744654(+)
Zm00001d043101::3:189205065-189207066(-)
Zm00001d020069::7:90081530-90083531(+)
Zm00001d009125::8:38277111-38279112(-)
Zm00001d015649::5:103228722-103230723(-)
Zm00001d030821::1:161941849-161943850(+)
Zm00001d046399::9:87272491-87274492(+)
Zm00001d049346::4:27239037-27241038(+)
Zm00001d015743::5:115455901-115457902(-)
Zm00001d038846::6:165728967-165730968(+)
Zm00001d017035::5:183276827-183278828(+)
Zm00001d019449::7:34346437-34348438(-)
Zm00001d020838::7:134393301-134395302(-)
Zm00001d015970::5:134951428-134953429(+)
Zm00001d018072::5:213773088-213775089(+)
Zm00001d027991::1:19586115-19588116(-)
Zm00001d014148::5:34130117-34132118(-)
Zm00001d044911::9:7006690-7008691(-)
Zm00001d044164::3:220841593-220843594(+)
Zm00001d013738::5:18987725-18989726(-)
Zm00001d003654::2:52016832-52018833(-)
Zm00001d002429::2:12495531-12497532(-)
Zm00001d007652::2:236953006-236955007(+)
Zm00001d040417::3:42396797-42398798(+)
Zm00001d027941::1:18021236-18023237(-)
Zm00001d049694::4:40527742-40529743(-)
Zm00001d050133::4:68207702-68209703(+)
```
