## Supplementary material for "A comprehensive map of preferentially located motifs reveals distinct proximal *cis*-regulatory elements in plants": AATCAAAA_containing_gene_set.txt

```
#Occurences of AATCAAAA between -47 and 19 (positions relative to the transcription start site)
#244 sequences with AATCAAAA in this interval
#0.97% of the sequences in promoter set with AATCAAAA (set with 25199 sequences)
Zm00001d033366::1:260523527-260525528(+)
Zm00001d036915::6:106337727-106339728(-)
Zm00001d014585::5:54419900-54421901(-)
Zm00001d031780::1:201525596-201527597(+)
Zm00001d050498::4:93537497-93539498(-)
Zm00001d010973::8:135497832-135499833(+)
Zm00001d009221::8:44260447-44262448(-)
Zm00001d034172::1:285662614-285664615(+)
Zm00001d016196::5:150141826-150143827(-)
Zm00001d025522::10:121171639-121173640(-)
Zm00001d004869::2:145648215-145650216(+)
Zm00001d029360::1:67385946-67387947(+)
Zm00001d005325::2:169620242-169622243(-)
Zm00001d044312::3:224976456-224978457(-)
Zm00001d023282::10:2049030-2051031(-)
Zm00001d043513::3:202388306-202390307(-)
Zm00001d042609::3:173460317-173462318(-)
Zm00001d046697::9:102859264-102861265(-)
Zm00001d027506::1:7033579-7035580(-)
Zm00001d015809::5:121974858-121976859(-)
Zm00001d044379::3:226482113-226484114(-)
Zm00001d017281::5:191611387-191613388(-)
Zm00001d034602::1:297603676-297605677(+)
Zm00001d043853::3:212108942-212110943(-)
Zm00001d013548::5:14042365-14044366(-)
Zm00001d020752::7:131208847-131210848(+)
Zm00001d028895::1:49991404-49993405(+)
Zm00001d042048::3:148577675-148579676(+)
Zm00001d005745::2:185840382-185842383(-)
Zm00001d017145::5:186841226-186843227(+)
Zm00001d030077::1:104095004-104097005(+)
Zm00001d023296::10:2275275-2277276(+)
Zm00001d040627::3:54946799-54948800(+)
Zm00001d021248::7:146831565-146833566(-)
Zm00001d011061::8:137869262-137871263(+)
Zm00001d002869::2:25139133-25141134(-)
Zm00001d044468::3:228981952-228983953(+)
Zm00001d019449::7:34346437-34348438(-)
Zm00001d004500::2:115234896-115236897(+)
Zm00001d036985::6:108316022-108318023(+)
Zm00001d017820::5:207732146-207734147(+)
Zm00001d013934::5:25183979-25185980(+)
Zm00001d029375::1:68098173-68100174(-)
Zm00001d047802::9:142158999-142161000(-)
Zm00001d046276::9:77508538-77510539(-)
Zm00001d005899::2:192221310-192223311(-)
Zm00001d018382::5:219597615-219599616(+)
Zm00001d053897::4:243336331-243338332(-)
Zm00001d023494::10:7328622-7330623(+)
Zm00001d013955::5:26107962-26109963(-)
Zm00001d004468::2:113817369-113819370(+)
Zm00001d048906::4:7643059-7645060(+)
Zm00001d044603::3:233212088-233214089(-)
Zm00001d017032::5:183210659-183212660(-)
Zm00001d011001::8:136350086-136352087(-)
Zm00001d009315::8:54552440-54554441(-)
Zm00001d043234::3:192676570-192678571(+)
Zm00001d050266::4:77362532-77364533(-)
Zm00001d012525::8:176095318-176097319(-)
Zm00001d006667::2:213895328-213897329(-)
Zm00001d005616::2:180788690-180790691(+)
Zm00001d003896::2:65737733-65739734(+)
Zm00001d006209::2:201894926-201896927(+)
Zm00001d031598::1:195872057-195874058(-)
Zm00001d014969::5:70574244-70576245(-)
Zm00001d019981::7:81825205-81827206(-)
Zm00001d038525::6:159274682-159276683(-)
Zm00001d049986::4:57083570-57085571(-)
Zm00001d022428::7:177454652-177456653(+)
Zm00001d054105::4:246606450-246608451(+)
Zm00001d034833::1:303289369-303291370(+)
Zm00001d036819::6:102080027-102082028(+)
Zm00001d023462::10:6348637-6350638(-)
Zm00001d038598::6:160694569-160696570(-)
Zm00001d034775::1:301935996-301937997(+)
Zm00001d023807::10:22629494-22631495(-)
Zm00001d035247::6:17129819-17131820(+)
Zm00001d051362::4:155983359-155985360(+)
Zm00001d020643::7:126242993-126244994(-)
Zm00001d012641::8:177676784-177678785(-)
Zm00001d030865::1:164102207-164104208(+)
Zm00001d019990::7:83173414-83175415(-)
Zm00001d006417::2:207289639-207291640(+)
Zm00001d038018::6:145330144-145332145(+)
Zm00001d021360::7:149840779-149842780(+)
Zm00001d047916::9:145291191-145293192(+)
Zm00001d044343::3:225523347-225525348(+)
Zm00001d015288::5:82819486-82821487(-)
Zm00001d003621::2:50706324-50708325(-)
Zm00001d002148::2:6817981-6819982(-)
Zm00001d044232::3:222541312-222543313(+)
Zm00001d045603::9:28456774-28458775(-)
Zm00001d016228::5:151135608-151137609(+)
Zm00001d003372::2:41991852-41993853(-)
Zm00001d008596::8:13965812-13967813(+)
Zm00001d031971::1:208251390-208253391(+)
Zm00001d027427::1:5097639-5099640(-)
Zm00001d024546::10:77698637-77700638(+)
Zm00001d039546::3:7805769-7807770(+)
Zm00001d016496::5:164785745-164787746(+)
Zm00001d013630::5:15865336-15867337(-)
Zm00001d012615::8:177259146-177261147(+)
Zm00001d027971::1:18770594-18772595(-)
Zm00001d031138::1:179386820-179388821(-)
Zm00001d049502::4:32645496-32647497(-)
Zm00001d004818::2:141023500-141025501(+)
Zm00001d046772::9:105171956-105173957(-)
Zm00001d020664::7:127270735-127272736(-)
Zm00001d001975::2:3763080-3765081(+)
Zm00001d005328::2:169710133-169712134(-)
Zm00001d008390::8:7128719-7130720(-)
Zm00001d011817::8:162013394-162015395(+)
Zm00001d021509::7:154581999-154584000(+)
Zm00001d048707::4:3785918-3787919(+)
Zm00001d034995::6:1301415-1303416(-)
Zm00001d021729::7:161574646-161576647(+)
Zm00001d035948::6:61625587-61627588(-)
Zm00001d043101::3:189205065-189207066(-)
Zm00001d039345::3:2189775-2191776(+)
Zm00001d019060::7:14497424-14499425(-)
Zm00001d039090::6:169787029-169789030(+)
Zm00001d041991::3:146846439-146848440(+)
Zm00001d002437::2:12646595-12648596(-)
Zm00001d027570::1:8284754-8286755(-)
Zm00001d004336::2:104247647-104249648(+)
Zm00001d034698::1:300194997-300196998(+)
Zm00001d043453::3:200463687-200465688(+)
Zm00001d021689::7:160132984-160134985(+)
Zm00001d032764::1:237637564-237639565(-)
Zm00001d051583::4:163355479-163357480(+)
Zm00001d010018::8:95282995-95284996(+)
Zm00001d042773::3:179369564-179371565(-)
Zm00001d016758::5:175093938-175095939(+)
Zm00001d041880::3:142196775-142198776(-)
Zm00001d053531::4:233183369-233185370(+)
Zm00001d046377::9:85336557-85338558(+)
Zm00001d048552::9:158535970-158537971(+)
Zm00001d034143::1:285010415-285012416(-)
Zm00001d039105::6:170119951-170121952(-)
Zm00001d016988::5:182120409-182122410(-)
Zm00001d015970::5:134951428-134953429(+)
Zm00001d004004::2:74915271-74917272(-)
Zm00001d012440::8:174533183-174535184(-)
Zm00001d014003::5:28277872-28279873(-)
Zm00001d011761::8:160951033-160953034(-)
Zm00001d038039::6:145942012-145944013(-)
Zm00001d025714::10:127158788-127160789(+)
Zm00001d005404::2:172868401-172870402(+)
Zm00001d002501::2:14155308-14157309(-)
Zm00001d033986::1:280284579-280286580(+)
Zm00001d034173::1:285695072-285697073(+)
Zm00001d007111::2:222485064-222487065(-)
Zm00001d050669::4:114046703-114048704(+)
Zm00001d029994::1:98231007-98233008(-)
Zm00001d012859::5:1223097-1225098(-)
Zm00001d019447::7:34302473-34304474(-)
Zm00001d035228::6:15528472-15530473(+)
Zm00001d037264::6:118544231-118546232(-)
Zm00001d013475::5:12421039-12423040(+)
Zm00001d050894::4:128783181-128785182(-)
Zm00001d023521::10:8659467-8661468(-)
Zm00001d037521::6:128044703-128046704(-)
Zm00001d022281::7:174362589-174364590(+)
Zm00001d034609::1:297762362-297764363(-)
Zm00001d018048::5:212840380-212842381(+)
Zm00001d009669::8:75144732-75146733(+)
Zm00001d006011::2:195229514-195231515(+)
Zm00001d006838::2:217670725-217672726(+)
Zm00001d003703::2:55395480-55397481(-)
Zm00001d052381::4:188769864-188771865(-)
Zm00001d028035::1:21005258-21007259(+)
Zm00001d049455::4:30736962-30738963(+)
Zm00001d004709::2:132741824-132743825(+)
Zm00001d042473::3:168822772-168824773(+)
Zm00001d029682::1:82565886-82567887(-)
Zm00001d017035::5:183276827-183278828(+)
Zm00001d021255::7:147041544-147043545(-)
Zm00001d044911::9:7006690-7008691(-)
Zm00001d035191::6:8694566-8696567(+)
Zm00001d006730::2:215404915-215406916(-)
Zm00001d053554::4:233853805-233855806(-)
Zm00001d024499::10:74392527-74394528(+)
Zm00001d017455::5:196313657-196315658(+)
Zm00001d050359::4:83500357-83502358(-)
Zm00001d025963::10:134961283-134963284(-)
Zm00001d037733::6:135559925-135561926(-)
Zm00001d039246::3:478968-480969(+)
Zm00001d036820::6:102177732-102179733(+)
Zm00001d050281::4:78411391-78413392(+)
Zm00001d010718::8:125542412-125544413(+)
Zm00001d043579::3:204369810-204371811(+)
Zm00001d004215::2:92167436-92169437(-)
Zm00001d046083::9:61953630-61955631(+)
Zm00001d032397::1:225303625-225305626(-)
Zm00001d017271::5:191253584-191255585(+)
Zm00001d036014::6:66265349-66267350(-)
Zm00001d054081::4:246055207-246057208(+)
Zm00001d025888::10:133101483-133103484(-)
Zm00001d051829::4:171483616-171485617(-)
Zm00001d051565::4:162885902-162887903(+)
Zm00001d014460::5:48327873-48329874(+)
Zm00001d009351::8:57970741-57972742(+)
Zm00001d016365::5:159329133-159331134(+)
Zm00001d006921::2:219359400-219361401(+)
Zm00001d015346::5:85580945-85582946(+)
Zm00001d047466::9:130969440-130971441(-)
Zm00001d040672::3:57177672-57179673(+)
Zm00001d030304::1:121173735-121175736(-)
Zm00001d044164::3:220841593-220843594(+)
Zm00001d044327::3:225302505-225304506(+)
Zm00001d039727::3:13016490-13018491(+)
Zm00001d028392::1:33146175-33148176(+)
Zm00001d037214::6:116112243-116114244(+)
Zm00001d051542::4:161954034-161956035(-)
Zm00001d026094::10:138303189-138305190(+)
Zm00001d051553::4:162530744-162532745(+)
Zm00001d003800::2:59825167-59827168(+)
Zm00001d045944::9:48376678-48378679(+)
Zm00001d033984::1:280142255-280144256(+)
Zm00001d049563::4:35299050-35301051(+)
Zm00001d037651::6:133042709-133044710(-)
Zm00001d033800::1:274108564-274110565(+)
Zm00001d018533::5:222568017-222570018(+)
Zm00001d035163::6:7416530-7418531(-)
Zm00001d009840::8:84664814-84666815(-)
Zm00001d010920::8:133481322-133483323(+)
Zm00001d045804::9:40100684-40102685(+)
Zm00001d024488::10:73837883-73839884(+)
Zm00001d022625::7:181506058-181508059(-)
Zm00001d052144::4:180986404-180988405(+)
Zm00001d028382::1:32770310-32772311(+)
Zm00001d043907::3:213514226-213516227(+)
Zm00001d007450::2:232002636-232004637(-)
Zm00001d002269::2:9178077-9180078(+)
Zm00001d045678::9:32738962-32740963(+)
Zm00001d036824::6:102770746-102772747(+)
Zm00001d048924::4:8110756-8112757(-)
Zm00001d022560::7:180064197-180066198(-)
Zm00001d009562::8:70205311-70207312(-)
Zm00001d030837::1:162457701-162459702(-)
Zm00001d041450::3:120549231-120551232(+)
Zm00001d037993::6:144584308-144586309(-)
Zm00001d018475::5:221506757-221508758(-)
Zm00001d041323::3:112354639-112356640(-)
```
