## Supplementary material for "A comprehensive map of preferentially located motifs reveals distinct proximal *cis*-regulatory elements in plants": AATCAAT_containing_gene_set.txt

```
#Occurences of AATCAAT between 13 and 38 (positions relative to the transcription start site)
#359 sequences with AATCAAT in this interval
#1.42% of the sequences in promoter set with AATCAAT (set with 25199 sequences)
Zm00001d044191::3:221511230-221513231(-)
Zm00001d039642::3:9975822-9977823(+)
Zm00001d045203::9:15994239-15996240(-)
Zm00001d007889::2:241873095-241875096(+)
Zm00001d007146::2:223324563-223326564(+)
Zm00001d038645::6:161640509-161642510(-)
Zm00001d003322::2:40132929-40134930(+)
Zm00001d050185::4:71478973-71480974(-)
Zm00001d004681::2:130045871-130047872(+)
Zm00001d022190::7:172339709-172341710(+)
Zm00001d018833::7:6809310-6811311(+)
Zm00001d028084::1:22261831-22263832(+)
Zm00001d048771::4:5259831-5261832(-)
Zm00001d033992::1:280594048-280596049(-)
Zm00001d011791::8:161665460-161667461(+)
Zm00001d046755::9:104437936-104439937(+)
Zm00001d045597::9:28030319-28032320(+)
Zm00001d045556::9:26648358-26650359(+)
Zm00001d016000::5:138590368-138592369(-)
Zm00001d029398::1:68944731-68946732(+)
Zm00001d031014::1:173445338-173447339(-)
Zm00001d018651::7:1788971-1790972(+)
Zm00001d043767::3:209435506-209437507(-)
Zm00001d036667::6:97137074-97139075(+)
Zm00001d022098::7:170228958-170230959(+)
Zm00001d006690::2:214476263-214478264(+)
Zm00001d010009::8:94985830-94987831(+)
Zm00001d035208::6:9904273-9906274(+)
Zm00001d034005::1:281000272-281002273(-)
Zm00001d023941::10:30405138-30407139(-)
Zm00001d017783::5:206695800-206697801(-)
Zm00001d032836::1:239715069-239717070(-)
Zm00001d043862::3:212448944-212450945(-)
Zm00001d052840::4:202394123-202396124(-)
Zm00001d007682::2:237361750-237363751(+)
Zm00001d008819::8:21637182-21639183(+)
Zm00001d039564::3:8073121-8075122(-)
Zm00001d009413::8:63473898-63475899(-)
Zm00001d007054::2:220968284-220970285(-)
Zm00001d004727::2:134137132-134139133(-)
Zm00001d028548::1:38914736-38916737(+)
Zm00001d014377::5:43572236-43574237(-)
Zm00001d042212::3:156126389-156128390(+)
Zm00001d054039::4:245456605-245458606(+)
Zm00001d041991::3:146846439-146848440(+)
Zm00001d009454::8:65308925-65310926(-)
Zm00001d024105::10:45701738-45703739(+)
Zm00001d031485::1:191587834-191589835(-)
Zm00001d042371::3:163555201-163557202(-)
Zm00001d003533::2:47103686-47105687(+)
Zm00001d004162::2:88160115-88162116(+)
Zm00001d015188::5:78733670-78735671(-)
Zm00001d025733::10:127880015-127882016(+)
Zm00001d037674::6:133717184-133719185(-)
Zm00001d037770::6:136863079-136865080(-)
Zm00001d025129::10:105675881-105677882(-)
Zm00001d035480::6:28851582-28853583(-)
Zm00001d053889::4:243050042-243052043(-)
Zm00001d041955::3:145501431-145503432(+)
Zm00001d051507::4:160673276-160675277(+)
Zm00001d024702::10:84128805-84130806(+)
Zm00001d002703::2:19701727-19703728(+)
Zm00001d006388::2:206394965-206396966(-)
Zm00001d045434::9:22074835-22076836(-)
Zm00001d015328::5:84700225-84702226(+)
Zm00001d052074::4:178665266-178667267(+)
Zm00001d038256::6:152463861-152465862(-)
Zm00001d028806::1:46956170-46958171(-)
Zm00001d004659::2:126968172-126970173(+)
Zm00001d003928::2:69386938-69388939(-)
Zm00001d048282::9:153817731-153819732(+)
Zm00001d032056::1:210973273-210975274(-)
Zm00001d029162::1:60866585-60868586(+)
Zm00001d042920::3:183965679-183967680(-)
Zm00001d010927::8:133821776-133823777(-)
Zm00001d025044::10:101441581-101443582(-)
Zm00001d028744::1:45112160-45114161(-)
Zm00001d007075::2:221684963-221686964(-)
Zm00001d002025::2:4634484-4636485(-)
Zm00001d003879::2:64585066-64587067(+)
Zm00001d017144::5:186768538-186770539(+)
Zm00001d051776::4:169252919-169254920(+)
Zm00001d036428::6:88156436-88158437(-)
Zm00001d050610::4:104007218-104009219(+)
Zm00001d014978::5:70910856-70912857(+)
Zm00001d018250::5:217419611-217421612(-)
Zm00001d046375::9:85241109-85243110(+)
Zm00001d013768::5:19731714-19733715(+)
Zm00001d049785::4:44639650-44641651(-)
Zm00001d006481::2:209654044-209656045(-)
Zm00001d013376::5:10002693-10004694(+)
Zm00001d028177::1:25544004-25546005(+)
Zm00001d012206::8:170078256-170080257(-)
Zm00001d031643::1:197141503-197143504(-)
Zm00001d012232::8:170595831-170597832(-)
Zm00001d016056::5:141856900-141858901(+)
Zm00001d017187::5:188278797-188280798(+)
Zm00001d021639::7:158779472-158781473(+)
Zm00001d042473::3:168822772-168824773(+)
Zm00001d008923::8:25311111-25313112(-)
Zm00001d034152::1:285203059-285205060(+)
Zm00001d046793::9:106296743-106298744(+)
Zm00001d015783::5:119210351-119212352(-)
Zm00001d017293::5:192009857-192011858(-)
Zm00001d021675::7:159777163-159779164(+)
Zm00001d029370::1:67915060-67917061(-)
Zm00001d047292::9:125673576-125675577(+)
Zm00001d008245::8:2493127-2495128(-)
Zm00001d034406::1:292052586-292054587(-)
Zm00001d004764::2:137388617-137390618(-)
Zm00001d018465::5:221327459-221329460(+)
Zm00001d004332::2:104143885-104145886(-)
Zm00001d018804::7:5675513-5677514(-)
Zm00001d049085::4:15538670-15540671(-)
Zm00001d006553::2:210885461-210887462(-)
Zm00001d023517::10:8590707-8592708(+)
Zm00001d035034::6:2461262-2463263(+)
Zm00001d040379::3:40804196-40806197(-)
Zm00001d044008::3:216398641-216400642(-)
Zm00001d050163::4:69978107-69980108(+)
Zm00001d006922::2:219446556-219448557(+)
Zm00001d008623::8:15014255-15016256(-)
Zm00001d035228::6:15528472-15530473(+)
Zm00001d007111::2:222485064-222487065(-)
Zm00001d047252::9:124158276-124160277(-)
Zm00001d053785::4:241013350-241015351(+)
Zm00001d020371::7:109920513-109922514(+)
Zm00001d010648::8:122890426-122892427(-)
Zm00001d007828::2:240468614-240470615(+)
Zm00001d011495::8:152342782-152344783(-)
Zm00001d049291::4:24639575-24641576(-)
Zm00001d029339::1:66572337-66574338(-)
Zm00001d013206::5:6575431-6577432(-)
Zm00001d041544::3:126520684-126522685(+)
Zm00001d006793::2:216857910-216859911(-)
Zm00001d053589::4:235593298-235595299(-)
Zm00001d038255::6:152443583-152445584(-)
Zm00001d027428::1:5100588-5102589(+)
Zm00001d004948::2:150134516-150136517(-)
Zm00001d029674::1:82236849-82238850(-)
Zm00001d032328::1:222600862-222602863(+)
Zm00001d028505::1:37344701-37346702(-)
Zm00001d002705::2:19812736-19814737(+)
Zm00001d028293::1:29412154-29414155(-)
Zm00001d029714::1:83656302-83658303(-)
Zm00001d004481::2:114557137-114559138(-)
Zm00001d013420::5:10941608-10943609(-)
Zm00001d037803::6:138206957-138208958(+)
Zm00001d027321::1:2892111-2894112(-)
Zm00001d048696::4:3443802-3445803(-)
Zm00001d017798::5:207097681-207099682(-)
Zm00001d029137::1:60111385-60113386(+)
Zm00001d046786::9:105954353-105956354(+)
Zm00001d006885::2:218536310-218538311(+)
Zm00001d043468::3:200984570-200986571(+)
Zm00001d049324::4:26336806-26338807(-)
Zm00001d028219::1:26907855-26909856(-)
Zm00001d051589::4:163587259-163589260(+)
Zm00001d021763::7:162635024-162637025(+)
Zm00001d043309::3:195734698-195736699(+)
Zm00001d026543::10:147957413-147959414(-)
Zm00001d037616::6:131893608-131895609(+)
Zm00001d016659::5:171620572-171622573(-)
Zm00001d033837::1:275423719-275425720(-)
Zm00001d025304::10:113469748-113471749(+)
Zm00001d013943::5:25538208-25540209(+)
Zm00001d034515::1:295312205-295314206(+)
Zm00001d027458::1:5700179-5702180(+)
Zm00001d042338::3:162017959-162019960(-)
Zm00001d003432::2:44205805-44207806(+)
Zm00001d034075::1:283306929-283308930(-)
Zm00001d013511::5:13216041-13218042(-)
Zm00001d049894::4:51280693-51282694(-)
Zm00001d046294::9:78786780-78788781(+)
Zm00001d031291::1:185476990-185478991(-)
Zm00001d002532::2:14860579-14862580(-)
Zm00001d011891::8:164104670-164106671(+)
Zm00001d016980::5:181879364-181881365(-)
Zm00001d017390::5:194299361-194301362(+)
Zm00001d045472::9:23404487-23406488(+)
Zm00001d004831::2:142067077-142069078(+)
Zm00001d014554::5:52959366-52961367(+)
Zm00001d033926::1:278713021-278715022(-)
Zm00001d022201::7:172711158-172713159(+)
Zm00001d008986::8:28667294-28669295(+)
Zm00001d014632::5:56755556-56757557(-)
Zm00001d047003::9:114944901-114946902(+)
Zm00001d016070::5:142714268-142716269(+)
Zm00001d007121::2:222806157-222808158(-)
Zm00001d047057::9:116819386-116821387(+)
Zm00001d042402::3:164919386-164921387(+)
Zm00001d018439::5:220889337-220891338(+)
Zm00001d006917::2:219338751-219340752(+)
Zm00001d005480::2:175578719-175580720(+)
Zm00001d002340::2:10602990-10604991(-)
Zm00001d049953::4:55178950-55180951(+)
Zm00001d032867::1:240894735-240896736(-)
Zm00001d006322::2:204519771-204521772(+)
Zm00001d013164::5:5676834-5678835(-)
Zm00001d013615::5:15494520-15496521(-)
Zm00001d020277::7:103972294-103974295(-)
Zm00001d050468::4:90793910-90795911(+)
Zm00001d051967::4:175607806-175609807(+)
Zm00001d017157::5:187193356-187195357(-)
Zm00001d006235::2:202498038-202500039(-)
Zm00001d010823::8:128843344-128845345(+)
Zm00001d048717::4:4145109-4147110(+)
Zm00001d044193::3:221627949-221629950(-)
Zm00001d052835::4:202209500-202211501(-)
Zm00001d048393::9:155562684-155564685(-)
Zm00001d036913::6:106310971-106312972(+)
Zm00001d014744::5:61240311-61242312(+)
Zm00001d028830::1:47980858-47982859(+)
Zm00001d003947::2:71149464-71151465(+)
Zm00001d006651::2:213477242-213479243(-)
Zm00001d045352::9:19289799-19291800(+)
Zm00001d032098::1:212612366-212614367(+)
Zm00001d020603::7:124350584-124352585(-)
Zm00001d027577::1:8337776-8339777(+)
Zm00001d022308::7:174898513-174900514(+)
Zm00001d049494::4:32381716-32383717(+)
Zm00001d002830::2:24144120-24146121(+)
Zm00001d014250::5:38074438-38076439(-)
Zm00001d008663::8:16418030-16420031(-)
Zm00001d021669::7:159576428-159578429(+)
Zm00001d009541::8:69393725-69395726(+)
Zm00001d041708::3:134385215-134387216(-)
Zm00001d028465::1:35817053-35819054(-)
Zm00001d037143::6:113822583-113824584(+)
Zm00001d009450::8:64910958-64912959(+)
Zm00001d042761::3:179088099-179090100(-)
Zm00001d010801::8:128219696-128221697(+)
Zm00001d002200::2:8147905-8149906(-)
Zm00001d005961::2:194014832-194016833(-)
Zm00001d039086::6:169731921-169733922(+)
Zm00001d035614::6:36915850-36917851(-)
Zm00001d053953::4:244173159-244175160(-)
Zm00001d006510::2:210203101-210205102(-)
Zm00001d013378::5:10022407-10024408(-)
Zm00001d051484::4:160246769-160248770(-)
Zm00001d021126::7:143319171-143321172(-)
Zm00001d038536::6:159543124-159545125(-)
Zm00001d042485::3:169165518-169167519(+)
Zm00001d021868::7:164953676-164955677(-)
Zm00001d048373::9:155234799-155236800(+)
Zm00001d033105::1:250322046-250324047(-)
Zm00001d044316::3:225060925-225062926(+)
Zm00001d031201::1:181966792-181968793(+)
Zm00001d022378::7:176443502-176445503(-)
Zm00001d040519::3:47877459-47879460(+)
Zm00001d043354::3:197461657-197463658(+)
Zm00001d001819::2:1433256-1435257(+)
Zm00001d044988::9:9424327-9426328(-)
Zm00001d022350::7:175999582-176001583(-)
Zm00001d033466::1:263447096-263449097(+)
Zm00001d030809::1:161203730-161205731(-)
Zm00001d028825::1:47753504-47755505(-)
Zm00001d035779::6:48225177-48227178(+)
Zm00001d003950::2:71775271-71777272(+)
Zm00001d024229::10:58421585-58423586(-)
Zm00001d052537::4:192552295-192554296(+)
Zm00001d002893::2:26047882-26049883(-)
Zm00001d049470::4:31446646-31448647(-)
Zm00001d034240::1:287657760-287659761(-)
Zm00001d051521::4:161218050-161220051(+)
Zm00001d039214::6:172670632-172672633(+)
Zm00001d011969::8:165319137-165321138(+)
Zm00001d050304::4:80222982-80224983(-)
Zm00001d054077::4:245966219-245968220(+)
Zm00001d039209::6:172585628-172587629(+)
Zm00001d049336::4:27052720-27054721(-)
Zm00001d021122::7:143283346-143285347(-)
Zm00001d003431::2:44206850-44208851(-)
Zm00001d035861::6:57252661-57254662(-)
Zm00001d034961::1:306894795-306896796(-)
Zm00001d030614::1:148685795-148687796(+)
Zm00001d033839::1:275425286-275427287(+)
Zm00001d043555::3:203743453-203745454(+)
Zm00001d032598::1:231633042-231635043(-)
Zm00001d032543::1:230036185-230038186(+)
Zm00001d014223::5:36949945-36951946(-)
Zm00001d024386::10:68322950-68324951(+)
Zm00001d025106::10:104540049-104542050(+)
Zm00001d027841::1:14846129-14848130(-)
Zm00001d005502::2:176560729-176562730(-)
Zm00001d002382::2:11630445-11632446(-)
Zm00001d004788::2:139264045-139266046(-)
Zm00001d014887::5:67029522-67031523(-)
Zm00001d049748::4:42990110-42992111(-)
Zm00001d036983::6:108298027-108300028(+)
Zm00001d005269::2:166466179-166468180(-)
Zm00001d039740::3:13455980-13457981(+)
Zm00001d034048::1:282392907-282394908(-)
Zm00001d006324::2:204610181-204612182(+)
Zm00001d039338::3:2049450-2051451(+)
Zm00001d053080::4:212683911-212685912(+)
Zm00001d029402::1:69013548-69015549(+)
Zm00001d038085::6:147233697-147235698(-)
Zm00001d027887::1:16742839-16744840(+)
Zm00001d004918::2:148586731-148588732(+)
Zm00001d030018::1:99935787-99937788(+)
Zm00001d048246::9:153124315-153126316(+)
Zm00001d027624::1:9344288-9346289(-)
Zm00001d007242::2:225533325-225535326(+)
Zm00001d051082::4:141312523-141314524(+)
Zm00001d009250::8:47174574-47176575(+)
Zm00001d026379::10:144779615-144781616(-)
Zm00001d017786::5:206747208-206749209(+)
Zm00001d049806::4:45461562-45463563(+)
Zm00001d012421::8:174234964-174236965(-)
Zm00001d005776::2:187837414-187839415(-)
Zm00001d006654::2:213550408-213552409(+)
Zm00001d003836::2:61530596-61532597(+)
Zm00001d011179::8:142102463-142104464(-)
Zm00001d045468::9:23319198-23321199(+)
Zm00001d040188::3:31150881-31152882(-)
Zm00001d007034::2:220602098-220604099(-)
Zm00001d007832::2:240515421-240517422(+)
Zm00001d011335::8:147226181-147228182(-)
Zm00001d008518::8:11310619-11312620(-)
Zm00001d028522::1:38047191-38049192(-)
Zm00001d017094::5:185240474-185242475(-)
Zm00001d038653::6:161895853-161897854(-)
Zm00001d007952::2:243983259-243985260(-)
Zm00001d042603::3:173183512-173185513(-)
Zm00001d007175::2:223827602-223829603(+)
Zm00001d010950::8:134828167-134830168(+)
Zm00001d027350::1:3446999-3449000(+)
Zm00001d042558::3:171708324-171710325(+)
Zm00001d049760::4:43394948-43396949(+)
Zm00001d051115::4:143889599-143891600(+)
Zm00001d042755::3:179000818-179002819(-)
Zm00001d013046::5:3735676-3737677(-)
Zm00001d041990::3:146847497-146849498(-)
Zm00001d024810::10:88886061-88888062(+)
Zm00001d033117::1:250588214-250590215(+)
Zm00001d027752::1:12627388-12629389(+)
Zm00001d007200::2:224489508-224491509(-)
Zm00001d049259::4:23411967-23413968(+)
Zm00001d017689::5:204309433-204311434(+)
Zm00001d016524::5:166273012-166275013(-)
Zm00001d046005::9:53475690-53477691(-)
Zm00001d052391::4:188981083-188983084(+)
Zm00001d024225::10:58207767-58209768(-)
Zm00001d030304::1:121173735-121175736(-)
Zm00001d005337::2:169968525-169970526(-)
Zm00001d040968::3:85427561-85429562(-)
Zm00001d051014::4:136925571-136927572(+)
Zm00001d034832::1:303277891-303279892(+)
Zm00001d053003::4:208590461-208592462(-)
Zm00001d043592::3:204509907-204511908(+)
Zm00001d009016::8:30235883-30237884(-)
Zm00001d042864::3:182388031-182390032(-)
Zm00001d024708::10:84434829-84436830(-)
Zm00001d034581::1:297047439-297049440(-)
Zm00001d029060::1:56809956-56811957(+)
Zm00001d023987::10:34452377-34454378(+)
Zm00001d046399::9:87272491-87274492(+)
Zm00001d027585::1:8488767-8490768(-)
```
