## Supplementary material for "A comprehensive map of preferentially located motifs reveals distinct proximal *cis*-regulatory elements in plants": AATCAATC_containing_gene_set.txt

```
#Occurences of AATCAATC between -10 and 29 (positions relative to the transcription start site)
#85 sequences with AATCAATC in this interval
#0.34% of the sequences in promoter set with AATCAATC (set with 25199 sequences)
Zm00001d024996::10:98385721-98387722(-)
Zm00001d050907::4:129656512-129658513(-)
Zm00001d014887::5:67029522-67031523(-)
Zm00001d021286::7:147950583-147952584(+)
Zm00001d046793::9:106296743-106298744(+)
Zm00001d005313::2:169270702-169272703(-)
Zm00001d001819::2:1433256-1435257(+)
Zm00001d034240::1:287657760-287659761(-)
Zm00001d006438::2:208196291-208198292(-)
Zm00001d018625::7:1296267-1298268(+)
Zm00001d049929::4:53636472-53638473(+)
Zm00001d048717::4:4145109-4147110(+)
Zm00001d050191::4:72043584-72045585(-)
Zm00001d049470::4:31446646-31448647(-)
Zm00001d017144::5:186768538-186770539(+)
Zm00001d049336::4:27052720-27054721(-)
Zm00001d016524::5:166273012-166275013(-)
Zm00001d022098::7:170228958-170230959(+)
Zm00001d051934::4:174843039-174845040(-)
Zm00001d053080::4:212683911-212685912(+)
Zm00001d032328::1:222600862-222602863(+)
Zm00001d022615::7:181116770-181118771(-)
Zm00001d007952::2:243983259-243985260(-)
Zm00001d048696::4:3443802-3445803(-)
Zm00001d037616::6:131893608-131895609(+)
Zm00001d025047::10:101524452-101526453(+)
Zm00001d032836::1:239715069-239717070(-)
Zm00001d007464::2:232274381-232276382(-)
Zm00001d008999::8:29416250-29418251(-)
Zm00001d038056::6:146553969-146555970(+)
Zm00001d032867::1:240894735-240896736(-)
Zm00001d052376::4:188523681-188525682(+)
Zm00001d028363::1:32143679-32145680(+)
Zm00001d005019::2:154110578-154112579(+)
Zm00001d030304::1:121173735-121175736(-)
Zm00001d018465::5:221327459-221329460(+)
Zm00001d034706::1:300345050-300347051(+)
Zm00001d034075::1:283306929-283308930(-)
Zm00001d037511::6:127650780-127652781(+)
Zm00001d039086::6:169731921-169733922(+)
Zm00001d017189::5:188360992-188362993(-)
Zm00001d014377::5:43572236-43574237(-)
Zm00001d029714::1:83656302-83658303(-)
Zm00001d028177::1:25544004-25546005(+)
Zm00001d052835::4:202209500-202211501(-)
Zm00001d044605::3:233289606-233291607(+)
Zm00001d036428::6:88156436-88158437(-)
Zm00001d013733::5:18863369-18865370(-)
Zm00001d017649::5:203053659-203055660(+)
Zm00001d012673::8:178377573-178379574(-)
Zm00001d028806::1:46956170-46958171(-)
Zm00001d005251::2:165786865-165788866(-)
Zm00001d052260::4:185137776-185139777(+)
Zm00001d010536::8:119690473-119692474(+)
Zm00001d046422::9:88936884-88938885(+)
Zm00001d013419::5:10872743-10874744(+)
Zm00001d006654::2:213550408-213552409(+)
Zm00001d038085::6:147233697-147235698(-)
Zm00001d043997::3:216119315-216121316(-)
Zm00001d029339::1:66572337-66574338(-)
Zm00001d011969::8:165319137-165321138(+)
Zm00001d018382::5:219597615-219599616(+)
Zm00001d009054::8:33464767-33466768(+)
Zm00001d024386::10:68322950-68324951(+)
Zm00001d008819::8:21637182-21639183(+)
Zm00001d041154::3:100563444-100565445(+)
Zm00001d006388::2:206394965-206396966(-)
Zm00001d011474::8:151592399-151594400(+)
Zm00001d040188::3:31150881-31152882(-)
Zm00001d050468::4:90793910-90795911(+)
Zm00001d052974::4:206850812-206852813(-)
Zm00001d005337::2:169968525-169970526(-)
Zm00001d020183::7:98087656-98089657(+)
Zm00001d041990::3:146847497-146849498(-)
Zm00001d046005::9:53475690-53477691(-)
Zm00001d030834::1:162280481-162282482(-)
Zm00001d024178::10:53429103-53431104(+)
Zm00001d045556::9:26648358-26650359(+)
Zm00001d013755::5:19464885-19466886(+)
Zm00001d006917::2:219338751-219340752(+)
Zm00001d020603::7:124350584-124352585(-)
Zm00001d043360::3:197668886-197670887(+)
Zm00001d048373::9:155234799-155236800(+)
Zm00001d014978::5:70910856-70912857(+)
Zm00001d003322::2:40132929-40134930(+)
```
