## Supplementary material for "A comprehensive map of preferentially located motifs reveals distinct proximal *cis*-regulatory elements in plants": AATCAATG_containing_gene_set.txt

```
#Occurences of AATCAATG between 15 and 38 (positions relative to the transcription start site)
#70 sequences with AATCAATG in this interval
#0.28% of the sequences in promoter set with AATCAATG (set with 25199 sequences)
Zm00001d022308::7:174898513-174900514(+)
Zm00001d013943::5:25538208-25540209(+)
Zm00001d017798::5:207097681-207099682(-)
Zm00001d035228::6:15528472-15530473(+)
Zm00001d029370::1:67915060-67917061(-)
Zm00001d046375::9:85241109-85243110(+)
Zm00001d022350::7:175999582-176001583(-)
Zm00001d043309::3:195734698-195736699(+)
Zm00001d051082::4:141312523-141314524(+)
Zm00001d041544::3:126520684-126522685(+)
Zm00001d053589::4:235593298-235595299(-)
Zm00001d040379::3:40804196-40806197(-)
Zm00001d002025::2:4634484-4636485(-)
Zm00001d003432::2:44205805-44207806(+)
Zm00001d044193::3:221627949-221629950(-)
Zm00001d027887::1:16742839-16744840(+)
Zm00001d009016::8:30235883-30237884(-)
Zm00001d048393::9:155562684-155564685(-)
Zm00001d033992::1:280594048-280596049(-)
Zm00001d041708::3:134385215-134387216(-)
Zm00001d046755::9:104437936-104439937(+)
Zm00001d053003::4:208590461-208592462(-)
Zm00001d013164::5:5676834-5678835(-)
Zm00001d026543::10:147957413-147959414(-)
Zm00001d028465::1:35817053-35819054(-)
Zm00001d039642::3:9975822-9977823(+)
Zm00001d022201::7:172711158-172713159(+)
Zm00001d004788::2:139264045-139266046(-)
Zm00001d042761::3:179088099-179090100(-)
Zm00001d008518::8:11310619-11312620(-)
Zm00001d049760::4:43394948-43396949(+)
Zm00001d033926::1:278713021-278715022(-)
Zm00001d020277::7:103972294-103974295(-)
Zm00001d050304::4:80222982-80224983(-)
Zm00001d003431::2:44206850-44208851(-)
Zm00001d007175::2:223827602-223829603(+)
Zm00001d024810::10:88886061-88888062(+)
Zm00001d049953::4:55178950-55180951(+)
Zm00001d018250::5:217419611-217421612(-)
Zm00001d031014::1:173445338-173447339(-)
Zm00001d015188::5:78733670-78735671(-)
Zm00001d002830::2:24144120-24146121(+)
Zm00001d008819::8:21637182-21639183(+)
Zm00001d005961::2:194014832-194016833(-)
Zm00001d004162::2:88160115-88162116(+)
Zm00001d045203::9:15994239-15996240(-)
Zm00001d038653::6:161895853-161897854(-)
Zm00001d032543::1:230036185-230038186(+)
Zm00001d003533::2:47103686-47105687(+)
Zm00001d006917::2:219338751-219340752(+)
Zm00001d049894::4:51280693-51282694(-)
Zm00001d012206::8:170078256-170080257(-)
Zm00001d039740::3:13455980-13457981(+)
Zm00001d036983::6:108298027-108300028(+)
Zm00001d009454::8:65308925-65310926(-)
Zm00001d005502::2:176560729-176562730(-)
Zm00001d006651::2:213477242-213479243(-)
Zm00001d035208::6:9904273-9906274(+)
Zm00001d046786::9:105954353-105956354(+)
Zm00001d007054::2:220968284-220970285(-)
Zm00001d028084::1:22261831-22263832(+)
Zm00001d054039::4:245456605-245458606(+)
Zm00001d042558::3:171708324-171710325(+)
Zm00001d003879::2:64585066-64587067(+)
Zm00001d021763::7:162635024-162637025(+)
Zm00001d006324::2:204610181-204612182(+)
Zm00001d008663::8:16418030-16420031(-)
Zm00001d022190::7:172339709-172341710(+)
Zm00001d042485::3:169165518-169167519(+)
Zm00001d033466::1:263447096-263449097(+)
```
