## Supplementary material for "A comprehensive map of preferentially located motifs reveals distinct proximal *cis*-regulatory elements in plants": AATCACA_containing_gene_set.txt

```
#Occurences of AATCACA between -93 and 25 (positions relative to the transcription start site)
#906 sequences with AATCACA in this interval
#3.60% of the sequences in promoter set with AATCACA (set with 25199 sequences)
Zm00001d024209::10:56569096-56571097(-)
Zm00001d024687::10:83607321-83609322(-)
Zm00001d012602::8:177060268-177062269(+)
Zm00001d046518::9:93436578-93438579(+)
Zm00001d048729::4:4325153-4327154(-)
Zm00001d030012::1:99318753-99320754(-)
Zm00001d032454::1:227218560-227220561(+)
Zm00001d019895::7:73557695-73559696(-)
Zm00001d019105::7:16886470-16888471(+)
Zm00001d037794::6:137922609-137924610(+)
Zm00001d042851::3:182062471-182064472(+)
Zm00001d017604::5:201367281-201369282(-)
Zm00001d022194::7:172578846-172580847(-)
Zm00001d015135::5:76827591-76829592(-)
Zm00001d045707::9:34570834-34572835(-)
Zm00001d011786::8:161547184-161549185(+)
Zm00001d043949::3:214563573-214565574(+)
Zm00001d019029::7:13468998-13470999(-)
Zm00001d022558::7:180002845-180004846(+)
Zm00001d024910::10:94434703-94436704(+)
Zm00001d012713::8:179099455-179101456(-)
Zm00001d007712::2:237953825-237955826(-)
Zm00001d029561::1:76213705-76215706(+)
Zm00001d003034::2:30052266-30054267(-)
Zm00001d015500::5:94104611-94106612(-)
Zm00001d002812::2:23400309-23402310(-)
Zm00001d053128::4:214989340-214991341(-)
Zm00001d012399::8:173681499-173683500(-)
Zm00001d051873::4:172994409-172996410(+)
Zm00001d015942::5:132984115-132986116(-)
Zm00001d051510::4:160973658-160975659(+)
Zm00001d051014::4:136925571-136927572(+)
Zm00001d021685::7:160050432-160052433(-)
Zm00001d016048::5:141503341-141505342(+)
Zm00001d022611::7:181059489-181061490(-)
Zm00001d032327::1:222596913-222598914(+)
Zm00001d017390::5:194299361-194301362(+)
Zm00001d023858::10:25243622-25245623(+)
Zm00001d013469::5:12355304-12357305(-)
Zm00001d006796::2:216892306-216894307(-)
Zm00001d004115::2:83491066-83493067(-)
Zm00001d044695::3:235105072-235107073(-)
Zm00001d051788::4:169861713-169863714(+)
Zm00001d047449::9:130553568-130555569(-)
Zm00001d011475::8:151645194-151647195(-)
Zm00001d006690::2:214476263-214478264(+)
Zm00001d047746::9:140702028-140704029(+)
Zm00001d011414::8:149850040-149852041(+)
Zm00001d021859::7:164646745-164648746(+)
Zm00001d016158::5:147663706-147665707(+)
Zm00001d006494::2:209829926-209831927(-)
Zm00001d005016::2:153925819-153927820(-)
Zm00001d052686::4:197443595-197445596(-)
Zm00001d028354::1:31744163-31746164(+)
Zm00001d042116::3:151478765-151480766(-)
Zm00001d054107::4:246784223-246786224(-)
Zm00001d047362::9:127737661-127739662(-)
Zm00001d052750::4:199670746-199672747(-)
Zm00001d033545::1:266570614-266572615(+)
Zm00001d047774::9:141478578-141480579(-)
Zm00001d035540::6:31629371-31631372(-)
Zm00001d030381::1:127551997-127553998(+)
Zm00001d046375::9:85241109-85243110(+)
Zm00001d017193::5:188493340-188495341(+)
Zm00001d015162::5:77983568-77985569(+)
Zm00001d033171::1:252781768-252783769(+)
Zm00001d034492::1:294613357-294615358(-)
Zm00001d028207::1:26346435-26348436(-)
Zm00001d016916::5:179758147-179760148(+)
Zm00001d014376::5:43557234-43559235(-)
Zm00001d027309::1:2627788-2629789(+)
Zm00001d052630::4:195314704-195316705(+)
Zm00001d013594::5:15050310-15052311(-)
Zm00001d006387::2:206366952-206368953(-)
Zm00001d009242::8:46228710-46230711(+)
Zm00001d004739::2:135113889-135115890(-)
Zm00001d037099::6:112113422-112115423(+)
Zm00001d052424::4:189733647-189735648(-)
Zm00001d011399::8:149508716-149510717(-)
Zm00001d044391::3:226842745-226844746(+)
Zm00001d037530::6:128239024-128241025(+)
Zm00001d033261::1:256415169-256417170(-)
Zm00001d005252::2:165867514-165869515(-)
Zm00001d009452::8:65140368-65142369(+)
Zm00001d037537::6:128613331-128615332(-)
Zm00001d020120::7:94098517-94100518(+)
Zm00001d026302::10:143208075-143210076(+)
Zm00001d013566::5:14439187-14441188(-)
Zm00001d012013::8:166468091-166470092(+)
Zm00001d043267::3:193842722-193844723(-)
Zm00001d002139::2:6551371-6553372(-)
Zm00001d028958::1:52871668-52873669(+)
Zm00001d036693::6:97877295-97879296(+)
Zm00001d028009::1:20218476-20220477(+)
Zm00001d032737::1:236897733-236899734(+)
Zm00001d012418::8:174167990-174169991(+)
Zm00001d044183::3:221289247-221291248(+)
Zm00001d050157::4:69659721-69661722(+)
Zm00001d008999::8:29416250-29418251(-)
Zm00001d053447::4:231908622-231910623(-)
Zm00001d031930::1:207129013-207131014(+)
Zm00001d023677::10:15032300-15034301(-)
Zm00001d006443::2:208365974-208367975(-)
Zm00001d033641::1:269353758-269355759(+)
Zm00001d028039::1:21291529-21293530(-)
Zm00001d028370::1:32366525-32368526(-)
Zm00001d037778::6:137347155-137349156(+)
Zm00001d043692::3:207547877-207549878(-)
Zm00001d039828::3:15997969-15999970(-)
Zm00001d019467::7:35256408-35258409(+)
Zm00001d020329::7:106852341-106854342(+)
Zm00001d025750::10:128379295-128381296(-)
Zm00001d043638::3:205795410-205797411(-)
Zm00001d004619::2:122403987-122405988(+)
Zm00001d051139::4:145544577-145546578(+)
Zm00001d003207::2:35905982-35907983(+)
Zm00001d043658::3:206155883-206157884(+)
Zm00001d016159::5:147675256-147677257(+)
Zm00001d053784::4:240996626-240998627(+)
Zm00001d017432::5:195843467-195845468(+)
Zm00001d001952::2:3432414-3434415(-)
Zm00001d010965::8:135175316-135177317(-)
Zm00001d001825::2:1529084-1531085(+)
Zm00001d018981::7:11774073-11776074(-)
Zm00001d002436::2:12640083-12642084(-)
Zm00001d018259::5:217538767-217540768(+)
Zm00001d012971::5:2568860-2570861(-)
Zm00001d009789::8:81405251-81407252(-)
Zm00001d013370::5:9973925-9975926(-)
Zm00001d044845::9:5034123-5036124(-)
Zm00001d028441::1:35123334-35125335(+)
Zm00001d049133::4:17078632-17080633(-)
Zm00001d019495::7:37539321-37541322(-)
Zm00001d020684::7:128257758-128259759(-)
Zm00001d041911::3:143135879-143137880(-)
Zm00001d028543::1:38736698-38738699(-)
Zm00001d032534::1:229829772-229831773(+)
Zm00001d036895::6:105842260-105844261(+)
Zm00001d034463::1:293747500-293749501(+)
Zm00001d051418::4:157818974-157820975(+)
Zm00001d046769::9:105165171-105167172(-)
Zm00001d043707::3:207961800-207963801(-)
Zm00001d025284::10:112579688-112581689(+)
Zm00001d047808::9:142329849-142331850(+)
Zm00001d039417::3:3836745-3838746(-)
Zm00001d019138::7:18718227-18720228(+)
Zm00001d047887::9:144329924-144331925(-)
Zm00001d048566::9:158881045-158883046(-)
Zm00001d034434::1:292937219-292939220(+)
Zm00001d044716::3:235600685-235602686(+)
Zm00001d047760::9:141144387-141146388(-)
Zm00001d041741::3:135628918-135630919(+)
Zm00001d030902::1:166633172-166635173(-)
Zm00001d029309::1:65570038-65572039(+)
Zm00001d033554::1:267007345-267009346(-)
Zm00001d015333::5:84886884-84888885(-)
Zm00001d045109::9:13105699-13107700(-)
Zm00001d003399::2:43041304-43043305(-)
Zm00001d049289::4:24584880-24586881(-)
Zm00001d049529::4:33391113-33393114(-)
Zm00001d015501::5:94111853-94113854(-)
Zm00001d002154::2:6867695-6869696(+)
Zm00001d004047::2:78778958-78780959(+)
Zm00001d008865::8:23220499-23222500(-)
Zm00001d031303::1:185710405-185712406(-)
Zm00001d050051::4:62593260-62595261(-)
Zm00001d025504::10:120757577-120759578(-)
Zm00001d003071::2:31123907-31125908(-)
Zm00001d008953::8:26882731-26884732(-)
Zm00001d053354::4:227319522-227321523(+)
Zm00001d040829::3:68294609-68296610(-)
Zm00001d037949::6:143245747-143247748(-)
Zm00001d020769::7:131677125-131679126(+)
Zm00001d024661::10:82538524-82540525(+)
Zm00001d044011::3:216446859-216448860(+)
Zm00001d016388::5:160392727-160394728(-)
Zm00001d028890::1:49808276-49810277(+)
Zm00001d026683::10:149850901-149852902(+)
Zm00001d024157::10:50586265-50588266(-)
Zm00001d039860::3:16956005-16958006(+)
Zm00001d035473::6:28368893-28370894(-)
Zm00001d027699::1:11365014-11367015(-)
Zm00001d037713::6:134931916-134933917(+)
Zm00001d003100::2:32064389-32066390(-)
Zm00001d032267::1:219829297-219831298(-)
Zm00001d020137::7:95350283-95352284(-)
Zm00001d013994::5:27802886-27804887(+)
Zm00001d053603::4:236103901-236105902(+)
Zm00001d043159::3:190370843-190372844(-)
Zm00001d021965::7:167219995-167221996(-)
Zm00001d025545::10:121850029-121852030(-)
Zm00001d036673::6:97231126-97233127(+)
Zm00001d027546::1:8016152-8018153(+)
Zm00001d044578::3:232295162-232297163(-)
Zm00001d031411::1:189278448-189280449(-)
Zm00001d019587::7:44892795-44894796(-)
Zm00001d053412::4:230691148-230693149(+)
Zm00001d024591::10:79576951-79578952(+)
Zm00001d040851::3:71657125-71659126(-)
Zm00001d044982::9:9210968-9212969(-)
Zm00001d019004::7:12733738-12735739(-)
Zm00001d033344::1:259655153-259657154(-)
Zm00001d051840::4:171943788-171945789(-)
Zm00001d047605::9:136921777-136923778(-)
Zm00001d041777::3:137269104-137271105(-)
Zm00001d032945::1:244342518-244344519(-)
Zm00001d046638::9:100060804-100062805(-)
Zm00001d013526::5:13608715-13610716(+)
Zm00001d013639::5:16001114-16003115(-)
Zm00001d011040::8:137242266-137244267(+)
Zm00001d043520::3:202659549-202661550(+)
Zm00001d014418::5:45734696-45736697(-)
Zm00001d027701::1:11430683-11432684(+)
Zm00001d037619::6:132055789-132057790(-)
Zm00001d030357::1:125657489-125659490(+)
Zm00001d003511::2:46290958-46292959(+)
Zm00001d018013::5:212106247-212108248(-)
Zm00001d033250::1:256133576-256135577(+)
Zm00001d046296::9:78818408-78820409(+)
Zm00001d026482::10:146766667-146768668(+)
Zm00001d011750::8:160748486-160750487(-)
Zm00001d006047::2:196522482-196524483(-)
Zm00001d050934::4:132597931-132599932(+)
Zm00001d034285::1:288483795-288485796(-)
Zm00001d023411::10:5025159-5027160(-)
Zm00001d024364::10:67011629-67013630(-)
Zm00001d041638::3:130790579-130792580(-)
Zm00001d002423::2:12374098-12376099(-)
Zm00001d024423::10:70412397-70414398(-)
Zm00001d024892::10:93170976-93172977(-)
Zm00001d042342::3:162161637-162163638(-)
Zm00001d026637::10:149250584-149252585(+)
Zm00001d040577::3:50993579-50995580(-)
Zm00001d025641::10:124767941-124769942(-)
Zm00001d040694::3:58717247-58719248(-)
Zm00001d034387::1:291603772-291605773(+)
Zm00001d035575::6:34431850-34433851(+)
Zm00001d010727::8:126048413-126050414(+)
Zm00001d011043::8:137266958-137268959(+)
Zm00001d050810::4:124192588-124194589(-)
Zm00001d032733::1:236522213-236524214(+)
Zm00001d047810::9:142360087-142362088(-)
Zm00001d023747::10:18442195-18444196(-)
Zm00001d010148::8:101476363-101478364(+)
Zm00001d041669::3:132741886-132743887(+)
Zm00001d052851::4:202599031-202601032(-)
Zm00001d040643::3:55819214-55821215(+)
Zm00001d033241::1:255568734-255570735(-)
Zm00001d045231::9:16734579-16736580(-)
Zm00001d025931::10:134022189-134024190(+)
Zm00001d004379::2:107363519-107365520(+)
Zm00001d014785::5:63019798-63021799(-)
Zm00001d003539::2:47414315-47416316(-)
Zm00001d025760::10:128640246-128642247(+)
Zm00001d041767::3:136597175-136599176(+)
Zm00001d015622::5:101913080-101915081(+)
Zm00001d016182::5:148938778-148940779(+)
Zm00001d021139::7:143854717-143856718(+)
Zm00001d051452::4:159113005-159115006(+)
Zm00001d038346::6:154921219-154923220(+)
Zm00001d045788::9:39267309-39269310(-)
Zm00001d027470::1:6026351-6028352(+)
Zm00001d053414::4:230781237-230783238(+)
Zm00001d006055::2:196665878-196667879(-)
Zm00001d028898::1:50144394-50146395(-)
Zm00001d031037::1:174656312-174658313(+)
Zm00001d045635::9:30217256-30219257(-)
Zm00001d002328::2:10447086-10449087(+)
Zm00001d039012::6:168697851-168699852(+)
Zm00001d013259::5:7258332-7260333(-)
Zm00001d047884::9:144199072-144201073(-)
Zm00001d037150::6:113961295-113963296(-)
Zm00001d013887::5:23851642-23853643(+)
Zm00001d036164::6:75433847-75435848(-)
Zm00001d027434::1:5161240-5163241(-)
Zm00001d012731::8:179460010-179462011(-)
Zm00001d018973::7:11247077-11249078(+)
Zm00001d028256::1:28102419-28104420(-)
Zm00001d027402::1:4420558-4422559(-)
Zm00001d025202::10:108880926-108882927(-)
Zm00001d024292::10:62315796-62317797(+)
Zm00001d012429::8:174354400-174356401(+)
Zm00001d051314::4:153284199-153286200(+)
Zm00001d012231::8:170534488-170536489(-)
Zm00001d039978::3:21465248-21467249(+)
Zm00001d027231::1:49376-51377(+)
Zm00001d008765::8:19527779-19529780(-)
Zm00001d051315::4:153337315-153339316(-)
Zm00001d037646::6:132766635-132768636(-)
Zm00001d024113::10:46413545-46415546(-)
Zm00001d009148::8:39613876-39615877(+)
Zm00001d027710::1:11717273-11719274(-)
Zm00001d006895::2:218755568-218757569(-)
Zm00001d006615::2:212638440-212640441(-)
Zm00001d002879::2:25542832-25544833(+)
Zm00001d006499::2:210033631-210035632(-)
Zm00001d018210::5:216620253-216622254(+)
Zm00001d031583::1:195480442-195482443(+)
Zm00001d002137::2:6508852-6510853(-)
Zm00001d047848::9:143210851-143212852(+)
Zm00001d032184::1:216042054-216044055(+)
Zm00001d008456::8:9210155-9212156(+)
Zm00001d015164::5:78144531-78146532(+)
Zm00001d046716::9:103213587-103215588(-)
Zm00001d027435::1:5208076-5210077(-)
Zm00001d010573::8:120711554-120713555(-)
Zm00001d016365::5:159329133-159331134(+)
Zm00001d004498::2:115227197-115229198(+)
Zm00001d048386::9:155335962-155337963(+)
Zm00001d033020::1:247313813-247315814(-)
Zm00001d023646::10:13504117-13506118(-)
Zm00001d023222::10:705223-707224(+)
Zm00001d038359::6:155357366-155359367(-)
Zm00001d013059::5:3971308-3973309(+)
Zm00001d016146::5:146874394-146876395(-)
Zm00001d034139::1:284866079-284868080(+)
Zm00001d020848::7:134492501-134494502(+)
Zm00001d027516::1:7296436-7298437(-)
Zm00001d011765::8:161173216-161175217(+)
Zm00001d033954::1:279581779-279583780(-)
Zm00001d038976::6:168042747-168044748(-)
Zm00001d003846::2:61948402-61950403(-)
Zm00001d037414::6:124900245-124902246(-)
Zm00001d015053::5:73218749-73220750(+)
Zm00001d030562::1:144196810-144198811(-)
Zm00001d053375::4:228264568-228266569(+)
Zm00001d011821::8:162137781-162139782(-)
Zm00001d009137::8:38777237-38779238(+)
Zm00001d035139::6:6671323-6673324(+)
Zm00001d019797::7:62261041-62263042(-)
Zm00001d008396::8:7207404-7209405(-)
Zm00001d007434::2:231626989-231628990(+)
Zm00001d019245::7:23696735-23698736(+)
Zm00001d020437::7:114148330-114150331(+)
Zm00001d007332::2:228915197-228917198(-)
Zm00001d014580::5:54175266-54177267(+)
Zm00001d021968::7:167230650-167232651(+)
Zm00001d043573::3:204249051-204251052(+)
Zm00001d040163::3:29852453-29854454(-)
Zm00001d048217::9:152625641-152627642(-)
Zm00001d016440::5:162359127-162361128(+)
Zm00001d018696::7:2697397-2699398(+)
Zm00001d022525::7:179336286-179338287(+)
Zm00001d026585::10:148386655-148388656(+)
Zm00001d021068::7:142051637-142053638(+)
Zm00001d053660::4:238368559-238370560(-)
Zm00001d036640::6:95979927-95981928(-)
Zm00001d027679::1:10991437-10993438(+)
Zm00001d047330::9:126721472-126723473(+)
Zm00001d030100::1:105695695-105697696(-)
Zm00001d032269::1:219851704-219853705(+)
Zm00001d042827::3:181270455-181272456(-)
Zm00001d037744::6:136170645-136172646(-)
Zm00001d020041::7:88136758-88138759(-)
Zm00001d038495::6:158581427-158583428(+)
Zm00001d007616::2:236349868-236351869(-)
Zm00001d012504::8:175576427-175578428(-)
Zm00001d029545::1:75663702-75665703(-)
Zm00001d013868::5:23315656-23317657(-)
Zm00001d043511::3:202360979-202362980(-)
Zm00001d054000::4:244878908-244880909(-)
Zm00001d010287::8:107620784-107622785(-)
Zm00001d044315::3:225035150-225037151(+)
Zm00001d002341::2:10608610-10610611(-)
Zm00001d005419::2:173365155-173367156(+)
Zm00001d031485::1:191587834-191589835(-)
Zm00001d003649::2:51956233-51958234(-)
Zm00001d039255::3:628028-630029(-)
Zm00001d026532::10:147804255-147806256(-)
Zm00001d041331::3:112435674-112437675(-)
Zm00001d006836::2:217646882-217648883(-)
Zm00001d041095::3:97128713-97130714(-)
Zm00001d016860::5:178503459-178505460(+)
Zm00001d009926::8:89593877-89595878(-)
Zm00001d031543::1:193780028-193782029(-)
Zm00001d030881::1:165230235-165232236(+)
Zm00001d005024::2:154433882-154435883(+)
Zm00001d039356::3:2464720-2466721(+)
Zm00001d034309::1:288957627-288959628(-)
Zm00001d028206::1:26187305-26189306(+)
Zm00001d033259::1:256313562-256315563(+)
Zm00001d005031::2:154982225-154984226(+)
Zm00001d015575::5:98920129-98922130(+)
Zm00001d015279::5:82562291-82564292(-)
Zm00001d044522::3:230842720-230844721(+)
Zm00001d016532::5:166583710-166585711(-)
Zm00001d011335::8:147226181-147228182(-)
Zm00001d019035::7:13727025-13729026(+)
Zm00001d034649::1:298759957-298761958(+)
Zm00001d038747::6:163796934-163798935(-)
Zm00001d040753::3:63600261-63602262(-)
Zm00001d002043::2:4927969-4929970(-)
Zm00001d032271::1:219876304-219878305(-)
Zm00001d049511::4:32888319-32890320(+)
Zm00001d007267::2:226140106-226142107(+)
Zm00001d047081::9:117754085-117756086(-)
Zm00001d012142::8:168738620-168740621(-)
Zm00001d023366::10:4126719-4128720(+)
Zm00001d002816::2:23483538-23485539(+)
Zm00001d033405::1:262093726-262095727(-)
Zm00001d035927::6:60712326-60714327(+)
Zm00001d045487::9:24294207-24296208(+)
Zm00001d035265::6:18512155-18514156(-)
Zm00001d003659::2:52837912-52839913(+)
Zm00001d010414::8:113687279-113689280(-)
Zm00001d006288::2:203651094-203653095(-)
Zm00001d017908::5:209972774-209974775(+)
Zm00001d016512::5:165504417-165506418(+)
Zm00001d006897::2:218921124-218923125(+)
Zm00001d005127::2:159769702-159771703(-)
Zm00001d001999::2:4136348-4138349(+)
Zm00001d013058::5:3950945-3952946(+)
Zm00001d021437::7:152287724-152289725(+)
Zm00001d039547::3:7818294-7820295(-)
Zm00001d002153::2:6868532-6870533(-)
Zm00001d022455::7:178068326-178070327(-)
Zm00001d023552::10:9847377-9849378(+)
Zm00001d012004::8:166295067-166297068(+)
Zm00001d043239::3:192800589-192802590(-)
Zm00001d025041::10:101197062-101199063(-)
Zm00001d019889::7:73329204-73331205(-)
Zm00001d018575::5:223593547-223595548(-)
Zm00001d010592::8:121235152-121237153(-)
Zm00001d026164::10:140164856-140166857(-)
Zm00001d051475::4:159942229-159944230(+)
Zm00001d032560::1:230527876-230529877(+)
Zm00001d033334::1:259328814-259330815(+)
Zm00001d021181::7:145159079-145161080(-)
Zm00001d028457::1:35509530-35511531(-)
Zm00001d038381::6:155952799-155954800(+)
Zm00001d002260::2:9088386-9090387(+)
Zm00001d006002::2:195070552-195072553(+)
Zm00001d037007::6:108858338-108860339(-)
Zm00001d014185::5:35487841-35489842(-)
Zm00001d051785::4:169725327-169727328(-)
Zm00001d007623::2:236372229-236374230(-)
Zm00001d009326::8:56110251-56112252(-)
Zm00001d002694::2:19427558-19429559(-)
Zm00001d015504::5:94166540-94168541(-)
Zm00001d010143::8:101196076-101198077(-)
Zm00001d031098::1:177156621-177158622(+)
Zm00001d010381::8:112229366-112231367(+)
Zm00001d025589::10:123301590-123303591(+)
Zm00001d050913::4:130431944-130433945(+)
Zm00001d029682::1:82565886-82567887(-)
Zm00001d006905::2:219140086-219142087(-)
Zm00001d010200::8:103826965-103828966(+)
Zm00001d021522::7:155090763-155092764(+)
Zm00001d020387::7:110770829-110772830(-)
Zm00001d016511::5:165449163-165451164(-)
Zm00001d049086::4:15590432-15592433(-)
Zm00001d002190::2:7654258-7656259(-)
Zm00001d027784::1:13439225-13441226(-)
Zm00001d013544::5:13975045-13977046(-)
Zm00001d044180::3:221248492-221250493(+)
Zm00001d038282::6:153249871-153251872(-)
Zm00001d024229::10:58421585-58423586(-)
Zm00001d028877::1:49476889-49478890(-)
Zm00001d005507::2:176647409-176649410(+)
Zm00001d032787::1:238153085-238155086(+)
Zm00001d031060::1:175162203-175164204(+)
Zm00001d032003::1:209208724-209210725(+)
Zm00001d021244::7:146788469-146790470(+)
Zm00001d035352::6:22885013-22887014(-)
Zm00001d013508::5:12965964-12967965(-)
Zm00001d051684::4:166658889-166660890(-)
Zm00001d041801::3:138811022-138813023(-)
Zm00001d025075::10:102768962-102770963(+)
Zm00001d015186::5:78727293-78729294(-)
Zm00001d046958::9:113034202-113036203(+)
Zm00001d034061::1:282847482-282849483(+)
Zm00001d025106::10:104540049-104542050(+)
Zm00001d050614::4:104547798-104549799(+)
Zm00001d052830::4:202078494-202080495(-)
Zm00001d009418::8:63650766-63652767(+)
Zm00001d028653::1:41837703-41839704(-)
Zm00001d025135::10:106026414-106028415(-)
Zm00001d039745::3:13653612-13655613(-)
Zm00001d033669::1:270237512-270239513(-)
Zm00001d006864::2:218097367-218099368(-)
Zm00001d022150::7:171310140-171312141(+)
Zm00001d037273::6:119047220-119049221(-)
Zm00001d016999::5:182340858-182342859(+)
Zm00001d040815::3:67778839-67780840(-)
Zm00001d038579::6:160392159-160394160(+)
Zm00001d005823::2:189799470-189801471(-)
Zm00001d031217::1:182483347-182485348(+)
Zm00001d002755::2:21695474-21697475(+)
Zm00001d049550::4:34377333-34379334(-)
Zm00001d047522::9:133459476-133461477(+)
Zm00001d031576::1:195076207-195078208(+)
Zm00001d003922::2:68247453-68249454(-)
Zm00001d038687::6:162596841-162598842(+)
Zm00001d009475::8:66260004-66262005(+)
Zm00001d020806::7:133442380-133444381(+)
Zm00001d032393::1:225188462-225190463(-)
Zm00001d005772::2:187741523-187743524(-)
Zm00001d030316::1:122020302-122022303(-)
Zm00001d018820::7:6438072-6440073(-)
Zm00001d040153::3:29318038-29320039(-)
Zm00001d046505::9:92932351-92934352(-)
Zm00001d002993::2:28974969-28976970(+)
Zm00001d025663::10:125362444-125364445(+)
Zm00001d027921::1:17708545-17710546(-)
Zm00001d017217::5:189239656-189241657(+)
Zm00001d027816::1:14364635-14366636(-)
Zm00001d036959::6:107402817-107404818(-)
Zm00001d033203::1:253922414-253924415(+)
Zm00001d040755::3:63753216-63755217(-)
Zm00001d035511::6:30355855-30357856(-)
Zm00001d019681::7:50688188-50690189(-)
Zm00001d018291::5:218025591-218027592(+)
Zm00001d022541::7:179744991-179746992(-)
Zm00001d011873::8:163444789-163446790(-)
Zm00001d032272::1:219875341-219877342(+)
Zm00001d011667::8:158091723-158093724(-)
Zm00001d002871::2:25169605-25171606(+)
Zm00001d018261::5:217587502-217589503(-)
Zm00001d020093::7:91455485-91457486(+)
Zm00001d025211::10:109334894-109336895(+)
Zm00001d033527::1:265743183-265745184(-)
Zm00001d013678::5:17149939-17151940(-)
Zm00001d006575::2:211368868-211370869(-)
Zm00001d030157::1:109409088-109411089(+)
Zm00001d005384::2:171870800-171872801(+)
Zm00001d003540::2:47413309-47415310(+)
Zm00001d012863::5:1290436-1292437(+)
Zm00001d031418::1:189514274-189516275(-)
Zm00001d038240::6:152196760-152198761(+)
Zm00001d052674::4:196904789-196906790(-)
Zm00001d024179::10:53537734-53539735(-)
Zm00001d050334::4:81954793-81956794(-)
Zm00001d034943::1:306351122-306353123(-)
Zm00001d010174::8:102987399-102989400(+)
Zm00001d022058::7:169127612-169129613(+)
Zm00001d032344::1:223291110-223293111(-)
Zm00001d042353::3:162862116-162864117(-)
Zm00001d039658::3:10934704-10936705(-)
Zm00001d003479::2:45455847-45457848(+)
Zm00001d028616::1:40940651-40942652(+)
Zm00001d030984::1:172055248-172057249(+)
Zm00001d051671::4:166249356-166251357(+)
Zm00001d014961::5:70340880-70342881(+)
Zm00001d035400::6:24388480-24390481(+)
Zm00001d003785::2:59310171-59312172(+)
Zm00001d010532::8:119569790-119571791(+)
Zm00001d042460::3:168479785-168481786(-)
Zm00001d005404::2:172868401-172870402(+)
Zm00001d028810::1:47150550-47152551(-)
Zm00001d014889::5:67037268-67039269(-)
Zm00001d016964::5:181506046-181508047(-)
Zm00001d017333::5:193209337-193211338(-)
Zm00001d010293::8:107993794-107995795(-)
Zm00001d026073::10:137726494-137728495(+)
Zm00001d035907::6:59434936-59436937(-)
Zm00001d048489::9:157077390-157079391(+)
Zm00001d027747::1:12533690-12535691(+)
Zm00001d003069::2:31107618-31109619(+)
Zm00001d050988::4:135626103-135628104(-)
Zm00001d036668::6:97148611-97150612(-)
Zm00001d009796::8:81798993-81800994(+)
Zm00001d006536::2:210664408-210666409(+)
Zm00001d046311::9:79799782-79801783(-)
Zm00001d047438::9:130093587-130095588(-)
Zm00001d044604::3:233217017-233219018(+)
Zm00001d050505::4:94715047-94717048(-)
Zm00001d016969::5:181560312-181562313(-)
Zm00001d006307::2:204150196-204152197(+)
Zm00001d048691::4:3346841-3348842(+)
Zm00001d036983::6:108298027-108300028(+)
Zm00001d017219::5:189315247-189317248(-)
Zm00001d051608::4:164443463-164445464(-)
Zm00001d023816::10:23317761-23319762(-)
Zm00001d014721::5:60514676-60516677(+)
Zm00001d044600::3:233110283-233112284(-)
Zm00001d049734::4:42101939-42103940(-)
Zm00001d010625::8:122247472-122249473(-)
Zm00001d030380::1:127552095-127554096(-)
Zm00001d031642::1:197130577-197132578(-)
Zm00001d048763::4:5146424-5148425(-)
Zm00001d003312::2:39762087-39764088(-)
Zm00001d046517::9:93395348-93397349(+)
Zm00001d029503::1:73478767-73480768(+)
Zm00001d051683::4:166649721-166651722(+)
Zm00001d037416::6:124917726-124919727(-)
Zm00001d052983::4:207294156-207296157(+)
Zm00001d036179::6:75758809-75760810(+)
Zm00001d030014::1:99424036-99426037(-)
Zm00001d043688::3:207416662-207418663(+)
Zm00001d039371::3:2712253-2714254(-)
Zm00001d039890::3:18009049-18011050(+)
Zm00001d035270::6:18859080-18861081(-)
Zm00001d032439::1:226426276-226428277(-)
Zm00001d026677::10:149749880-149751881(+)
Zm00001d025616::10:124038594-124040595(-)
Zm00001d019267::7:24902036-24904037(+)
Zm00001d037518::6:127910698-127912699(+)
Zm00001d005089::2:157769896-157771897(-)
Zm00001d042575::3:172366231-172368232(-)
Zm00001d023910::10:27637521-27639522(+)
Zm00001d031216::1:182484329-182486330(-)
Zm00001d028946::1:52508897-52510898(-)
Zm00001d038534::6:159486949-159488950(-)
Zm00001d033847::1:275689268-275691269(-)
Zm00001d006360::2:205696086-205698087(+)
Zm00001d002585::2:16082201-16084202(+)
Zm00001d051764::4:168965668-168967669(+)
Zm00001d003857::2:63031868-63033869(+)
Zm00001d012003::8:166199030-166201031(+)
Zm00001d038355::6:155175699-155177700(-)
Zm00001d010629::8:122276782-122278783(+)
Zm00001d010863::8:130917201-130919202(+)
Zm00001d032044::1:210443751-210445752(+)
Zm00001d005529::2:177315737-177317738(-)
Zm00001d021934::7:166184909-166186910(-)
Zm00001d009297::8:52933440-52935441(-)
Zm00001d040588::3:51615951-51617952(-)
Zm00001d024443::10:70969838-70971839(-)
Zm00001d025203::10:108949049-108951050(-)
Zm00001d035141::6:6852484-6854485(+)
Zm00001d045971::9:50929131-50931132(+)
Zm00001d029601::1:78653174-78655175(+)
Zm00001d012892::5:1653029-1655030(-)
Zm00001d038198::6:151365511-151367512(+)
Zm00001d029826::1:89010981-89012982(-)
Zm00001d042697::3:177337444-177339445(+)
Zm00001d046784::9:105918033-105920034(-)
Zm00001d036682::6:97480147-97482148(+)
Zm00001d010849::8:130312414-130314415(-)
Zm00001d008642::8:15548788-15550789(-)
Zm00001d044865::9:5840797-5842798(-)
Zm00001d051617::4:164897074-164899075(+)
Zm00001d018952::7:10372255-10374256(-)
Zm00001d045889::9:46115908-46117909(-)
Zm00001d050445::4:88737460-88739461(+)
Zm00001d045973::9:51046116-51048117(+)
Zm00001d007618::2:236355530-236357531(-)
Zm00001d026057::10:137264662-137266663(+)
Zm00001d029861::1:90927127-90929128(+)
Zm00001d007604::2:236075851-236077852(+)
Zm00001d009660::8:74949844-74951845(+)
Zm00001d045975::9:51156994-51158995(+)
Zm00001d009903::8:88652782-88654783(+)
Zm00001d015987::5:137033102-137035103(+)
Zm00001d012615::8:177259146-177261147(+)
Zm00001d027799::1:13761570-13763571(-)
Zm00001d010608::8:121800179-121802180(-)
Zm00001d051755::4:168936693-168938694(-)
Zm00001d039294::3:1169565-1171566(+)
Zm00001d015280::5:82593175-82595176(+)
Zm00001d012664::8:178285556-178287557(-)
Zm00001d041050::3:93120618-93122619(+)
Zm00001d007685::2:237402341-237404342(-)
Zm00001d046511::9:93194900-93196901(-)
Zm00001d031274::1:184685894-184687895(+)
Zm00001d025680::10:126109891-126111892(-)
Zm00001d007922::2:242731904-242733905(+)
Zm00001d032519::1:229232029-229234030(+)
Zm00001d049199::4:20195160-20197161(+)
Zm00001d005542::2:178095027-178097028(+)
Zm00001d010923::8:133673022-133675023(-)
Zm00001d016402::5:161094040-161096041(-)
Zm00001d001861::2:2053724-2055725(-)
Zm00001d036044::6:68205347-68207348(-)
Zm00001d031841::1:203397093-203399094(+)
Zm00001d003254::2:38062416-38064417(+)
Zm00001d018460::5:221194475-221196476(+)
Zm00001d008856::8:22779526-22781527(+)
Zm00001d052865::4:202875101-202877102(-)
Zm00001d048360::9:154978197-154980198(+)
Zm00001d022027::7:168261769-168263770(+)
Zm00001d029717::1:83803178-83805179(+)
Zm00001d042557::3:171683581-171685582(-)
Zm00001d046530::9:94211357-94213358(-)
Zm00001d047909::9:144968939-144970940(-)
Zm00001d040679::3:57621066-57623067(+)
Zm00001d031475::1:191371890-191373891(-)
Zm00001d036201::6:76920959-76922960(-)
Zm00001d002978::2:28632643-28634644(-)
Zm00001d049416::4:29874341-29876342(-)
Zm00001d013626::5:15737382-15739383(+)
Zm00001d034544::1:295924076-295926077(+)
Zm00001d035713::6:42068498-42070499(-)
Zm00001d016516::5:165760651-165762652(+)
Zm00001d039361::3:2566841-2568842(-)
Zm00001d045551::9:26539636-26541637(-)
Zm00001d025151::10:106726088-106728089(-)
Zm00001d047809::9:142343263-142345264(+)
Zm00001d045641::9:30488666-30490667(-)
Zm00001d032074::1:211496518-211498519(+)
Zm00001d020947::7:137481025-137483026(+)
Zm00001d005815::2:189560977-189562978(-)
Zm00001d018821::7:6430628-6432629(+)
Zm00001d047939::9:145777363-145779364(-)
Zm00001d021785::7:162969318-162971319(+)
Zm00001d019584::7:44547672-44549673(+)
Zm00001d034083::1:283637634-283639635(-)
Zm00001d015366::5:86478474-86480475(-)
Zm00001d042969::3:185338912-185340913(+)
Zm00001d009344::8:57627993-57629994(+)
Zm00001d029987::1:97698473-97700474(-)
Zm00001d048184::9:151926157-151928158(+)
Zm00001d020544::7:121749211-121751212(+)
Zm00001d017641::5:202880491-202882492(-)
Zm00001d046531::9:94210395-94212396(+)
Zm00001d032804::1:238804364-238806365(-)
Zm00001d048445::9:156576083-156578084(+)
Zm00001d003139::2:33431319-33433320(+)
Zm00001d021433::7:152093886-152095887(+)
Zm00001d052632::4:195453635-195455636(-)
Zm00001d016935::5:180424687-180426688(-)
Zm00001d006869::2:218299017-218301018(+)
Zm00001d047904::9:144841638-144843639(-)
Zm00001d035350::6:22775071-22777072(-)
Zm00001d004410::2:110215474-110217475(+)
Zm00001d050158::4:69693141-69695142(-)
Zm00001d046044::9:58532763-58534764(+)
Zm00001d033806::1:274287431-274289432(-)
Zm00001d014046::5:30561849-30563850(-)
Zm00001d024822::10:89616473-89618474(+)
Zm00001d039267::3:836891-838892(+)
Zm00001d049954::4:55305750-55307751(+)
Zm00001d052751::4:199810550-199812551(-)
Zm00001d005744::2:185662310-185664311(+)
Zm00001d004123::2:84356019-84358020(-)
Zm00001d028859::1:48749337-48751338(+)
Zm00001d035201::6:9610442-9612443(+)
Zm00001d004788::2:139264045-139266046(-)
Zm00001d036877::6:105438112-105440113(+)
Zm00001d018384::5:219711967-219713968(+)
Zm00001d004717::2:133519707-133521708(-)
Zm00001d037853::6:139799084-139801085(-)
Zm00001d029237::1:63324427-63326428(-)
Zm00001d004667::2:128130873-128132874(+)
Zm00001d024278::10:61395774-61397775(+)
Zm00001d017576::5:200174935-200176936(-)
Zm00001d050851::4:126958484-126960485(+)
Zm00001d049816::4:45969510-45971511(-)
Zm00001d041701::3:133888996-133890997(+)
Zm00001d038085::6:147233697-147235698(-)
Zm00001d029712::1:83592087-83594088(+)
Zm00001d034159::1:285325857-285327858(-)
Zm00001d008439::8:8691583-8693584(+)
Zm00001d016188::5:149309454-149311455(-)
Zm00001d006209::2:201894926-201896927(+)
Zm00001d032210::1:217249758-217251759(-)
Zm00001d047885::9:144244706-144246707(-)
Zm00001d024459::10:71760474-71762475(-)
Zm00001d018542::5:222670006-222672007(-)
Zm00001d017853::5:208840556-208842557(+)
Zm00001d027708::1:11663282-11665283(+)
Zm00001d033607::1:268504948-268506949(-)
Zm00001d013559::5:14324895-14326896(-)
Zm00001d008610::8:14448852-14450853(+)
Zm00001d052018::4:176595614-176597615(+)
Zm00001d011227::8:143825837-143827838(-)
Zm00001d049764::4:43702463-43704464(-)
Zm00001d044219::3:222121908-222123909(-)
Zm00001d043187::3:190909409-190911410(-)
Zm00001d025309::10:113730119-113732120(-)
Zm00001d018364::5:219212300-219214301(+)
Zm00001d003401::2:43086992-43088993(+)
Zm00001d014761::5:61856653-61858654(+)
Zm00001d046195::9:71350003-71352004(+)
Zm00001d043384::3:198365950-198367951(-)
Zm00001d052075::4:178745025-178747026(+)
Zm00001d035527::6:31121213-31123214(+)
Zm00001d053560::4:234191682-234193683(-)
Zm00001d007202::2:224646164-224648165(-)
Zm00001d029048::1:56103739-56105740(-)
Zm00001d047895::9:144529229-144531230(+)
Zm00001d028254::1:28054309-28056310(+)
Zm00001d020931::7:136912146-136914147(+)
Zm00001d019310::7:26980210-26982211(-)
Zm00001d035320::6:21082454-21084455(-)
Zm00001d048317::9:154460708-154462709(-)
Zm00001d033952::1:279494139-279496140(+)
Zm00001d021636::7:158753779-158755780(+)
Zm00001d028277::1:28938767-28940768(-)
Zm00001d023885::10:26303869-26305870(+)
Zm00001d036546::6:91585028-91587029(-)
Zm00001d028072::1:21984774-21986775(-)
Zm00001d021994::7:167662420-167664421(-)
Zm00001d030639::1:150132894-150134895(-)
Zm00001d053613::4:236481516-236483517(+)
Zm00001d016395::5:160743513-160745514(+)
Zm00001d029778::1:86529923-86531924(-)
Zm00001d046519::9:93482667-93484668(+)
Zm00001d029539::1:75376479-75378480(+)
Zm00001d019350::7:29355755-29357756(+)
Zm00001d048076::9:149399932-149401933(+)
Zm00001d021036::7:141007642-141009643(+)
Zm00001d030790::1:159883990-159885991(-)
Zm00001d020845::7:134489306-134491307(-)
Zm00001d002259::2:9083886-9085887(+)
Zm00001d049687::4:40260761-40262762(+)
Zm00001d009493::8:67180175-67182176(-)
Zm00001d036022::6:66747191-66749192(-)
Zm00001d049953::4:55178950-55180951(+)
Zm00001d052980::4:207107982-207109983(-)
Zm00001d013582::5:14851411-14853412(-)
Zm00001d044551::3:231499578-231501579(-)
Zm00001d031182::1:181579153-181581154(-)
Zm00001d009316::8:55099566-55101567(+)
Zm00001d027576::1:8335861-8337862(-)
Zm00001d039209::6:172585628-172587629(+)
Zm00001d003772::2:58359608-58361609(-)
Zm00001d021821::7:163719827-163721828(-)
Zm00001d033503::1:264693290-264695291(-)
Zm00001d028140::1:23981431-23983432(-)
Zm00001d023497::10:7359420-7361421(+)
Zm00001d029397::1:68937738-68939739(-)
Zm00001d015683::5:107118304-107120305(+)
Zm00001d010145::8:101317025-101319026(-)
Zm00001d043023::3:186820459-186822460(-)
Zm00001d014632::5:56755556-56757557(-)
Zm00001d018218::5:216756258-216758259(-)
Zm00001d014853::5:65590339-65592340(+)
Zm00001d036989::6:108449629-108451630(-)
Zm00001d032543::1:230036185-230038186(+)
Zm00001d017491::5:197433904-197435905(-)
Zm00001d016001::5:138742250-138744251(+)
Zm00001d038263::6:152645724-152647725(+)
Zm00001d007837::2:240567696-240569697(+)
Zm00001d043124::3:189750918-189752919(-)
Zm00001d035910::6:59696130-59698131(+)
Zm00001d029709::1:83410901-83412902(+)
Zm00001d023784::10:20015130-20017131(+)
Zm00001d045998::9:53118390-53120391(-)
Zm00001d005754::2:186343710-186345711(+)
Zm00001d002621::2:16978862-16980863(+)
Zm00001d040466::3:44984045-44986046(+)
Zm00001d015244::5:80937056-80939057(-)
Zm00001d032430::1:226162657-226164658(+)
Zm00001d050605::4:103704405-103706406(-)
Zm00001d048525::9:157785480-157787481(+)
Zm00001d050115::4:66961637-66963638(+)
Zm00001d023909::10:27558398-27560399(+)
Zm00001d007289::2:226919361-226921362(-)
Zm00001d050191::4:72043584-72045585(-)
Zm00001d025843::10:131455180-131457181(-)
Zm00001d033675::1:270859240-270861241(-)
Zm00001d013799::5:20612116-20614117(-)
Zm00001d005579::2:179321520-179323521(+)
Zm00001d047811::9:142368703-142370704(+)
Zm00001d031520::1:192678896-192680897(-)
Zm00001d047886::9:144312450-144314451(-)
Zm00001d003584::2:49055544-49057545(-)
Zm00001d050217::4:74115994-74117995(-)
Zm00001d040899::3:77277331-77279332(+)
Zm00001d044754::9:1339265-1341266(+)
Zm00001d039335::3:2039609-2041610(-)
Zm00001d029896::1:92898386-92900387(-)
Zm00001d053446::4:231904287-231906288(-)
Zm00001d028608::1:40718005-40720006(-)
Zm00001d007620::2:236361096-236363097(-)
Zm00001d002256::2:9065949-9067950(-)
Zm00001d019019::7:12903874-12905875(-)
Zm00001d027804::1:13912506-13914507(+)
Zm00001d035766::6:46355303-46357304(+)
Zm00001d034098::1:283980480-283982481(+)
Zm00001d016007::5:139010931-139012932(-)
Zm00001d013745::5:19097998-19099999(+)
Zm00001d024425::10:70495210-70497211(-)
Zm00001d032451::1:226935032-226937033(-)
Zm00001d035623::6:37474559-37476560(+)
Zm00001d008956::8:26968814-26970815(+)
Zm00001d046065::9:60768341-60770342(-)
Zm00001d018209::5:216608664-216610665(+)
Zm00001d026406::10:145323803-145325804(-)
Zm00001d034062::1:282850172-282852173(+)
Zm00001d015367::5:86477570-86479571(+)
Zm00001d004014::2:75784166-75786167(+)
Zm00001d004209::2:91714864-91716865(+)
Zm00001d041961::3:145903568-145905569(-)
Zm00001d009156::8:39940272-39942273(+)
Zm00001d052251::4:184751097-184753098(-)
Zm00001d027349::1:3442097-3444098(+)
Zm00001d034222::1:287044875-287046876(+)
Zm00001d028004::1:19964455-19966456(+)
Zm00001d019027::7:13228428-13230429(-)
Zm00001d021635::7:158754647-158756648(-)
Zm00001d034836::1:303455704-303457705(-)
Zm00001d042846::3:181897575-181899576(-)
Zm00001d006845::2:217778284-217780285(-)
Zm00001d014574::5:53973877-53975878(+)
Zm00001d014970::5:70575072-70577073(+)
Zm00001d009023::8:30574793-30576794(-)
Zm00001d026518::10:147476474-147478475(-)
Zm00001d051820::4:170833406-170835407(+)
Zm00001d031300::1:185592462-185594463(-)
Zm00001d006226::2:202329035-202331036(-)
Zm00001d037177::6:114826574-114828575(-)
Zm00001d045424::9:21658739-21660740(-)
Zm00001d028092::1:22731518-22733519(-)
Zm00001d003123::2:32965421-32967422(-)
Zm00001d036301::6:83169716-83171717(+)
Zm00001d020793::7:132929127-132931128(-)
Zm00001d030764::1:158953383-158955384(-)
Zm00001d030296::1:120069217-120071218(+)
Zm00001d011708::8:159403866-159405867(-)
Zm00001d035909::6:59673949-59675950(+)
Zm00001d002897::2:26122322-26124323(+)
Zm00001d046566::9:96092605-96094606(+)
Zm00001d015788::5:119721230-119723231(-)
Zm00001d051157::4:146404389-146406390(+)
```
