## Supplementary material for "A comprehensive map of preferentially located motifs reveals distinct proximal *cis*-regulatory elements in plants": AATCAGCA_containing_gene_set.txt

```
#Occurences of AATCAGCA between 339 and 348 (positions relative to the transcription start site)
#28 sequences with AATCAGCA in this interval
#0.11% of the sequences in promoter set with AATCAGCA (set with 25199 sequences)
Zm00001d033233::1:255289801-255291802(-)
Zm00001d039978::3:21465248-21467249(+)
Zm00001d053240::4:221659254-221661255(+)
Zm00001d012786::8:180930552-180932553(-)
Zm00001d040679::3:57621066-57623067(+)
Zm00001d017576::5:200174935-200176936(-)
Zm00001d022591::7:180551816-180553817(-)
Zm00001d001973::2:3726693-3728694(+)
Zm00001d043179::3:190704269-190706270(-)
Zm00001d021993::7:167642272-167644273(+)
Zm00001d020387::7:110770829-110772830(-)
Zm00001d010608::8:121800179-121802180(-)
Zm00001d039239::3:381710-383711(-)
Zm00001d030529::1:142031205-142033206(-)
Zm00001d050162::4:69708124-69710125(+)
Zm00001d016060::5:142154366-142156367(-)
Zm00001d014876::5:66768129-66770130(+)
Zm00001d050187::4:71544145-71546146(+)
Zm00001d032673::1:233757847-233759848(-)
Zm00001d001819::2:1433256-1435257(+)
Zm00001d004526::2:116650952-116652953(+)
Zm00001d020329::7:106852341-106854342(+)
Zm00001d008399::8:7351504-7353505(-)
Zm00001d045555::9:26645872-26647873(+)
Zm00001d048419::9:155954309-155956310(-)
Zm00001d012567::8:176778732-176780733(-)
Zm00001d045195::9:15777234-15779235(+)
Zm00001d019245::7:23696735-23698736(+)
```
