## Supplementary material for "A comprehensive map of preferentially located motifs reveals distinct proximal *cis*-regulatory elements in plants": AATCAGTT_containing_gene_set.txt

```
#Occurences of AATCAGTT between -32 and 41 (positions relative to the transcription start site)
#143 sequences with AATCAGTT in this interval
#0.57% of the sequences in promoter set with AATCAGTT (set with 25199 sequences)
Zm00001d020882::7:135397109-135399110(+)
Zm00001d032269::1:219851704-219853705(+)
Zm00001d048857::4:6484293-6486294(-)
Zm00001d035347::6:22750198-22752199(-)
Zm00001d037728::6:135409730-135411731(+)
Zm00001d012979::5:2680619-2682620(-)
Zm00001d049186::4:19703787-19705788(-)
Zm00001d043093::3:189122251-189124252(-)
Zm00001d022573::7:180142016-180144017(+)
Zm00001d016853::5:178383302-178385303(-)
Zm00001d034503::1:294740069-294742070(+)
Zm00001d053763::4:240653130-240655131(+)
Zm00001d031519::1:192674620-192676621(-)
Zm00001d015802::5:121338198-121340199(-)
Zm00001d020310::7:105500930-105502931(+)
Zm00001d053328::4:226360866-226362867(+)
Zm00001d028862::1:48852465-48854466(+)
Zm00001d017775::5:206385107-206387108(+)
Zm00001d032662::1:233439338-233441339(+)
Zm00001d048554::9:158619640-158621641(+)
Zm00001d024196::10:54998400-55000401(+)
Zm00001d045760::9:37434899-37436900(+)
Zm00001d026680::10:149771632-149773633(+)
Zm00001d019599::7:45892231-45894232(-)
Zm00001d015297::5:83175775-83177776(-)
Zm00001d035975::6:63920311-63922312(+)
Zm00001d044016::3:216677646-216679647(+)
Zm00001d037089::6:111805005-111807006(+)
Zm00001d007782::2:239485123-239487124(+)
Zm00001d044774::9:2066181-2068182(-)
Zm00001d044724::9:323118-325119(+)
Zm00001d031355::1:187097326-187099327(+)
Zm00001d007301::2:227283459-227285460(-)
Zm00001d007581::2:235121800-235123801(+)
Zm00001d015430::5:89672212-89674213(+)
Zm00001d020603::7:124350584-124352585(-)
Zm00001d006702::2:214684048-214686049(+)
Zm00001d037735::6:135622152-135624153(+)
Zm00001d043599::3:204840405-204842406(-)
Zm00001d002436::2:12640083-12642084(-)
Zm00001d011696::8:159024126-159026127(-)
Zm00001d054093::4:246369613-246371614(+)
Zm00001d031327::1:186074959-186076960(-)
Zm00001d013991::5:27691421-27693422(+)
Zm00001d047479::9:131493098-131495099(+)
Zm00001d012034::8:166901880-166903881(-)
Zm00001d009829::8:84168645-84170646(-)
Zm00001d034914::1:305339735-305341736(+)
Zm00001d032661::1:233440303-233442304(-)
Zm00001d014702::5:59907638-59909639(+)
Zm00001d011599::8:155477403-155479404(-)
Zm00001d017092::5:185200731-185202732(-)
Zm00001d049668::4:39424100-39426101(-)
Zm00001d031795::1:202094197-202096198(+)
Zm00001d034624::1:298188486-298190487(+)
Zm00001d038209::6:151714472-151716473(+)
Zm00001d008721::8:17742869-17744870(-)
Zm00001d024486::10:73707401-73709402(+)
Zm00001d047162::9:120448971-120450972(+)
Zm00001d053880::4:242867266-242869267(+)
Zm00001d030486::1:136739039-136741040(+)
Zm00001d035310::6:20535439-20537440(-)
Zm00001d013785::5:20158008-20160009(-)
Zm00001d015429::5:89673247-89675248(-)
Zm00001d007687::2:237422272-237424273(-)
Zm00001d015374::5:87027019-87029020(+)
Zm00001d011969::8:165319137-165321138(+)
Zm00001d013661::5:16647310-16649311(+)
Zm00001d019263::7:24739624-24741625(-)
Zm00001d010818::8:128724594-128726595(+)
Zm00001d025237::10:110569023-110571024(-)
Zm00001d009183::8:41565047-41567048(+)
Zm00001d026039::10:136646291-136648292(-)
Zm00001d047482::9:131697467-131699468(-)
Zm00001d022369::7:176241469-176243470(-)
Zm00001d019018::7:12871995-12873996(+)
Zm00001d024552::10:77959508-77961509(+)
Zm00001d049572::4:35624864-35626865(+)
Zm00001d026557::10:148114235-148116236(-)
Zm00001d042335::3:161680935-161682936(+)
Zm00001d052797::4:201288749-201290750(+)
Zm00001d005082::2:157617603-157619604(+)
Zm00001d003415::2:43715289-43717290(+)
Zm00001d051988::4:176009872-176011873(-)
Zm00001d012670::8:178338614-178340615(-)
Zm00001d004525::2:116606016-116608017(+)
Zm00001d007067::2:221305612-221307613(+)
Zm00001d029725::1:84226868-84228869(-)
Zm00001d006476::2:209518073-209520074(-)
Zm00001d029044::1:55935543-55937544(-)
Zm00001d027622::1:9232804-9234805(-)
Zm00001d022526::7:179347453-179349454(+)
Zm00001d052612::4:194615156-194617157(-)
Zm00001d043517::3:202507867-202509868(-)
Zm00001d012934::5:2201419-2203420(-)
Zm00001d005716::2:184486183-184488184(+)
Zm00001d038364::6:155604253-155606254(+)
Zm00001d028211::1:26523709-26525710(+)
Zm00001d025859::10:131637934-131639935(-)
Zm00001d007502::2:233397503-233399504(-)
Zm00001d045431::9:21927488-21929489(-)
Zm00001d021249::7:146835547-146837548(-)
Zm00001d016613::5:170112200-170114201(+)
Zm00001d035937::6:61317958-61319959(+)
Zm00001d053064::4:211837243-211839244(-)
Zm00001d051945::4:174991536-174993537(-)
Zm00001d036090::6:71697122-71699123(-)
Zm00001d015627::5:102004770-102006771(+)
Zm00001d021682::7:159938479-159940480(-)
Zm00001d039300::3:1303712-1305713(-)
Zm00001d040997::3:89204706-89206707(+)
Zm00001d047970::9:146685828-146687829(-)
Zm00001d017720::5:205180028-205182029(+)
Zm00001d009798::8:81982647-81984648(-)
Zm00001d025235::10:110441414-110443415(-)
Zm00001d021491::7:153943025-153945026(-)
Zm00001d051604::4:164198420-164200421(+)
Zm00001d029046::1:56037465-56039466(-)
Zm00001d009870::8:86259757-86261758(-)
Zm00001d051860::4:172527848-172529849(-)
Zm00001d024030::10:38228178-38230179(-)
Zm00001d032763::1:237622998-237624999(+)
Zm00001d043303::3:195189830-195191831(+)
Zm00001d025870::10:132100673-132102674(+)
Zm00001d008922::8:25308752-25310753(-)
Zm00001d039311::3:1450010-1452011(+)
Zm00001d033600::1:268258531-268260532(-)
Zm00001d030489::1:136750445-136752446(+)
Zm00001d009799::8:81981643-81983644(+)
Zm00001d002251::2:8980523-8982524(-)
Zm00001d002595::2:16393912-16395913(-)
Zm00001d010317::8:109302602-109304603(-)
Zm00001d048633::4:1815378-1817379(-)
Zm00001d052495::4:191461021-191463022(-)
Zm00001d038868::6:166156847-166158848(-)
Zm00001d012035::8:166902109-166904110(+)
Zm00001d035974::6:63762639-63764640(+)
Zm00001d021314::7:148634619-148636620(-)
Zm00001d043864::3:212466186-212468187(+)
Zm00001d001916::2:2814462-2816463(+)
Zm00001d031028::1:174132593-174134594(-)
Zm00001d041072::3:95102749-95104750(-)
Zm00001d026312::10:143368209-143370210(+)
```
