## Supplementary material for "A comprehensive map of preferentially located motifs reveals distinct proximal *cis*-regulatory elements in plants": AATCCAAT_containing_gene_set.txt

```
#Occurences of AATCCAAT between -3 and 49 (positions relative to the transcription start site)
#114 sequences with AATCCAAT in this interval
#0.45% of the sequences in promoter set with AATCCAAT (set with 25199 sequences)
Zm00001d013574::5:14563640-14565641(-)
Zm00001d025922::10:133783373-133785374(+)
Zm00001d029502::1:73454048-73456049(-)
Zm00001d040593::3:52127826-52129827(-)
Zm00001d003358::2:41529186-41531187(-)
Zm00001d011108::8:139151610-139153611(+)
Zm00001d011094::8:138803106-138805107(-)
Zm00001d032686::1:234428892-234430893(+)
Zm00001d008282::8:3989393-3991394(-)
Zm00001d028011::1:20290274-20292275(+)
Zm00001d037203::6:115604344-115606345(+)
Zm00001d033186::1:253271527-253273528(-)
Zm00001d039502::3:6074101-6076102(+)
Zm00001d052928::4:205231393-205233394(-)
Zm00001d019789::7:61631865-61633866(+)
Zm00001d003434::2:44259247-44261248(+)
Zm00001d040857::3:72227550-72229551(-)
Zm00001d015151::5:77108573-77110574(-)
Zm00001d007034::2:220602098-220604099(-)
Zm00001d006759::2:216114439-216116440(+)
Zm00001d021802::7:163149773-163151774(+)
Zm00001d010793::8:127992382-127994383(-)
Zm00001d009503::8:67752441-67754442(-)
Zm00001d035473::6:28368893-28370894(-)
Zm00001d042742::3:178622449-178624450(+)
Zm00001d040735::3:60821873-60823874(-)
Zm00001d047909::9:144968939-144970940(-)
Zm00001d003446::2:44624597-44626598(-)
Zm00001d051314::4:153284199-153286200(+)
Zm00001d017505::5:197822884-197824885(-)
Zm00001d010892::8:132360848-132362849(-)
Zm00001d024839::10:90382933-90384934(+)
Zm00001d019881::7:72879049-72881050(-)
Zm00001d038897::6:166667662-166669663(+)
Zm00001d047928::9:145584860-145586861(+)
Zm00001d043574::3:204280686-204282687(-)
Zm00001d010424::8:114428195-114430196(+)
Zm00001d026231::10:141564266-141566267(-)
Zm00001d030624::1:149522091-149524092(-)
Zm00001d031279::1:184900135-184902136(-)
Zm00001d014608::5:55122765-55124766(-)
Zm00001d039422::3:3910358-3912359(-)
Zm00001d047995::9:147606784-147608785(-)
Zm00001d036833::6:103276056-103278057(+)
Zm00001d015234::5:80279570-80281571(+)
Zm00001d032867::1:240894735-240896736(-)
Zm00001d024294::10:62511230-62513231(+)
Zm00001d019126::7:18219048-18221049(-)
Zm00001d044091::3:218830423-218832424(+)
Zm00001d002288::2:9616756-9618757(+)
Zm00001d050673::4:114817473-114819474(-)
Zm00001d015415::5:89130548-89132549(+)
Zm00001d004875::2:145682177-145684178(+)
Zm00001d011387::8:149265713-149267714(-)
Zm00001d015496::5:93750962-93752963(-)
Zm00001d051703::4:167219760-167221761(+)
Zm00001d046184::9:70232141-70234142(-)
Zm00001d023654::10:13702005-13704006(+)
Zm00001d017607::5:201459639-201461640(-)
Zm00001d050785::4:122621042-122623043(+)
Zm00001d017507::5:197883821-197885822(-)
Zm00001d046423::9:89319517-89321518(+)
Zm00001d052837::4:202251357-202253358(-)
Zm00001d021360::7:149840779-149842780(+)
Zm00001d015233::5:80238839-80240840(-)
Zm00001d028305::1:29832085-29834086(+)
Zm00001d033897::1:277826664-277828665(-)
Zm00001d018901::7:8757655-8759656(-)
Zm00001d039283::3:1001733-1003734(-)
Zm00001d013873::5:23539764-23541765(-)
Zm00001d028352::1:31687614-31689615(-)
Zm00001d046947::9:112274778-112276779(-)
Zm00001d052176::4:181727316-181729317(-)
Zm00001d030124::1:107464535-107466536(-)
Zm00001d038085::6:147233697-147235698(-)
Zm00001d012089::8:168027878-168029879(+)
Zm00001d053398::4:229322397-229324398(-)
Zm00001d030591::1:146991226-146993227(-)
Zm00001d009177::8:41090404-41092405(-)
Zm00001d044497::3:229712809-229714810(+)
Zm00001d011896::8:164159056-164161057(+)
Zm00001d034223::1:287063156-287065157(+)
Zm00001d021636::7:158753779-158755780(+)
Zm00001d037484::6:126843916-126845917(+)
Zm00001d045039::9:10833663-10835664(-)
Zm00001d036482::6:90173689-90175690(-)
Zm00001d050033::4:61378316-61380317(+)
Zm00001d043082::3:188682046-188684047(+)
Zm00001d038228::6:152046965-152048966(-)
Zm00001d018596::7:294937-296938(-)
Zm00001d021676::7:159795568-159797569(-)
Zm00001d027708::1:11663282-11665283(+)
Zm00001d013815::5:21319493-21321494(-)
Zm00001d013056::5:3931222-3933223(-)
Zm00001d037546::6:128909149-128911150(-)
Zm00001d003428::2:44098260-44100261(-)
Zm00001d003049::2:30343791-30345792(+)
Zm00001d043524::3:202712591-202714592(+)
Zm00001d032499::1:228430955-228432956(+)
Zm00001d044230::3:222534699-222536700(+)
Zm00001d019221::7:22481604-22483605(-)
Zm00001d045291::9:18042025-18044026(+)
Zm00001d010496::8:118059996-118061997(+)
Zm00001d029189::1:61570217-61572218(+)
Zm00001d021332::7:149058665-149060666(+)
Zm00001d023827::10:23687802-23689803(+)
Zm00001d022085::7:169772456-169774457(-)
Zm00001d008512::8:11117566-11119567(+)
Zm00001d003429::2:44098840-44100841(+)
Zm00001d052806::4:201499594-201501595(-)
Zm00001d053902::4:243363759-243365760(-)
Zm00001d045269::9:17523357-17525358(-)
Zm00001d011467::8:151281429-151283430(-)
Zm00001d013821::5:21431039-21433040(+)
```
