## Supplementary material for "A comprehensive map of preferentially located motifs reveals distinct proximal *cis*-regulatory elements in plants": AATCCATA_containing_gene_set.txt

```
#Occurences of AATCCATA between -231 and -170 (positions relative to the transcription start site)
#176 sequences with AATCCATA in this interval
#0.70% of the sequences in promoter set with AATCCATA (set with 25199 sequences)
Zm00001d028619::1:41021501-41023502(-)
Zm00001d037988::6:144426061-144428062(+)
Zm00001d051514::4:161087835-161089836(+)
Zm00001d021662::7:159484072-159486073(-)
Zm00001d008567::8:13152861-13154862(-)
Zm00001d025817::10:130520954-130522955(+)
Zm00001d014584::5:54407545-54409546(+)
Zm00001d052591::4:193978723-193980724(+)
Zm00001d025794::10:129815251-129817252(-)
Zm00001d040504::3:47290680-47292681(+)
Zm00001d024438::10:70816369-70818370(+)
Zm00001d029464::1:71980181-71982182(+)
Zm00001d006384::2:206324548-206326549(+)
Zm00001d020532::7:121212532-121214533(+)
Zm00001d047983::9:147126342-147128343(+)
Zm00001d008925::8:25524325-25526326(-)
Zm00001d017793::5:206963438-206965439(+)
Zm00001d021136::7:143644691-143646692(-)
Zm00001d011617::8:156107280-156109281(-)
Zm00001d014864::5:66140290-66142291(-)
Zm00001d041064::3:94324920-94326921(-)
Zm00001d038976::6:168042747-168044748(-)
Zm00001d025263::10:111744172-111746173(-)
Zm00001d032546::1:230132897-230134898(+)
Zm00001d037058::6:110872644-110874645(+)
Zm00001d015175::5:78398159-78400160(+)
Zm00001d036764::6:100073197-100075198(+)
Zm00001d042432::3:167043163-167045164(-)
Zm00001d024109::10:46168917-46170918(-)
Zm00001d038222::6:151950170-151952171(+)
Zm00001d011447::8:150759496-150761497(-)
Zm00001d030072::1:103373878-103375879(-)
Zm00001d012556::8:176575952-176577953(+)
Zm00001d053072::4:212305989-212307990(-)
Zm00001d033374::1:260971062-260973063(-)
Zm00001d028367::1:32296739-32298740(-)
Zm00001d041750::3:135902048-135904049(+)
Zm00001d004757::2:136527543-136529544(-)
Zm00001d043036::3:187093867-187095868(+)
Zm00001d031822::1:202981806-202983807(-)
Zm00001d017373::5:193775599-193777600(-)
Zm00001d024478::10:73136558-73138559(+)
Zm00001d005298::2:168388647-168390648(-)
Zm00001d021615::7:158110121-158112122(+)
Zm00001d045372::9:19995799-19997800(-)
Zm00001d036673::6:97231126-97233127(+)
Zm00001d015714::5:110433609-110435610(-)
Zm00001d023318::10:2948876-2950877(+)
Zm00001d038672::6:162357920-162359921(-)
Zm00001d023880::10:26190327-26192328(+)
Zm00001d047240::9:123670249-123672250(+)
Zm00001d030372::1:126997286-126999287(-)
Zm00001d029878::1:91626949-91628950(-)
Zm00001d012764::8:180331161-180333162(+)
Zm00001d030559::1:143989226-143991227(+)
Zm00001d022308::7:174898513-174900514(+)
Zm00001d016106::5:144945802-144947803(+)
Zm00001d037593::6:130756442-130758443(+)
Zm00001d010992::8:136137315-136139316(-)
Zm00001d036894::6:105841895-105843896(-)
Zm00001d006417::2:207289639-207291640(+)
Zm00001d003897::2:65741212-65743213(+)
Zm00001d029973::1:97100190-97102191(-)
Zm00001d034491::1:294499602-294501603(+)
Zm00001d036395::6:86732275-86734276(-)
Zm00001d047763::9:141271694-141273695(-)
Zm00001d012396::8:173538917-173540918(-)
Zm00001d003472::2:45341251-45343252(-)
Zm00001d042228::3:156898304-156900305(-)
Zm00001d053564::4:234421423-234423424(+)
Zm00001d045002::9:9721740-9723741(+)
Zm00001d051316::4:153361316-153363317(+)
Zm00001d006687::2:214451030-214453031(-)
Zm00001d025002::10:98767132-98769133(+)
Zm00001d049789::4:44707979-44709980(-)
Zm00001d047426::9:129701373-129703374(+)
Zm00001d054017::4:245194022-245196023(+)
Zm00001d002346::2:10647670-10649671(+)
Zm00001d020402::7:111547096-111549097(+)
Zm00001d007032::2:220441452-220443453(+)
Zm00001d026190::10:140560472-140562473(+)
Zm00001d015419::5:89292998-89294999(+)
Zm00001d014572::5:53946630-53948631(+)
Zm00001d011268::8:145142290-145144291(+)
Zm00001d012770::8:180487062-180489063(+)
Zm00001d047187::9:121319211-121321212(+)
Zm00001d009954::8:92225110-92227111(+)
Zm00001d036876::6:105420642-105422643(-)
Zm00001d038929::6:167163220-167165221(+)
Zm00001d036966::6:107626982-107628983(+)
Zm00001d033950::1:279375284-279377285(+)
Zm00001d052386::4:188887310-188889311(+)
Zm00001d042758::3:179022406-179024407(+)
Zm00001d033368::1:260632596-260634597(-)
Zm00001d044094::3:218985005-218987006(+)
Zm00001d041104::3:97453084-97455085(-)
Zm00001d036521::6:91156117-91158118(+)
Zm00001d036520::6:91156814-91158815(-)
Zm00001d036278::6:81478063-81480064(+)
Zm00001d020773::7:131953418-131955419(-)
Zm00001d048341::9:154768094-154770095(-)
Zm00001d013002::5:2974841-2976842(-)
Zm00001d017033::5:183229546-183231547(-)
Zm00001d017938::5:210400654-210402655(-)
Zm00001d006351::2:205404278-205406279(-)
Zm00001d042709::3:177767679-177769680(-)
Zm00001d019237::7:23404470-23406471(-)
Zm00001d021952::7:166937236-166939237(-)
Zm00001d044315::3:225035150-225037151(+)
Zm00001d022276::7:174237358-174239359(+)
Zm00001d052219::4:183566390-183568391(+)
Zm00001d027807::1:14011189-14013190(+)
Zm00001d047177::9:121015865-121017866(+)
Zm00001d025445::10:118845382-118847383(+)
Zm00001d017035::5:183276827-183278828(+)
Zm00001d016783::5:175763478-175765479(+)
Zm00001d019510::7:38445554-38447555(+)
Zm00001d026698::10:150306086-150308087(+)
Zm00001d019731::7:54369253-54371254(-)
Zm00001d003059::2:30710932-30712933(+)
Zm00001d041006::3:89810452-89812453(-)
Zm00001d029979::1:97326536-97328537(-)
Zm00001d043873::3:212616910-212618911(+)
Zm00001d022643::7:182126125-182128126(+)
Zm00001d015971::5:135064641-135066642(+)
Zm00001d044099::3:219073877-219075878(+)
Zm00001d037414::6:124900245-124902246(-)
Zm00001d010808::8:128525151-128527152(+)
Zm00001d042142::3:153383173-153385174(-)
Zm00001d029482::1:72596856-72598857(+)
Zm00001d017472::5:196962004-196964005(-)
Zm00001d046817::9:107019989-107021990(-)
Zm00001d015810::5:122523258-122525259(+)
Zm00001d019233::7:23218272-23220273(-)
Zm00001d021614::7:158110737-158112738(-)
Zm00001d045192::9:15728426-15730427(-)
Zm00001d006269::2:203286104-203288105(+)
Zm00001d019620::7:46409234-46411235(-)
Zm00001d012844::5:1065289-1067290(-)
Zm00001d017021::5:182892879-182894880(+)
Zm00001d005004::2:153299156-153301157(-)
Zm00001d028369::1:32359807-32361808(-)
Zm00001d029336::1:66392559-66394560(-)
Zm00001d029568::1:76659386-76661387(-)
Zm00001d048432::9:156171470-156173471(+)
Zm00001d037416::6:124917726-124919727(-)
Zm00001d042596::3:173073309-173075310(+)
Zm00001d032904::1:242401622-242403623(+)
Zm00001d048910::4:7806618-7808619(+)
Zm00001d008674::8:16878885-16880886(-)
Zm00001d027577::1:8337776-8339777(+)
Zm00001d007636::2:236686306-236688307(+)
Zm00001d009734::8:78553134-78555135(+)
Zm00001d005137::2:160526205-160528206(+)
Zm00001d004977::2:151853441-151855442(-)
Zm00001d031751::1:200711485-200713486(-)
Zm00001d052071::4:178534659-178536660(-)
Zm00001d037595::6:130836559-130838560(+)
Zm00001d014449::5:47750303-47752304(+)
Zm00001d023796::10:21534110-21536111(-)
Zm00001d009732::8:78412053-78414054(+)
Zm00001d047358::9:127485734-127487735(-)
Zm00001d028299::1:29675926-29677927(-)
Zm00001d053572::4:234907066-234909067(-)
Zm00001d031627::1:196863523-196865524(+)
Zm00001d010274::8:106961305-106963306(+)
Zm00001d010710::8:125241084-125243085(+)
Zm00001d044037::3:217454397-217456398(-)
Zm00001d035937::6:61317958-61319959(+)
Zm00001d012685::8:178641126-178643127(-)
Zm00001d029031::1:55370315-55372316(+)
Zm00001d017545::5:199139903-199141904(+)
Zm00001d028424::1:34546042-34548043(-)
Zm00001d051980::4:175834684-175836685(-)
Zm00001d034983::6:787273-789274(-)
Zm00001d048573::9:159284386-159286387(-)
```
