## Supplementary material for "A comprehensive map of preferentially located motifs reveals distinct proximal *cis*-regulatory elements in plants": AATCGCTG_containing_gene_set.txt

```
#Occurences of AATCGCTG between 446 and 463 (positions relative to the transcription start site)
#23 sequences with AATCGCTG in this interval
#0.09% of the sequences in promoter set with AATCGCTG (set with 25199 sequences)
Zm00001d053553::4:233806192-233808193(+)
Zm00001d009481::8:66859590-66861591(-)
Zm00001d032954::1:244533638-244535639(+)
Zm00001d022258::7:173811710-173813711(-)
Zm00001d006504::2:210097387-210099388(+)
Zm00001d052536::4:192537679-192539680(-)
Zm00001d031920::1:206691935-206693936(+)
Zm00001d005761::2:187001549-187003550(-)
Zm00001d042876::3:182605877-182607878(-)
Zm00001d022180::7:172003403-172005404(-)
Zm00001d032949::1:244465005-244467006(+)
Zm00001d006719::2:215151606-215153607(-)
Zm00001d023600::10:11479067-11481068(+)
Zm00001d053329::4:226393848-226395849(+)
Zm00001d013225::5:6758752-6760753(-)
Zm00001d016255::5:153716272-153718273(+)
Zm00001d045217::9:16431475-16433476(+)
Zm00001d027558::1:8150957-8152958(+)
Zm00001d003705::2:55528558-55530559(-)
Zm00001d028632::1:41459256-41461257(+)
Zm00001d016206::5:150428182-150430183(+)
Zm00001d053177::4:218292588-218294589(-)
Zm00001d043148::3:190151073-190153074(+)
```
