## Supplementary material for "A comprehensive map of preferentially located motifs reveals distinct proximal *cis*-regulatory elements in plants": AATCGTAG_containing_gene_set.txt

```
#Occurences of AATCGTAG between -682 and -635 (positions relative to the transcription start site)
#31 sequences with AATCGTAG in this interval
#0.12% of the sequences in promoter set with AATCGTAG (set with 25199 sequences)
Zm00001d031042::1:174775938-174777939(+)
Zm00001d002301::2:9772963-9774964(-)
Zm00001d008386::8:6911360-6913361(-)
Zm00001d037993::6:144584308-144586309(-)
Zm00001d043853::3:212108942-212110943(-)
Zm00001d014483::5:49801217-49803218(-)
Zm00001d022564::7:180077069-180079070(+)
Zm00001d037091::6:111832021-111834022(+)
Zm00001d019496::7:37781574-37783575(-)
Zm00001d025682::10:126120224-126122225(-)
Zm00001d013596::5:15093270-15095271(+)
Zm00001d021486::7:153553267-153555268(+)
Zm00001d046742::9:104067260-104069261(-)
Zm00001d033957::1:279608994-279610995(-)
Zm00001d040573::3:50778469-50780470(-)
Zm00001d053981::4:244566558-244568559(+)
Zm00001d050020::4:60160656-60162657(-)
Zm00001d021775::7:162844390-162846391(+)
Zm00001d025286::10:112662238-112664239(-)
Zm00001d018420::5:220378338-220380339(+)
Zm00001d003264::2:38332286-38334287(+)
Zm00001d007060::2:221014968-221016969(-)
Zm00001d048373::9:155234799-155236800(+)
Zm00001d041495::3:124132514-124134515(-)
Zm00001d017523::5:198636421-198638422(+)
Zm00001d052115::4:180191092-180193093(-)
Zm00001d010828::8:129174681-129176682(+)
Zm00001d022528::7:179413458-179415459(-)
Zm00001d052679::4:197089473-197091474(+)
Zm00001d037541::6:128779460-128781461(-)
Zm00001d003058::2:30706546-30708547(+)
```
