## Supplementary material for "A comprehensive map of preferentially located motifs reveals distinct proximal *cis*-regulatory elements in plants": AATCTT_containing_gene_set.txt

```
#Occurences of AATCTT between -15 and 22 (positions relative to the transcription start site)
#908 sequences with AATCTT in this interval
#3.60% of the sequences in promoter set with AATCTT (set with 25199 sequences)
Zm00001d036773::6:100234532-100236533(+)
Zm00001d021526::7:155152346-155154347(+)
Zm00001d007456::2:232155497-232157498(+)
Zm00001d031412::1:189294327-189296328(-)
Zm00001d012492::8:175442076-175444077(+)
Zm00001d015693::5:108279728-108281729(+)
Zm00001d003123::2:32965421-32967422(-)
Zm00001d013683::5:17281074-17283075(+)
Zm00001d017130::5:186478828-186480829(-)
Zm00001d033068::1:249396976-249398977(+)
Zm00001d043437::3:199879556-199881557(-)
Zm00001d033708::1:271817644-271819645(+)
Zm00001d042885::3:182851379-182853380(+)
Zm00001d015130::5:76650259-76652260(+)
Zm00001d044205::3:221858102-221860103(+)
Zm00001d048102::9:150277776-150279777(+)
Zm00001d006409::2:206932354-206934355(+)
Zm00001d031856::1:204241778-204243779(+)
Zm00001d034408::1:292153871-292155872(-)
Zm00001d044731::9:651593-653594(-)
Zm00001d011321::8:146622498-146624499(-)
Zm00001d039750::3:13770594-13772595(+)
Zm00001d007435::2:231644638-231646639(-)
Zm00001d052218::4:183566779-183568780(-)
Zm00001d004588::2:120484841-120486842(-)
Zm00001d018024::5:212252761-212254762(+)
Zm00001d028384::1:32808904-32810905(-)
Zm00001d040667::3:57057070-57059071(+)
Zm00001d050977::4:134809833-134811834(+)
Zm00001d043252::3:193358426-193360427(-)
Zm00001d052744::4:199499440-199501441(+)
Zm00001d030346::1:124045778-124047779(+)
Zm00001d040035::3:23933938-23935939(+)
Zm00001d015301::5:83436172-83438173(-)
Zm00001d019207::7:21928906-21930907(-)
Zm00001d020695::7:128801282-128803283(+)
Zm00001d045182::9:15337019-15339020(+)
Zm00001d010993::8:136139246-136141247(-)
Zm00001d027694::1:11303085-11305086(-)
Zm00001d006438::2:208196291-208198292(-)
Zm00001d018533::5:222568017-222570018(+)
Zm00001d050430::4:87435582-87437583(-)
Zm00001d026086::10:138087364-138089365(+)
Zm00001d024765::10:87213030-87215031(-)
Zm00001d016493::5:164626345-164628346(+)
Zm00001d042225::3:156803668-156805669(-)
Zm00001d011226::8:143744168-143746169(+)
Zm00001d021491::7:153943025-153945026(-)
Zm00001d043006::3:186281467-186283468(+)
Zm00001d049798::4:45037939-45039940(+)
Zm00001d029972::1:97091220-97093221(+)
Zm00001d048314::9:154449914-154451915(-)
Zm00001d036401::6:86907734-86909735(-)
Zm00001d044431::3:227754422-227756423(-)
Zm00001d032425::1:225988872-225990873(+)
Zm00001d015527::5:96003908-96005909(+)
Zm00001d025887::10:133097495-133099496(-)
Zm00001d050150::4:69429224-69431225(-)
Zm00001d031424::1:189596605-189598606(+)
Zm00001d010520::8:118978275-118980276(-)
Zm00001d040734::3:60732662-60734663(-)
Zm00001d005040::2:155436778-155438779(+)
Zm00001d035542::6:31726736-31728737(+)
Zm00001d038271::6:152899043-152901044(+)
Zm00001d013392::5:10303041-10305042(+)
Zm00001d019320::7:27707699-27709700(-)
Zm00001d022523::7:179321126-179323127(+)
Zm00001d017571::5:199952854-199954855(+)
Zm00001d041949::3:144973323-144975324(+)
Zm00001d041982::3:146543992-146545993(+)
Zm00001d030937::1:168397335-168399336(-)
Zm00001d009288::8:52378482-52380483(-)
Zm00001d047175::9:120987935-120989936(-)
Zm00001d048606::4:1120488-1122489(-)
Zm00001d047236::9:123536704-123538705(+)
Zm00001d044757::9:1460216-1462217(-)
Zm00001d032449::1:226865373-226867374(+)
Zm00001d051065::4:140070802-140072803(+)
Zm00001d046710::9:103065705-103067706(-)
Zm00001d010435::8:115026679-115028680(-)
Zm00001d049767::4:43890988-43892989(-)
Zm00001d033965::1:279766069-279768070(-)
Zm00001d010682::8:124166074-124168075(-)
Zm00001d023729::10:17437491-17439492(-)
Zm00001d048609::4:1280450-1282451(-)
Zm00001d044036::3:217328627-217330628(+)
Zm00001d002258::2:9079846-9081847(+)
Zm00001d028963::1:53144410-53146411(-)
Zm00001d042097::3:150612736-150614737(+)
Zm00001d012857::5:1165091-1167092(-)
Zm00001d006479::2:209562316-209564317(+)
Zm00001d021502::7:154176211-154178212(-)
Zm00001d038923::6:167107921-167109922(-)
Zm00001d041083::3:96131940-96133941(+)
Zm00001d029388::1:68564667-68566668(+)
Zm00001d031352::1:187067409-187069410(+)
Zm00001d013566::5:14439187-14441188(-)
Zm00001d023272::10:1810117-1812118(-)
Zm00001d046545::9:95155220-95157221(+)
Zm00001d044152::3:220527271-220529272(-)
Zm00001d046777::9:105536509-105538510(+)
Zm00001d007213::2:224819839-224821840(-)
Zm00001d017202::5:188701990-188703991(+)
Zm00001d006521::2:210453926-210455927(+)
Zm00001d009409::8:63306926-63308927(-)
Zm00001d001813::2:1415415-1417416(-)
Zm00001d032206::1:217041032-217043033(+)
Zm00001d009840::8:84664814-84666815(-)
Zm00001d040127::3:28622279-28624280(+)
Zm00001d039418::3:3842457-3844458(+)
Zm00001d014112::5:32951720-32953721(-)
Zm00001d044473::3:229109000-229111001(+)
Zm00001d014481::5:49733812-49735813(-)
Zm00001d018060::5:213493146-213495147(+)
Zm00001d016001::5:138742250-138744251(+)
Zm00001d048798::4:5675602-5677603(+)
Zm00001d031209::1:182294452-182296453(-)
Zm00001d027652::1:10149335-10151336(+)
Zm00001d003081::2:31388312-31390313(+)
Zm00001d027673::1:10750626-10752627(+)
Zm00001d020288::7:104311270-104313271(+)
Zm00001d048968::4:11091588-11093589(-)
Zm00001d026248::10:141803745-141805746(+)
Zm00001d034254::1:288027573-288029574(-)
Zm00001d027386::1:4120279-4122280(+)
Zm00001d014601::5:54848217-54850218(+)
Zm00001d028339::1:31207107-31209108(+)
Zm00001d034212::1:286896283-286898284(-)
Zm00001d036079::6:70992439-70994440(-)
Zm00001d049399::4:29279142-29281143(-)
Zm00001d050089::4:65090237-65092238(-)
Zm00001d033304::1:258180510-258182511(+)
Zm00001d024676::10:83291328-83293329(-)
Zm00001d008993::8:29090308-29092309(+)
Zm00001d008859::8:22868597-22870598(+)
Zm00001d002696::2:19452575-19454576(+)
Zm00001d034600::1:297596021-297598022(-)
Zm00001d040438::3:43454556-43456557(-)
Zm00001d037733::6:135559925-135561926(-)
Zm00001d019299::7:26617825-26619826(+)
Zm00001d032417::1:225913162-225915163(-)
Zm00001d018626::7:1335061-1337062(-)
Zm00001d035143::6:6890693-6892694(-)
Zm00001d039994::3:22274718-22276719(+)
Zm00001d046521::9:93517844-93519845(-)
Zm00001d050944::4:132911678-132913679(+)
Zm00001d048420::9:155963741-155965742(-)
Zm00001d029874::1:91284815-91286816(-)
Zm00001d040707::3:59445168-59447169(-)
Zm00001d016543::5:166730550-166732551(-)
Zm00001d027665::1:10572002-10574003(-)
Zm00001d014141::5:34045272-34047273(+)
Zm00001d032465::1:227583073-227585074(-)
Zm00001d033502::1:264641717-264643718(-)
Zm00001d007245::2:225569652-225571653(+)
Zm00001d018977::7:11478767-11480768(-)
Zm00001d005881::2:191716769-191718770(-)
Zm00001d038922::6:166976035-166978036(+)
Zm00001d002033::2:4809100-4811101(-)
Zm00001d036340::6:84778298-84780299(-)
Zm00001d049409::4:29647905-29649906(-)
Zm00001d043841::3:211596978-211598979(+)
Zm00001d015538::5:96308940-96310941(-)
Zm00001d053074::4:212402494-212404495(-)
Zm00001d019263::7:24739624-24741625(-)
Zm00001d038407::6:156450216-156452217(+)
Zm00001d049336::4:27052720-27054721(-)
Zm00001d020424::7:113227984-113229985(-)
Zm00001d004070::2:80080758-80082759(-)
Zm00001d026135::10:139370171-139372172(+)
Zm00001d046120::9:64632385-64634386(-)
Zm00001d047449::9:130553568-130555569(-)
Zm00001d032625::1:232390000-232392001(-)
Zm00001d029249::1:63752211-63754212(-)
Zm00001d014005::5:28300821-28302822(-)
Zm00001d045321::9:18924777-18926778(+)
Zm00001d016311::5:156650876-156652877(+)
Zm00001d037271::6:118913916-118915917(-)
Zm00001d051617::4:164897074-164899075(+)
Zm00001d042019::3:147548392-147550393(+)
Zm00001d048158::9:151100489-151102490(+)
Zm00001d013676::5:17053765-17055766(-)
Zm00001d031271::1:184634310-184636311(-)
Zm00001d002524::2:14753352-14755353(-)
Zm00001d034795::1:302373418-302375419(+)
Zm00001d049113::4:16447230-16449231(+)
Zm00001d044642::3:233853453-233855454(+)
Zm00001d031821::1:202910939-202912940(+)
Zm00001d041076::3:95569963-95571964(+)
Zm00001d015929::5:132195138-132197139(-)
Zm00001d008728::8:17944340-17946341(+)
Zm00001d022172::7:171721649-171723650(+)
Zm00001d003400::2:43086535-43088536(-)
Zm00001d015986::5:136929636-136931637(-)
Zm00001d042259::3:157664493-157666494(+)
Zm00001d046652::9:100616350-100618351(-)
Zm00001d012051::8:167242936-167244937(+)
Zm00001d053329::4:226393848-226395849(+)
Zm00001d044471::3:229100832-229102833(+)
Zm00001d051419::4:157821496-157823497(+)
Zm00001d047706::9:139666771-139668772(-)
Zm00001d019036::7:13737083-13739084(-)
Zm00001d049610::4:37572135-37574136(+)
Zm00001d016783::5:175763478-175765479(+)
Zm00001d012734::8:179513280-179515281(-)
Zm00001d032148::1:214495689-214497690(-)
Zm00001d006496::2:209842272-209844273(-)
Zm00001d050245::4:75830157-75832158(-)
Zm00001d033218::1:254668053-254670054(+)
Zm00001d025381::10:116550264-116552265(-)
Zm00001d035145::6:6907159-6909160(-)
Zm00001d010029::8:96110358-96112359(-)
Zm00001d039240::3:383496-385497(-)
Zm00001d029626::1:80232514-80234515(+)
Zm00001d028269::1:28733370-28735371(-)
Zm00001d053979::4:244556458-244558459(+)
Zm00001d009465::8:65748617-65750618(-)
Zm00001d050605::4:103704405-103706406(-)
Zm00001d053207::4:219941537-219943538(-)
Zm00001d041718::3:134926067-134928068(-)
Zm00001d021430::7:151991553-151993554(-)
Zm00001d028613::1:40786001-40788002(+)
Zm00001d040243::3:33409417-33411418(+)
Zm00001d005746::2:185842462-185844463(-)
Zm00001d048890::4:7213988-7215989(-)
Zm00001d044663::3:234340496-234342497(-)
Zm00001d034319::1:289128415-289130416(+)
Zm00001d014361::5:42780254-42782255(+)
Zm00001d050026::4:60972867-60974868(+)
Zm00001d005027::2:154621475-154623476(-)
Zm00001d023521::10:8659467-8661468(-)
Zm00001d036006::6:65376338-65378339(-)
Zm00001d007457::2:232173426-232175427(+)
Zm00001d035877::6:58264667-58266668(+)
Zm00001d011336::8:147226567-147228568(+)
Zm00001d042694::3:177275130-177277131(-)
Zm00001d043970::3:215388401-215390402(-)
Zm00001d034930::1:305983757-305985758(-)
Zm00001d009431::8:64106115-64108116(+)
Zm00001d046772::9:105171956-105173957(-)
Zm00001d044939::9:7774209-7776210(+)
Zm00001d048301::9:154160494-154162495(+)
Zm00001d011353::8:147895503-147897504(-)
Zm00001d039826::3:15958436-15960437(+)
Zm00001d013135::5:5327919-5329920(-)
Zm00001d008869::8:23361374-23363375(+)
Zm00001d033999::1:280698414-280700415(-)
Zm00001d021506::7:154414822-154416823(+)
Zm00001d012640::8:177662756-177664757(-)
Zm00001d015125::5:76536915-76538916(+)
Zm00001d029010::1:54756297-54758298(-)
Zm00001d020969::7:138207552-138209553(-)
Zm00001d049706::4:40794838-40796839(+)
Zm00001d039162::6:171472946-171474947(+)
Zm00001d043649::3:205973860-205975861(+)
Zm00001d033148::1:252129261-252131262(-)
Zm00001d005158::2:161665100-161667101(+)
Zm00001d043675::3:206995885-206997886(+)
Zm00001d051932::4:174803762-174805763(-)
Zm00001d020052::7:88708483-88710484(+)
Zm00001d053399::4:229335648-229337649(-)
Zm00001d009748::8:79513946-79515947(+)
Zm00001d040768::3:64625982-64627983(-)
Zm00001d024610::10:80279369-80281370(-)
Zm00001d035570::6:34075049-34077050(-)
Zm00001d045124::9:13597015-13599016(+)
Zm00001d051541::4:161913839-161915840(-)
Zm00001d051870::4:172948899-172950900(+)
Zm00001d032230::1:218043212-218045213(+)
Zm00001d036807::6:101501190-101503191(-)
Zm00001d047417::9:129472109-129474110(+)
Zm00001d043025::3:186839354-186841355(+)
Zm00001d049699::4:40546166-40548167(+)
Zm00001d007857::2:241014292-241016293(+)
Zm00001d044437::3:228052769-228054770(+)
Zm00001d024873::10:91646235-91648236(-)
Zm00001d039154::6:171168700-171170701(-)
Zm00001d003812::2:60532657-60534658(-)
Zm00001d020681::7:127877919-127879920(+)
Zm00001d007620::2:236361096-236363097(-)
Zm00001d052556::4:192906762-192908763(+)
Zm00001d033978::1:279940420-279942421(+)
Zm00001d007078::2:221779724-221781725(-)
Zm00001d010609::8:121806963-121808964(-)
Zm00001d045171::9:15033900-15035901(+)
Zm00001d034866::1:304248574-304250575(-)
Zm00001d002898::2:26126074-26128075(+)
Zm00001d030958::1:169043541-169045542(-)
Zm00001d052435::4:189980170-189982171(+)
Zm00001d052696::4:197663763-197665764(+)
Zm00001d009913::8:89342526-89344527(-)
Zm00001d039348::3:2276272-2278273(+)
Zm00001d003372::2:41991852-41993853(-)
Zm00001d041036::3:92301027-92303028(+)
Zm00001d029717::1:83803178-83805179(+)
Zm00001d038868::6:166156847-166158848(-)
Zm00001d010648::8:122890426-122892427(-)
Zm00001d008407::8:7960596-7962597(-)
Zm00001d011541::8:153954190-153956191(+)
Zm00001d040497::3:46811262-46813263(+)
Zm00001d011329::8:146861697-146863698(+)
Zm00001d042258::3:157665504-157667505(-)
Zm00001d002531::2:14796479-14798480(-)
Zm00001d024003::10:35855992-35857993(-)
Zm00001d028707::1:43832314-43834315(-)
Zm00001d030087::1:104668219-104670220(+)
Zm00001d034249::1:287871914-287873915(+)
Zm00001d020463::7:116464809-116466810(-)
Zm00001d002236::2:8477625-8479626(-)
Zm00001d027431::1:5127283-5129284(-)
Zm00001d014073::5:31565677-31567678(-)
Zm00001d037235::6:117168712-117170713(-)
Zm00001d034759::1:301507152-301509153(-)
Zm00001d043703::3:207885732-207887733(-)
Zm00001d043850::3:211980903-211982904(+)
Zm00001d034461::1:293621152-293623153(+)
Zm00001d048442::9:156481636-156483637(+)
Zm00001d040831::3:68532477-68534478(+)
Zm00001d050928::4:132063868-132065869(-)
Zm00001d010653::8:122979277-122981278(+)
Zm00001d050301::4:79815252-79817253(+)
Zm00001d025739::10:128020107-128022108(+)
Zm00001d016363::5:159325908-159327909(-)
Zm00001d047482::9:131697467-131699468(-)
Zm00001d008854::8:22738184-22740185(-)
Zm00001d004339::2:104565759-104567760(+)
Zm00001d040075::3:25853428-25855429(-)
Zm00001d039453::3:4744283-4746284(+)
Zm00001d045431::9:21927488-21929489(-)
Zm00001d010343::8:110630281-110632282(-)
Zm00001d032606::1:231872564-231874565(+)
Zm00001d028623::1:41167726-41169727(-)
Zm00001d020003::7:84904763-84906764(-)
Zm00001d021287::7:147958805-147960806(+)
Zm00001d010536::8:119690473-119692474(+)
Zm00001d005441::2:174333122-174335123(-)
Zm00001d018946::7:10192757-10194758(+)
Zm00001d053340::4:226746641-226748642(-)
Zm00001d025526::10:121363254-121365255(-)
Zm00001d051769::4:169021657-169023658(-)
Zm00001d048814::4:5913127-5915128(-)
Zm00001d027701::1:11430683-11432684(+)
Zm00001d005550::2:178274612-178276613(-)
Zm00001d039052::6:169326538-169328539(-)
Zm00001d008620::8:14950475-14952476(+)
Zm00001d053108::4:214197422-214199423(+)
Zm00001d025538::10:121725832-121727833(-)
Zm00001d039221::6:173161743-173163744(-)
Zm00001d037040::6:110122924-110124925(-)
Zm00001d008619::8:14784562-14786563(+)
Zm00001d047253::9:124176671-124178672(+)
Zm00001d026554::10:148042844-148044845(-)
Zm00001d001957::2:3464521-3466522(+)
Zm00001d023695::10:15877752-15879753(+)
Zm00001d023423::10:5172303-5174304(+)
Zm00001d019660::7:48430450-48432451(+)
Zm00001d025236::10:110441274-110443275(+)
Zm00001d012792::8:181082323-181084324(+)
Zm00001d007902::2:242058937-242060938(-)
Zm00001d037533::6:128419086-128421087(-)
Zm00001d006854::2:217960932-217962933(+)
Zm00001d017186::5:188271602-188273603(+)
Zm00001d006068::2:197298263-197300264(-)
Zm00001d045350::9:19283277-19285278(+)
Zm00001d025799::10:129945974-129947975(-)
Zm00001d041711::3:134554029-134556030(-)
Zm00001d010413::8:113630923-113632924(+)
Zm00001d028529::1:38253654-38255655(+)
Zm00001d043270::3:193926378-193928379(-)
Zm00001d009181::8:41313561-41315562(-)
Zm00001d037905::6:141654794-141656795(-)
Zm00001d009121::8:37568162-37570163(-)
Zm00001d037551::6:129106264-129108265(+)
Zm00001d013002::5:2974841-2976842(-)
Zm00001d034904::1:305194807-305196808(+)
Zm00001d037476::6:126491490-126493491(-)
Zm00001d044313::3:224995504-224997505(-)
Zm00001d028398::1:33454304-33456305(-)
Zm00001d024779::10:87527742-87529743(-)
Zm00001d015168::5:78186577-78188578(+)
Zm00001d014126::5:33394959-33396960(-)
Zm00001d027268::1:1033276-1035277(+)
Zm00001d013365::5:9790592-9792593(-)
Zm00001d012917::5:1936481-1938482(-)
Zm00001d028328::1:30968104-30970105(+)
Zm00001d023664::10:14451012-14453013(-)
Zm00001d006051::2:196570619-196572620(+)
Zm00001d028490::1:36843054-36845055(-)
Zm00001d044923::9:7306441-7308442(+)
Zm00001d032338::1:223133693-223135694(-)
Zm00001d013956::5:26132791-26134792(-)
Zm00001d041608::3:129600194-129602195(+)
Zm00001d008431::8:8614893-8616894(+)
Zm00001d034594::1:297414122-297416123(-)
Zm00001d023738::10:18081946-18083947(+)
Zm00001d050307::4:80277972-80279973(-)
Zm00001d009930::8:90322183-90324184(+)
Zm00001d035201::6:9610442-9612443(+)
Zm00001d051820::4:170833406-170835407(+)
Zm00001d040733::3:60681967-60683968(-)
Zm00001d015657::5:103723020-103725021(+)
Zm00001d034848::1:303768171-303770172(-)
Zm00001d051609::4:164484029-164486030(-)
Zm00001d012863::5:1290436-1292437(+)
Zm00001d021336::7:149178643-149180644(-)
Zm00001d020901::7:136106631-136108632(+)
Zm00001d036546::6:91585028-91587029(-)
Zm00001d028812::1:47210275-47212276(+)
Zm00001d014584::5:54407545-54409546(+)
Zm00001d038255::6:152443583-152445584(-)
Zm00001d038759::6:163968399-163970400(-)
Zm00001d049265::4:23634888-23636889(-)
Zm00001d036932::6:106771860-106773861(+)
Zm00001d038273::6:152957202-152959203(+)
Zm00001d010714::8:125355729-125357730(+)
Zm00001d040850::3:71600958-71602959(-)
Zm00001d012237::8:170729924-170731925(-)
Zm00001d022528::7:179413458-179415459(-)
Zm00001d048358::9:154913541-154915542(+)
Zm00001d037401::6:124531446-124533447(+)
Zm00001d042290::3:159215990-159217991(-)
Zm00001d004875::2:145682177-145684178(+)
Zm00001d019089::7:15823310-15825311(-)
Zm00001d019404::7:32449027-32451028(-)
Zm00001d020891::7:135607560-135609561(+)
Zm00001d030043::1:101722067-101724068(-)
Zm00001d018625::7:1296267-1298268(+)
Zm00001d013456::5:12055262-12057263(+)
Zm00001d037736::6:135767773-135769774(+)
Zm00001d012567::8:176778732-176780733(-)
Zm00001d036004::6:65323272-65325273(+)
Zm00001d037557::6:129474390-129476391(+)
Zm00001d042962::3:185011049-185013050(-)
Zm00001d021804::7:163314131-163316132(-)
Zm00001d025772::10:129097207-129099208(+)
Zm00001d009626::8:73802933-73804934(+)
Zm00001d051388::4:156843910-156845911(+)
Zm00001d012766::8:180364933-180366934(-)
Zm00001d048368::9:155196991-155198992(-)
Zm00001d051017::4:137139854-137141855(-)
Zm00001d026522::10:147503206-147505207(+)
Zm00001d015656::5:103457428-103459429(+)
Zm00001d038069::6:146852190-146854191(-)
Zm00001d048710::4:3839429-3841430(-)
Zm00001d026422::10:145494236-145496237(-)
Zm00001d006688::2:214474093-214476094(-)
Zm00001d006903::2:219054202-219056203(+)
Zm00001d010358::8:110964810-110966811(+)
Zm00001d010773::8:127461298-127463299(+)
Zm00001d013599::5:15108990-15110991(+)
Zm00001d003835::2:61464015-61466016(-)
Zm00001d042131::3:152450129-152452130(-)
Zm00001d031738::1:200305153-200307154(-)
Zm00001d053569::4:234847022-234849023(-)
Zm00001d021934::7:166184909-166186910(-)
Zm00001d029700::1:83119980-83121981(-)
Zm00001d048113::9:150380461-150382462(+)
Zm00001d037700::6:134425341-134427342(-)
Zm00001d004857::2:145113386-145115387(+)
Zm00001d033957::1:279608994-279610995(-)
Zm00001d011615::8:156043613-156045614(-)
Zm00001d037935::6:142625142-142627143(+)
Zm00001d010290::8:107771833-107773834(+)
Zm00001d029737::1:84611821-84613822(+)
Zm00001d017213::5:189091641-189093642(+)
Zm00001d007903::2:242106173-242108174(-)
Zm00001d051861::4:172534256-172536257(-)
Zm00001d030496::1:138711460-138713461(-)
Zm00001d002416::2:12277369-12279370(-)
Zm00001d032552::1:230237429-230239430(+)
Zm00001d012591::8:176953965-176955966(+)
Zm00001d018647::7:1622704-1624705(-)
Zm00001d021655::7:159186752-159188753(+)
Zm00001d027616::1:9110751-9112752(-)
Zm00001d017114::5:185784932-185786933(+)
Zm00001d029300::1:65443061-65445062(-)
Zm00001d044668::3:234438839-234440840(-)
Zm00001d025664::10:125368297-125370298(+)
Zm00001d004279::2:99776394-99778395(+)
Zm00001d012980::5:2678864-2680865(+)
Zm00001d014786::5:63025743-63027744(+)
Zm00001d034688::1:300051345-300053346(+)
Zm00001d020383::7:110508255-110510256(-)
Zm00001d028333::1:31060602-31062603(+)
Zm00001d007124::2:222818900-222820901(-)
Zm00001d039611::3:8999918-9001919(+)
Zm00001d052871::4:203084959-203086960(-)
Zm00001d002510::2:14286860-14288861(+)
Zm00001d030967::1:169595325-169597326(+)
Zm00001d051565::4:162885902-162887903(+)
Zm00001d009084::8:35523273-35525274(-)
Zm00001d037521::6:128044703-128046704(-)
Zm00001d007623::2:236372229-236374230(-)
Zm00001d017930::5:210261941-210263942(-)
Zm00001d020958::7:137740395-137742396(-)
Zm00001d013547::5:14034207-14036208(-)
Zm00001d033625::1:269138139-269140140(-)
Zm00001d050649::4:110787078-110789079(-)
Zm00001d028450::1:35275320-35277321(+)
Zm00001d019165::7:19781636-19783637(+)
Zm00001d002130::2:6424486-6426487(-)
Zm00001d006192::2:201124971-201126972(-)
Zm00001d043017::3:186593936-186595937(+)
Zm00001d007685::2:237402341-237404342(-)
Zm00001d026386::10:144860999-144863000(-)
Zm00001d033893::1:277646545-277648546(-)
Zm00001d008880::8:23593620-23595621(+)
Zm00001d003448::2:44638640-44640641(-)
Zm00001d047540::9:134440482-134442483(+)
Zm00001d006920::2:219360074-219362075(-)
Zm00001d052990::4:207846709-207848710(+)
Zm00001d020804::7:133413348-133415349(-)
Zm00001d011629::8:156773570-156775571(-)
Zm00001d005064::2:156946568-156948569(-)
Zm00001d017142::5:186722988-186724989(+)
Zm00001d006670::2:213903232-213905233(+)
Zm00001d014602::5:54871111-54873112(+)
Zm00001d009054::8:33464767-33466768(+)
Zm00001d010322::8:109549172-109551173(-)
Zm00001d016214::5:150603375-150605376(-)
Zm00001d027680::1:11009697-11011698(+)
Zm00001d032667::1:233704168-233706169(+)
Zm00001d005933::2:193263328-193265329(+)
Zm00001d034717::1:300609909-300611910(-)
Zm00001d028482::1:36507411-36509412(+)
Zm00001d053112::4:214258479-214260480(-)
Zm00001d033750::1:272780184-272782185(-)
Zm00001d023606::10:11856688-11858689(+)
Zm00001d025888::10:133101483-133103484(-)
Zm00001d046936::9:111777213-111779214(+)
Zm00001d032189::1:216309937-216311938(-)
Zm00001d012244::8:170885064-170887065(-)
Zm00001d018632::7:1390029-1392030(-)
Zm00001d009877::8:86776218-86778219(-)
Zm00001d029605::1:78861789-78863790(+)
Zm00001d031910::1:206517420-206519421(-)
Zm00001d034869::1:304306270-304308271(+)
Zm00001d047921::9:145466874-145468875(-)
Zm00001d009617::8:73342103-73344104(+)
Zm00001d001804::2:1250127-1252128(+)
Zm00001d005324::2:169617508-169619509(+)
Zm00001d052051::4:177821065-177823066(+)
Zm00001d037978::6:144042196-144044197(-)
Zm00001d042272::3:158432325-158434326(+)
Zm00001d036715::6:98446028-98448029(+)
Zm00001d014089::5:31975726-31977727(+)
Zm00001d002307::2:10001003-10003004(-)
Zm00001d038362::6:155597450-155599451(-)
Zm00001d006846::2:217779714-217781715(+)
Zm00001d039712::3:12782762-12784763(-)
Zm00001d045956::9:49744237-49746238(-)
Zm00001d009030::8:30791524-30793525(-)
Zm00001d003405::2:43285550-43287551(+)
Zm00001d002263::2:9128187-9130188(+)
Zm00001d020454::7:115405551-115407552(+)
Zm00001d030172::1:110341107-110343108(+)
Zm00001d049676::4:39729393-39731394(-)
Zm00001d029457::1:71675037-71677038(-)
Zm00001d007154::2:223383441-223385442(-)
Zm00001d039066::6:169500564-169502565(-)
Zm00001d049299::4:25176211-25178212(-)
Zm00001d008772::8:19578973-19580974(+)
Zm00001d012982::5:2770680-2772681(+)
Zm00001d012170::8:169427553-169429554(+)
Zm00001d032617::1:232183751-232185752(-)
Zm00001d020941::7:137272099-137274100(+)
Zm00001d015058::5:73770838-73772839(+)
Zm00001d035861::6:57252661-57254662(-)
Zm00001d051314::4:153284199-153286200(+)
Zm00001d045347::9:19261985-19263986(+)
Zm00001d003129::2:33326292-33328293(+)
Zm00001d020752::7:131208847-131210848(+)
Zm00001d050043::4:62013183-62015184(+)
Zm00001d014097::5:32305870-32307871(-)
Zm00001d032521::1:229325259-229327260(-)
Zm00001d002169::2:7099852-7101853(-)
Zm00001d006511::2:210202592-210204593(+)
Zm00001d019552::7:42050924-42052925(+)
Zm00001d019189::7:20849400-20851401(+)
Zm00001d036387::6:86354194-86356195(-)
Zm00001d042361::3:163204354-163206355(-)
Zm00001d027424::1:4951515-4953516(-)
Zm00001d040342::3:39040078-39042079(-)
Zm00001d019534::7:40692723-40694724(+)
Zm00001d040833::3:68839258-68841259(+)
Zm00001d038093::6:147627136-147629137(-)
Zm00001d008691::8:17292513-17294514(-)
Zm00001d011447::8:150759496-150761497(-)
Zm00001d012411::8:174033314-174035315(-)
Zm00001d047207::9:121975454-121977455(+)
Zm00001d008196::8:909610-911611(-)
Zm00001d045344::9:19251012-19253013(+)
Zm00001d003730::2:56681754-56683755(+)
Zm00001d035492::6:29352871-29354872(+)
Zm00001d051545::4:162050062-162052063(+)
Zm00001d007254::2:225775858-225777859(-)
Zm00001d009320::8:55174264-55176265(-)
Zm00001d045604::9:28455683-28457684(+)
Zm00001d006718::2:215049382-215051383(+)
Zm00001d023262::10:1563891-1565892(+)
Zm00001d038905::6:166767814-166769815(-)
Zm00001d040067::3:25759925-25761926(-)
Zm00001d041991::3:146846439-146848440(+)
Zm00001d043154::3:190265457-190267458(-)
Zm00001d042237::3:157172376-157174377(+)
Zm00001d035779::6:48225177-48227178(+)
Zm00001d020622::7:125317621-125319622(-)
Zm00001d030626::1:149616143-149618144(-)
Zm00001d021286::7:147950583-147952584(+)
Zm00001d042166::3:154389748-154391749(+)
Zm00001d029548::1:75697684-75699685(+)
Zm00001d043419::3:199108202-199110203(-)
Zm00001d034167::1:285648307-285650308(+)
Zm00001d019549::7:41860316-41862317(+)
Zm00001d043982::3:215549932-215551933(-)
Zm00001d049576::4:35887018-35889019(+)
Zm00001d023711::10:16566441-16568442(+)
Zm00001d009915::8:89357311-89359312(+)
Zm00001d044969::9:8475091-8477092(-)
Zm00001d013108::5:4779667-4781668(-)
Zm00001d007618::2:236355530-236357531(-)
Zm00001d004751::2:136248133-136250134(-)
Zm00001d046336::9:81441908-81443909(+)
Zm00001d052154::4:181428229-181430230(+)
Zm00001d017887::5:209639277-209641278(-)
Zm00001d022302::7:174784056-174786057(-)
Zm00001d035235::6:16092977-16094978(-)
Zm00001d006103::2:198179075-198181076(-)
Zm00001d004633::2:124218287-124220288(-)
Zm00001d018145::5:215503691-215505692(-)
Zm00001d024571::10:78695001-78697002(+)
Zm00001d038112::6:148376747-148378748(+)
Zm00001d046134::9:65719218-65721219(-)
Zm00001d022615::7:181116770-181118771(-)
Zm00001d050327::4:81508605-81510606(-)
Zm00001d051500::4:160471871-160473872(-)
Zm00001d040467::3:44997737-44999738(+)
Zm00001d013736::5:18921197-18923198(-)
Zm00001d001944::2:3246930-3248931(-)
Zm00001d018086::5:213976891-213978892(-)
Zm00001d012916::5:1906804-1908805(+)
Zm00001d011788::8:161620681-161622682(-)
Zm00001d032440::1:226425620-226427621(+)
Zm00001d006535::2:210625712-210627713(+)
Zm00001d029794::1:87315645-87317646(-)
Zm00001d039817::3:15767553-15769554(-)
Zm00001d021519::7:154994804-154996805(-)
Zm00001d013154::5:5502322-5504323(+)
Zm00001d016052::5:141692013-141694014(+)
Zm00001d047447::9:130363455-130365456(+)
Zm00001d034118::1:284445142-284447143(-)
Zm00001d029734::1:84451470-84453471(+)
Zm00001d040312::3:37519743-37521744(+)
Zm00001d014650::5:57310061-57312062(+)
Zm00001d015008::5:72032244-72034245(+)
Zm00001d014189::5:35723214-35725215(-)
Zm00001d013720::5:18480730-18482731(-)
Zm00001d050969::4:134224449-134226450(-)
Zm00001d016771::5:175545468-175547469(-)
Zm00001d019804::7:63161752-63163753(+)
Zm00001d002146::2:6772224-6774225(+)
Zm00001d036751::6:99770537-99772538(-)
Zm00001d015649::5:103228722-103230723(-)
Zm00001d045641::9:30488666-30490667(-)
Zm00001d028162::1:24770107-24772108(+)
Zm00001d042158::3:154271291-154273292(-)
Zm00001d002125::2:6289390-6291391(+)
Zm00001d038167::6:150266024-150268025(+)
Zm00001d053853::4:242216202-242218203(-)
Zm00001d046423::9:89319517-89321518(+)
Zm00001d040901::3:77300704-77302705(-)
Zm00001d046764::9:104804102-104806103(-)
Zm00001d033472::1:263620980-263622981(+)
Zm00001d035854::6:56295065-56297066(+)
Zm00001d022184::7:172169506-172171507(+)
Zm00001d045280::9:17827002-17829003(-)
Zm00001d032455::1:227280138-227282139(+)
Zm00001d040805::3:67064675-67066676(+)
Zm00001d043500::3:201983076-201985077(+)
Zm00001d043256::3:193472079-193474080(+)
Zm00001d046592::9:97668226-97670227(+)
Zm00001d038988::6:168299277-168301278(-)
Zm00001d010782::8:127601267-127603268(+)
Zm00001d041221::3:106169761-106171762(+)
Zm00001d003518::2:46382262-46384263(+)
Zm00001d009178::8:41091194-41093195(+)
Zm00001d046549::9:95421889-95423890(+)
Zm00001d036846::6:103649794-103651795(-)
Zm00001d037815::6:138657582-138659583(+)
Zm00001d007193::2:224437388-224439389(-)
Zm00001d018358::5:219157924-219159925(-)
Zm00001d011252::8:144616899-144618900(-)
Zm00001d043457::3:200500322-200502323(-)
Zm00001d010785::8:127753802-127755803(-)
Zm00001d037595::6:130836559-130838560(+)
Zm00001d009676::8:75412252-75414253(-)
Zm00001d054012::4:245104413-245106414(+)
Zm00001d006327::2:204636279-204638280(+)
Zm00001d004716::2:133450126-133452127(+)
Zm00001d049698::4:40546777-40548778(-)
Zm00001d016933::5:180366024-180368025(-)
Zm00001d025011::10:99634342-99636343(+)
Zm00001d012699::8:178826210-178828211(-)
Zm00001d038475::6:158283938-158285939(-)
Zm00001d043662::3:206198353-206200354(+)
Zm00001d003796::2:59681944-59683945(+)
Zm00001d024178::10:53429103-53431104(+)
Zm00001d029865::1:90964200-90966201(+)
Zm00001d020114::7:93594587-93596588(+)
Zm00001d047788::9:141788542-141790543(+)
Zm00001d037060::6:110984366-110986367(-)
Zm00001d031061::1:175168962-175170963(+)
Zm00001d033876::1:277134491-277136492(-)
Zm00001d041917::3:143615149-143617150(-)
Zm00001d038187::6:150897571-150899572(-)
Zm00001d045237::9:16756399-16758400(+)
Zm00001d035113::6:5767104-5769105(+)
Zm00001d048346::9:154819411-154821412(+)
Zm00001d012528::8:176104882-176106883(+)
Zm00001d027656::1:10265354-10267355(-)
Zm00001d040670::3:57111414-57113415(-)
Zm00001d048562::9:158798347-158800348(+)
Zm00001d047244::9:123877745-123879746(-)
Zm00001d006320::2:204485880-204487881(+)
Zm00001d008769::8:19561865-19563866(+)
Zm00001d024036::10:38821142-38823143(-)
Zm00001d012964::5:2437195-2439196(-)
Zm00001d007678::2:237301637-237303638(-)
Zm00001d030693::1:153703067-153705068(-)
Zm00001d038855::6:165901123-165903124(+)
Zm00001d028733::1:44560302-44562303(-)
Zm00001d021461::7:152744048-152746049(-)
Zm00001d017709::5:204808073-204810074(-)
Zm00001d032978::1:245452756-245454757(-)
Zm00001d034194::1:286267321-286269322(-)
Zm00001d002712::2:19966658-19968659(+)
Zm00001d021651::7:159108157-159110158(-)
Zm00001d014122::5:33166012-33168013(+)
Zm00001d018541::5:222666694-222668695(-)
Zm00001d053092::4:213309078-213311079(-)
Zm00001d003889::2:65460478-65462479(-)
Zm00001d009071::8:34287485-34289486(+)
Zm00001d048175::9:151501306-151503307(+)
Zm00001d046681::9:102109866-102111867(+)
Zm00001d050526::4:96828309-96830310(-)
Zm00001d009792::8:81578127-81580128(+)
Zm00001d007502::2:233397503-233399504(-)
Zm00001d048180::9:151803415-151805416(-)
Zm00001d016343::5:158389940-158391941(+)
Zm00001d041993::3:146854033-146856034(+)
Zm00001d051480::4:160036759-160038760(+)
Zm00001d001945::2:3373732-3375733(-)
Zm00001d027298::1:2152731-2154732(+)
Zm00001d034453::1:293422186-293424187(+)
Zm00001d053277::4:223882107-223884108(+)
Zm00001d044469::3:229009000-229011001(+)
Zm00001d001967::2:3616537-3618538(-)
Zm00001d001814::2:1414385-1416386(+)
Zm00001d053320::4:225973936-225975937(+)
Zm00001d034491::1:294499602-294501603(+)
Zm00001d032157::1:214724542-214726543(-)
Zm00001d017333::5:193209337-193211338(-)
Zm00001d014780::5:62837246-62839247(+)
Zm00001d006810::2:217188749-217190750(-)
Zm00001d021346::7:149527160-149529161(+)
Zm00001d045523::9:25393333-25395334(-)
Zm00001d040477::3:45763833-45765834(-)
Zm00001d027416::1:4838599-4840600(+)
Zm00001d011778::8:161410562-161412563(+)
Zm00001d042226::3:156831597-156833598(-)
Zm00001d042182::3:155274195-155276196(-)
Zm00001d048644::4:2545174-2547175(+)
Zm00001d013926::5:24987315-24989316(-)
Zm00001d018295::5:218085390-218087391(-)
Zm00001d022174::7:171733321-171735322(-)
Zm00001d042738::3:178558707-178560708(-)
Zm00001d007975::2:244365411-244367412(+)
Zm00001d021490::7:153923118-153925119(-)
Zm00001d031753::1:200736208-200738209(+)
Zm00001d029223::1:63023843-63025844(+)
Zm00001d017957::5:210865537-210867538(-)
Zm00001d010240::8:105680568-105682569(+)
Zm00001d012913::5:1890351-1892352(+)
Zm00001d009872::8:86439760-86441761(-)
Zm00001d011233::8:144127336-144129337(-)
Zm00001d054105::4:246606450-246608451(+)
Zm00001d032944::1:244291231-244293232(-)
Zm00001d004586::2:120068171-120070172(-)
Zm00001d019383::7:30993817-30995818(-)
Zm00001d036588::6:93868174-93870175(+)
Zm00001d047909::9:144968939-144970940(-)
Zm00001d033982::1:280029492-280031493(+)
Zm00001d030953::1:168709003-168711004(-)
Zm00001d014970::5:70575072-70577073(+)
Zm00001d019052::7:14296114-14298115(-)
Zm00001d006857::2:217981297-217983298(+)
Zm00001d003861::2:63429722-63431723(+)
Zm00001d034117::1:284360777-284362778(-)
Zm00001d052291::4:186138232-186140233(-)
Zm00001d015407::5:88560395-88562396(+)
Zm00001d032461::1:227452578-227454579(-)
Zm00001d022603::7:180894347-180896348(-)
Zm00001d025278::10:112307217-112309218(-)
Zm00001d038256::6:152463861-152465862(-)
Zm00001d021452::7:152566106-152568107(+)
Zm00001d014082::5:31742226-31744227(-)
Zm00001d036668::6:97148611-97150612(-)
Zm00001d044599::3:233054944-233056945(-)
Zm00001d011269::8:145258590-145260591(-)
Zm00001d024788::10:88365923-88367924(+)
Zm00001d043619::3:205361260-205363261(+)
Zm00001d033891::1:277638768-277640769(-)
Zm00001d049683::4:39934278-39936279(+)
Zm00001d021433::7:152093886-152095887(+)
Zm00001d050178::4:71007582-71009583(-)
Zm00001d049628::4:38075345-38077346(-)
Zm00001d017893::5:209706343-209708344(-)
Zm00001d008816::8:21386924-21388925(+)
Zm00001d022619::7:181211362-181213363(+)
Zm00001d005744::2:185662310-185664311(+)
Zm00001d009037::8:31005113-31007114(-)
Zm00001d044330::3:225348723-225350724(-)
Zm00001d017036::5:183332993-183334994(-)
Zm00001d050594::4:103193707-103195708(+)
Zm00001d002228::2:8407132-8409133(-)
Zm00001d012404::8:173925006-173927007(-)
Zm00001d001918::2:2918324-2920325(+)
Zm00001d032916::1:243024439-243026440(-)
Zm00001d014606::5:55058033-55060034(-)
Zm00001d017171::5:187854057-187856058(+)
Zm00001d029625::1:80177269-80179270(+)
Zm00001d025249::10:111061722-111063723(-)
Zm00001d005745::2:185840382-185842383(-)
Zm00001d027537::1:7712725-7714726(+)
Zm00001d042721::3:178189272-178191273(-)
Zm00001d015811::5:122569085-122571086(+)
Zm00001d020101::7:92050357-92052358(+)
Zm00001d040029::3:23585030-23587031(+)
Zm00001d029106::1:58277566-58279567(-)
Zm00001d011061::8:137869262-137871263(+)
Zm00001d003435::2:44316115-44318116(-)
Zm00001d006219::2:202180529-202182530(-)
Zm00001d045274::9:17738427-17740428(-)
Zm00001d018157::5:215692090-215694091(+)
Zm00001d002202::2:8233973-8235974(-)
Zm00001d039918::3:19355141-19357142(-)
Zm00001d006205::2:201776497-201778498(-)
Zm00001d053785::4:241013350-241015351(+)
Zm00001d041789::3:138223122-138225123(-)
Zm00001d014302::5:40155589-40157590(+)
Zm00001d016770::5:175412022-175414023(+)
Zm00001d018517::5:222358609-222360610(-)
Zm00001d053064::4:211837243-211839244(-)
Zm00001d009948::8:91812183-91814184(+)
Zm00001d018474::5:221421619-221423620(+)
Zm00001d017621::5:201994798-201996799(-)
Zm00001d008990::8:29050425-29052426(-)
Zm00001d021840::7:164328887-164330888(-)
Zm00001d039620::3:9231113-9233114(-)
Zm00001d007290::2:226918902-226920903(+)
Zm00001d038326::6:154564037-154566038(-)
Zm00001d041090::3:96816358-96818359(-)
Zm00001d049921::4:52818057-52820058(-)
Zm00001d004500::2:115234896-115236897(+)
Zm00001d016553::5:167127234-167129235(+)
Zm00001d039778::3:14520898-14522899(+)
Zm00001d010495::8:117998510-118000511(+)
Zm00001d043831::3:211087672-211089673(+)
Zm00001d053412::4:230691148-230693149(+)
Zm00001d047676::9:139042888-139044889(+)
Zm00001d047880::9:144123013-144125014(-)
Zm00001d030282::1:118827096-118829097(+)
Zm00001d039013::6:168708934-168710935(-)
Zm00001d048034::9:148451374-148453375(+)
Zm00001d013812::5:21293155-21295156(-)
Zm00001d053382::4:228562208-228564209(+)
Zm00001d051842::4:171964911-171966912(-)
Zm00001d051267::4:151180627-151182628(-)
Zm00001d053903::4:243363763-243365764(+)
Zm00001d037609::6:131652017-131654018(+)
Zm00001d007184::2:224066659-224068660(-)
Zm00001d005815::2:189560977-189562978(-)
Zm00001d051666::4:166117498-166119499(+)
Zm00001d011688::8:158793661-158795662(-)
Zm00001d025232::10:110235918-110237919(-)
Zm00001d004779::2:138646141-138648142(+)
Zm00001d033716::1:272004434-272006435(+)
Zm00001d004559::2:118080732-118082733(-)
Zm00001d028732::1:44547292-44549293(+)
Zm00001d048137::9:150681028-150683029(-)
Zm00001d049297::4:25099786-25101787(-)
Zm00001d003886::2:65050349-65052350(+)
Zm00001d044283::3:224156643-224158644(-)
Zm00001d041748::3:135858402-135860403(-)
Zm00001d005200::2:163305489-163307490(-)
Zm00001d016815::5:177050371-177052372(+)
Zm00001d027896::1:16975661-16977662(+)
Zm00001d029707::1:83264734-83266735(-)
Zm00001d042118::3:151574542-151576543(+)
Zm00001d050535::4:97968040-97970041(-)
Zm00001d015361::5:86289485-86291486(-)
Zm00001d037772::6:137027035-137029036(-)
Zm00001d032268::1:219860142-219862143(-)
Zm00001d032178::1:215898042-215900043(-)
Zm00001d052347::4:187794124-187796125(-)
Zm00001d026290::10:142981128-142983129(-)
Zm00001d011421::8:150044353-150046354(-)
Zm00001d044060::3:218237997-218239998(-)
```
