## Supplementary material for "A comprehensive map of preferentially located motifs reveals distinct proximal *cis*-regulatory elements in plants": AATCTTT_containing_gene_set.txt

```
#Occurences of AATCTTT between 3 and 22 (positions relative to the transcription start site)
#215 sequences with AATCTTT in this interval
#0.85% of the sequences in promoter set with AATCTTT (set with 25199 sequences)
Zm00001d021506::7:154414822-154416823(+)
Zm00001d009915::8:89357311-89359312(+)
Zm00001d020454::7:115405551-115407552(+)
Zm00001d016343::5:158389940-158391941(+)
Zm00001d035877::6:58264667-58266668(+)
Zm00001d035542::6:31726736-31728737(+)
Zm00001d024571::10:78695001-78697002(+)
Zm00001d018157::5:215692090-215694091(+)
Zm00001d040707::3:59445168-59447169(-)
Zm00001d031209::1:182294452-182296453(-)
Zm00001d046336::9:81441908-81443909(+)
Zm00001d041718::3:134926067-134928068(-)
Zm00001d032617::1:232183751-232185752(-)
Zm00001d020003::7:84904763-84906764(-)
Zm00001d048175::9:151501306-151503307(+)
Zm00001d009792::8:81578127-81580128(+)
Zm00001d017213::5:189091641-189093642(+)
Zm00001d037060::6:110984366-110986367(-)
Zm00001d051565::4:162885902-162887903(+)
Zm00001d026135::10:139370171-139372172(+)
Zm00001d051314::4:153284199-153286200(+)
Zm00001d033502::1:264641717-264643718(-)
Zm00001d008859::8:22868597-22870598(+)
Zm00001d036588::6:93868174-93870175(+)
Zm00001d047244::9:123877745-123879746(-)
Zm00001d009409::8:63306926-63308927(-)
Zm00001d034212::1:286896283-286898284(-)
Zm00001d002263::2:9128187-9130188(+)
Zm00001d022615::7:181116770-181118771(-)
Zm00001d013683::5:17281074-17283075(+)
Zm00001d053903::4:243363763-243365764(+)
Zm00001d050526::4:96828309-96830310(-)
Zm00001d040067::3:25759925-25761926(-)
Zm00001d034600::1:297596021-297598022(-)
Zm00001d020681::7:127877919-127879920(+)
Zm00001d014650::5:57310061-57312062(+)
Zm00001d016493::5:164626345-164628346(+)
Zm00001d033148::1:252129261-252131262(-)
Zm00001d022523::7:179321126-179323127(+)
Zm00001d049297::4:25099786-25101787(-)
Zm00001d024036::10:38821142-38823143(-)
Zm00001d040734::3:60732662-60734663(-)
Zm00001d021502::7:154176211-154178212(-)
Zm00001d039994::3:22274718-22276719(+)
Zm00001d007154::2:223383441-223385442(-)
Zm00001d020804::7:133413348-133415349(-)
Zm00001d050178::4:71007582-71009583(-)
Zm00001d036668::6:97148611-97150612(-)
Zm00001d042258::3:157665504-157667505(-)
Zm00001d012863::5:1290436-1292437(+)
Zm00001d019299::7:26617825-26619826(+)
Zm00001d046710::9:103065705-103067706(-)
Zm00001d029010::1:54756297-54758298(-)
Zm00001d014082::5:31742226-31744227(-)
Zm00001d046681::9:102109866-102111867(+)
Zm00001d005881::2:191716769-191718770(-)
Zm00001d004779::2:138646141-138648142(+)
Zm00001d015407::5:88560395-88562396(+)
Zm00001d053108::4:214197422-214199423(+)
Zm00001d040833::3:68839258-68841259(+)
Zm00001d017114::5:185784932-185786933(+)
Zm00001d011629::8:156773570-156775571(-)
Zm00001d051541::4:161913839-161915840(-)
Zm00001d016214::5:150603375-150605376(-)
Zm00001d001918::2:2918324-2920325(+)
Zm00001d029717::1:83803178-83805179(+)
Zm00001d018625::7:1296267-1298268(+)
Zm00001d006103::2:198179075-198181076(-)
Zm00001d001804::2:1250127-1252128(+)
Zm00001d014602::5:54871111-54873112(+)
Zm00001d041993::3:146854033-146856034(+)
Zm00001d043419::3:199108202-199110203(-)
Zm00001d006810::2:217188749-217190750(-)
Zm00001d008728::8:17944340-17946341(+)
Zm00001d041949::3:144973323-144975324(+)
Zm00001d050327::4:81508605-81510606(-)
Zm00001d014005::5:28300821-28302822(-)
Zm00001d041090::3:96816358-96818359(-)
Zm00001d050430::4:87435582-87437583(-)
Zm00001d043017::3:186593936-186595937(+)
Zm00001d020891::7:135607560-135609561(+)
Zm00001d011226::8:143744168-143746169(+)
Zm00001d031412::1:189294327-189296328(-)
Zm00001d035201::6:9610442-9612443(+)
Zm00001d051419::4:157821496-157823497(+)
Zm00001d049409::4:29647905-29649906(-)
Zm00001d049798::4:45037939-45039940(+)
Zm00001d038988::6:168299277-168301278(-)
Zm00001d005745::2:185840382-185842383(-)
Zm00001d048301::9:154160494-154162495(+)
Zm00001d021491::7:153943025-153945026(-)
Zm00001d006846::2:217779714-217781715(+)
Zm00001d037533::6:128419086-128421087(-)
Zm00001d011541::8:153954190-153956191(+)
Zm00001d049699::4:40546166-40548167(+)
Zm00001d017893::5:209706343-209708344(-)
Zm00001d044471::3:229100832-229102833(+)
Zm00001d053340::4:226746641-226748642(-)
Zm00001d019189::7:20849400-20851401(+)
Zm00001d007435::2:231644638-231646639(-)
Zm00001d021934::7:166184909-166186910(-)
Zm00001d017621::5:201994798-201996799(-)
Zm00001d043256::3:193472079-193474080(+)
Zm00001d014601::5:54848217-54850218(+)
Zm00001d034904::1:305194807-305196808(+)
Zm00001d036751::6:99770537-99772538(-)
Zm00001d040312::3:37519743-37521744(+)
Zm00001d053320::4:225973936-225975937(+)
Zm00001d052347::4:187794124-187796125(-)
Zm00001d023521::10:8659467-8661468(-)
Zm00001d004279::2:99776394-99778395(+)
Zm00001d014189::5:35723214-35725215(-)
Zm00001d026554::10:148042844-148044845(-)
Zm00001d037476::6:126491490-126493491(-)
Zm00001d009431::8:64106115-64108116(+)
Zm00001d006205::2:201776497-201778498(-)
Zm00001d010785::8:127753802-127755803(-)
Zm00001d052051::4:177821065-177823066(+)
Zm00001d031061::1:175168962-175170963(+)
Zm00001d039453::3:4744283-4746284(+)
Zm00001d023729::10:17437491-17439492(-)
Zm00001d006920::2:219360074-219362075(-)
Zm00001d039817::3:15767553-15769554(-)
Zm00001d048442::9:156481636-156483637(+)
Zm00001d005746::2:185842462-185844463(-)
Zm00001d052435::4:189980170-189982171(+)
Zm00001d034194::1:286267321-286269322(-)
Zm00001d018626::7:1335061-1337062(-)
Zm00001d036715::6:98446028-98448029(+)
Zm00001d048346::9:154819411-154821412(+)
Zm00001d007254::2:225775858-225777859(-)
Zm00001d039611::3:8999918-9001919(+)
Zm00001d048606::4:1120488-1122489(-)
Zm00001d029548::1:75697684-75699685(+)
Zm00001d016771::5:175545468-175547469(-)
Zm00001d021526::7:155152346-155154347(+)
Zm00001d027680::1:11009697-11011698(+)
Zm00001d018946::7:10192757-10194758(+)
Zm00001d014970::5:70575072-70577073(+)
Zm00001d020288::7:104311270-104313271(+)
Zm00001d009617::8:73342103-73344104(+)
Zm00001d043154::3:190265457-190267458(-)
Zm00001d025799::10:129945974-129947975(-)
Zm00001d051932::4:174803762-174805763(-)
Zm00001d023695::10:15877752-15879753(+)
Zm00001d038326::6:154564037-154566038(-)
Zm00001d042131::3:152450129-152452130(-)
Zm00001d029223::1:63023843-63025844(+)
Zm00001d038187::6:150897571-150899572(-)
Zm00001d048814::4:5913127-5915128(-)
Zm00001d033893::1:277646545-277648546(-)
Zm00001d013736::5:18921197-18923198(-)
Zm00001d029700::1:83119980-83121981(-)
Zm00001d029734::1:84451470-84453471(+)
Zm00001d031738::1:200305153-200307154(-)
Zm00001d013365::5:9790592-9792593(-)
Zm00001d004500::2:115234896-115236897(+)
Zm00001d004633::2:124218287-124220288(-)
Zm00001d007678::2:237301637-237303638(-)
Zm00001d008880::8:23593620-23595621(+)
Zm00001d020941::7:137272099-137274100(+)
Zm00001d043437::3:199879556-199881557(-)
Zm00001d044152::3:220527271-220529272(-)
Zm00001d014089::5:31975726-31977727(+)
Zm00001d014606::5:55058033-55060034(-)
Zm00001d024788::10:88365923-88367924(+)
Zm00001d021336::7:149178643-149180644(-)
Zm00001d049576::4:35887018-35889019(+)
Zm00001d035235::6:16092977-16094978(-)
Zm00001d012857::5:1165091-1167092(-)
Zm00001d048113::9:150380461-150382462(+)
Zm00001d023262::10:1563891-1565892(+)
Zm00001d044313::3:224995504-224997505(-)
Zm00001d050594::4:103193707-103195708(+)
Zm00001d025011::10:99634342-99636343(+)
Zm00001d006535::2:210625712-210627713(+)
Zm00001d039154::6:171168700-171170701(-)
Zm00001d038093::6:147627136-147629137(-)
Zm00001d050301::4:79815252-79817253(+)
Zm00001d004559::2:118080732-118082733(-)
Zm00001d007290::2:226918902-226920903(+)
Zm00001d002898::2:26126074-26128075(+)
Zm00001d002712::2:19966658-19968659(+)
Zm00001d038868::6:166156847-166158848(-)
Zm00001d009181::8:41313561-41315562(-)
Zm00001d033472::1:263620980-263622981(+)
Zm00001d020101::7:92050357-92052358(+)
Zm00001d042259::3:157664493-157666494(+)
Zm00001d017130::5:186478828-186480829(-)
Zm00001d026086::10:138087364-138089365(+)
Zm00001d031424::1:189596605-189598606(+)
Zm00001d047447::9:130363455-130365456(+)
Zm00001d037235::6:117168712-117170713(-)
Zm00001d010653::8:122979277-122981278(+)
Zm00001d002696::2:19452575-19454576(+)
Zm00001d036807::6:101501190-101503191(-)
Zm00001d014361::5:42780254-42782255(+)
Zm00001d008854::8:22738184-22740185(-)
Zm00001d043270::3:193926378-193928379(-)
Zm00001d011233::8:144127336-144129337(-)
Zm00001d010290::8:107771833-107773834(+)
Zm00001d019052::7:14296114-14298115(-)
Zm00001d025249::10:111061722-111063723(-)
Zm00001d003886::2:65050349-65052350(+)
Zm00001d040831::3:68532477-68534478(+)
Zm00001d034930::1:305983757-305985758(-)
Zm00001d009084::8:35523273-35525274(-)
Zm00001d028333::1:31060602-31062603(+)
Zm00001d015125::5:76536915-76538916(+)
Zm00001d053277::4:223882107-223884108(+)
Zm00001d022603::7:180894347-180896348(-)
Zm00001d010435::8:115026679-115028680(-)
Zm00001d030967::1:169595325-169597326(+)
Zm00001d049265::4:23634888-23636889(-)
Zm00001d046936::9:111777213-111779214(+)
```
