## Supplementary material for "A comprehensive map of preferentially located motifs reveals distinct proximal *cis*-regulatory elements in plants": AATGA_containing_gene_set.txt

```
#Occurences of AATGA between -10 and 58 (positions relative to the transcription start site)
#5799 sequences with AATGA in this interval
#23.01% of the sequences in promoter set with AATGA (set with 25199 sequences)
Zm00001d044394::3:227054057-227056058(-)
Zm00001d005062::2:156881660-156883661(+)
Zm00001d014389::5:44330548-44332549(+)
Zm00001d035922::6:60325293-60327294(+)
Zm00001d033271::1:256838291-256840292(-)
Zm00001d035066::6:3701399-3703400(-)
Zm00001d019393::7:31559595-31561596(-)
Zm00001d037410::6:124805065-124807066(+)
Zm00001d002366::2:10961225-10963226(+)
Zm00001d035346::6:22714957-22716958(+)
Zm00001d038373::6:155713503-155715504(-)
Zm00001d003778::2:59004948-59006949(-)
Zm00001d028569::1:39401491-39403492(+)
Zm00001d012587::8:176926735-176928736(+)
Zm00001d030691::1:153358790-153360791(-)
Zm00001d050242::4:75573212-75575213(-)
Zm00001d051281::4:151511267-151513268(+)
Zm00001d016158::5:147663706-147665707(+)
Zm00001d024908::10:94272761-94274762(+)
Zm00001d036198::6:76871511-76873512(-)
Zm00001d020970::7:138206786-138208787(+)
Zm00001d041582::3:128234685-128236686(+)
Zm00001d036796::6:101181449-101183450(-)
Zm00001d051039::4:138152025-138154026(-)
Zm00001d044685::3:234863388-234865389(+)
Zm00001d045836::9:42605397-42607398(-)
Zm00001d030790::1:159883990-159885991(-)
Zm00001d014055::5:30852549-30854550(-)
Zm00001d050615::4:104787693-104789694(-)
Zm00001d032306::1:221459274-221461275(-)
Zm00001d037125::6:113330514-113332515(+)
Zm00001d052243::4:184467078-184469079(-)
Zm00001d010419::8:114173817-114175818(-)
Zm00001d043924::3:213987201-213989202(+)
Zm00001d002343::2:10632852-10634853(-)
Zm00001d008256::8:3221685-3223686(-)
Zm00001d024617::10:80386805-80388806(-)
Zm00001d008282::8:3989393-3991394(-)
Zm00001d028994::1:53951563-53953564(+)
Zm00001d027421::1:4899333-4901334(+)
Zm00001d049834::4:47100635-47102636(+)
Zm00001d013532::5:13748319-13750320(+)
Zm00001d041731::3:135459580-135461581(+)
Zm00001d004159::2:87721882-87723883(+)
Zm00001d029206::1:62416638-62418639(-)
Zm00001d031559::1:194178810-194180811(-)
Zm00001d025980::10:135232064-135234065(+)
Zm00001d043117::3:189697539-189699540(-)
Zm00001d027278::1:1532657-1534658(-)
Zm00001d046223::9:73067297-73069298(-)
Zm00001d052294::4:186231810-186233811(+)
Zm00001d016273::5:155107148-155109149(-)
Zm00001d026018::10:136179252-136181253(-)
Zm00001d049810::4:45770918-45772919(+)
Zm00001d008827::8:21838160-21840161(-)
Zm00001d044498::3:229725711-229727712(+)
Zm00001d042225::3:156803668-156805669(-)
Zm00001d009765::8:80234163-80236164(+)
Zm00001d017525::5:198705388-198707389(+)
Zm00001d047985::9:147200595-147202596(-)
Zm00001d041590::3:128633078-128635079(-)
Zm00001d053189::4:218975560-218977561(+)
Zm00001d007372::2:230054225-230056226(-)
Zm00001d045353::9:19434485-19436486(-)
Zm00001d036409::6:87174608-87176609(+)
Zm00001d002277::2:9316524-9318525(+)
Zm00001d020679::7:127859342-127861343(-)
Zm00001d034730::1:300932153-300934154(-)
Zm00001d016768::5:175325806-175327807(+)
Zm00001d031093::1:176925597-176927598(-)
Zm00001d024873::10:91646235-91648236(-)
Zm00001d027265::1:1023139-1025140(-)
Zm00001d030270::1:118101243-118103244(+)
Zm00001d046716::9:103213587-103215588(-)
Zm00001d010220::8:104633041-104635042(+)
Zm00001d023303::10:2438707-2440708(-)
Zm00001d033132::1:251720756-251722757(+)
Zm00001d049100::4:16063090-16065091(+)
Zm00001d052845::4:202439490-202441491(-)
Zm00001d052472::4:190786737-190788738(-)
Zm00001d024779::10:87527742-87529743(-)
Zm00001d044917::9:7208534-7210535(-)
Zm00001d004478::2:114433960-114435961(+)
Zm00001d038114::6:148434542-148436543(+)
Zm00001d043484::3:201623429-201625430(+)
Zm00001d052831::4:202128812-202130813(-)
Zm00001d044564::3:231732891-231734892(+)
Zm00001d024610::10:80279369-80281370(-)
Zm00001d024535::10:76867835-76869836(-)
Zm00001d012060::8:167476061-167478062(-)
Zm00001d044156::3:220676499-220678500(+)
Zm00001d009212::8:43470362-43472363(+)
Zm00001d016964::5:181506046-181508047(-)
Zm00001d024008::10:36384109-36386110(-)
Zm00001d031923::1:206916141-206918142(+)
Zm00001d036299::6:82824703-82826704(-)
Zm00001d020908::7:136243176-136245177(-)
Zm00001d013027::5:3461036-3463037(-)
Zm00001d030659::1:151472148-151474149(-)
Zm00001d001970::2:3706172-3708173(+)
Zm00001d045371::9:19938084-19940085(+)
Zm00001d054063::4:245759990-245761991(-)
Zm00001d016814::5:177039556-177041557(+)
Zm00001d002479::2:13603288-13605289(+)
Zm00001d023492::10:7293092-7295093(+)
Zm00001d015789::5:119786098-119788099(-)
Zm00001d008546::8:12514516-12516517(-)
Zm00001d003369::2:41786589-41788590(-)
Zm00001d038493::6:158546270-158548271(-)
Zm00001d020040::7:87958970-87960971(+)
Zm00001d014650::5:57310061-57312062(+)
Zm00001d031706::1:199026122-199028123(-)
Zm00001d053151::4:216315986-216317987(+)
Zm00001d013390::5:10259969-10261970(+)
Zm00001d038630::6:161313663-161315664(+)
Zm00001d033388::1:261264893-261266894(+)
Zm00001d033528::1:265790369-265792370(-)
Zm00001d011720::8:159840347-159842348(-)
Zm00001d011057::8:137625647-137627648(-)
Zm00001d050372::4:84606584-84608585(+)
Zm00001d034561::1:296365694-296367695(-)
Zm00001d008428::8:8436404-8438405(+)
Zm00001d048329::9:154552477-154554478(+)
Zm00001d003004::2:29239689-29241690(+)
Zm00001d051516::4:161108692-161110693(+)
Zm00001d010982::8:135758193-135760194(+)
Zm00001d051990::4:176015907-176017908(-)
Zm00001d013048::5:3758684-3760685(+)
Zm00001d028801::1:46822592-46824593(-)
Zm00001d027470::1:6026351-6028352(+)
Zm00001d034842::1:303633544-303635545(+)
Zm00001d047003::9:114944901-114946902(+)
Zm00001d014695::5:59737620-59739621(-)
Zm00001d025326::10:114245760-114247761(+)
Zm00001d032104::1:213127647-213129648(+)
Zm00001d035337::6:22130204-22132205(+)
Zm00001d049413::4:29856659-29858660(-)
Zm00001d053191::4:219109278-219111279(-)
Zm00001d027537::1:7712725-7714726(+)
Zm00001d033991::1:280555953-280557954(-)
Zm00001d003712::2:55895766-55897767(-)
Zm00001d017708::5:204750193-204752194(+)
Zm00001d019102::7:16747944-16749945(+)
Zm00001d053662::4:238374489-238376490(+)
Zm00001d007755::2:238912006-238914007(-)
Zm00001d009929::8:90224897-90226898(-)
Zm00001d023901::10:27252214-27254215(-)
Zm00001d029852::1:90296907-90298908(-)
Zm00001d053414::4:230781237-230783238(+)
Zm00001d016122::5:145590631-145592632(+)
Zm00001d044149::3:220508319-220510320(-)
Zm00001d033995::1:280608544-280610545(+)
Zm00001d048875::4:6844380-6846381(-)
Zm00001d033066::1:249336196-249338197(+)
Zm00001d052656::4:196027839-196029840(+)
Zm00001d047620::9:137228164-137230165(+)
Zm00001d003013::2:29405144-29407145(+)
Zm00001d038192::6:151105205-151107206(+)
Zm00001d002416::2:12277369-12279370(-)
Zm00001d032332::1:222798077-222800078(-)
Zm00001d040455::3:44152363-44154364(-)
Zm00001d016722::5:174151606-174153607(+)
Zm00001d009930::8:90322183-90324184(+)
Zm00001d051695::4:167036280-167038281(-)
Zm00001d002275::2:9315866-9317867(-)
Zm00001d035029::6:2399757-2401758(-)
Zm00001d015184::5:78675541-78677542(+)
Zm00001d051316::4:153361316-153363317(+)
Zm00001d029324::1:65939775-65941776(+)
Zm00001d024552::10:77959508-77961509(+)
Zm00001d028777::1:46188190-46190191(+)
Zm00001d029772::1:86355015-86357016(-)
Zm00001d032035::1:210089774-210091775(-)
Zm00001d039456::3:4837065-4839066(+)
Zm00001d052202::4:183189373-183191374(+)
Zm00001d042268::3:158266736-158268737(+)
Zm00001d029126::1:59131129-59133130(+)
Zm00001d014235::5:37525865-37527866(-)
Zm00001d031942::1:207639210-207641211(-)
Zm00001d023651::10:13650721-13652722(-)
Zm00001d052997::4:208056019-208058020(+)
Zm00001d008674::8:16878885-16880886(-)
Zm00001d005812::2:189449522-189451523(+)
Zm00001d023775::10:19783401-19785402(-)
Zm00001d036108::6:72485878-72487879(+)
Zm00001d026568::10:148184609-148186610(+)
Zm00001d016704::5:173172625-173174626(+)
Zm00001d017777::5:206414073-206416074(-)
Zm00001d033365::1:260368865-260370866(+)
Zm00001d044102::3:219201058-219203059(-)
Zm00001d037693::6:134216428-134218429(-)
Zm00001d012127::8:168507372-168509373(+)
Zm00001d038224::6:151979299-151981300(-)
Zm00001d032057::1:211045941-211047942(-)
Zm00001d049370::4:28015702-28017703(+)
Zm00001d030034::1:101178796-101180797(-)
Zm00001d012516::8:175930139-175932140(+)
Zm00001d044973::9:8673094-8675095(-)
Zm00001d005148::2:161095983-161097984(-)
Zm00001d041354::3:114015165-114017166(+)
Zm00001d021465::7:152802951-152804952(-)
Zm00001d024323::10:64613330-64615331(-)
Zm00001d048477::9:156984634-156986635(+)
Zm00001d021930::7:166041922-166043923(+)
Zm00001d008233::8:2071029-2073030(-)
Zm00001d049806::4:45461562-45463563(+)
Zm00001d019527::7:40263812-40265813(+)
Zm00001d020627::7:125488554-125490555(-)
Zm00001d042099::3:150689093-150691094(+)
Zm00001d004428::2:111132664-111134665(+)
Zm00001d019150::7:19292026-19294027(+)
Zm00001d040752::3:63581472-63583473(-)
Zm00001d035608::6:36534430-36536431(-)
Zm00001d018610::7:837728-839729(+)
Zm00001d022257::7:173799241-173801242(-)
Zm00001d006512::2:210294446-210296447(-)
Zm00001d053064::4:211837243-211839244(-)
Zm00001d034554::1:296097580-296099581(+)
Zm00001d052347::4:187794124-187796125(-)
Zm00001d038394::6:156290924-156292925(+)
Zm00001d047090::9:118163053-118165054(-)
Zm00001d032191::1:216357374-216359375(-)
Zm00001d002641::2:17742985-17744986(+)
Zm00001d025780::10:129427633-129429634(-)
Zm00001d024498::10:74313406-74315407(+)
Zm00001d045555::9:26645872-26647873(+)
Zm00001d009847::8:84848685-84850686(+)
Zm00001d030010::1:98968787-98970788(-)
Zm00001d004346::2:105321597-105323598(+)
Zm00001d037545::6:128885646-128887647(-)
Zm00001d023426::10:5283401-5285402(+)
Zm00001d007479::2:232669018-232671019(+)
Zm00001d038684::6:162568245-162570246(-)
Zm00001d048271::9:153590782-153592783(-)
Zm00001d020494::7:118945395-118947396(+)
Zm00001d025412::10:117874055-117876056(-)
Zm00001d012395::8:173524889-173526890(+)
Zm00001d006446::2:208455626-208457627(+)
Zm00001d048944::4:10374566-10376567(+)
Zm00001d014849::5:65475822-65477823(+)
Zm00001d007464::2:232274381-232276382(-)
Zm00001d025454::10:119067061-119069062(+)
Zm00001d027756::1:12712730-12714731(-)
Zm00001d014500::5:50447361-50449362(+)
Zm00001d003159::2:33999002-34001003(-)
Zm00001d042308::3:160128634-160130635(+)
Zm00001d017787::5:206750651-206752652(+)
Zm00001d002742::2:21196959-21198960(+)
Zm00001d048308::9:154290877-154292878(+)
Zm00001d032913::1:242979101-242981102(-)
Zm00001d033241::1:255568734-255570735(-)
Zm00001d039833::3:16201609-16203610(+)
Zm00001d028098::1:22971378-22973379(-)
Zm00001d042345::3:162351182-162353183(-)
Zm00001d052270::4:185401860-185403861(+)
Zm00001d047184::9:121264612-121266613(+)
Zm00001d023294::10:2260953-2262954(+)
Zm00001d006033::2:195818577-195820578(-)
Zm00001d039156::6:171179593-171181594(+)
Zm00001d004048::2:78974138-78976139(-)
Zm00001d034151::1:285168179-285170180(+)
Zm00001d047876::9:144030993-144032994(+)
Zm00001d042097::3:150612736-150614737(+)
Zm00001d003796::2:59681944-59683945(+)
Zm00001d009512::8:68436815-68438816(+)
Zm00001d005489::2:175802347-175804348(-)
Zm00001d027403::1:4493474-4495475(+)
Zm00001d013824::5:21490126-21492127(-)
Zm00001d011923::8:164677414-164679415(+)
Zm00001d024715::10:84699873-84701874(+)
Zm00001d032654::1:233236963-233238964(-)
Zm00001d032402::1:225529074-225531075(+)
Zm00001d021838::7:164316025-164318026(-)
Zm00001d029183::1:61471975-61473976(-)
Zm00001d023501::10:7471486-7473487(-)
Zm00001d040741::3:61280563-61282564(-)
Zm00001d041647::3:131553866-131555867(-)
Zm00001d018641::7:1463664-1465665(-)
Zm00001d023530::10:8783374-8785375(+)
Zm00001d039934::3:19864379-19866380(+)
Zm00001d034843::1:303648354-303650355(-)
Zm00001d039180::6:171889177-171891178(+)
Zm00001d028540::1:38643314-38645315(+)
Zm00001d043270::3:193926378-193928379(-)
Zm00001d012295::8:172038018-172040019(+)
Zm00001d024832::10:90141242-90143243(-)
Zm00001d015227::5:80070130-80072131(+)
Zm00001d054052::4:245608416-245610417(-)
Zm00001d031171::1:180488941-180490942(+)
Zm00001d016591::5:168783565-168785566(+)
Zm00001d050198::4:72856274-72858275(-)
Zm00001d049637::4:38399337-38401338(-)
Zm00001d035209::6:9954102-9956103(+)
Zm00001d020929::7:136897220-136899221(+)
Zm00001d047986::9:147266979-147268980(-)
Zm00001d052998::4:208175028-208177029(-)
Zm00001d007113::2:222489658-222491659(+)
Zm00001d021532::7:155245134-155247135(+)
Zm00001d028593::1:40168303-40170304(-)
Zm00001d045877::9:45290611-45292612(-)
Zm00001d002235::2:8468830-8470831(+)
Zm00001d052910::4:204478838-204480839(-)
Zm00001d017595::5:201213515-201215516(-)
Zm00001d043070::3:188314196-188316197(+)
Zm00001d017242::5:190094332-190096333(+)
Zm00001d049553::4:34699705-34701706(-)
Zm00001d027813::1:14322810-14324811(-)
Zm00001d033165::1:252587073-252589074(-)
Zm00001d051050::4:138720714-138722715(-)
Zm00001d002119::2:6131807-6133808(-)
Zm00001d048369::9:155201870-155203871(+)
Zm00001d049320::4:26182897-26184898(-)
Zm00001d043753::3:209097219-209099220(+)
Zm00001d009719::8:77714245-77716246(+)
Zm00001d037076::6:111552041-111554042(+)
Zm00001d042590::3:172908807-172910808(+)
Zm00001d010236::8:105520583-105522584(+)
Zm00001d026088::10:138137810-138139811(-)
Zm00001d016207::5:150431435-150433436(+)
Zm00001d047854::9:143521526-143523527(-)
Zm00001d031262::1:184232169-184234170(+)
Zm00001d009174::8:40916497-40918498(+)
Zm00001d002943::2:27778691-27780692(-)
Zm00001d037332::6:121772400-121774401(-)
Zm00001d021260::7:147098094-147100095(+)
Zm00001d003266::2:38346953-38348954(+)
Zm00001d034160::1:285336631-285338632(-)
Zm00001d003202::2:35511428-35513429(+)
Zm00001d042244::3:157368211-157370212(+)
Zm00001d006249::2:202836331-202838332(+)
Zm00001d048977::4:11328345-11330346(-)
Zm00001d030213::1:113437556-113439557(-)
Zm00001d018887::7:8352904-8354905(+)
Zm00001d053641::4:238083629-238085630(+)
Zm00001d045398::9:20630477-20632478(+)
Zm00001d042117::3:151577335-151579336(-)
Zm00001d011308::8:146321588-146323589(-)
Zm00001d018618::7:1149277-1151278(-)
Zm00001d002283::2:9546767-9548768(-)
Zm00001d053957::4:244189641-244191642(+)
Zm00001d044208::3:221907291-221909292(+)
Zm00001d044704::3:235440996-235442997(-)
Zm00001d006897::2:218921124-218923125(+)
Zm00001d019012::7:12827856-12829857(+)
Zm00001d016796::5:176126797-176128798(-)
Zm00001d019615::7:46375312-46377313(-)
Zm00001d043329::3:196700300-196702301(+)
Zm00001d024978::10:97758316-97760317(-)
Zm00001d006807::2:217110658-217112659(-)
Zm00001d016442::5:162547541-162549542(-)
Zm00001d017640::5:202860079-202862080(-)
Zm00001d033265::1:256500404-256502405(-)
Zm00001d021036::7:141007642-141009643(+)
Zm00001d040650::3:56246324-56248325(-)
Zm00001d003220::2:36504963-36506964(+)
Zm00001d045377::9:20084670-20086671(+)
Zm00001d026362::10:144220950-144222951(+)
Zm00001d013376::5:10002693-10004694(+)
Zm00001d043415::3:199054399-199056400(+)
Zm00001d032269::1:219851704-219853705(+)
Zm00001d036609::6:94238876-94240877(-)
Zm00001d033147::1:252110129-252112130(-)
Zm00001d021486::7:153553267-153555268(+)
Zm00001d027893::1:16954621-16956622(-)
Zm00001d021360::7:149840779-149842780(+)
Zm00001d010849::8:130312414-130314415(-)
Zm00001d044162::3:220822998-220824999(+)
Zm00001d013542::5:13960313-13962314(-)
Zm00001d011667::8:158091723-158093724(-)
Zm00001d004927::2:149226213-149228214(-)
Zm00001d043428::3:199531853-199533854(-)
Zm00001d049160::4:18470168-18472169(-)
Zm00001d046190::9:71024134-71026135(+)
Zm00001d025868::10:132097608-132099609(-)
Zm00001d042934::3:184481818-184483819(-)
Zm00001d022444::7:177864722-177866723(-)
Zm00001d020230::7:101299476-101301477(-)
Zm00001d006520::2:210401737-210403738(-)
Zm00001d042025::3:147730127-147732128(-)
Zm00001d012833::5:959624-961625(-)
Zm00001d021639::7:158779472-158781473(+)
Zm00001d022184::7:172169506-172171507(+)
Zm00001d012518::8:176002929-176004930(+)
Zm00001d053053::4:210924228-210926229(-)
Zm00001d048730::4:4420133-4422134(+)
Zm00001d013214::5:6633194-6635195(-)
Zm00001d048424::9:155992546-155994547(+)
Zm00001d005195::2:163100814-163102815(-)
Zm00001d047435::9:129911706-129913707(-)
Zm00001d052334::4:187340105-187342106(-)
Zm00001d007130::2:222970367-222972368(-)
Zm00001d044618::3:233474033-233476034(-)
Zm00001d046374::9:85220365-85222366(+)
Zm00001d007286::2:226836318-226838319(-)
Zm00001d020416::7:112557303-112559304(-)
Zm00001d003533::2:47103686-47105687(+)
Zm00001d017120::5:185982393-185984394(+)
Zm00001d019028::7:13453659-13455660(+)
Zm00001d053356::4:227419338-227421339(+)
Zm00001d010625::8:122247472-122249473(-)
Zm00001d015309::5:84027255-84029256(-)
Zm00001d038076::6:146983713-146985714(+)
Zm00001d002044::2:4927551-4929552(+)
Zm00001d007315::2:227629590-227631591(+)
Zm00001d020976::7:138348169-138350170(+)
Zm00001d048718::4:4151864-4153865(+)
Zm00001d013111::5:4794651-4796652(+)
Zm00001d026040::10:136647212-136649213(+)
Zm00001d026468::10:146510237-146512238(+)
Zm00001d036494::6:90510742-90512743(-)
Zm00001d038367::6:155636143-155638144(-)
Zm00001d013592::5:15038337-15040338(-)
Zm00001d022339::7:175735328-175737329(-)
Zm00001d029442::1:70782690-70784691(+)
Zm00001d002874::2:25248089-25250090(-)
Zm00001d041244::3:107891761-107893762(+)
Zm00001d036069::6:70206862-70208863(-)
Zm00001d034003::1:280808695-280810696(+)
Zm00001d037990::6:144437433-144439434(-)
Zm00001d019247::7:23768689-23770690(-)
Zm00001d022338::7:175704400-175706401(+)
Zm00001d042793::3:179900137-179902138(-)
Zm00001d037836::6:139250121-139252122(-)
Zm00001d010877::8:131825753-131827754(-)
Zm00001d027884::1:16705700-16707701(+)
Zm00001d002854::2:24775639-24777640(-)
Zm00001d035681::6:40868006-40870007(-)
Zm00001d023797::10:21908330-21910331(-)
Zm00001d015713::5:110415354-110417355(-)
Zm00001d012553::8:176520661-176522662(-)
Zm00001d052407::4:189215957-189217958(+)
Zm00001d022560::7:180064197-180066198(-)
Zm00001d014241::5:37769592-37771593(-)
Zm00001d004153::2:86908636-86910637(+)
Zm00001d044343::3:225523347-225525348(+)
Zm00001d020264::7:102996572-102998573(-)
Zm00001d037220::6:116363085-116365086(+)
Zm00001d037641::6:132668290-132670291(-)
Zm00001d010466::8:116646038-116648039(+)
Zm00001d024036::10:38821142-38823143(-)
Zm00001d029658::1:81675844-81677845(+)
Zm00001d029392::1:68675479-68677480(-)
Zm00001d044915::9:7167695-7169696(+)
Zm00001d002260::2:9088386-9090387(+)
Zm00001d014753::5:61555899-61557900(-)
Zm00001d020399::7:111335234-111337235(+)
Zm00001d019307::7:26970432-26972433(+)
Zm00001d034640::1:298692856-298694857(-)
Zm00001d014332::5:41136238-41138239(-)
Zm00001d011213::8:143158458-143160459(+)
Zm00001d045488::9:24303982-24305983(-)
Zm00001d030997::1:172608720-172610721(+)
Zm00001d050347::4:82698997-82700998(+)
Zm00001d052145::4:181032590-181034591(-)
Zm00001d043864::3:212466186-212468187(+)
Zm00001d049289::4:24584880-24586881(-)
Zm00001d033230::1:255244847-255246848(-)
Zm00001d015292::5:82968587-82970588(+)
Zm00001d010698::8:124954041-124956042(+)
Zm00001d008401::8:7423687-7425688(+)
Zm00001d022456::7:178095202-178097203(+)
Zm00001d011225::8:143690530-143692531(-)
Zm00001d011479::8:151743059-151745060(+)
Zm00001d052682::4:197138005-197140006(-)
Zm00001d006864::2:218097367-218099368(-)
Zm00001d025548::10:121920406-121922407(+)
Zm00001d008819::8:21637182-21639183(+)
Zm00001d048959::4:10752825-10754826(+)
Zm00001d052361::4:188289413-188291414(+)
Zm00001d007904::2:242173496-242175497(-)
Zm00001d022604::7:180896908-180898909(-)
Zm00001d026083::10:138057458-138059459(-)
Zm00001d022433::7:177643480-177645481(-)
Zm00001d005002::2:153242188-153244189(-)
Zm00001d005558::2:178427664-178429665(+)
Zm00001d045752::9:37136369-37138370(+)
Zm00001d047207::9:121975454-121977455(+)
Zm00001d034711::1:300446492-300448493(-)
Zm00001d038685::6:162576637-162578638(-)
Zm00001d033303::1:258177004-258179005(-)
Zm00001d038718::6:163322934-163324935(+)
Zm00001d005105::2:158415329-158417330(-)
Zm00001d005620::2:180839107-180841108(-)
Zm00001d020359::7:109031492-109033493(+)
Zm00001d053092::4:213309078-213311079(-)
Zm00001d052346::4:187719710-187721711(+)
Zm00001d033827::1:275027355-275029356(-)
Zm00001d033366::1:260523527-260525528(+)
Zm00001d006236::2:202578627-202580628(+)
Zm00001d019893::7:73480050-73482051(-)
Zm00001d048105::9:150288742-150290743(+)
Zm00001d003839::2:61800876-61802877(-)
Zm00001d040010::3:22860349-22862350(-)
Zm00001d021600::7:157796303-157798304(-)
Zm00001d038307::6:154156379-154158380(-)
Zm00001d043387::3:198387662-198389663(+)
Zm00001d019348::7:29127873-29129874(-)
Zm00001d040760::3:64058248-64060249(-)
Zm00001d026240::10:141713088-141715089(+)
Zm00001d033355::1:260100832-260102833(+)
Zm00001d034009::1:281123080-281125081(-)
Zm00001d018761::7:4473391-4475392(+)
Zm00001d001999::2:4136348-4138349(+)
Zm00001d042027::3:147769289-147771290(+)
Zm00001d011776::8:161305649-161307650(+)
Zm00001d012086::8:167854838-167856839(+)
Zm00001d041624::3:129826775-129828776(-)
Zm00001d052769::4:200158540-200160541(-)
Zm00001d044304::3:224739851-224741852(+)
Zm00001d042995::3:186184225-186186226(-)
Zm00001d007407::2:231035134-231037135(+)
Zm00001d042441::3:167537469-167539470(-)
Zm00001d041377::3:114788963-114790964(-)
Zm00001d043425::3:199394786-199396787(-)
Zm00001d012397::8:173576751-173578752(+)
Zm00001d015955::5:134003894-134005895(-)
Zm00001d051126::4:144690587-144692588(-)
Zm00001d042596::3:173073309-173075310(+)
Zm00001d002514::2:14443250-14445251(+)
Zm00001d003804::2:59927856-59929857(-)
Zm00001d016804::5:176687400-176689401(-)
Zm00001d035680::6:40863818-40865819(-)
Zm00001d043336::3:197012636-197014637(-)
Zm00001d050218::4:74245096-74247097(-)
Zm00001d035689::6:41138464-41140465(+)
Zm00001d017621::5:201994798-201996799(-)
Zm00001d035099::6:5211672-5213673(-)
Zm00001d031995::1:209026876-209028877(-)
Zm00001d014906::5:67684422-67686423(-)
Zm00001d020053::7:88877339-88879340(+)
Zm00001d045517::9:25248228-25250229(+)
Zm00001d034838::1:303464302-303466303(+)
Zm00001d034941::1:306290487-306292488(-)
Zm00001d022174::7:171733321-171735322(-)
Zm00001d031527::1:192955957-192957958(-)
Zm00001d002106::2:6004192-6006193(+)
Zm00001d010195::8:103510458-103512459(-)
Zm00001d039435::3:4160397-4162398(+)
Zm00001d050274::4:77865148-77867149(+)
Zm00001d002688::2:19329345-19331346(-)
Zm00001d029343::1:66654593-66656594(-)
Zm00001d026572::10:148199414-148201415(+)
Zm00001d008308::8:4799954-4801955(+)
Zm00001d051122::4:144440993-144442994(+)
Zm00001d022340::7:175735047-175737048(+)
Zm00001d018763::7:4524133-4526134(+)
Zm00001d006566::2:211040021-211042022(-)
Zm00001d017881::5:209501394-209503395(+)
Zm00001d009320::8:55174264-55176265(-)
Zm00001d029714::1:83656302-83658303(-)
Zm00001d025644::10:124862460-124864461(-)
Zm00001d047712::9:139747946-139749947(+)
Zm00001d017032::5:183210659-183212660(-)
Zm00001d020310::7:105500930-105502931(+)
Zm00001d046538::9:94660645-94662646(+)
Zm00001d030503::1:139710812-139712813(+)
Zm00001d018807::7:5749033-5751034(+)
Zm00001d045729::9:35626907-35628908(-)
Zm00001d043667::3:206773116-206775117(-)
Zm00001d038600::6:160735997-160737998(+)
Zm00001d020552::7:122016866-122018867(-)
Zm00001d025480::10:120106396-120108397(+)
Zm00001d026702::10:150490276-150492277(-)
Zm00001d023212::10:317647-319648(-)
Zm00001d025939::10:134159322-134161323(+)
Zm00001d004826::2:141507492-141509493(-)
Zm00001d011034::8:137156048-137158049(-)
Zm00001d046533::9:94362370-94364371(-)
Zm00001d041416::3:118099570-118101571(+)
Zm00001d022449::7:177946382-177948383(-)
Zm00001d007042::2:220738412-220740413(-)
Zm00001d019029::7:13468998-13470999(-)
Zm00001d037315::6:120634699-120636700(-)
Zm00001d017823::5:207754177-207756178(+)
Zm00001d031702::1:198849440-198851441(+)
Zm00001d025992::10:135573011-135575012(+)
Zm00001d040429::3:43100247-43102248(+)
Zm00001d050925::4:131919006-131921007(-)
Zm00001d003394::2:42773175-42775176(-)
Zm00001d008261::8:3372951-3374952(-)
Zm00001d005858::2:190979027-190981028(-)
Zm00001d034891::1:304942861-304944862(-)
Zm00001d013209::5:6603154-6605155(-)
Zm00001d018279::5:217829469-217831470(-)
Zm00001d041979::3:146473216-146475217(-)
Zm00001d003717::2:56262007-56264008(+)
Zm00001d004956::2:150596817-150598818(-)
Zm00001d006084::2:197707701-197709702(+)
Zm00001d052362::4:188297356-188299357(+)
Zm00001d053630::4:237403458-237405459(-)
Zm00001d048804::4:5798679-5800680(-)
Zm00001d036055::6:69309943-69311944(+)
Zm00001d047697::9:139475201-139477202(-)
Zm00001d012578::8:176851550-176853551(+)
Zm00001d007283::2:226801436-226803437(-)
Zm00001d042216::3:156423366-156425367(-)
Zm00001d014704::5:59969692-59971693(+)
Zm00001d019375::7:30716792-30718793(+)
Zm00001d053016::4:209192561-209194562(+)
Zm00001d036922::6:106565737-106567738(-)
Zm00001d032114::1:213512670-213514671(-)
Zm00001d039803::3:15230129-15232130(+)
Zm00001d048946::4:10451452-10453453(-)
Zm00001d032625::1:232390000-232392001(-)
Zm00001d047910::9:144996038-144998039(+)
Zm00001d009613::8:73134476-73136477(+)
Zm00001d039304::3:1394038-1396039(+)
Zm00001d021390::7:150693439-150695440(-)
Zm00001d035870::6:57860943-57862944(+)
Zm00001d016308::5:156566461-156568462(+)
Zm00001d022542::7:179746747-179748748(+)
Zm00001d007163::2:223619820-223621821(+)
Zm00001d043915::3:213740791-213742792(+)
Zm00001d015423::5:89381277-89383278(+)
Zm00001d031815::1:202685491-202687492(+)
Zm00001d002330::2:10469817-10471818(-)
Zm00001d051498::4:160463321-160465322(-)
Zm00001d037290::6:119550787-119552788(-)
Zm00001d036247::6:79804641-79806642(-)
Zm00001d003423::2:43896776-43898777(+)
Zm00001d008340::8:5787621-5789622(+)
Zm00001d002251::2:8980523-8982524(-)
Zm00001d008602::8:14166086-14168087(+)
Zm00001d017472::5:196962004-196964005(-)
Zm00001d016474::5:163735780-163737781(+)
Zm00001d019017::7:12871829-12873830(-)
Zm00001d003603::2:49595078-49597079(-)
Zm00001d047746::9:140702028-140704029(+)
Zm00001d053022::4:209716883-209718884(+)
Zm00001d048831::4:6083417-6085418(+)
Zm00001d021183::7:145177986-145179987(+)
Zm00001d035506::6:29707856-29709857(+)
Zm00001d006102::2:198164580-198166581(+)
Zm00001d015501::5:94111853-94113854(-)
Zm00001d049652::4:38764068-38766069(+)
Zm00001d042353::3:162862116-162864117(-)
Zm00001d016000::5:138590368-138592369(-)
Zm00001d050283::4:78447489-78449490(-)
Zm00001d053618::4:236690888-236692889(+)
Zm00001d015977::5:135996931-135998932(+)
Zm00001d029530::1:75040277-75042278(+)
Zm00001d020731::7:130468582-130470583(-)
Zm00001d026284::10:142768056-142770057(-)
Zm00001d042370::3:163515798-163517799(-)
Zm00001d017264::5:191015885-191017886(+)
Zm00001d048286::9:153891961-153893962(+)
Zm00001d013317::5:8501333-8503334(-)
Zm00001d045885::9:45588623-45590624(-)
Zm00001d042493::3:169440991-169442992(-)
Zm00001d032741::1:237011743-237013744(-)
Zm00001d029031::1:55370315-55372316(+)
Zm00001d037057::6:110850766-110852767(-)
Zm00001d011227::8:143825837-143827838(-)
Zm00001d010639::8:122786222-122788223(-)
Zm00001d013810::5:21186047-21188048(-)
Zm00001d047300::9:126005225-126007226(-)
Zm00001d010735::8:126340021-126342022(+)
Zm00001d021362::7:149913555-149915556(-)
Zm00001d016479::5:164266061-164268062(-)
Zm00001d035695::6:41470157-41472158(+)
Zm00001d025921::10:133780320-133782321(-)
Zm00001d044044::3:217676618-217678619(-)
Zm00001d037668::6:133556810-133558811(-)
Zm00001d013760::5:19609300-19611301(+)
Zm00001d012043::8:167099429-167101430(-)
Zm00001d038652::6:161896059-161898060(-)
Zm00001d048397::9:155584003-155586004(+)
Zm00001d051392::4:156976246-156978247(-)
Zm00001d033148::1:252129261-252131262(-)
Zm00001d002423::2:12374098-12376099(-)
Zm00001d053556::4:233914141-233916142(-)
Zm00001d034063::1:282855582-282857583(+)
Zm00001d048249::9:153144263-153146264(+)
Zm00001d029106::1:58277566-58279567(-)
Zm00001d002681::2:19182182-19184183(+)
Zm00001d052584::4:193587270-193589271(-)
Zm00001d007068::2:221310873-221312874(+)
Zm00001d050942::4:132806814-132808815(+)
Zm00001d029673::1:82103295-82105296(-)
Zm00001d052951::4:206106829-206108830(+)
Zm00001d021014::7:140477377-140479378(-)
Zm00001d047054::9:116803863-116805864(+)
Zm00001d053003::4:208590461-208592462(-)
Zm00001d018732::7:3337457-3339458(+)
Zm00001d003414::2:43703684-43705685(+)
Zm00001d029889::1:92564478-92566479(-)
Zm00001d027622::1:9232804-9234805(-)
Zm00001d052720::4:198681519-198683520(+)
Zm00001d033510::1:265097990-265099991(-)
Zm00001d003386::2:42497471-42499472(-)
Zm00001d045385::9:20248487-20250488(+)
Zm00001d013635::5:15968474-15970475(+)
Zm00001d033658::1:269841299-269843300(-)
Zm00001d008950::8:26735785-26737786(-)
Zm00001d019373::7:30459360-30461361(+)
Zm00001d001914::2:2802375-2804376(+)
Zm00001d053680::4:238941179-238943180(-)
Zm00001d039616::3:9146815-9148816(-)
Zm00001d038057::6:146562050-146564051(+)
Zm00001d033523::1:265545423-265547424(+)
Zm00001d013831::5:21885862-21887863(+)
Zm00001d017501::5:197646030-197648031(+)
Zm00001d015460::5:91590486-91592487(-)
Zm00001d027914::1:17376663-17378664(+)
Zm00001d046440::9:89863835-89865836(-)
Zm00001d016659::5:171620572-171622573(-)
Zm00001d045774::9:38440716-38442717(+)
Zm00001d045551::9:26539636-26541637(-)
Zm00001d023552::10:9847377-9849378(+)
Zm00001d039772::3:14468248-14470249(+)
Zm00001d035927::6:60712326-60714327(+)
Zm00001d020180::7:97826121-97828122(-)
Zm00001d032719::1:236001747-236003748(-)
Zm00001d019678::7:50534751-50536752(+)
Zm00001d006440::2:208244054-208246055(+)
Zm00001d005189::2:163015209-163017210(+)
Zm00001d043945::3:214387164-214389165(-)
Zm00001d026249::10:141893150-141895151(+)
Zm00001d020054::7:88920859-88922860(-)
Zm00001d035765::6:46356146-46358147(-)
Zm00001d016457::5:162996126-162998127(-)
Zm00001d042541::3:171424900-171426901(-)
Zm00001d022374::7:176273828-176275829(+)
Zm00001d051864::4:172719833-172721834(-)
Zm00001d007151::2:223370211-223372212(-)
Zm00001d026604::10:148809256-148811257(-)
Zm00001d014782::5:62915659-62917660(+)
Zm00001d042691::3:177193190-177195191(+)
Zm00001d019865::7:71123615-71125616(-)
Zm00001d041298::3:110786860-110788861(+)
Zm00001d039431::3:4042930-4044931(-)
Zm00001d050208::4:73548990-73550991(+)
Zm00001d045087::9:12082162-12084163(+)
Zm00001d013850::5:22704457-22706458(+)
Zm00001d012590::8:176948679-176950680(+)
Zm00001d034807::1:302529654-302531655(-)
Zm00001d052133::4:180557234-180559235(+)
Zm00001d042914::3:183825869-183827870(+)
Zm00001d029886::1:92220577-92222578(+)
Zm00001d020804::7:133413348-133415349(-)
Zm00001d035039::6:2913690-2915691(+)
Zm00001d035228::6:15528472-15530473(+)
Zm00001d013632::5:15871055-15873056(+)
Zm00001d007186::2:224116465-224118466(-)
Zm00001d050910::4:130229839-130231840(-)
Zm00001d051502::4:160496970-160498971(+)
Zm00001d009987::8:93551246-93553247(-)
Zm00001d029973::1:97100190-97102191(-)
Zm00001d020921::7:136611254-136613255(-)
Zm00001d036710::6:98379565-98381566(-)
Zm00001d023298::10:2342760-2344761(+)
Zm00001d039582::3:8337034-8339035(-)
Zm00001d002358::2:10779710-10781711(+)
Zm00001d001995::2:4126405-4128406(-)
Zm00001d043800::3:210469214-210471215(-)
Zm00001d028111::1:23117219-23119220(+)
Zm00001d021521::7:155090924-155092925(-)
Zm00001d002830::2:24144120-24146121(+)
Zm00001d025985::10:135305623-135307624(+)
Zm00001d047886::9:144312450-144314451(-)
Zm00001d044307::3:224912348-224914349(-)
Zm00001d041202::3:105278123-105280124(+)
Zm00001d025279::10:112325050-112327051(-)
Zm00001d017721::5:205188682-205190683(+)
Zm00001d043709::3:207986591-207988592(-)
Zm00001d021359::7:149800877-149802878(+)
Zm00001d035303::6:20254276-20256277(-)
Zm00001d007773::2:239376941-239378942(-)
Zm00001d006364::2:205728667-205730668(+)
Zm00001d019866::7:71124137-71126138(+)
Zm00001d041092::3:97015312-97017313(-)
Zm00001d027900::1:17148010-17150011(-)
Zm00001d025524::10:121272115-121274116(-)
Zm00001d051636::4:165278156-165280157(+)
Zm00001d021410::7:151483897-151485898(-)
Zm00001d048126::9:150510748-150512749(-)
Zm00001d038150::6:149491406-149493407(+)
Zm00001d015776::5:118462884-118464885(-)
Zm00001d018392::5:219946733-219948734(-)
Zm00001d012005::8:166374772-166376773(-)
Zm00001d002113::2:6091636-6093637(-)
Zm00001d002828::2:24005572-24007573(-)
Zm00001d039491::3:5767859-5769860(-)
Zm00001d047750::9:140832565-140834566(+)
Zm00001d031599::1:195875426-195877427(-)
Zm00001d039239::3:381710-383711(-)
Zm00001d012886::5:1603586-1605587(+)
Zm00001d027304::1:2302442-2304443(-)
Zm00001d043459::3:200574281-200576282(+)
Zm00001d035304::6:20282933-20284934(+)
Zm00001d025193::10:108472690-108474691(-)
Zm00001d047698::9:139492979-139494980(+)
Zm00001d016024::5:140138814-140140815(+)
Zm00001d028875::1:49354247-49356248(+)
Zm00001d031946::1:207704639-207706640(-)
Zm00001d052955::4:206261434-206263435(-)
Zm00001d040717::3:59845419-59847420(-)
Zm00001d043374::3:198032815-198034816(-)
Zm00001d021706::7:160894307-160896308(-)
Zm00001d025737::10:127954460-127956461(-)
Zm00001d008429::8:8453445-8455446(+)
Zm00001d032815::1:239120141-239122142(+)
Zm00001d029002::1:54348104-54350105(-)
Zm00001d028474::1:36146939-36148940(-)
Zm00001d048235::9:152941619-152943620(+)
Zm00001d029809::1:87841170-87843171(-)
Zm00001d038759::6:163968399-163970400(-)
Zm00001d053830::4:241978302-241980303(+)
Zm00001d034610::1:297798148-297800149(+)
Zm00001d038941::6:167366702-167368703(-)
Zm00001d038699::6:162813145-162815146(+)
Zm00001d002503::2:14157621-14159622(+)
Zm00001d048631::4:1765284-1767285(+)
Zm00001d039395::3:3335052-3337053(+)
Zm00001d037052::6:110627865-110629866(-)
Zm00001d051600::4:164092547-164094548(+)
Zm00001d015200::5:78984017-78986018(-)
Zm00001d013537::5:13911312-13913313(-)
Zm00001d037452::6:125855391-125857392(-)
Zm00001d035934::6:61205642-61207643(+)
Zm00001d012276::8:171738419-171740420(+)
Zm00001d023514::10:8361387-8363388(+)
Zm00001d044266::3:223382148-223384149(-)
Zm00001d022551::7:179889639-179891640(-)
Zm00001d032403::1:225534147-225536148(+)
Zm00001d048102::9:150277776-150279777(+)
Zm00001d044038::3:217461483-217463484(+)
Zm00001d013203::5:6419270-6421271(-)
Zm00001d020532::7:121212532-121214533(+)
Zm00001d043307::3:195677645-195679646(+)
Zm00001d010213::8:104358967-104360968(-)
Zm00001d037709::6:134658454-134660455(-)
Zm00001d004405::2:110105887-110107888(+)
Zm00001d044550::3:231456366-231458367(+)
Zm00001d003255::2:38079158-38081159(-)
Zm00001d026467::10:146437714-146439715(+)
Zm00001d020437::7:114148330-114150331(+)
Zm00001d008651::8:15981768-15983769(+)
Zm00001d038190::6:151025512-151027513(-)
Zm00001d007139::2:223205405-223207406(-)
Zm00001d046793::9:106296743-106298744(+)
Zm00001d042319::3:161004733-161006734(+)
Zm00001d013449::5:11833441-11835442(+)
Zm00001d032666::1:233658382-233660383(-)
Zm00001d010428::8:114574455-114576456(-)
Zm00001d048865::4:6681245-6683246(+)
Zm00001d038440::6:157307680-157309681(-)
Zm00001d024505::10:74773602-74775603(-)
Zm00001d033201::1:253758831-253760832(+)
Zm00001d046202::9:71571839-71573840(-)
Zm00001d042722::3:178188505-178190506(+)
Zm00001d002658::2:18563603-18565604(-)
Zm00001d047049::9:116616229-116618230(+)
Zm00001d050809::4:124013544-124015545(+)
Zm00001d012085::8:167845784-167847785(+)
Zm00001d011569::8:154610410-154612411(+)
Zm00001d021436::7:152287698-152289699(-)
Zm00001d046753::9:104399424-104401425(+)
Zm00001d017642::5:202880012-202882013(+)
Zm00001d007179::2:223878205-223880206(+)
Zm00001d003426::2:43973513-43975514(+)
Zm00001d019100::7:16653881-16655882(-)
Zm00001d047468::9:131001700-131003701(+)
Zm00001d048140::9:150710483-150712484(+)
Zm00001d041481::3:122810677-122812678(+)
Zm00001d042985::3:185840610-185842611(+)
Zm00001d010806::8:128419958-128421959(+)
Zm00001d037240::6:117482115-117484116(+)
Zm00001d041614::3:129719044-129721045(+)
Zm00001d037970::6:143884273-143886274(-)
Zm00001d041192::3:104336910-104338911(+)
Zm00001d022117::7:170766640-170768641(+)
Zm00001d019125::7:18154323-18156324(-)
Zm00001d006596::2:211797512-211799513(-)
Zm00001d007375::2:230130558-230132559(-)
Zm00001d010928::8:133837910-133839911(+)
Zm00001d011036::8:137161208-137163209(-)
Zm00001d026608::10:148914303-148916304(-)
Zm00001d006221::2:202186829-202188830(+)
Zm00001d014188::5:35633486-35635487(-)
Zm00001d021215::7:146370700-146372701(+)
Zm00001d029066::1:56982210-56984211(-)
Zm00001d044586::3:232669724-232671725(+)
Zm00001d019947::7:78858225-78860226(-)
Zm00001d035363::6:23249683-23251684(-)
Zm00001d020635::7:125805725-125807726(-)
Zm00001d021753::7:162204975-162206976(+)
Zm00001d032086::1:212143940-212145941(+)
Zm00001d025735::10:127935663-127937664(-)
Zm00001d010942::8:134411920-134413921(-)
Zm00001d018416::5:220298711-220300712(+)
Zm00001d029083::1:57397206-57399207(-)
Zm00001d031412::1:189294327-189296328(-)
Zm00001d014922::5:68478641-68480642(+)
Zm00001d047740::9:140363278-140365279(-)
Zm00001d040448::3:43802562-43804563(+)
Zm00001d021413::7:151516289-151518290(+)
Zm00001d033176::1:252931615-252933616(+)
Zm00001d038761::6:163996495-163998496(-)
Zm00001d047498::9:132738401-132740402(+)
Zm00001d039865::3:17166630-17168631(-)
Zm00001d032989::1:245855428-245857429(-)
Zm00001d027918::1:17614629-17616630(-)
Zm00001d033547::1:266745892-266747893(+)
Zm00001d009014::8:30174910-30176911(-)
Zm00001d052232::4:184154644-184156645(+)
Zm00001d053600::4:235973080-235975081(+)
Zm00001d049387::4:28603800-28605801(+)
Zm00001d010257::8:106418298-106420299(-)
Zm00001d041217::3:105967705-105969706(-)
Zm00001d048190::9:152140453-152142454(-)
Zm00001d040659::3:56851284-56853285(+)
Zm00001d007443::2:231892670-231894671(+)
Zm00001d021348::7:149643470-149645471(+)
Zm00001d037009::6:108928030-108930031(-)
Zm00001d003365::2:41648360-41650361(-)
Zm00001d004236::2:94298241-94300242(+)
Zm00001d014547::5:52710062-52712063(+)
Zm00001d008863::8:23092225-23094226(+)
Zm00001d002708::2:19910062-19912063(+)
Zm00001d031209::1:182294452-182296453(-)
Zm00001d040578::3:50996096-50998097(-)
Zm00001d050187::4:71544145-71546146(+)
Zm00001d028744::1:45112160-45114161(-)
Zm00001d008788::8:20206056-20208057(-)
Zm00001d020371::7:109920513-109922514(+)
Zm00001d027667::1:10613078-10615079(+)
Zm00001d036403::6:86958187-86960188(+)
Zm00001d004120::2:84066627-84068628(+)
Zm00001d042393::3:164361337-164363338(-)
Zm00001d002272::2:9187738-9189739(+)
Zm00001d005995::2:194930208-194932209(-)
Zm00001d009572::8:71292072-71294073(+)
Zm00001d034699::1:300207281-300209282(-)
Zm00001d008224::8:1663795-1665796(+)
Zm00001d021453::7:152607581-152609582(-)
Zm00001d003878::2:64525038-64527039(+)
Zm00001d014998::5:71501571-71503572(+)
Zm00001d035916::6:60138069-60140070(-)
Zm00001d010556::8:120222200-120224201(-)
Zm00001d044846::9:5041957-5043958(+)
Zm00001d004545::2:117224781-117226782(+)
Zm00001d043822::3:210991383-210993384(-)
Zm00001d051018::4:137139948-137141949(+)
Zm00001d014868::5:66348641-66350642(-)
Zm00001d020961::7:137988126-137990127(+)
Zm00001d012701::8:178881381-178883382(-)
Zm00001d036878::6:105498039-105500040(-)
Zm00001d032902::1:242333085-242335086(-)
Zm00001d050133::4:68207702-68209703(+)
Zm00001d006716::2:215046200-215048201(-)
Zm00001d036307::6:83735046-83737047(-)
Zm00001d052842::4:202393505-202395506(+)
Zm00001d019483::7:36377773-36379774(+)
Zm00001d024594::10:79730778-79732779(-)
Zm00001d034027::1:281458267-281460268(+)
Zm00001d031822::1:202981806-202983807(-)
Zm00001d040499::3:46900549-46902550(+)
Zm00001d021613::7:158090845-158092846(+)
Zm00001d012335::8:172651248-172653249(+)
Zm00001d025773::10:129115265-129117266(-)
Zm00001d033411::1:262278643-262280644(+)
Zm00001d027527::1:7455734-7457735(+)
Zm00001d018901::7:8757655-8759656(-)
Zm00001d036238::6:78465294-78467295(-)
Zm00001d002739::2:21107035-21109036(+)
Zm00001d029243::1:63575699-63577700(-)
Zm00001d008456::8:9210155-9212156(+)
Zm00001d018028::5:212374337-212376338(-)
Zm00001d017288::5:191819413-191821414(-)
Zm00001d032423::1:225975508-225977509(-)
Zm00001d032189::1:216309937-216311938(-)
Zm00001d047990::9:147345720-147347721(-)
Zm00001d039405::3:3514081-3516082(-)
Zm00001d037140::6:113742964-113744965(+)
Zm00001d037142::6:113764092-113766093(+)
Zm00001d048028::9:148353583-148355584(+)
Zm00001d040243::3:33409417-33411418(+)
Zm00001d007215::2:224896993-224898994(+)
Zm00001d026543::10:147957413-147959414(-)
Zm00001d023979::10:33920636-33922637(+)
Zm00001d032291::1:220515051-220517052(-)
Zm00001d008390::8:7128719-7130720(-)
Zm00001d038852::6:165888040-165890041(+)
Zm00001d044656::3:234157858-234159859(-)
Zm00001d044785::9:2406489-2408490(+)
Zm00001d023817::10:23330949-23332950(+)
Zm00001d042519::3:170387567-170389568(-)
Zm00001d024530::10:76545446-76547447(-)
Zm00001d002320::2:10192080-10194081(-)
Zm00001d036359::6:85618399-85620400(+)
Zm00001d033314::1:258694499-258696500(+)
Zm00001d028837::1:48282428-48284429(-)
Zm00001d039837::3:16286391-16288392(+)
Zm00001d004645::2:124823705-124825706(+)
Zm00001d038612::6:160912208-160914209(-)
Zm00001d028214::1:26609062-26611063(+)
Zm00001d018314::5:218310671-218312672(-)
Zm00001d026298::10:143169618-143171619(-)
Zm00001d033451::1:263009938-263011939(+)
Zm00001d048860::4:6577683-6579684(-)
Zm00001d019184::7:20592090-20594091(-)
Zm00001d034776::1:301959840-301961841(-)
Zm00001d014549::5:52772218-52774219(+)
Zm00001d033206::1:254177770-254179771(-)
Zm00001d047392::9:128612607-128614608(+)
Zm00001d009037::8:31005113-31007114(-)
Zm00001d005334::2:169837153-169839154(+)
Zm00001d009394::8:62171211-62173212(-)
Zm00001d025669::10:125754951-125756952(+)
Zm00001d038163::6:150035216-150037217(-)
Zm00001d018522::5:222422047-222424048(+)
Zm00001d002629::2:17330022-17332023(-)
Zm00001d018526::5:222484456-222486457(-)
Zm00001d029014::1:54936013-54938014(+)
Zm00001d041438::3:119834740-119836741(-)
Zm00001d014919::5:68354065-68356066(+)
Zm00001d018161::5:215725583-215727584(+)
Zm00001d013348::5:9190707-9192708(-)
Zm00001d009110::8:37004177-37006178(+)
Zm00001d020588::7:123767005-123769006(-)
Zm00001d034519::1:295594107-295596108(+)
Zm00001d023582::10:10767452-10769453(-)
Zm00001d021104::7:142841659-142843660(+)
Zm00001d039884::3:17603064-17605065(-)
Zm00001d004588::2:120484841-120486842(-)
Zm00001d019019::7:12903874-12905875(-)
Zm00001d021291::7:148064047-148066048(+)
Zm00001d053968::4:244417936-244419937(+)
Zm00001d028260::1:28167732-28169733(+)
Zm00001d004410::2:110215474-110217475(+)
Zm00001d015905::5:130025953-130027954(+)
Zm00001d041545::3:126534317-126536318(+)
Zm00001d013612::5:15362774-15364775(+)
Zm00001d038275::6:153061781-153063782(-)
Zm00001d002342::2:10611564-10613565(+)
Zm00001d002003::2:4173047-4175048(-)
Zm00001d013840::5:22103745-22105746(+)
Zm00001d041809::3:138989301-138991302(+)
Zm00001d038411::6:156633074-156635075(+)
Zm00001d050141::4:68732184-68734185(+)
Zm00001d017895::5:209713777-209715778(-)
Zm00001d017800::5:207116679-207118680(+)
Zm00001d028925::1:51729901-51731902(-)
Zm00001d018490::5:221712842-221714843(-)
Zm00001d023318::10:2948876-2950877(+)
Zm00001d051388::4:156843910-156845911(+)
Zm00001d023536::10:9161109-9163110(+)
Zm00001d007319::2:228326529-228328530(-)
Zm00001d009771::8:80440205-80442206(-)
Zm00001d030567::1:144613675-144615676(+)
Zm00001d037786::6:137833793-137835794(-)
Zm00001d035974::6:63762639-63764640(+)
Zm00001d022122::7:170793373-170795374(+)
Zm00001d003311::2:39753346-39755347(-)
Zm00001d043344::3:197153548-197155549(-)
Zm00001d007117::2:222665199-222667200(-)
Zm00001d010015::8:95240386-95242387(-)
Zm00001d009554::8:70010779-70012780(+)
Zm00001d039072::6:169541862-169543863(+)
Zm00001d037507::6:127632499-127634500(-)
Zm00001d043579::3:204369810-204371811(+)
Zm00001d025754::10:128453574-128455575(-)
Zm00001d032888::1:241519395-241521396(-)
Zm00001d033397::1:261809038-261811039(+)
Zm00001d011325::8:146689121-146691122(+)
Zm00001d020531::7:121212803-121214804(-)
Zm00001d030902::1:166633172-166635173(-)
Zm00001d046226::9:73242761-73244762(+)
Zm00001d021208::7:146037024-146039025(+)
Zm00001d036013::6:66090324-66092325(-)
Zm00001d009147::8:39583553-39585554(+)
Zm00001d013351::5:9198393-9200394(+)
Zm00001d031232::1:182923611-182925612(+)
Zm00001d052691::4:197481619-197483620(-)
Zm00001d026547::10:147983660-147985661(+)
Zm00001d017429::5:195831361-195833362(+)
Zm00001d053626::4:237107470-237109471(+)
Zm00001d033669::1:270237512-270239513(-)
Zm00001d037966::6:143781601-143783602(-)
Zm00001d042830::3:181379228-181381229(-)
Zm00001d013031::5:3484805-3486806(+)
Zm00001d018404::5:220041268-220043269(-)
Zm00001d004225::2:93291167-93293168(-)
Zm00001d020965::7:138122417-138124418(-)
Zm00001d010700::8:124969623-124971624(-)
Zm00001d007825::2:240369052-240371053(-)
Zm00001d038331::6:154717212-154719213(+)
Zm00001d038914::6:166875477-166877478(-)
Zm00001d021147::7:144095513-144097514(+)
Zm00001d007461::2:232213855-232215856(-)
Zm00001d027339::1:3230895-3232896(+)
Zm00001d028909::1:50720898-50722899(-)
Zm00001d053049::4:210620731-210622732(+)
Zm00001d018409::5:220203312-220205313(+)
Zm00001d018894::7:8562133-8564134(-)
Zm00001d022045::7:168611657-168613658(-)
Zm00001d042582::3:172734700-172736701(-)
Zm00001d013493::5:12699679-12701680(+)
Zm00001d005968::2:194117032-194119033(-)
Zm00001d031849::1:203991671-203993672(+)
Zm00001d032139::1:214254135-214256136(+)
Zm00001d016803::5:176584045-176586046(-)
Zm00001d026480::10:146721599-146723600(-)
Zm00001d035921::6:60325292-60327293(+)
Zm00001d025319::10:114036987-114038988(-)
Zm00001d024898::10:93631208-93633209(-)
Zm00001d011790::8:161666192-161668193(-)
Zm00001d024543::10:77533183-77535184(-)
Zm00001d046305::9:79546950-79548951(+)
Zm00001d048562::9:158798347-158800348(+)
Zm00001d053257::4:222753933-222755934(+)
Zm00001d044445::3:228256515-228258516(-)
Zm00001d006408::2:206932691-206934692(-)
Zm00001d033477::1:263852801-263854802(-)
Zm00001d020771::7:131822927-131824928(+)
Zm00001d024892::10:93170976-93172977(-)
Zm00001d006237::2:202590733-202592734(-)
Zm00001d044690::3:234989108-234991109(-)
Zm00001d039973::3:21316758-21318759(-)
Zm00001d044929::9:7562944-7564945(-)
Zm00001d012865::5:1356592-1358593(-)
Zm00001d010148::8:101476363-101478364(+)
Zm00001d003492::2:45894799-45896800(-)
Zm00001d021417::7:151553215-151555216(+)
Zm00001d011360::8:148436405-148438406(-)
Zm00001d014770::5:62506957-62508958(+)
Zm00001d051842::4:171964911-171966912(-)
Zm00001d027319::1:2877761-2879762(-)
Zm00001d048253::9:153253859-153255860(+)
Zm00001d018151::5:215568487-215570488(+)
Zm00001d038012::6:145101244-145103245(-)
Zm00001d027351::1:3486731-3488732(-)
Zm00001d044355::3:225698789-225700790(-)
Zm00001d011355::8:147964972-147966973(+)
Zm00001d039887::3:17696149-17698150(+)
Zm00001d011929::8:164802116-164804117(-)
Zm00001d053072::4:212305989-212307990(-)
Zm00001d004616::2:122071791-122073792(+)
Zm00001d023784::10:20015130-20017131(+)
Zm00001d009150::8:39635850-39637851(-)
Zm00001d017100::5:185358504-185360505(+)
Zm00001d048031::9:148448586-148450587(-)
Zm00001d016765::5:175253240-175255241(-)
Zm00001d052872::4:203087029-203089030(-)
Zm00001d026452::10:146102216-146104217(-)
Zm00001d009724::8:77912139-77914140(+)
Zm00001d028604::1:40562631-40564632(-)
Zm00001d020726::7:130293711-130295712(+)
Zm00001d053200::4:219512811-219514812(-)
Zm00001d045468::9:23319198-23321199(+)
Zm00001d002940::2:27637014-27639015(-)
Zm00001d006153::2:199944249-199946250(-)
Zm00001d050468::4:90793910-90795911(+)
Zm00001d014888::5:67030608-67032609(-)
Zm00001d013399::5:10403421-10405422(+)
Zm00001d024408::10:69365064-69367065(+)
Zm00001d006710::2:214993906-214995907(-)
Zm00001d007799::2:239864267-239866268(+)
Zm00001d022281::7:174362589-174364590(+)
Zm00001d044020::3:216926484-216928485(+)
Zm00001d012213::8:170142685-170144686(+)
Zm00001d015613::5:101147760-101149761(-)
Zm00001d035127::6:6315255-6317256(-)
Zm00001d031430::1:189861143-189863144(+)
Zm00001d044379::3:226482113-226484114(-)
Zm00001d024481::10:73440959-73442960(+)
Zm00001d014582::5:54366783-54368784(+)
Zm00001d045096::9:12384708-12386709(-)
Zm00001d054011::4:245088717-245090718(+)
Zm00001d024330::10:64914665-64916666(-)
Zm00001d015599::5:100242403-100244404(-)
Zm00001d052271::4:185519716-185521717(-)
Zm00001d035651::6:38684389-38686390(-)
Zm00001d046774::9:105253240-105255241(+)
Zm00001d013204::5:6419057-6421058(+)
Zm00001d028006::1:20027288-20029289(+)
Zm00001d053274::4:223770411-223772412(+)
Zm00001d050633::4:106714414-106716415(+)
Zm00001d027645::1:9878863-9880864(+)
Zm00001d039711::3:12763311-12765312(-)
Zm00001d053649::4:238182765-238184766(-)
Zm00001d036903::6:106001677-106003678(-)
Zm00001d022510::7:179103593-179105594(+)
Zm00001d052033::4:176972129-176974130(-)
Zm00001d037541::6:128779460-128781461(-)
Zm00001d008782::8:19835607-19837608(+)
Zm00001d050643::4:109048039-109050040(-)
Zm00001d012605::8:177089877-177091878(-)
Zm00001d044330::3:225348723-225350724(-)
Zm00001d032492::1:228333551-228335552(-)
Zm00001d013477::5:12482362-12484363(-)
Zm00001d038002::6:144794478-144796479(+)
Zm00001d047752::9:140901837-140903838(-)
Zm00001d031013::1:173402262-173404263(-)
Zm00001d053300::4:224941230-224943231(+)
Zm00001d012025::8:166729437-166731438(-)
Zm00001d050310::4:80431309-80433310(+)
Zm00001d008520::8:11341841-11343842(-)
Zm00001d011258::8:144736523-144738524(-)
Zm00001d051873::4:172994409-172996410(+)
Zm00001d008293::8:4307980-4309981(+)
Zm00001d029373::1:67972712-67974713(-)
Zm00001d041800::3:138803342-138805343(-)
Zm00001d006861::2:218039854-218041855(+)
Zm00001d005780::2:188120486-188122487(-)
Zm00001d043896::3:213255064-213257065(+)
Zm00001d053985::4:244595866-244597867(+)
Zm00001d029234::1:63274226-63276227(+)
Zm00001d034984::6:797175-799176(+)
Zm00001d027325::1:2976434-2978435(-)
Zm00001d029753::1:85509063-85511064(-)
Zm00001d012725::8:179212901-179214902(+)
Zm00001d029596::1:78356345-78358346(+)
Zm00001d038676::6:162391071-162393072(-)
Zm00001d006012::2:195247697-195249698(-)
Zm00001d004730::2:134440772-134442773(-)
Zm00001d041461::3:121784159-121786160(-)
Zm00001d033664::1:269983742-269985743(-)
Zm00001d028746::1:45170064-45172065(+)
Zm00001d010294::8:108104027-108106028(-)
Zm00001d010210::8:104160954-104162955(-)
Zm00001d019374::7:30593528-30595529(+)
Zm00001d009070::8:34251811-34253812(+)
Zm00001d047401::9:128896142-128898143(-)
Zm00001d010112::8:99678014-99680015(+)
Zm00001d037386::6:124043507-124045508(+)
Zm00001d027354::1:3548868-3550869(-)
Zm00001d018290::5:218020909-218022910(+)
Zm00001d028692::1:43326951-43328952(+)
Zm00001d049379::4:28395339-28397340(-)
Zm00001d046225::9:73155946-73157947(+)
Zm00001d015061::5:73799749-73801750(+)
Zm00001d013817::5:21327743-21329744(-)
Zm00001d001788::2:947943-949944(-)
Zm00001d051093::4:141789220-141791221(+)
Zm00001d051068::4:140489434-140491435(-)
Zm00001d002891::2:25943275-25945276(+)
Zm00001d025151::10:106726088-106728089(-)
Zm00001d040712::3:59633728-59635729(+)
Zm00001d021391::7:150692436-150694437(+)
Zm00001d006147::2:199729475-199731476(-)
Zm00001d045304::9:18542356-18544357(-)
Zm00001d013568::5:14449539-14451540(+)
Zm00001d053128::4:214989340-214991341(-)
Zm00001d038739::6:163587808-163589809(+)
Zm00001d018155::5:215687698-215689699(-)
Zm00001d048309::9:154301693-154303694(+)
Zm00001d032284::1:220398754-220400755(+)
Zm00001d048957::4:10670336-10672337(+)
Zm00001d045134::9:13845852-13847853(-)
Zm00001d023858::10:25243622-25245623(+)
Zm00001d021661::7:159415793-159417794(+)
Zm00001d006839::2:217686531-217688532(-)
Zm00001d030603::1:147912100-147914101(+)
Zm00001d040183::3:30979709-30981710(-)
Zm00001d053316::4:225849092-225851093(+)
Zm00001d007037::2:220614839-220616840(+)
Zm00001d035425::6:25087023-25089024(-)
Zm00001d001799::2:1082934-1084935(+)
Zm00001d047911::9:145081239-145083240(-)
Zm00001d039085::6:169721054-169723055(-)
Zm00001d005889::2:191790560-191792561(+)
Zm00001d023235::10:1052526-1054527(-)
Zm00001d021336::7:149178643-149180644(-)
Zm00001d044702::3:235286327-235288328(-)
Zm00001d022119::7:170772294-170774295(+)
Zm00001d040960::3:83470006-83472007(+)
Zm00001d009181::8:41313561-41315562(-)
Zm00001d041871::3:141634842-141636843(-)
Zm00001d002950::2:27938357-27940358(-)
Zm00001d019922::7:76563254-76565255(+)
Zm00001d048335::9:154616503-154618504(+)
Zm00001d021915::7:165868268-165870269(-)
Zm00001d043215::3:192100692-192102693(+)
Zm00001d029044::1:55935543-55937544(-)
Zm00001d035542::6:31726736-31728737(+)
Zm00001d023241::10:1288999-1291000(-)
Zm00001d048472::9:156916851-156918852(+)
Zm00001d032801::1:238595061-238597062(+)
Zm00001d026236::10:141666774-141668775(-)
Zm00001d033324::1:259035728-259037729(+)
Zm00001d019600::7:45982893-45984894(-)
Zm00001d051481::4:160050420-160052421(-)
Zm00001d032464::1:227553606-227555607(-)
Zm00001d023757::10:18995973-18997974(-)
Zm00001d027257::1:559455-561456(+)
Zm00001d028077::1:22185160-22187161(-)
Zm00001d042004::3:146967031-146969032(+)
Zm00001d015884::5:128731932-128733933(+)
Zm00001d028915::1:51159916-51161917(-)
Zm00001d011979::8:165564935-165566936(+)
Zm00001d049605::4:37192908-37194909(-)
Zm00001d002621::2:16978862-16980863(+)
Zm00001d013086::5:4529918-4531919(-)
Zm00001d045085::9:12056496-12058497(-)
Zm00001d044103::3:219258380-219260381(+)
Zm00001d051414::4:157588767-157590768(-)
Zm00001d037196::6:115286932-115288933(+)
Zm00001d026122::10:138967652-138969653(-)
Zm00001d034046::1:282185396-282187397(+)
Zm00001d004966::2:150964786-150966787(-)
Zm00001d016031::5:140471748-140473749(-)
Zm00001d047782::9:141642588-141644589(+)
Zm00001d043654::3:206101340-206103341(+)
Zm00001d035701::6:41696975-41698976(+)
Zm00001d021218::7:146450218-146452219(-)
Zm00001d033117::1:250588214-250590215(+)
Zm00001d053589::4:235593298-235595299(-)
Zm00001d012797::5:48942-50943(+)
Zm00001d030346::1:124045778-124047779(+)
Zm00001d050336::4:82003412-82005413(+)
Zm00001d043134::3:189964910-189966911(-)
Zm00001d049074::4:14846349-14848350(+)
Zm00001d024710::10:84553132-84555133(-)
Zm00001d047608::9:136964075-136966076(+)
Zm00001d039467::3:5055782-5057783(+)
Zm00001d025307::10:113603644-113605645(+)
Zm00001d039617::3:9146397-9148398(+)
Zm00001d015788::5:119721230-119723231(-)
Zm00001d013278::5:7697193-7699194(+)
Zm00001d027956::1:18298884-18300885(-)
Zm00001d014343::5:41975113-41977114(+)
Zm00001d010290::8:107771833-107773834(+)
Zm00001d018488::5:221695170-221697171(+)
Zm00001d030984::1:172055248-172057249(+)
Zm00001d004554::2:117602528-117604529(+)
Zm00001d045474::9:23487086-23489087(+)
Zm00001d043655::3:206114463-206116464(-)
Zm00001d027370::1:3853985-3855986(-)
Zm00001d047292::9:125673576-125675577(+)
Zm00001d039422::3:3910358-3912359(-)
Zm00001d043029::3:187047179-187049180(-)
Zm00001d022525::7:179336286-179338287(+)
Zm00001d049059::4:14336064-14338065(-)
Zm00001d037617::6:131898972-131900973(+)
Zm00001d021906::7:165741088-165743089(-)
Zm00001d044446::3:228296325-228298326(-)
Zm00001d029651::1:81343274-81345275(-)
Zm00001d003059::2:30710932-30712933(+)
Zm00001d024307::10:63097337-63099338(-)
Zm00001d037509::6:127636487-127638488(+)
Zm00001d016159::5:147675256-147677257(+)
Zm00001d007726::2:238230336-238232337(+)
Zm00001d037925::6:142151837-142153838(+)
Zm00001d023300::10:2364919-2366920(-)
Zm00001d033751::1:272911924-272913925(-)
Zm00001d008534::8:11994451-11996452(-)
Zm00001d018784::7:5097923-5099924(+)
Zm00001d004343::2:105203989-105205990(-)
Zm00001d008615::8:14500353-14502354(-)
Zm00001d043694::3:207561630-207563631(+)
Zm00001d024891::10:93135904-93137905(+)
Zm00001d013095::5:4678733-4680734(+)
Zm00001d014254::5:38310795-38312796(+)
Zm00001d041609::3:129608641-129610642(-)
Zm00001d053287::4:224263105-224265106(+)
Zm00001d004467::2:113709702-113711703(+)
Zm00001d043494::3:201767925-201769926(-)
Zm00001d009055::8:33495556-33497557(-)
Zm00001d023827::10:23687802-23689803(+)
Zm00001d047837::9:142886569-142888570(-)
Zm00001d046730::9:103863504-103865505(-)
Zm00001d007214::2:224879581-224881582(+)
Zm00001d049457::4:30892183-30894184(+)
Zm00001d028541::1:38682256-38684257(+)
Zm00001d005844::2:190613357-190615358(-)
Zm00001d013389::5:10261034-10263035(-)
Zm00001d038149::6:149409777-149411778(+)
Zm00001d032810::1:238939506-238941507(-)
Zm00001d036793::6:101129351-101131352(-)
Zm00001d046777::9:105536509-105538510(+)
Zm00001d030672::1:152350953-152352954(+)
Zm00001d049642::4:38573514-38575515(-)
Zm00001d010629::8:122276782-122278783(+)
Zm00001d033371::1:260860264-260862265(+)
Zm00001d013470::5:12369739-12371740(+)
Zm00001d017562::5:199657221-199659222(-)
Zm00001d037561::6:129537686-129539687(+)
Zm00001d044109::3:219508043-219510044(-)
Zm00001d029041::1:55778344-55780345(+)
Zm00001d035783::6:48490745-48492746(-)
Zm00001d035990::6:64974399-64976400(+)
Zm00001d034410::1:292175734-292177735(-)
Zm00001d045505::9:24934917-24936918(-)
Zm00001d001944::2:3246930-3248931(-)
Zm00001d026091::10:138164619-138166620(-)
Zm00001d051995::4:176046586-176048587(+)
Zm00001d005482::2:175597963-175599964(-)
Zm00001d044407::3:227370761-227372762(-)
Zm00001d043166::3:190404953-190406954(+)
Zm00001d033903::1:278100622-278102623(+)
Zm00001d039919::3:19354788-19356789(+)
Zm00001d009660::8:74949844-74951845(+)
Zm00001d017559::5:199533884-199535885(+)
Zm00001d021267::7:147330850-147332851(-)
Zm00001d023859::10:25282387-25284388(+)
Zm00001d018104::5:214354040-214356041(+)
Zm00001d010349::8:110700756-110702757(-)
Zm00001d009681::8:75580072-75582073(-)
Zm00001d024348::10:65985233-65987234(-)
Zm00001d009849::8:85013094-85015095(-)
Zm00001d047093::9:118316260-118318261(-)
Zm00001d042829::3:181366922-181368923(+)
Zm00001d043855::3:212187394-212189395(-)
Zm00001d011792::8:161708594-161710595(-)
Zm00001d036864::6:104416268-104418269(+)
Zm00001d018560::5:223235990-223237991(-)
Zm00001d031850::1:204131354-204133355(+)
Zm00001d002239::2:8606017-8608018(+)
Zm00001d044184::3:221304222-221306223(-)
Zm00001d021968::7:167230650-167232651(+)
Zm00001d025619::10:124226261-124228262(+)
Zm00001d053519::4:232881668-232883669(+)
Zm00001d013196::5:6189701-6191702(+)
Zm00001d003181::2:34888129-34890130(+)
Zm00001d048334::9:154592080-154594081(+)
Zm00001d043879::3:212723407-212725408(-)
Zm00001d052261::4:185172996-185174997(+)
Zm00001d005519::2:177084844-177086845(+)
Zm00001d014376::5:43557234-43559235(-)
Zm00001d022493::7:178733175-178735176(+)
Zm00001d026446::10:145981478-145983479(-)
Zm00001d011732::8:160218820-160220821(+)
Zm00001d025962::10:134951519-134953520(-)
Zm00001d006604::2:211886192-211888193(-)
Zm00001d011709::8:159453737-159455738(+)
Zm00001d045514::9:25083682-25085683(-)
Zm00001d023430::10:5417043-5419044(-)
Zm00001d022627::7:181716481-181718482(+)
Zm00001d051959::4:175357698-175359699(-)
Zm00001d043146::3:190112197-190114198(-)
Zm00001d015456::5:91173212-91175213(-)
Zm00001d021261::7:147134565-147136566(-)
Zm00001d017699::5:204539680-204541681(-)
Zm00001d040570::3:50658157-50660158(-)
Zm00001d048695::4:3432826-3434827(-)
Zm00001d018451::5:221118913-221120914(-)
Zm00001d017692::5:204452860-204454861(-)
Zm00001d053642::4:238093639-238095640(-)
Zm00001d019344::7:28862450-28864451(-)
Zm00001d013927::5:25002507-25004508(+)
Zm00001d032954::1:244533638-244535639(+)
Zm00001d021991::7:167626598-167628599(+)
Zm00001d001901::2:2606518-2608519(+)
Zm00001d021191::7:145448406-145450407(-)
Zm00001d006206::2:201775580-201777581(+)
Zm00001d018621::7:1243652-1245653(-)
Zm00001d011180::8:142162035-142164036(+)
Zm00001d009638::8:73988183-73990184(+)
Zm00001d043179::3:190704269-190706270(-)
Zm00001d024940::10:96015488-96017489(-)
Zm00001d010059::8:97530922-97532923(+)
Zm00001d023799::10:22054019-22056020(+)
Zm00001d046630::9:99657414-99659415(+)
Zm00001d045927::9:47490325-47492326(-)
Zm00001d034431::1:292889373-292891374(+)
Zm00001d047133::9:119501253-119503254(-)
Zm00001d023871::10:25779954-25781955(-)
Zm00001d036343::6:85018148-85020149(-)
Zm00001d049957::4:55490967-55492968(+)
Zm00001d038184::6:150822054-150824055(+)
Zm00001d018973::7:11247077-11249078(+)
Zm00001d017347::5:193473014-193475015(+)
Zm00001d011750::8:160748486-160750487(-)
Zm00001d046779::9:105669671-105671672(+)
Zm00001d053591::4:235610970-235612971(+)
Zm00001d007255::2:225878323-225880324(-)
Zm00001d003322::2:40132929-40134930(+)
Zm00001d004717::2:133519707-133521708(-)
Zm00001d021858::7:164637278-164639279(+)
Zm00001d032683::1:234265362-234267363(+)
Zm00001d005229::2:164681381-164683382(-)
Zm00001d043837::3:211319009-211321010(+)
Zm00001d040864::3:73202367-73204368(+)
Zm00001d041539::3:126344411-126346412(-)
Zm00001d025268::10:111865958-111867959(+)
Zm00001d009860::8:85587256-85589257(-)
Zm00001d052321::4:187093227-187095228(-)
Zm00001d003086::2:31746160-31748161(+)
Zm00001d006454::2:208733068-208735069(-)
Zm00001d044019::3:216881071-216883072(-)
Zm00001d021861::7:164832796-164834797(+)
Zm00001d041657::3:132176733-132178734(-)
Zm00001d040784::3:65850682-65852683(+)
Zm00001d014297::5:40049454-40051455(-)
Zm00001d007373::2:230075332-230077333(+)
Zm00001d041491::3:123758700-123760701(+)
Zm00001d019328::7:28089019-28091020(-)
Zm00001d018632::7:1390029-1392030(-)
Zm00001d044138::3:220165116-220167117(+)
Zm00001d002380::2:11532624-11534625(-)
Zm00001d025417::10:117969636-117971637(-)
Zm00001d036002::6:65318051-65320052(+)
Zm00001d048129::9:150532495-150534496(-)
Zm00001d027816::1:14364635-14366636(-)
Zm00001d015260::5:81794578-81796579(-)
Zm00001d035824::6:53499549-53501550(+)
Zm00001d050674::4:115063797-115065798(+)
Zm00001d041072::3:95102749-95104750(-)
Zm00001d041284::3:110311466-110313467(-)
Zm00001d014602::5:54871111-54873112(+)
Zm00001d049857::4:48656211-48658212(+)
Zm00001d033839::1:275425286-275427287(+)
Zm00001d033420::1:262570997-262572998(-)
Zm00001d009430::8:64107060-64109061(-)
Zm00001d010318::8:109303761-109305762(-)
Zm00001d030485::1:136738964-136740965(-)
Zm00001d005241::2:165405623-165407624(+)
Zm00001d034779::1:302139647-302141648(-)
Zm00001d040738::3:60983463-60985464(+)
Zm00001d011845::8:162605704-162607705(+)
Zm00001d024157::10:50586265-50588266(-)
Zm00001d012317::8:172336297-172338298(+)
Zm00001d040308::3:37002801-37004802(+)
Zm00001d009127::8:38449958-38451959(-)
Zm00001d027698::1:11322110-11324111(-)
Zm00001d038304::6:154052215-154054216(+)
Zm00001d018468::5:221353173-221355174(-)
Zm00001d010069::8:98187829-98189830(-)
Zm00001d013531::5:13746998-13748999(-)
Zm00001d026459::10:146249264-146251265(-)
Zm00001d051964::4:175495182-175497183(-)
Zm00001d027754::1:12674128-12676129(-)
Zm00001d038038::6:145848441-145850442(+)
Zm00001d033098::1:250181261-250183262(-)
Zm00001d040189::3:31399623-31401624(+)
Zm00001d045654::9:31222947-31224948(+)
Zm00001d018157::5:215692090-215694091(+)
Zm00001d047881::9:144122660-144124661(+)
Zm00001d050920::4:131269647-131271648(+)
Zm00001d014735::5:61102298-61104299(+)
Zm00001d053716::4:239766086-239768087(+)
Zm00001d024958::10:96866695-96868696(+)
Zm00001d022313::7:174976806-174978807(-)
Zm00001d017186::5:188271602-188273603(+)
Zm00001d044447::3:228318104-228320105(+)
Zm00001d027876::1:16234553-16236554(-)
Zm00001d013072::5:4312051-4314052(+)
Zm00001d014895::5:67116951-67118952(+)
Zm00001d015248::5:81117761-81119762(-)
Zm00001d037097::6:112034685-112036686(+)
Zm00001d004931::2:149351731-149353732(+)
Zm00001d014875::5:66768544-66770545(-)
Zm00001d052115::4:180191092-180193093(-)
Zm00001d008746::8:18871829-18873830(+)
Zm00001d031050::1:174871088-174873089(+)
Zm00001d011970::8:165343030-165345031(-)
Zm00001d024207::10:56444654-56446655(+)
Zm00001d008300::8:4576700-4578701(-)
Zm00001d041732::3:135478466-135480467(-)
Zm00001d026491::10:147055012-147057013(-)
Zm00001d035343::6:22589172-22591173(+)
Zm00001d050868::4:127594950-127596951(+)
Zm00001d012409::8:173991170-173993171(+)
Zm00001d048689::4:3345371-3347372(-)
Zm00001d023339::10:3669172-3671173(-)
Zm00001d038771::6:164173028-164175029(+)
Zm00001d049598::4:36836686-36838687(+)
Zm00001d014674::5:58596134-58598135(+)
Zm00001d037490::6:127184123-127186124(-)
Zm00001d025724::10:127582687-127584688(-)
Zm00001d023692::10:15723249-15725250(-)
Zm00001d036904::6:106004644-106006645(+)
Zm00001d021883::7:165342578-165344579(+)
Zm00001d002148::2:6817981-6819982(-)
Zm00001d029062::1:56854235-56856236(+)
Zm00001d012985::5:2834086-2836087(+)
Zm00001d029733::1:84356314-84358315(+)
Zm00001d006539::2:210703232-210705233(-)
Zm00001d048727::4:4318862-4320863(-)
Zm00001d012717::8:179105297-179107298(+)
Zm00001d027311::1:2748530-2750531(-)
Zm00001d010424::8:114428195-114430196(+)
Zm00001d007312::2:227515288-227517289(-)
Zm00001d023759::10:19062573-19064574(-)
Zm00001d047138::9:119755836-119757837(-)
Zm00001d033058::1:248895511-248897512(+)
Zm00001d025511::10:120879045-120881046(+)
Zm00001d033459::1:263296180-263298181(-)
Zm00001d015409::5:88972058-88974059(-)
Zm00001d033457::1:263189516-263191517(+)
Zm00001d022282::7:174372812-174374813(-)
Zm00001d017761::5:206062264-206064265(-)
Zm00001d045145::9:14223801-14225802(+)
Zm00001d028783::1:46333545-46335546(-)
Zm00001d002135::2:6447795-6449796(+)
Zm00001d010671::8:123810811-123812812(-)
Zm00001d050498::4:93537497-93539498(-)
Zm00001d051180::4:147441511-147443512(+)
Zm00001d036054::6:69176290-69178291(+)
Zm00001d031488::1:191773534-191775535(+)
Zm00001d045492::9:24419276-24421277(+)
Zm00001d007963::2:244275459-244277460(-)
Zm00001d009799::8:81981643-81983644(+)
Zm00001d044050::3:217851765-217853766(-)
Zm00001d034360::1:290671351-290673352(+)
Zm00001d027713::1:11784181-11786182(-)
Zm00001d013197::5:6202220-6204221(-)
Zm00001d033557::1:267124416-267126417(-)
Zm00001d044415::3:227489115-227491116(+)
Zm00001d045463::9:23150360-23152361(+)
Zm00001d047265::9:124811528-124813529(-)
Zm00001d021535::7:155282939-155284940(-)
Zm00001d020364::7:109508953-109510954(-)
Zm00001d050510::4:95031932-95033933(+)
Zm00001d027773::1:13257916-13259917(-)
Zm00001d004012::2:75674907-75676908(-)
Zm00001d032440::1:226425620-226427621(+)
Zm00001d009298::8:52968184-52970185(-)
Zm00001d019680::7:50559066-50561067(+)
Zm00001d042388::3:164249997-164251998(-)
Zm00001d035761::6:46128766-46130767(+)
Zm00001d031494::1:191910479-191912480(-)
Zm00001d042164::3:154325085-154327086(-)
Zm00001d031602::1:195965388-195967389(-)
Zm00001d011013::8:136860743-136862744(-)
Zm00001d012958::5:2362887-2364888(+)
Zm00001d016657::5:171573048-171575049(-)
Zm00001d047201::9:121701628-121703629(-)
Zm00001d020160::7:96520969-96522970(-)
Zm00001d022111::7:170577401-170579402(+)
Zm00001d042125::3:152139783-152141784(-)
Zm00001d006647::2:213348664-213350665(-)
Zm00001d011365::8:148699283-148701284(-)
Zm00001d039409::3:3618779-3620780(+)
Zm00001d013357::5:9464045-9466046(-)
Zm00001d033976::1:279921556-279923557(+)
Zm00001d033180::1:253166252-253168253(-)
Zm00001d023225::10:824871-826872(+)
Zm00001d013182::5:6079368-6081369(+)
Zm00001d032383::1:224769868-224771869(-)
Zm00001d044079::3:218443780-218445781(+)
Zm00001d014773::5:62645963-62647964(-)
Zm00001d050003::4:58850161-58852162(-)
Zm00001d040625::3:54766671-54768672(+)
Zm00001d003083::2:31518153-31520154(+)
Zm00001d037247::6:117831929-117833930(-)
Zm00001d028308::1:29987613-29989614(-)
Zm00001d049744::4:42453872-42455873(+)
Zm00001d010995::8:136180690-136182691(-)
Zm00001d031211::1:182334646-182336647(+)
Zm00001d042045::3:148448588-148450589(+)
Zm00001d026636::10:149248362-149250363(+)
Zm00001d030910::1:166755964-166757965(+)
Zm00001d042721::3:178189272-178191273(-)
Zm00001d041918::3:143613984-143615985(+)
Zm00001d033764::1:273004745-273006746(-)
Zm00001d051629::4:165076729-165078730(+)
Zm00001d052929::4:205242576-205244577(-)
Zm00001d028546::1:38914233-38916234(-)
Zm00001d036241::6:78622118-78624119(+)
Zm00001d015600::5:100359449-100361450(+)
Zm00001d020011::7:85464814-85466815(-)
Zm00001d044429::3:227744128-227746129(-)
Zm00001d047557::9:135410597-135412598(-)
Zm00001d033503::1:264693290-264695291(-)
Zm00001d025707::10:126905690-126907691(-)
Zm00001d015463::5:91732348-91734349(+)
Zm00001d032504::1:228755296-228757297(+)
Zm00001d051452::4:159113005-159115006(+)
Zm00001d027544::1:7977396-7979397(+)
Zm00001d038631::6:161385207-161387208(-)
Zm00001d009316::8:55099566-55101567(+)
Zm00001d040588::3:51615951-51617952(-)
Zm00001d030834::1:162280481-162282482(-)
Zm00001d045792::9:39398930-39400931(+)
Zm00001d025031::10:100542344-100544345(+)
Zm00001d049999::4:58834050-58836051(-)
Zm00001d003930::2:69686245-69688246(+)
Zm00001d029154::1:60798202-60800203(-)
Zm00001d035752::6:45358354-45360355(-)
Zm00001d017487::5:197360981-197362982(+)
Zm00001d034453::1:293422186-293424187(+)
Zm00001d023701::10:16192036-16194037(+)
Zm00001d052796::4:201213348-201215349(+)
Zm00001d048777::4:5413340-5415341(-)
Zm00001d028509::1:37480611-37482612(-)
Zm00001d005361::2:171064173-171066174(-)
Zm00001d039489::3:5708477-5710478(+)
Zm00001d026381::10:144815506-144817507(-)
Zm00001d050112::4:66650890-66652891(-)
Zm00001d025103::10:104217660-104219661(+)
Zm00001d008264::8:3415590-3417591(+)
Zm00001d012274::8:171720566-171722567(-)
Zm00001d020041::7:88136758-88138759(-)
Zm00001d026301::10:143202582-143204583(+)
Zm00001d025048::10:101559844-101561845(+)
Zm00001d013300::5:8014822-8016823(+)
Zm00001d006055::2:196665878-196667879(-)
Zm00001d033541::1:266461160-266463161(+)
Zm00001d040449::3:43823828-43825829(+)
Zm00001d036382::6:86300296-86302297(+)
Zm00001d005684::2:183290820-183292821(-)
Zm00001d010169::8:102777514-102779515(-)
Zm00001d020851::7:134662633-134664634(-)
Zm00001d011872::8:163437077-163439078(+)
Zm00001d027495::1:6557926-6559927(-)
Zm00001d052153::4:181429413-181431414(-)
Zm00001d051311::4:152983837-152985838(-)
Zm00001d049375::4:28143798-28145799(+)
Zm00001d047717::9:139869965-139871966(+)
Zm00001d022206::7:172851982-172853983(-)
Zm00001d018342::5:218891843-218893844(-)
Zm00001d023374::10:4262135-4264136(+)
Zm00001d011041::8:137258414-137260415(+)
Zm00001d034350::1:290343242-290345243(+)
Zm00001d023653::10:13699971-13701972(+)
Zm00001d011429::8:150283477-150285478(-)
Zm00001d025325::10:114191281-114193282(+)
Zm00001d037189::6:115189050-115191051(-)
Zm00001d048616::4:1394845-1396846(-)
Zm00001d020863::7:134965219-134967220(-)
Zm00001d037061::6:111054066-111056067(-)
Zm00001d049343::4:27222149-27224150(-)
Zm00001d024560::10:78245103-78247104(+)
Zm00001d005529::2:177315737-177317738(-)
Zm00001d015702::5:108887299-108889300(-)
Zm00001d022591::7:180551816-180553817(-)
Zm00001d014594::5:54545740-54547741(+)
Zm00001d044542::3:231353180-231355181(-)
Zm00001d002284::2:9547289-9549290(+)
Zm00001d042394::3:164360274-164362275(+)
Zm00001d010504::8:118253792-118255793(-)
Zm00001d024373::10:67658571-67660572(-)
Zm00001d049064::4:14567881-14569882(-)
Zm00001d006068::2:197298263-197300264(-)
Zm00001d038762::6:164027077-164029078(-)
Zm00001d026257::10:142146183-142148184(+)
Zm00001d051483::4:160083749-160085750(-)
Zm00001d042469::3:168635075-168637076(+)
Zm00001d004852::2:144671202-144673203(+)
Zm00001d014812::5:63973192-63975193(-)
Zm00001d047797::9:142002390-142004391(+)
Zm00001d025774::10:129118327-129120328(+)
Zm00001d009732::8:78412053-78414054(+)
Zm00001d011723::8:159986256-159988257(+)
Zm00001d018731::7:3335216-3337217(-)
Zm00001d007288::2:226874247-226876248(+)
Zm00001d036911::6:106205003-106207004(-)
Zm00001d020390::7:110937324-110939325(-)
Zm00001d034630::1:298535554-298537555(-)
Zm00001d053631::4:237404506-237406507(+)
Zm00001d011086::8:138469963-138471964(-)
Zm00001d038686::6:162597602-162599603(-)
Zm00001d046755::9:104437936-104439937(+)
Zm00001d050130::4:68056578-68058579(-)
Zm00001d038808::6:164872556-164874557(-)
Zm00001d028560::1:39163292-39165293(-)
Zm00001d014608::5:55122765-55124766(-)
Zm00001d040203::3:31840172-31842173(+)
Zm00001d044287::3:224226425-224228426(+)
Zm00001d015778::5:118616102-118618103(-)
Zm00001d021198::7:145690828-145692829(+)
Zm00001d017785::5:206725027-206727028(+)
Zm00001d047076::9:117525191-117527192(-)
Zm00001d017009::5:182660585-182662586(+)
Zm00001d048507::9:157491599-157493600(+)
Zm00001d045953::9:49411789-49413790(+)
Zm00001d019873::7:71818319-71820320(+)
Zm00001d034485::1:294248561-294250562(-)
Zm00001d011817::8:162013394-162015395(+)
Zm00001d052974::4:206850812-206852813(-)
Zm00001d029318::1:65780643-65782644(+)
Zm00001d027375::1:3971632-3973633(-)
Zm00001d044144::3:220422111-220424112(+)
Zm00001d043170::3:190527752-190529753(-)
Zm00001d037297::6:119867859-119869860(+)
Zm00001d033912::1:278378863-278380864(-)
Zm00001d019579::7:44291125-44293126(+)
Zm00001d001898::2:2551843-2553844(+)
Zm00001d047784::9:141745031-141747032(+)
Zm00001d047847::9:143198690-143200691(-)
Zm00001d007324::2:228478180-228480181(-)
Zm00001d030239::1:115446852-115448853(+)
Zm00001d020491::7:118718938-118720939(-)
Zm00001d011364::8:148612770-148614771(-)
Zm00001d004193::2:90153151-90155152(+)
Zm00001d017129::5:186409204-186411205(+)
Zm00001d015399::5:88375773-88377774(-)
Zm00001d044401::3:227191682-227193683(-)
Zm00001d027707::1:11589618-11591619(+)
Zm00001d044693::3:235064585-235066586(-)
Zm00001d020485::7:118507402-118509403(+)
Zm00001d017646::5:202981856-202983857(+)
Zm00001d005586::2:179801353-179803354(-)
Zm00001d013815::5:21319493-21321494(-)
Zm00001d011278::8:145552473-145554474(+)
Zm00001d017365::5:193678454-193680455(+)
Zm00001d042470::3:168712048-168714049(-)
Zm00001d037083::6:111668249-111670250(-)
Zm00001d034944::1:306362491-306364492(-)
Zm00001d049151::4:17775652-17777653(-)
Zm00001d028780::1:46198827-46200828(+)
Zm00001d020428::7:113327413-113329414(-)
Zm00001d044863::9:5752019-5754020(-)
Zm00001d046735::9:103877229-103879230(+)
Zm00001d027441::1:5433965-5435966(-)
Zm00001d018225::5:216952792-216954793(-)
Zm00001d013609::5:15319312-15321313(-)
Zm00001d017165::5:187568282-187570283(-)
Zm00001d007953::2:243987178-243989179(-)
Zm00001d040239::3:33380287-33382288(+)
Zm00001d020916::7:136511655-136513656(+)
Zm00001d016203::5:150384526-150386527(+)
Zm00001d013238::5:6854257-6856258(+)
Zm00001d046740::9:103971728-103973729(-)
Zm00001d026322::10:143571490-143573491(+)
Zm00001d043716::3:208168720-208170721(+)
Zm00001d021829::7:164024509-164026510(-)
Zm00001d038336::6:154805256-154807257(-)
Zm00001d020867::7:135071219-135073220(-)
Zm00001d030936::1:168181525-168183526(+)
Zm00001d042078::3:149864244-149866245(+)
Zm00001d045383::9:20239624-20241625(+)
Zm00001d017685::5:204190065-204192066(+)
Zm00001d031571::1:194763219-194765220(+)
Zm00001d043524::3:202712591-202714592(+)
Zm00001d007457::2:232173426-232175427(+)
Zm00001d052034::4:177029380-177031381(-)
Zm00001d051360::4:155950818-155952819(+)
Zm00001d019522::7:39729534-39731535(+)
Zm00001d005169::2:162166715-162168716(+)
Zm00001d041838::3:139954785-139956786(+)
Zm00001d050121::4:67399132-67401133(+)
Zm00001d013017::5:3236919-3238920(+)
Zm00001d034401::1:291860545-291862546(+)
Zm00001d043813::3:210935766-210937767(-)
Zm00001d018217::5:216744094-216746095(+)
Zm00001d034741::1:301090818-301092819(+)
Zm00001d029160::1:60843997-60845998(+)
Zm00001d040705::3:59361683-59363684(-)
Zm00001d044198::3:221734097-221736098(-)
Zm00001d035254::6:17436012-17438013(-)
Zm00001d011685::8:158632442-158634443(+)
Zm00001d014110::5:32816680-32818681(+)
Zm00001d007347::2:229286151-229288152(+)
Zm00001d027811::1:14317955-14319956(-)
Zm00001d011885::8:163940636-163942637(-)
Zm00001d016842::5:178208499-178210500(+)
Zm00001d004243::2:95496530-95498531(-)
Zm00001d034968::6:378128-380129(+)
Zm00001d013105::5:4766139-4768140(-)
Zm00001d049580::4:36016872-36018873(-)
Zm00001d005003::2:153249386-153251387(-)
Zm00001d013908::5:24405278-24407279(+)
Zm00001d036771::6:100196199-100198200(+)
Zm00001d004162::2:88160115-88162116(+)
Zm00001d006193::2:201253520-201255521(+)
Zm00001d039361::3:2566841-2568842(-)
Zm00001d007783::2:239498895-239500896(+)
Zm00001d034732::1:300945408-300947409(+)
Zm00001d004709::2:132741824-132743825(+)
Zm00001d043735::3:208691114-208693115(+)
Zm00001d033777::1:273460633-273462634(+)
Zm00001d021668::7:159571772-159573773(+)
Zm00001d020182::7:98086606-98088607(-)
Zm00001d038197::6:151276344-151278345(+)
Zm00001d051345::4:155272521-155274522(+)
Zm00001d027479::1:6245361-6247362(+)
Zm00001d048954::4:10621603-10623604(-)
Zm00001d010228::8:104779910-104781911(+)
Zm00001d018614::7:912055-914056(-)
Zm00001d044412::3:227442231-227444232(+)
Zm00001d003472::2:45341251-45343252(-)
Zm00001d036985::6:108316022-108318023(+)
Zm00001d053853::4:242216202-242218203(-)
Zm00001d019234::7:23320786-23322787(+)
Zm00001d011697::8:159026631-159028632(+)
Zm00001d041443::3:120170211-120172212(+)
Zm00001d041956::3:145602869-145604870(-)
Zm00001d021508::7:154483841-154485842(-)
Zm00001d008693::8:17301170-17303171(+)
Zm00001d031600::1:195874541-195876542(+)
Zm00001d042848::3:181945505-181947506(+)
Zm00001d047386::9:128435901-128437902(-)
Zm00001d043756::3:209119335-209121336(-)
Zm00001d015780::5:118855394-118857395(+)
Zm00001d012807::5:471226-473227(+)
Zm00001d002005::2:4229353-4231354(+)
Zm00001d018765::7:4584872-4586873(+)
Zm00001d012514::8:175886078-175888079(+)
Zm00001d018929::7:9544488-9546489(+)
Zm00001d053273::4:223588290-223590291(-)
Zm00001d048949::4:10534837-10536838(+)
Zm00001d007396::2:230691535-230693536(+)
Zm00001d005270::2:166550425-166552426(+)
Zm00001d039732::3:13173024-13175025(+)
Zm00001d019403::7:32377976-32379977(-)
Zm00001d037942::6:142920605-142922606(-)
Zm00001d047103::9:118710168-118712169(-)
Zm00001d018624::7:1245791-1247792(+)
Zm00001d049440::4:30360858-30362859(-)
Zm00001d039685::3:11846990-11848991(-)
Zm00001d027248::1:326828-328829(+)
Zm00001d007293::2:226983521-226985522(-)
Zm00001d033606::1:268497623-268499624(-)
Zm00001d015406::5:88520297-88522298(-)
Zm00001d007231::2:225278354-225280355(+)
Zm00001d044815::9:3514408-3516409(+)
Zm00001d038133::6:148943154-148945155(+)
Zm00001d048079::9:149448294-149450295(+)
Zm00001d044101::3:219134220-219136221(+)
Zm00001d037417::6:124923178-124925179(+)
Zm00001d007417::2:231187393-231189394(-)
Zm00001d015062::5:73829529-73831530(+)
Zm00001d022578::7:180307864-180309865(-)
Zm00001d003331::2:40366539-40368540(-)
Zm00001d021586::7:157211602-157213603(-)
Zm00001d011004::8:136499673-136501674(+)
Zm00001d029899::1:93191593-93193594(+)
Zm00001d006865::2:218159346-218161347(-)
Zm00001d007776::2:239397761-239399762(+)
Zm00001d031341::1:186785491-186787492(-)
Zm00001d009091::8:35626232-35628233(-)
Zm00001d035400::6:24388480-24390481(+)
Zm00001d035492::6:29352871-29354872(+)
Zm00001d021130::7:143427688-143429689(-)
Zm00001d030253::1:116929736-116931737(+)
Zm00001d037453::6:125872274-125874275(-)
Zm00001d011092::8:138778387-138780388(-)
Zm00001d023239::10:1248042-1250043(-)
Zm00001d012512::8:175866925-175868926(+)
Zm00001d018033::5:212493272-212495273(+)
Zm00001d050384::4:85019758-85021759(-)
Zm00001d045248::9:16991866-16993867(+)
Zm00001d047216::9:122524063-122526064(-)
Zm00001d049204::4:20553326-20555327(-)
Zm00001d045072::9:11553536-11555537(+)
Zm00001d043049::3:187420003-187422004(-)
Zm00001d051082::4:141312523-141314524(+)
Zm00001d003291::2:38958108-38960109(-)
Zm00001d024179::10:53537734-53539735(-)
Zm00001d042821::3:181142309-181144310(-)
Zm00001d035481::6:28891325-28893326(+)
Zm00001d028382::1:32770310-32772311(+)
Zm00001d018469::5:221352662-221354663(+)
Zm00001d037884::6:141019849-141021850(+)
Zm00001d051001::4:136190029-136192030(-)
Zm00001d027329::1:3036412-3038413(-)
Zm00001d019503::7:37972442-37974443(-)
Zm00001d021452::7:152566106-152568107(+)
Zm00001d010894::8:132442590-132444591(-)
Zm00001d047994::9:147451821-147453822(-)
Zm00001d048246::9:153124315-153126316(+)
Zm00001d018210::5:216620253-216622254(+)
Zm00001d047356::9:127437417-127439418(-)
Zm00001d047078::9:117544560-117546561(+)
Zm00001d029657::1:81703856-81705857(-)
Zm00001d021332::7:149058665-149060666(+)
Zm00001d042847::3:181899040-181901041(+)
Zm00001d009910::8:89030487-89032488(+)
Zm00001d032325::1:222558984-222560985(+)
Zm00001d026425::10:145555063-145557064(+)
Zm00001d040221::3:32674116-32676117(+)
Zm00001d018419::5:220375991-220377992(+)
Zm00001d032945::1:244342518-244344519(-)
Zm00001d032736::1:236831603-236833604(+)
Zm00001d051394::4:157045770-157047771(+)
Zm00001d048862::4:6615285-6617286(+)
Zm00001d011829::8:162240279-162242280(+)
Zm00001d028731::1:44535041-44537042(+)
Zm00001d008491::8:10201871-10203872(+)
Zm00001d013019::5:3292321-3294322(-)
Zm00001d010525::8:119260434-119262435(-)
Zm00001d024755::10:86468548-86470549(-)
Zm00001d019692::7:51182618-51184619(+)
Zm00001d028266::1:28613798-28615799(+)
Zm00001d039851::3:16610424-16612425(+)
Zm00001d036641::6:95983318-95985319(-)
Zm00001d014085::5:31927713-31929714(-)
Zm00001d033400::1:261837684-261839685(-)
Zm00001d047256::9:124519094-124521095(-)
Zm00001d018031::5:212484806-212486807(-)
Zm00001d030290::1:119839287-119841288(+)
Zm00001d045357::9:19500858-19502859(+)
Zm00001d008666::8:16424714-16426715(+)
Zm00001d008726::8:17929193-17931194(+)
Zm00001d029803::1:87585298-87587299(+)
Zm00001d002131::2:6426821-6428822(+)
Zm00001d031548::1:193847506-193849507(+)
Zm00001d022347::7:175950127-175952128(+)
Zm00001d028575::1:39561910-39563911(+)
Zm00001d048994::4:11922811-11924812(-)
Zm00001d034857::1:303913143-303915144(-)
Zm00001d041362::3:114242891-114244892(+)
Zm00001d046800::9:106459850-106461851(+)
Zm00001d053723::4:239873927-239875928(-)
Zm00001d052070::4:178513550-178515551(+)
Zm00001d021512::7:154616450-154618451(-)
Zm00001d024262::10:59949052-59951053(+)
Zm00001d035081::6:4036470-4038471(+)
Zm00001d035416::6:24677807-24679808(+)
Zm00001d017517::5:198521007-198523008(+)
Zm00001d034803::1:302453180-302455181(+)
Zm00001d048376::9:155255127-155257128(+)
Zm00001d010452::8:115781555-115783556(+)
Zm00001d040438::3:43454556-43456557(-)
Zm00001d034050::1:282508068-282510069(-)
Zm00001d013596::5:15093270-15095271(+)
Zm00001d010023::8:95609747-95611748(-)
Zm00001d027464::1:5887907-5889908(-)
Zm00001d013744::5:19092896-19094897(+)
Zm00001d035720::6:42942437-42944438(+)
Zm00001d033520::1:265491633-265493634(-)
Zm00001d039660::3:10951515-10953516(-)
Zm00001d029554::1:76020896-76022897(+)
Zm00001d039334::3:2018961-2020962(+)
Zm00001d016176::5:148531536-148533537(-)
Zm00001d002691::2:19357214-19359215(+)
Zm00001d038248::6:152311540-152313541(+)
Zm00001d012140::8:168730009-168732010(-)
Zm00001d045559::9:26675472-26677473(-)
Zm00001d022179::7:171989436-171991437(-)
Zm00001d008374::8:6702943-6704944(-)
Zm00001d014294::5:39802325-39804326(+)
Zm00001d045504::9:24830211-24832212(+)
Zm00001d051307::4:152667072-152669073(+)
Zm00001d016396::5:160905931-160907932(+)
Zm00001d004855::2:144881479-144883480(+)
Zm00001d015356::5:86083154-86085155(+)
Zm00001d010143::8:101196076-101198077(-)
Zm00001d048468::9:156844783-156846784(+)
Zm00001d041551::3:126878099-126880100(-)
Zm00001d021707::7:160896689-160898690(-)
Zm00001d018838::7:6929878-6931879(+)
Zm00001d003248::2:37817249-37819250(+)
Zm00001d047338::9:126947926-126949927(-)
Zm00001d020891::7:135607560-135609561(+)
Zm00001d013015::5:3229868-3231869(+)
Zm00001d009580::8:71629141-71631142(-)
Zm00001d030914::1:166902321-166904322(+)
Zm00001d002450::2:12950759-12952760(+)
Zm00001d040004::3:22561253-22563254(+)
Zm00001d024510::10:74928691-74930692(+)
Zm00001d004650::2:125936080-125938081(+)
Zm00001d007800::2:239873480-239875481(-)
Zm00001d010567::8:120520342-120522343(+)
Zm00001d003768::2:58219563-58221564(-)
Zm00001d047945::9:145927845-145929846(+)
Zm00001d047424::9:129618397-129620398(+)
Zm00001d014965::5:70371991-70373992(-)
Zm00001d016448::5:162683830-162685831(-)
Zm00001d030666::1:152040107-152042108(-)
Zm00001d026057::10:137264662-137266663(+)
Zm00001d006474::2:209340367-209342368(+)
Zm00001d014763::5:62079380-62081381(+)
Zm00001d012141::8:168735537-168737538(-)
Zm00001d034773::1:301817195-301819196(-)
Zm00001d025057::10:102028060-102030061(-)
Zm00001d015285::5:82699477-82701478(+)
Zm00001d002410::2:12122450-12124451(-)
Zm00001d034777::1:302052239-302054240(-)
Zm00001d021448::7:152384449-152386450(+)
Zm00001d052781::4:200743516-200745517(-)
Zm00001d018742::7:3850708-3852709(-)
Zm00001d052282::4:185958822-185960823(-)
Zm00001d028707::1:43832314-43834315(-)
Zm00001d037203::6:115604344-115606345(+)
Zm00001d032215::1:217386294-217388295(-)
Zm00001d032209::1:217179538-217181539(+)
Zm00001d043445::3:200382859-200384860(-)
Zm00001d049380::4:28429476-28431477(-)
Zm00001d012228::8:170461502-170463503(-)
Zm00001d015134::5:76817716-76819717(+)
Zm00001d046934::9:111768237-111770238(-)
Zm00001d041726::3:135358045-135360046(+)
Zm00001d042778::3:179395940-179397941(+)
Zm00001d003071::2:31123907-31125908(-)
Zm00001d017174::5:187967856-187969857(-)
Zm00001d030285::1:119479314-119481315(+)
Zm00001d034152::1:285203059-285205060(+)
Zm00001d053245::4:221813915-221815916(+)
Zm00001d029033::1:55448858-55450859(+)
Zm00001d011248::8:144590601-144592602(-)
Zm00001d029853::1:90317679-90319680(-)
Zm00001d044573::3:232120299-232122300(-)
Zm00001d010793::8:127992382-127994383(-)
Zm00001d012834::5:964263-966264(-)
Zm00001d039251::3:562692-564693(-)
Zm00001d019027::7:13228428-13230429(-)
Zm00001d030130::1:107992129-107994130(+)
Zm00001d042349::3:162502081-162504082(+)
Zm00001d001791::2:1025378-1027379(-)
Zm00001d012816::5:791947-793948(-)
Zm00001d028825::1:47753504-47755505(-)
Zm00001d037687::6:133986294-133988295(-)
Zm00001d044813::9:3442464-3444465(+)
Zm00001d005065::2:156951193-156953194(-)
Zm00001d027427::1:5097639-5099640(-)
Zm00001d053171::4:217817166-217819167(+)
Zm00001d053835::4:242116109-242118110(-)
Zm00001d041138::3:99795458-99797459(+)
Zm00001d017207::5:188937225-188939226(-)
Zm00001d038542::6:159648335-159650336(+)
Zm00001d042454::3:168341836-168343837(+)
Zm00001d020463::7:116464809-116466810(-)
Zm00001d051849::4:172181018-172183019(+)
Zm00001d052188::4:182610208-182612209(+)
Zm00001d005631::2:181236024-181238025(+)
Zm00001d043789::3:210260838-210262839(-)
Zm00001d052809::4:201660474-201662475(+)
Zm00001d040708::3:59517269-59519270(+)
Zm00001d039276::3:915128-917129(+)
Zm00001d034862::1:304071251-304073252(-)
Zm00001d031971::1:208251390-208253391(+)
Zm00001d028366::1:32268864-32270865(+)
Zm00001d002673::2:18909117-18911118(-)
Zm00001d048459::9:156703547-156705548(+)
Zm00001d050004::4:59019085-59021086(-)
Zm00001d015515::5:95185187-95187188(-)
Zm00001d031210::1:182336238-182338239(-)
Zm00001d021021::7:140561121-140563122(+)
Zm00001d015498::5:93784056-93786057(-)
Zm00001d006549::2:210778100-210780101(+)
Zm00001d033878::1:277216802-277218803(-)
Zm00001d012257::8:171225542-171227543(-)
Zm00001d019106::7:16906771-16908772(-)
Zm00001d036296::6:82462156-82464157(+)
Zm00001d003753::2:57601530-57603531(-)
Zm00001d007065::2:221293225-221295226(-)
Zm00001d036982::6:108210961-108212962(+)
Zm00001d037496::6:127260093-127262094(-)
Zm00001d046311::9:79799782-79801783(-)
Zm00001d022443::7:177802808-177804809(-)
Zm00001d006134::2:199513157-199515158(-)
Zm00001d020848::7:134492501-134494502(+)
Zm00001d006307::2:204150196-204152197(+)
Zm00001d052324::4:187127353-187129354(-)
Zm00001d039306::3:1423334-1425335(+)
Zm00001d007757::2:239001008-239003009(-)
Zm00001d053289::4:224315300-224317301(+)
Zm00001d016664::5:171907774-171909775(-)
Zm00001d037461::6:126017813-126019814(-)
Zm00001d011813::8:161929425-161931426(+)
Zm00001d031970::1:208242070-208244071(+)
Zm00001d053041::4:210327892-210329893(-)
Zm00001d012034::8:166901880-166903881(-)
Zm00001d045324::9:18948444-18950445(+)
Zm00001d005073::2:157270631-157272632(-)
Zm00001d044625::3:233524557-233526558(-)
Zm00001d024120::10:47327084-47329085(-)
Zm00001d041995::3:146866077-146868078(+)
Zm00001d021949::7:166840954-166842955(-)
Zm00001d023909::10:27558398-27560399(+)
Zm00001d019243::7:23654825-23656826(+)
Zm00001d005598::2:180220767-180222768(+)
Zm00001d002318::2:10184193-10186194(-)
Zm00001d002553::2:15287424-15289425(-)
Zm00001d048256::9:153314470-153316471(+)
Zm00001d022318::7:175221461-175223462(+)
Zm00001d014377::5:43572236-43574237(-)
Zm00001d034571::1:296600182-296602183(-)
Zm00001d044982::9:9210968-9212969(-)
Zm00001d015636::5:102368048-102370049(-)
Zm00001d006064::2:197105019-197107020(-)
Zm00001d009661::8:74954655-74956656(+)
Zm00001d034385::1:291509236-291511237(+)
Zm00001d019432::7:33468517-33470518(+)
Zm00001d015030::5:72783022-72785023(+)
Zm00001d032271::1:219876304-219878305(-)
Zm00001d028429::1:34707935-34709936(+)
Zm00001d047028::9:115818278-115820279(+)
Zm00001d049899::4:51392424-51394425(+)
Zm00001d029642::1:80921437-80923438(-)
Zm00001d046941::9:111968501-111970502(-)
Zm00001d027280::1:1578760-1580761(+)
Zm00001d009903::8:88652782-88654783(+)
Zm00001d035964::6:62967301-62969302(-)
Zm00001d042061::3:149277829-149279830(-)
Zm00001d002451::2:12960604-12962605(-)
Zm00001d047156::9:120314698-120316699(-)
Zm00001d053885::4:242965897-242967898(-)
Zm00001d046263::9:77251928-77253929(+)
Zm00001d023779::10:19917730-19919731(-)
Zm00001d048455::9:156678253-156680254(+)
Zm00001d045418::9:21511007-21513008(-)
Zm00001d031824::1:202981616-202983617(+)
Zm00001d007193::2:224437388-224439389(-)
Zm00001d032213::1:217295714-217297715(-)
Zm00001d015007::5:72034312-72036313(-)
Zm00001d030096::1:105531725-105533726(-)
Zm00001d051672::4:166284426-166286427(+)
Zm00001d020714::7:129801098-129803099(-)
Zm00001d022368::7:176187239-176189240(+)
Zm00001d024321::10:64376700-64378701(+)
Zm00001d022231::7:173269791-173271792(+)
Zm00001d004553::2:117603132-117605133(-)
Zm00001d046769::9:105165171-105167172(-)
Zm00001d036829::6:103048090-103050091(-)
Zm00001d013499::5:12909943-12911944(-)
Zm00001d006682::2:214234812-214236813(-)
Zm00001d050988::4:135626103-135628104(-)
Zm00001d029329::1:66248137-66250138(-)
Zm00001d026610::10:148921931-148923932(-)
Zm00001d053432::4:231192432-231194433(+)
Zm00001d039002::6:168608467-168610468(+)
Zm00001d027589::1:8573590-8575591(-)
Zm00001d026398::10:145218112-145220113(-)
Zm00001d011718::8:159814451-159816452(+)
Zm00001d041259::3:108747907-108749908(-)
Zm00001d005950::2:193721774-193723775(-)
Zm00001d028655::1:41896393-41898394(+)
Zm00001d034448::1:293309684-293311685(+)
Zm00001d004409::2:110210397-110212398(-)
Zm00001d029983::1:97414753-97416754(+)
Zm00001d048270::9:153521011-153523012(-)
Zm00001d028680::1:42791121-42793122(-)
Zm00001d003825::2:61125385-61127386(-)
Zm00001d007725::2:238217943-238219944(+)
Zm00001d037947::6:143124661-143126662(+)
Zm00001d041575::3:127804642-127806643(+)
Zm00001d051569::4:162990588-162992589(+)
Zm00001d008688::8:17179996-17181997(-)
Zm00001d010574::8:120716160-120718161(-)
Zm00001d047834::9:142799552-142801553(-)
Zm00001d047351::9:127224831-127226832(-)
Zm00001d044399::3:227153282-227155283(-)
Zm00001d041330::3:112432294-112434295(-)
Zm00001d045354::9:19438783-19440784(-)
Zm00001d026609::10:148913273-148915274(+)
Zm00001d042966::3:185205507-185207508(-)
Zm00001d028485::1:36683955-36685956(-)
Zm00001d009059::8:33811807-33813808(-)
Zm00001d047880::9:144123013-144125014(-)
Zm00001d012391::8:173413689-173415690(+)
Zm00001d038776::6:164206409-164208410(+)
Zm00001d019115::7:17575327-17577328(+)
Zm00001d045521::9:25316978-25318979(+)
Zm00001d002758::2:21811578-21813579(+)
Zm00001d002068::2:5319722-5321723(-)
Zm00001d023590::10:10918404-10920405(+)
Zm00001d046537::9:94657730-94659731(+)
Zm00001d031480::1:191520505-191522506(-)
Zm00001d014756::5:61634480-61636481(+)
Zm00001d048132::9:150602549-150604550(-)
Zm00001d043489::3:201662808-201664809(+)
Zm00001d004646::2:124950039-124952040(-)
Zm00001d033955::1:279592146-279594147(-)
Zm00001d007835::2:240563685-240565686(-)
Zm00001d002929::2:26785329-26787330(+)
Zm00001d020152::7:96121021-96123022(-)
Zm00001d001849::2:1911930-1913931(-)
Zm00001d051320::4:153914842-153916843(+)
Zm00001d008700::8:17393222-17395223(+)
Zm00001d042492::3:169437861-169439862(-)
Zm00001d034880::1:304587931-304589932(-)
Zm00001d031598::1:195872057-195874058(-)
Zm00001d012747::8:179642894-179644895(+)
Zm00001d022110::7:170573396-170575397(-)
Zm00001d005919::2:192761953-192763954(-)
Zm00001d053725::4:239898880-239900881(-)
Zm00001d034223::1:287063156-287065157(+)
Zm00001d013597::5:15104382-15106383(-)
Zm00001d039537::3:7485744-7487745(+)
Zm00001d019664::7:48964019-48966020(+)
Zm00001d052971::4:206763188-206765189(-)
Zm00001d030008::1:98937603-98939604(+)
Zm00001d027487::1:6317704-6319705(+)
Zm00001d004387::2:107999331-108001332(-)
Zm00001d015125::5:76536915-76538916(+)
Zm00001d001927::2:3059714-3061715(+)
Zm00001d030194::1:112577757-112579758(+)
Zm00001d006758::2:216068290-216070291(+)
Zm00001d041632::3:130506707-130508708(-)
Zm00001d016347::5:158592345-158594346(+)
Zm00001d017563::5:199686409-199688410(-)
Zm00001d036940::6:106880859-106882860(-)
Zm00001d053452::4:232181939-232183940(-)
Zm00001d036551::6:91829536-91831537(+)
Zm00001d045323::9:18934291-18936292(+)
Zm00001d036338::6:84762264-84764265(+)
Zm00001d004887::2:146643787-146645788(-)
Zm00001d017983::5:211348125-211350126(+)
Zm00001d045479::9:23840875-23842876(+)
Zm00001d009707::8:77012863-77014864(-)
Zm00001d013010::5:3170516-3172517(-)
Zm00001d014360::5:42669303-42671304(-)
Zm00001d008656::8:16235958-16237959(-)
Zm00001d047402::9:128992329-128994330(-)
Zm00001d039903::3:18826613-18828614(+)
Zm00001d021528::7:155182614-155184615(-)
Zm00001d029703::1:83192904-83194905(-)
Zm00001d035751::6:45355667-45357668(-)
Zm00001d051463::4:159588818-159590819(+)
Zm00001d049736::4:42104677-42106678(+)
Zm00001d052967::4:206533928-206535929(+)
Zm00001d012229::8:170472062-170474063(-)
Zm00001d010137::8:101125931-101127932(+)
Zm00001d010889::8:132311860-132313861(+)
Zm00001d030870::1:164367796-164369797(-)
Zm00001d043148::3:190151073-190153074(+)
Zm00001d030212::1:113401652-113403653(-)
Zm00001d017561::5:199653967-199655968(-)
Zm00001d037921::6:142015499-142017500(-)
Zm00001d047387::9:128438432-128440433(-)
Zm00001d013461::5:12109932-12111933(+)
Zm00001d036024::6:66762931-66764932(-)
Zm00001d044104::3:219362787-219364788(-)
Zm00001d035772::6:46914143-46916144(+)
Zm00001d009359::8:59321911-59323912(-)
Zm00001d040656::3:56773651-56775652(-)
Zm00001d018444::5:220941000-220943001(-)
Zm00001d034376::1:291269844-291271845(+)
Zm00001d024225::10:58207767-58209768(-)
Zm00001d020411::7:112192259-112194260(+)
Zm00001d050022::4:60696152-60698153(-)
Zm00001d021396::7:150917433-150919434(-)
Zm00001d014367::5:43195294-43197295(-)
Zm00001d039539::3:7536718-7538719(+)
Zm00001d047909::9:144968939-144970940(-)
Zm00001d004561::2:118170656-118172657(-)
Zm00001d039520::3:6770333-6772334(-)
Zm00001d031463::1:191080374-191082375(+)
Zm00001d031078::1:176205398-176207399(-)
Zm00001d034285::1:288483795-288485796(-)
Zm00001d025513::10:120959069-120961070(-)
Zm00001d029264::1:64216021-64218022(-)
Zm00001d031943::1:207696119-207698120(-)
Zm00001d027593::1:8595005-8597006(+)
Zm00001d013101::5:4713695-4715696(-)
Zm00001d032560::1:230527876-230529877(+)
Zm00001d020211::7:100351777-100353778(+)
Zm00001d028830::1:47980858-47982859(+)
Zm00001d026205::10:140894164-140896165(-)
Zm00001d022171::7:171714729-171716730(-)
Zm00001d019252::7:24073427-24075428(-)
Zm00001d036633::6:95827870-95829871(+)
Zm00001d048512::9:157595777-157597778(+)
Zm00001d006733::2:215450152-215452153(+)
Zm00001d010337::8:110337533-110339534(-)
Zm00001d001917::2:2918746-2920747(-)
Zm00001d046029::9:56385265-56387266(+)
Zm00001d006448::2:208516908-208518909(+)
Zm00001d023884::10:26301850-26303851(-)
Zm00001d045202::9:15923190-15925191(+)
Zm00001d024744::10:85870748-85872749(+)
Zm00001d009642::8:74130066-74132067(-)
Zm00001d032201::1:217004530-217006531(+)
Zm00001d045808::9:40494376-40496377(-)
Zm00001d011867::8:163261256-163263257(-)
Zm00001d003106::2:32431991-32433992(-)
Zm00001d034961::1:306894795-306896796(-)
Zm00001d043131::3:189939781-189941782(+)
Zm00001d002117::2:6106457-6108458(+)
Zm00001d022344::7:175931186-175933187(-)
Zm00001d031423::1:189593436-189595437(-)
Zm00001d029545::1:75663702-75665703(-)
Zm00001d034203::1:286723261-286725262(-)
Zm00001d051958::4:175328415-175330416(-)
Zm00001d028414::1:34136658-34138659(+)
Zm00001d054084::4:246127126-246129127(-)
Zm00001d035779::6:48225177-48227178(+)
Zm00001d033274::1:257011946-257013947(+)
Zm00001d036211::6:77192853-77194854(-)
Zm00001d048469::9:156852301-156854302(-)
Zm00001d018454::5:221153474-221155475(-)
Zm00001d009997::8:93872991-93874992(+)
Zm00001d042908::3:183673690-183675691(-)
Zm00001d019898::7:73680907-73682908(-)
Zm00001d001809::2:1293431-1295432(+)
Zm00001d045024::9:10461220-10463221(+)
Zm00001d026261::10:142290176-142292177(+)
Zm00001d002332::2:10487389-10489390(+)
Zm00001d028481::1:36484948-36486949(-)
Zm00001d050933::4:132565662-132567663(-)
Zm00001d018211::5:216635669-216637670(-)
Zm00001d004095::2:82542588-82544589(+)
Zm00001d042314::3:160557186-160559187(+)
Zm00001d012379::8:173239232-173241233(-)
Zm00001d001980::2:3880201-3882202(-)
Zm00001d050601::4:103260990-103262991(+)
Zm00001d025353::10:115204960-115206961(-)
Zm00001d051242::4:150077365-150079366(-)
Zm00001d052648::4:195795618-195797619(+)
Zm00001d032101::1:212824522-212826523(+)
Zm00001d027848::1:15119243-15121244(+)
Zm00001d048764::4:5151795-5153796(-)
Zm00001d047166::9:120518570-120520571(+)
Zm00001d039634::3:9747560-9749561(-)
Zm00001d043686::3:207382448-207384449(+)
Zm00001d022343::7:175915589-175917590(-)
Zm00001d039407::3:3617689-3619690(-)
Zm00001d036337::6:84748675-84750676(+)
Zm00001d032838::1:239721849-239723850(+)
Zm00001d037375::6:123497288-123499289(+)
Zm00001d039061::6:169448525-169450526(-)
Zm00001d010988::8:136012600-136014601(-)
Zm00001d017979::5:211182825-211184826(+)
Zm00001d045540::9:25854574-25856575(-)
Zm00001d008236::8:2206090-2208091(-)
Zm00001d032949::1:244465005-244467006(+)
Zm00001d021376::7:150244530-150246531(+)
Zm00001d025709::10:126926134-126928135(+)
Zm00001d005542::2:178095027-178097028(+)
Zm00001d025116::10:105049221-105051222(+)
Zm00001d044673::3:234565553-234567554(+)
Zm00001d036583::6:93723979-93725980(-)
Zm00001d019631::7:47058125-47060126(+)
Zm00001d051546::4:162061928-162063929(+)
Zm00001d021916::7:165867545-165869546(+)
Zm00001d018335::5:218655025-218657026(+)
Zm00001d049817::4:45964634-45966635(+)
Zm00001d031109::1:177583458-177585459(-)
Zm00001d033829::1:275159537-275161538(-)
Zm00001d026523::10:147515104-147517105(-)
Zm00001d027536::1:7684784-7686785(+)
Zm00001d002058::2:5056167-5058168(-)
Zm00001d002258::2:9079846-9081847(+)
Zm00001d018193::5:216138398-216140399(+)
Zm00001d005775::2:187826999-187829000(-)
Zm00001d017049::5:183885700-183887701(+)
Zm00001d020763::7:131557544-131559545(-)
Zm00001d030860::1:164030517-164032518(-)
Zm00001d021202::7:145863210-145865211(+)
Zm00001d034337::1:290195470-290197471(+)
Zm00001d033099::1:250180057-250182058(+)
Zm00001d042050::3:148700325-148702326(+)
Zm00001d018515::5:222296716-222298717(+)
Zm00001d018661::7:2088569-2090570(-)
Zm00001d035317::6:21026562-21028563(-)
Zm00001d007795::2:239825487-239827488(-)
Zm00001d037455::6:125933455-125935456(-)
Zm00001d033859::1:276071834-276073835(+)
Zm00001d002420::2:12306626-12308627(-)
Zm00001d044647::3:233926586-233928587(+)
Zm00001d038653::6:161895853-161897854(-)
Zm00001d040351::3:39395920-39397921(-)
Zm00001d024314::10:63670919-63672920(+)
Zm00001d006462::2:208895348-208897349(-)
Zm00001d048503::9:157462500-157464501(+)
Zm00001d013371::5:9975723-9977724(+)
Zm00001d014244::5:37834454-37836455(-)
Zm00001d014947::5:69455257-69457258(-)
Zm00001d020896::7:135818319-135820320(+)
Zm00001d009054::8:33464767-33466768(+)
Zm00001d023580::10:10657225-10659226(-)
Zm00001d012499::8:175512594-175514595(+)
Zm00001d006771::2:216365985-216367986(-)
Zm00001d044267::3:223381590-223383591(+)
Zm00001d009409::8:63306926-63308927(-)
Zm00001d041679::3:133007645-133009646(+)
Zm00001d028988::1:53757928-53759929(+)
Zm00001d050224::4:74624516-74626517(-)
Zm00001d051186::4:147696042-147698043(+)
Zm00001d013077::5:4389124-4391125(-)
Zm00001d006355::2:205465696-205467697(+)
Zm00001d018012::5:211982281-211984282(-)
Zm00001d035902::6:58856726-58858727(+)
Zm00001d036998::6:108627637-108629638(-)
Zm00001d031163::1:180290001-180292002(+)
Zm00001d037742::6:136087334-136089335(+)
Zm00001d031331::1:186324362-186326363(-)
Zm00001d027458::1:5700179-5702180(+)
Zm00001d038496::6:158592449-158594450(+)
Zm00001d047840::9:143015578-143017579(+)
Zm00001d025003::10:99133597-99135598(-)
Zm00001d022388::7:176587685-176589686(+)
Zm00001d042443::3:167611206-167613207(+)
Zm00001d013745::5:19097998-19099999(+)
Zm00001d036215::6:77515236-77517237(-)
Zm00001d010512::8:118586580-118588581(+)
Zm00001d033273::1:257012767-257014768(-)
Zm00001d025300::10:113289308-113291309(+)
Zm00001d019757::7:56696950-56698951(+)
Zm00001d005082::2:157617603-157619604(+)
Zm00001d007806::2:239997251-239999252(+)
Zm00001d010564::8:120489118-120491119(-)
Zm00001d036006::6:65376338-65378339(-)
Zm00001d033090::1:250038191-250040192(+)
Zm00001d020685::7:128257898-128259899(+)
Zm00001d040829::3:68294609-68296610(-)
Zm00001d041402::3:116831651-116833652(-)
Zm00001d004088::2:81500986-81502987(-)
Zm00001d032380::1:224651043-224653044(+)
Zm00001d002824::2:23892856-23894857(-)
Zm00001d023391::10:4478928-4480929(-)
Zm00001d030031::1:100840492-100842493(-)
Zm00001d037326::6:121211895-121213896(+)
Zm00001d016516::5:165760651-165762652(+)
Zm00001d013120::5:5121609-5123610(-)
Zm00001d037045::6:110222318-110224319(+)
Zm00001d003203::2:35514287-35516288(+)
Zm00001d006220::2:202186222-202188223(-)
Zm00001d007912::2:242362450-242364451(-)
Zm00001d010308::8:108954663-108956664(-)
Zm00001d029077::1:57265705-57267706(-)
Zm00001d020910::7:136265856-136267857(-)
Zm00001d020792::7:132837044-132839045(+)
Zm00001d033427::1:262670976-262672977(+)
Zm00001d039517::3:6374231-6376232(+)
Zm00001d049716::4:41316467-41318468(+)
Zm00001d043748::3:209016693-209018694(-)
Zm00001d050714::4:117918748-117920749(-)
Zm00001d011900::8:164236948-164238949(+)
Zm00001d040612::3:53874161-53876162(-)
Zm00001d040515::3:47737316-47739317(-)
Zm00001d017019::5:182802718-182804719(+)
Zm00001d042279::3:158648267-158650268(-)
Zm00001d038371::6:155674184-155676185(+)
Zm00001d015811::5:122569085-122571086(+)
Zm00001d020708::7:129528922-129530923(-)
Zm00001d002336::2:10549521-10551522(+)
Zm00001d007091::2:222099277-222101278(+)
Zm00001d015366::5:86478474-86480475(-)
Zm00001d007705::2:237876135-237878136(+)
Zm00001d020728::7:130417369-130419370(-)
Zm00001d018606::7:735395-737396(-)
Zm00001d053868::4:242573401-242575402(-)
Zm00001d021812::7:163522347-163524348(+)
Zm00001d012533::8:176251422-176253423(-)
Zm00001d012479::8:175290583-175292584(-)
Zm00001d003654::2:52016832-52018833(-)
Zm00001d034751::1:301301932-301303933(-)
Zm00001d037406::6:124642509-124644510(+)
Zm00001d052039::4:177048536-177050537(+)
Zm00001d051223::4:149060969-149062970(+)
Zm00001d051009::4:136550720-136552721(-)
Zm00001d053928::4:243711102-243713103(+)
Zm00001d001861::2:2053724-2055725(-)
Zm00001d021676::7:159795568-159797569(-)
Zm00001d047352::9:127263084-127265085(+)
Zm00001d015405::5:88497332-88499333(-)
Zm00001d016188::5:149309454-149311455(-)
Zm00001d039494::3:5816844-5818845(-)
Zm00001d017455::5:196313657-196315658(+)
Zm00001d006510::2:210203101-210205102(-)
Zm00001d049522::4:33125441-33127442(+)
Zm00001d049884::4:50460333-50462334(+)
Zm00001d033728::1:272357073-272359074(+)
Zm00001d013533::5:13759891-13761892(+)
Zm00001d043196::3:191228335-191230336(+)
Zm00001d013301::5:8063416-8065417(+)
Zm00001d044854::9:5276048-5278049(+)
Zm00001d027731::1:12353261-12355262(+)
Zm00001d013799::5:20612116-20614117(-)
Zm00001d040253::3:34132819-34134820(-)
Zm00001d046482::9:91926079-91928080(-)
Zm00001d006162::2:200219676-200221677(-)
Zm00001d012699::8:178826210-178828211(-)
Zm00001d032566::1:230664766-230666767(+)
Zm00001d002478::2:13594207-13596208(+)
Zm00001d034172::1:285662614-285664615(+)
Zm00001d045450::9:22537068-22539069(+)
Zm00001d034137::1:284865967-284867968(-)
Zm00001d035496::6:29556467-29558468(-)
Zm00001d042923::3:184010939-184012940(+)
Zm00001d025027::10:100392916-100394917(-)
Zm00001d021598::7:157744863-157746864(-)
Zm00001d005674::2:182912525-182914526(+)
Zm00001d021947::7:166770345-166772346(+)
Zm00001d034080::1:283579498-283581499(-)
Zm00001d043776::3:209888007-209890008(+)
Zm00001d045254::9:17150990-17152991(+)
Zm00001d040796::3:66374298-66376299(+)
Zm00001d018375::5:219480190-219482191(+)
Zm00001d020277::7:103972294-103974295(-)
Zm00001d035679::6:40859878-40861879(-)
Zm00001d028565::1:39239162-39241163(-)
Zm00001d011444::8:150556098-150558099(-)
Zm00001d004796::2:139869257-139871258(+)
Zm00001d019387::7:31270664-31272665(-)
Zm00001d025658::10:125253111-125255112(+)
Zm00001d012477::8:175267092-175269093(+)
Zm00001d047783::9:141697735-141699736(+)
Zm00001d035444::6:25702443-25704444(-)
Zm00001d003983::2:73523641-73525642(+)
Zm00001d018445::5:220939967-220941968(+)
Zm00001d052258::4:185023499-185025500(+)
Zm00001d016728::5:174372039-174374040(-)
Zm00001d046884::9:108832430-108834431(-)
Zm00001d042554::3:171649945-171651946(-)
Zm00001d003006::2:29274427-29276428(+)
Zm00001d048143::9:150814060-150816061(-)
Zm00001d003935::2:70121007-70123008(+)
Zm00001d009803::8:82154640-82156641(+)
Zm00001d016694::5:172812685-172814686(+)
Zm00001d040420::3:42567434-42569435(+)
Zm00001d011335::8:147226181-147228182(-)
Zm00001d023452::10:6044669-6046670(+)
Zm00001d024014::10:36981963-36983964(-)
Zm00001d052517::4:191942044-191944045(-)
Zm00001d053389::4:228944855-228946856(+)
Zm00001d023707::10:16407213-16409214(+)
Zm00001d020023::7:86412768-86414769(+)
Zm00001d028285::1:29169823-29171824(+)
Zm00001d014442::5:47131648-47133649(-)
Zm00001d036915::6:106337727-106339728(-)
Zm00001d004610::2:121565816-121567817(+)
Zm00001d006036::2:195891295-195893296(+)
Zm00001d042346::3:162350103-162352104(+)
Zm00001d010675::8:123946426-123948427(-)
Zm00001d047248::9:124021207-124023208(-)
Zm00001d052695::4:197648959-197650960(+)
Zm00001d021828::7:163878547-163880548(+)
Zm00001d051875::4:173013629-173015630(+)
Zm00001d019156::7:19533590-19535591(+)
Zm00001d008990::8:29050425-29052426(-)
Zm00001d046134::9:65719218-65721219(-)
Zm00001d031268::1:184436304-184438305(-)
Zm00001d023217::10:607425-609426(-)
Zm00001d023664::10:14451012-14453013(-)
Zm00001d049816::4:45969510-45971511(-)
Zm00001d043801::3:210468126-210470127(+)
Zm00001d051464::4:159596177-159598178(-)
Zm00001d004794::2:139749457-139751458(+)
Zm00001d036772::6:100231985-100233986(+)
Zm00001d045607::9:28666704-28668705(-)
Zm00001d031611::1:196149068-196151069(+)
Zm00001d004763::2:137366969-137368970(-)
Zm00001d011879::8:163860790-163862791(-)
Zm00001d036387::6:86354194-86356195(-)
Zm00001d052763::4:199988146-199990147(+)
Zm00001d024854::10:90670913-90672914(-)
Zm00001d020691::7:128620823-128622824(-)
Zm00001d038920::6:166933902-166935903(-)
Zm00001d049701::4:40570491-40572492(+)
Zm00001d034258::1:288235187-288237188(+)
Zm00001d006172::2:200513959-200515960(+)
Zm00001d044321::3:225111588-225113589(+)
Zm00001d050808::4:123988092-123990093(+)
Zm00001d022048::7:168860229-168862230(-)
Zm00001d017481::5:197259809-197261810(+)
Zm00001d046865::9:108541254-108543255(-)
Zm00001d017808::5:207424996-207426997(-)
Zm00001d005488::2:175659456-175661457(-)
Zm00001d038555::6:159793828-159795829(-)
Zm00001d005399::2:172539071-172541072(-)
Zm00001d010324::8:109668874-109670875(+)
Zm00001d045949::9:49018420-49020421(+)
Zm00001d039560::3:7994345-7996346(-)
Zm00001d030777::1:159299458-159301459(-)
Zm00001d037480::6:126662368-126664369(+)
Zm00001d007709::2:237901856-237903857(+)
Zm00001d003635::2:51164334-51166335(+)
Zm00001d010287::8:107620784-107622785(-)
Zm00001d009292::8:52706445-52708446(+)
Zm00001d035321::6:21259683-21261684(-)
Zm00001d053206::4:219894364-219896365(-)
Zm00001d005106::2:158485414-158487415(-)
Zm00001d051824::4:171069265-171071266(+)
Zm00001d045382::9:20229398-20231399(+)
Zm00001d002025::2:4634484-4636485(-)
Zm00001d041099::3:97284650-97286651(+)
Zm00001d052372::4:188400337-188402338(-)
Zm00001d052932::4:205273786-205275787(-)
Zm00001d051430::4:158333695-158335696(-)
Zm00001d028605::1:40565405-40567406(-)
Zm00001d051406::4:157350374-157352375(+)
Zm00001d014708::5:60080325-60082326(+)
Zm00001d006421::2:207450396-207452397(+)
Zm00001d022131::7:170932837-170934838(+)
Zm00001d018479::5:221524821-221526822(-)
Zm00001d006358::2:205689335-205691336(-)
Zm00001d029132::1:59753776-59755777(-)
Zm00001d048687::4:3256880-3258881(-)
Zm00001d024001::10:35708262-35710263(-)
Zm00001d021469::7:153016514-153018515(+)
Zm00001d028568::1:39401388-39403389(-)
Zm00001d019335::7:28399380-28401381(+)
Zm00001d052902::4:204195159-204197160(-)
Zm00001d016705::5:173179905-173181906(-)
Zm00001d006126::2:199264878-199266879(-)
Zm00001d015364::5:86324270-86326271(+)
Zm00001d024659::10:82480585-82482586(+)
Zm00001d031518::1:192622093-192624094(-)
Zm00001d037672::6:133573039-133575040(+)
Zm00001d010369::8:111491278-111493279(+)
Zm00001d029290::1:64987711-64989712(-)
Zm00001d044508::3:230340061-230342062(-)
Zm00001d003258::2:38102427-38104428(-)
Zm00001d038069::6:146852190-146854191(-)
Zm00001d009783::8:80841764-80843765(+)
Zm00001d011666::8:158084026-158086027(-)
Zm00001d015638::5:102524248-102526249(+)
Zm00001d017284::5:191692963-191694964(-)
Zm00001d037926::6:142179075-142181076(-)
Zm00001d018489::5:221701462-221703463(+)
Zm00001d003539::2:47414315-47416316(-)
Zm00001d052721::4:198795823-198797824(-)
Zm00001d026111::10:138707716-138709717(-)
Zm00001d006718::2:215049382-215051383(+)
Zm00001d045554::9:26639200-26641201(-)
Zm00001d009279::8:50957267-50959268(-)
Zm00001d038018::6:145330144-145332145(+)
Zm00001d034429::1:292816269-292818270(-)
Zm00001d014988::5:71250249-71252250(-)
Zm00001d026612::10:148924349-148926350(+)
Zm00001d021426::7:151845159-151847160(-)
Zm00001d038960::6:167705202-167707203(+)
Zm00001d028183::1:25724033-25726034(+)
Zm00001d017448::5:196095527-196097528(+)
Zm00001d037388::6:124164520-124166521(+)
Zm00001d037223::6:116550244-116552245(-)
Zm00001d002635::2:17654334-17656335(+)
Zm00001d045825::9:41800211-41802212(-)
Zm00001d037955::6:143490946-143492947(-)
Zm00001d025855::10:131545800-131547801(+)
Zm00001d019861::7:70822044-70824045(+)
Zm00001d020541::7:121692576-121694577(-)
Zm00001d032398::1:225369800-225371801(-)
Zm00001d012173::8:169524547-169526548(-)
Zm00001d014483::5:49801217-49803218(-)
Zm00001d007801::2:239871415-239873416(+)
Zm00001d033447::1:262993815-262995816(-)
Zm00001d029285::1:64846483-64848484(-)
Zm00001d021305::7:148352725-148354726(+)
Zm00001d037894::6:141322994-141324995(+)
Zm00001d013603::5:15166834-15168835(+)
Zm00001d037665::6:133523163-133525164(-)
Zm00001d031053::1:174881015-174883016(+)
Zm00001d007256::2:225886669-225888670(-)
Zm00001d002589::2:16285968-16287969(+)
Zm00001d021048::7:141204006-141206007(+)
Zm00001d006337::2:204962060-204964061(+)
Zm00001d020589::7:123818618-123820619(-)
Zm00001d046763::9:104797875-104799876(+)
Zm00001d051785::4:169725327-169727328(-)
Zm00001d013041::5:3611856-3613857(+)
Zm00001d013557::5:14235195-14237196(-)
Zm00001d006024::2:195442854-195444855(-)
Zm00001d022193::7:172483458-172485459(+)
Zm00001d030967::1:169595325-169597326(+)
Zm00001d048420::9:155963741-155965742(-)
Zm00001d013165::5:5727773-5729774(+)
Zm00001d003690::2:54521135-54523136(-)
Zm00001d048363::9:155127151-155129152(-)
Zm00001d039139::6:170960138-170962139(+)
Zm00001d018649::7:1673020-1675021(-)
Zm00001d034887::1:304718458-304720459(+)
Zm00001d026495::10:147113521-147115522(+)
Zm00001d052950::4:206094931-206096932(-)
Zm00001d012822::5:924170-926171(-)
Zm00001d006297::2:204008112-204010113(+)
Zm00001d034550::1:296029952-296031953(-)
Zm00001d048050::9:148910442-148912443(-)
Zm00001d053028::4:209914446-209916447(+)
Zm00001d021060::7:141820399-141822400(+)
Zm00001d044264::3:223328732-223330733(+)
Zm00001d010030::8:96118867-96120868(-)
Zm00001d032761::1:237513892-237515893(+)
Zm00001d031639::1:197108339-197110340(-)
Zm00001d032979::1:245573272-245575273(-)
Zm00001d044529::3:230997601-230999602(-)
Zm00001d016084::5:143692869-143694870(-)
Zm00001d047141::9:119772136-119774137(+)
Zm00001d047235::9:123535221-123537222(-)
Zm00001d018512::5:222158805-222160806(-)
Zm00001d027922::1:17721275-17723276(+)
Zm00001d028486::1:36755117-36757118(-)
Zm00001d026634::10:149199864-149201865(+)
Zm00001d032532::1:229812368-229814369(-)
Zm00001d042558::3:171708324-171710325(+)
Zm00001d038660::6:161966577-161968578(+)
Zm00001d020953::7:137597601-137599602(+)
Zm00001d045487::9:24294207-24296208(+)
Zm00001d041522::3:125841855-125843856(+)
Zm00001d002422::2:12313364-12315365(+)
Zm00001d043206::3:191717531-191719532(-)
Zm00001d044036::3:217328627-217330628(+)
Zm00001d008728::8:17944340-17946341(+)
Zm00001d003319::2:40119359-40121360(-)
Zm00001d030296::1:120069217-120071218(+)
Zm00001d032426::1:226004150-226006151(-)
Zm00001d028785::1:46378031-46380032(+)
Zm00001d041883::3:142275444-142277445(+)
Zm00001d025419::10:118109380-118111381(-)
Zm00001d015504::5:94166540-94168541(-)
Zm00001d051609::4:164484029-164486030(-)
Zm00001d014104::5:32670284-32672285(-)
Zm00001d012251::8:171034594-171036595(-)
Zm00001d047679::9:139133065-139135066(-)
Zm00001d011066::8:138000492-138002493(-)
Zm00001d022394::7:176674277-176676278(-)
Zm00001d033078::1:249830633-249832634(-)
Zm00001d024587::10:79471657-79473658(-)
Zm00001d029356::1:67227312-67229313(+)
Zm00001d001800::2:1164800-1166801(+)
Zm00001d009418::8:63650766-63652767(+)
Zm00001d031619::1:196236436-196238437(-)
Zm00001d052536::4:192537679-192539680(-)
Zm00001d031074::1:175983833-175985834(+)
Zm00001d035033::6:2455768-2457769(+)
Zm00001d002645::2:18048229-18050230(+)
Zm00001d045421::9:21564760-21566761(+)
Zm00001d009071::8:34287485-34289486(+)
Zm00001d011395::8:149466555-149468556(+)
Zm00001d044253::3:223071634-223073635(+)
Zm00001d043227::3:192431480-192433481(+)
Zm00001d041696::3:133857824-133859825(-)
Zm00001d014436::5:46820199-46822200(-)
Zm00001d051872::4:172963376-172965377(+)
Zm00001d036530::6:91285261-91287262(-)
Zm00001d032331::1:222702590-222704591(+)
Zm00001d038087::6:147385224-147387225(-)
Zm00001d006250::2:202842784-202844785(+)
Zm00001d024788::10:88365923-88367924(+)
Zm00001d047669::9:138729938-138731939(-)
Zm00001d040689::3:58287338-58289339(+)
Zm00001d029184::1:61495464-61497465(-)
Zm00001d023905::10:27381209-27383210(+)
Zm00001d007700::2:237648590-237650591(-)
Zm00001d041124::3:99053051-99055052(+)
Zm00001d029266::1:64356702-64358703(-)
Zm00001d028117::1:23320293-23322294(+)
Zm00001d034129::1:284694784-284696785(-)
Zm00001d045399::9:20665755-20667756(+)
Zm00001d009025::8:30577569-30579570(-)
Zm00001d009877::8:86776218-86778219(-)
Zm00001d012895::5:1711592-1713593(+)
Zm00001d019040::7:13884027-13886028(-)
Zm00001d042792::3:179776412-179778413(-)
Zm00001d049709::4:41055603-41057604(-)
Zm00001d023299::10:2355761-2357762(-)
Zm00001d014880::5:66842495-66844496(+)
Zm00001d018144::5:215391163-215393164(+)
Zm00001d004344::2:105274143-105276144(-)
Zm00001d037728::6:135409730-135411731(+)
Zm00001d049812::4:45786856-45788857(+)
Zm00001d014943::5:69325696-69327697(-)
Zm00001d016274::5:155131853-155133854(+)
Zm00001d041475::3:122409994-122411995(-)
Zm00001d018573::5:223576581-223578582(-)
Zm00001d044382::3:226544674-226546675(-)
Zm00001d011931::8:164806313-164808314(-)
Zm00001d024595::10:79820511-79822512(-)
Zm00001d015288::5:82819486-82821487(-)
Zm00001d037813::6:138599600-138601601(-)
Zm00001d052349::4:187822922-187824923(+)
Zm00001d051611::4:164540540-164542541(+)
Zm00001d048876::4:6879335-6881336(-)
Zm00001d043942::3:214344759-214346760(-)
Zm00001d022613::7:181088067-181090068(+)
Zm00001d040205::3:32013296-32015297(-)
Zm00001d021470::7:153073848-153075849(+)
Zm00001d015333::5:84886884-84888885(-)
Zm00001d022425::7:177406502-177408503(+)
Zm00001d037007::6:108858338-108860339(-)
Zm00001d038525::6:159274682-159276683(-)
Zm00001d043275::3:194094296-194096297(+)
Zm00001d002089::2:5785675-5787676(+)
Zm00001d020003::7:84904763-84906764(-)
Zm00001d035023::6:2028680-2030681(-)
Zm00001d020118::7:93723730-93725731(-)
Zm00001d029561::1:76213705-76215706(+)
Zm00001d052277::4:185653329-185655330(-)
Zm00001d020752::7:131208847-131210848(+)
Zm00001d009057::8:33666710-33668711(-)
Zm00001d010304::8:108571112-108573113(-)
Zm00001d004680::2:129991460-129993461(-)
Zm00001d052938::4:205509090-205511091(-)
Zm00001d048393::9:155562684-155564685(-)
Zm00001d002726::2:20526006-20528007(-)
Zm00001d024193::10:54918697-54920698(+)
Zm00001d023874::10:25934964-25936965(+)
Zm00001d039931::3:19829014-19831015(-)
Zm00001d029114::1:58380291-58382292(-)
Zm00001d017967::5:210999512-211001513(-)
Zm00001d044430::3:227748322-227750323(-)
Zm00001d020223::7:100772558-100774559(-)
Zm00001d048458::9:156718203-156720204(-)
Zm00001d025815::10:130393570-130395571(+)
Zm00001d001765::2:98300-100301(+)
Zm00001d022098::7:170228958-170230959(+)
Zm00001d019262::7:24653893-24655894(+)
Zm00001d022350::7:175999582-176001583(-)
Zm00001d045320::9:18921978-18923979(-)
Zm00001d032737::1:236897733-236899734(+)
Zm00001d023465::10:6425839-6427840(+)
Zm00001d023673::10:14797521-14799522(-)
Zm00001d013935::5:25226956-25228957(+)
Zm00001d032044::1:210443751-210445752(+)
Zm00001d033775::1:273292808-273294809(+)
Zm00001d043522::3:202711782-202713783(-)
Zm00001d034461::1:293621152-293623153(+)
Zm00001d050214::4:73914672-73916673(-)
Zm00001d035981::6:64339768-64341769(+)
Zm00001d045102::9:12498466-12500467(+)
Zm00001d047977::9:146879042-146881043(+)
Zm00001d029611::1:79331590-79333591(+)
Zm00001d003695::2:54866684-54868685(+)
Zm00001d002145::2:6746867-6748868(-)
Zm00001d018776::7:4960160-4962161(+)
Zm00001d018327::5:218510147-218512148(-)
Zm00001d012448::8:174718806-174720807(+)
Zm00001d015553::5:97240483-97242484(-)
Zm00001d037492::6:127214763-127216764(-)
Zm00001d052040::4:177079455-177081456(-)
Zm00001d021095::7:142662227-142664228(-)
Zm00001d032917::1:243024263-243026264(-)
Zm00001d030496::1:138711460-138713461(-)
Zm00001d028923::1:51724829-51726830(-)
Zm00001d050873::4:127913598-127915599(+)
Zm00001d018565::5:223305382-223307383(-)
Zm00001d013536::5:13859201-13861202(-)
Zm00001d006382::2:206213990-206215991(-)
Zm00001d046442::9:90001863-90003864(-)
Zm00001d053098::4:213555982-213557983(-)
Zm00001d032214::1:217342851-217344852(-)
Zm00001d017613::5:201702770-201704771(-)
Zm00001d025253::10:111411563-111413564(-)
Zm00001d036388::6:86353158-86355159(+)
Zm00001d001941::2:3204349-3206350(-)
Zm00001d042536::3:171067799-171069800(-)
Zm00001d028818::1:47589001-47591002(-)
Zm00001d034847::1:303730188-303732189(-)
Zm00001d016874::5:179022324-179024325(-)
Zm00001d033139::1:251919650-251921651(+)
Zm00001d024951::10:96581065-96583066(-)
Zm00001d006931::2:219608784-219610785(+)
Zm00001d021810::7:163427690-163429691(+)
Zm00001d006548::2:210778466-210780467(-)
Zm00001d044556::3:231685487-231687488(+)
Zm00001d013365::5:9790592-9792593(-)
Zm00001d043312::3:196077053-196079054(-)
Zm00001d040952::3:82335738-82337739(+)
Zm00001d012101::8:168281362-168283363(-)
Zm00001d046835::9:107935327-107937328(-)
Zm00001d008941::8:26150732-26152733(+)
Zm00001d015730::5:114126296-114128297(+)
Zm00001d005313::2:169270702-169272703(-)
Zm00001d037712::6:134847144-134849145(+)
Zm00001d039109::6:170145162-170147163(+)
Zm00001d013508::5:12965964-12967965(-)
Zm00001d048923::4:8102023-8104024(-)
Zm00001d030814::1:161425598-161427599(+)
Zm00001d004959::2:150685717-150687718(-)
Zm00001d016553::5:167127234-167129235(+)
Zm00001d011219::8:143285624-143287625(-)
Zm00001d049912::4:52245822-52247823(-)
Zm00001d017246::5:190229920-190231921(-)
Zm00001d031949::1:207799384-207801385(-)
Zm00001d039959::3:20749840-20751841(+)
Zm00001d002577::2:15923425-15925426(+)
Zm00001d005288::2:167727302-167729303(+)
Zm00001d012741::8:179545906-179547907(-)
Zm00001d006610::2:212556885-212558886(-)
Zm00001d012270::8:171647628-171649629(+)
Zm00001d019671::7:49652091-49654092(-)
Zm00001d011424::8:150166168-150168169(-)
Zm00001d028490::1:36843054-36845055(-)
Zm00001d023949::10:31068334-31070335(-)
Zm00001d008715::8:17619379-17621380(-)
Zm00001d002141::2:6562442-6564443(+)
Zm00001d031777::1:201512698-201514699(-)
Zm00001d026641::10:149272327-149274328(+)
Zm00001d031554::1:194119346-194121347(-)
Zm00001d011760::8:160946618-160948619(-)
Zm00001d014487::5:49946873-49948874(+)
Zm00001d034254::1:288027573-288029574(-)
Zm00001d005108::2:158571631-158573632(-)
Zm00001d051869::4:172949984-172951985(-)
Zm00001d027380::1:3986929-3988930(+)
Zm00001d015986::5:136929636-136931637(-)
Zm00001d048823::4:6011440-6013441(+)
Zm00001d035405::6:24543578-24545579(+)
Zm00001d039911::3:19187672-19189673(-)
Zm00001d048841::4:6225005-6227006(-)
Zm00001d042676::3:176513078-176515079(-)
Zm00001d041231::3:106718207-106720208(+)
Zm00001d042916::3:183870289-183872290(-)
Zm00001d017475::5:197050757-197052758(-)
Zm00001d033002::1:246565540-246567541(-)
Zm00001d005881::2:191716769-191718770(-)
Zm00001d037112::6:112671793-112673794(+)
Zm00001d024333::10:65224988-65226989(-)
Zm00001d016452::5:162870177-162872178(-)
Zm00001d020947::7:137481025-137483026(+)
Zm00001d002328::2:10447086-10449087(+)
Zm00001d006502::2:210094606-210096607(-)
Zm00001d032435::1:226325123-226327124(+)
Zm00001d024382::10:68269358-68271359(+)
Zm00001d044393::3:226953500-226955501(-)
Zm00001d009595::8:72173096-72175097(-)
Zm00001d038276::6:153102836-153104837(-)
Zm00001d034934::1:306088606-306090607(+)
Zm00001d020502::7:119517677-119519678(-)
Zm00001d038910::6:166846667-166848668(+)
Zm00001d018371::5:219424177-219426178(+)
Zm00001d010397::8:112813473-112815474(-)
Zm00001d044513::3:230495322-230497323(-)
Zm00001d049790::4:44845387-44847388(-)
Zm00001d040883::3:75381881-75383882(+)
Zm00001d006384::2:206324548-206326549(+)
Zm00001d009805::8:82283332-82285333(+)
Zm00001d003920::2:68053663-68055664(+)
Zm00001d026248::10:141803745-141805746(+)
Zm00001d011765::8:161173216-161175217(+)
Zm00001d005100::2:158140865-158142866(+)
Zm00001d020530::7:121044687-121046688(+)
Zm00001d053993::4:244793242-244795243(+)
Zm00001d009734::8:78553134-78555135(+)
Zm00001d015671::5:105090962-105092963(+)
Zm00001d012662::8:178242489-178244490(+)
Zm00001d029663::1:81794656-81796657(+)
Zm00001d018061::5:213498155-213500156(-)
Zm00001d031099::1:177233414-177235415(-)
Zm00001d029354::1:67217126-67219127(-)
Zm00001d003406::2:43302458-43304459(-)
Zm00001d035445::6:25929324-25931325(+)
Zm00001d007175::2:223827602-223829603(+)
Zm00001d042810::3:180843736-180845737(+)
Zm00001d011351::8:147727313-147729314(-)
Zm00001d043880::3:212728929-212730930(+)
Zm00001d012231::8:170534488-170536489(-)
Zm00001d035800::6:50542268-50544269(-)
Zm00001d048054::9:148988285-148990286(+)
Zm00001d018414::5:220285016-220287017(-)
Zm00001d010240::8:105680568-105682569(+)
Zm00001d010161::8:102448475-102450476(-)
Zm00001d033788::1:273744274-273746275(+)
Zm00001d021721::7:161429834-161431835(-)
Zm00001d044983::9:9318975-9320976(-)
Zm00001d042689::3:177012860-177014861(+)
Zm00001d008287::8:4117251-4119252(-)
Zm00001d017270::5:191244627-191246628(-)
Zm00001d011684::8:158594493-158596494(-)
Zm00001d006796::2:216892306-216894307(-)
Zm00001d048053::9:148927268-148929269(-)
Zm00001d021536::7:155282153-155284154(+)
Zm00001d053816::4:241613697-241615698(+)
Zm00001d018429::5:220586715-220588716(+)
Zm00001d045365::9:19800514-19802515(-)
Zm00001d042302::3:159929904-159931905(-)
Zm00001d008564::8:13136731-13138732(-)
Zm00001d004806::2:140440496-140442497(+)
Zm00001d013415::5:10717962-10719963(-)
Zm00001d034017::1:281249536-281251537(-)
Zm00001d019701::7:51994982-51996983(-)
Zm00001d032162::1:215111083-215113084(+)
Zm00001d052806::4:201499594-201501595(-)
Zm00001d003261::2:38268378-38270379(-)
Zm00001d002790::2:22703066-22705067(+)
Zm00001d047340::9:126971482-126973483(+)
Zm00001d048382::9:155285356-155287357(-)
Zm00001d029737::1:84611821-84613822(+)
Zm00001d044277::3:223833691-223835692(-)
Zm00001d010127::8:100400972-100402973(-)
Zm00001d046060::9:60495875-60497876(+)
Zm00001d024716::10:84736317-84738318(+)
Zm00001d036765::6:100107064-100109065(-)
Zm00001d018542::5:222670006-222672007(-)
Zm00001d018436::5:220843249-220845250(-)
Zm00001d051919::4:174631527-174633528(+)
Zm00001d052725::4:199038427-199040428(-)
Zm00001d018652::7:1878319-1880320(+)
Zm00001d048622::4:1528711-1530712(-)
Zm00001d053878::4:242760456-242762457(-)
Zm00001d051455::4:159254246-159256247(-)
Zm00001d027239::1:195441-197442(+)
Zm00001d029164::1:60876056-60878057(-)
Zm00001d039899::3:18634891-18636892(+)
Zm00001d021490::7:153923118-153925119(-)
Zm00001d049290::4:24614014-24616015(-)
Zm00001d049127::4:16939379-16941380(+)
Zm00001d004676::2:129846331-129848332(-)
Zm00001d038262::6:152607122-152609123(+)
Zm00001d052193::4:182758744-182760745(+)
Zm00001d045417::9:21409604-21411605(+)
Zm00001d026137::10:139478314-139480315(+)
Zm00001d039619::3:9221053-9223054(+)
Zm00001d012407::8:173986929-173988930(-)
Zm00001d037208::6:115816941-115818942(+)
Zm00001d050544::4:99149181-99151182(-)
Zm00001d006409::2:206932354-206934355(+)
Zm00001d032418::1:225917459-225919460(-)
Zm00001d010657::8:123114247-123116248(-)
Zm00001d041773::3:137022100-137024101(-)
Zm00001d035205::6:9897548-9899549(-)
Zm00001d014515::5:51274602-51276603(-)
Zm00001d011668::8:158118088-158120089(-)
Zm00001d052060::4:178017570-178019571(+)
Zm00001d038712::6:163221923-163223924(-)
Zm00001d002051::2:5012325-5014326(+)
Zm00001d034740::1:301040930-301042931(+)
Zm00001d015394::5:88149802-88151803(-)
Zm00001d041957::3:145602649-145604650(+)
Zm00001d053095::4:213516111-213518112(-)
Zm00001d005815::2:189560977-189562978(-)
Zm00001d008781::8:19830841-19832842(-)
Zm00001d002042::2:4920939-4922940(-)
Zm00001d008595::8:13964222-13966223(-)
Zm00001d032866::1:240601508-240603509(-)
Zm00001d018863::7:7666974-7668975(+)
Zm00001d039256::3:626958-628959(+)
Zm00001d033402::1:261928658-261930659(+)
Zm00001d047589::9:136498909-136500910(-)
Zm00001d019042::7:13943663-13945664(-)
Zm00001d015538::5:96308940-96310941(-)
Zm00001d042069::3:149625879-149627880(-)
Zm00001d053411::4:230682937-230684938(-)
Zm00001d020384::7:110523582-110525583(+)
Zm00001d048408::9:155708874-155710875(-)
Zm00001d015960::5:134286491-134288492(+)
Zm00001d038536::6:159543124-159545125(-)
Zm00001d005884::2:191757316-191759317(-)
Zm00001d034263::1:288289224-288291225(-)
Zm00001d003431::2:44206850-44208851(-)
Zm00001d029919::1:94348280-94350281(-)
Zm00001d017380::5:193885663-193887664(+)
Zm00001d015065::5:73928072-73930073(+)
Zm00001d038768::6:164164253-164166254(-)
Zm00001d037971::6:143893718-143895719(-)
Zm00001d034068::1:283076840-283078841(-)
Zm00001d032806::1:238895620-238897621(-)
Zm00001d045678::9:32738962-32740963(+)
Zm00001d041351::3:113911910-113913911(+)
Zm00001d008572::8:13322332-13324333(+)
Zm00001d052953::4:206114998-206116999(+)
Zm00001d033200::1:253557924-253559925(+)
Zm00001d013667::5:16893740-16895741(-)
Zm00001d004459::2:113248459-113250460(+)
Zm00001d008621::8:14955679-14957680(+)
Zm00001d004132::2:85452582-85454583(-)
Zm00001d019704::7:52250033-52252034(-)
Zm00001d022454::7:178058726-178060727(-)
Zm00001d002898::2:26126074-26128075(+)
Zm00001d034139::1:284866079-284868080(+)
Zm00001d043365::3:197756810-197758811(+)
Zm00001d050256::4:76985140-76987141(-)
Zm00001d017494::5:197533297-197535298(-)
Zm00001d014475::5:49662025-49664026(-)
Zm00001d038927::6:167148266-167150267(+)
Zm00001d026115::10:138790905-138792906(+)
Zm00001d029608::1:79093380-79095381(+)
Zm00001d046600::9:98192099-98194100(-)
Zm00001d038854::6:165901749-165903750(-)
Zm00001d048453::9:156668058-156670059(+)
Zm00001d049830::4:46816158-46818159(-)
Zm00001d032324::1:222455105-222457106(-)
Zm00001d040278::3:35455673-35457674(+)
Zm00001d044111::3:219560661-219562662(-)
Zm00001d036631::6:95648169-95650170(+)
Zm00001d013416::5:10765106-10767107(-)
Zm00001d048359::9:154978965-154980966(-)
Zm00001d037968::6:143833211-143835212(+)
Zm00001d012973::5:2609568-2611569(-)
Zm00001d003139::2:33431319-33433320(+)
Zm00001d010398::8:112850705-112852706(+)
Zm00001d031014::1:173445338-173447339(-)
Zm00001d030781::1:159401739-159403740(+)
Zm00001d024944::10:96161050-96163051(+)
Zm00001d038470::6:157953486-157955487(+)
Zm00001d030280::1:118771538-118773539(+)
Zm00001d016543::5:166730550-166732551(-)
Zm00001d041985::3:146595270-146597271(+)
Zm00001d047241::9:123685720-123687721(-)
Zm00001d037100::6:112290369-112292370(-)
Zm00001d020827::7:134000080-134002081(+)
Zm00001d011272::8:145384460-145386461(-)
Zm00001d019587::7:44892795-44894796(-)
Zm00001d012521::8:176019981-176021982(+)
Zm00001d053399::4:229335648-229337649(-)
Zm00001d025278::10:112307217-112309218(-)
Zm00001d012451::8:174783521-174785522(-)
Zm00001d011965::8:165287924-165289925(-)
Zm00001d028586::1:40096778-40098779(-)
Zm00001d011766::8:161194302-161196303(+)
Zm00001d006494::2:209829926-209831927(-)
Zm00001d011874::8:163446211-163448212(+)
Zm00001d021573::7:156463828-156465829(+)
Zm00001d013426::5:11125759-11127760(+)
Zm00001d035624::6:37482003-37484004(-)
Zm00001d032334::1:222822613-222824614(+)
Zm00001d032206::1:217041032-217043033(+)
Zm00001d003705::2:55528558-55530559(-)
Zm00001d027694::1:11303085-11305086(-)
Zm00001d052983::4:207294156-207296157(+)
Zm00001d034087::1:283672228-283674229(-)
Zm00001d030006::1:98793742-98795743(-)
Zm00001d047658::9:138350519-138352520(-)
Zm00001d037413::6:124870784-124872785(+)
Zm00001d023991::10:34957187-34959188(-)
Zm00001d044694::3:235064511-235066512(+)
Zm00001d028341::1:31321787-31323788(+)
Zm00001d018826::7:6586176-6588177(-)
Zm00001d033539::1:266417060-266419061(+)
Zm00001d035093::6:4934416-4936417(-)
Zm00001d051604::4:164198420-164200421(+)
Zm00001d026369::10:144446563-144448564(-)
Zm00001d049698::4:40546777-40548778(-)
Zm00001d033204::1:254168344-254170345(-)
Zm00001d052227::4:183818384-183820385(+)
Zm00001d009702::8:76421973-76423974(+)
Zm00001d044816::9:3593559-3595560(+)
Zm00001d033409::1:262240556-262242557(+)
Zm00001d024034::10:38720255-38722256(-)
Zm00001d012898::5:1764188-1766189(-)
Zm00001d017691::5:204332123-204334124(+)
Zm00001d042018::3:147549224-147551225(-)
Zm00001d032031::1:209982516-209984517(+)
Zm00001d048573::9:159284386-159286387(-)
Zm00001d005573::2:178918066-178920067(+)
Zm00001d040666::3:57058153-57060154(-)
Zm00001d053107::4:214128372-214130373(+)
Zm00001d032448::1:226866083-226868084(-)
Zm00001d035846::6:55460892-55462893(+)
Zm00001d012839::5:981874-983875(+)
Zm00001d009912::8:89308454-89310455(-)
Zm00001d016006::5:138920917-138922918(-)
Zm00001d052666::4:196480102-196482103(-)
Zm00001d035136::6:6618617-6620618(+)
Zm00001d023305::10:2594021-2596022(-)
Zm00001d012969::5:2465925-2467926(+)
Zm00001d013554::5:14165986-14167987(-)
Zm00001d051458::4:159346870-159348871(+)
Zm00001d031462::1:191061553-191063554(-)
Zm00001d038205::6:151482732-151484733(+)
Zm00001d033428::1:262688569-262690570(-)
Zm00001d015246::5:81106312-81108313(-)
Zm00001d027322::1:2897047-2899048(-)
Zm00001d051036::4:137982260-137984261(-)
Zm00001d037628::6:132319160-132321161(+)
Zm00001d022513::7:179168537-179170538(+)
Zm00001d002864::2:24962899-24964900(-)
Zm00001d014183::5:35276200-35278201(+)
Zm00001d048136::9:150659074-150661075(-)
Zm00001d008691::8:17292513-17294514(-)
Zm00001d043339::3:197025476-197027477(-)
Zm00001d052886::4:203411780-203413781(-)
Zm00001d025034::10:100647445-100649446(+)
Zm00001d036547::6:91590595-91592596(-)
Zm00001d026532::10:147804255-147806256(-)
Zm00001d049746::4:42781980-42783981(-)
Zm00001d024842::10:90455147-90457148(-)
Zm00001d017410::5:195100954-195102955(+)
Zm00001d039871::3:17286395-17288396(+)
Zm00001d019377::7:30758321-30760322(-)
Zm00001d020381::7:110249153-110251154(-)
Zm00001d012158::8:169121807-169123808(-)
Zm00001d018638::7:1409284-1411285(+)
Zm00001d022562::7:180069189-180071190(+)
Zm00001d007090::2:222094987-222096988(+)
Zm00001d033465::1:263447964-263449965(-)
Zm00001d029490::1:72888141-72890142(+)
Zm00001d034370::1:291074827-291076828(-)
Zm00001d008588::8:13686468-13688469(+)
Zm00001d015851::5:126285117-126287118(-)
Zm00001d040603::3:52757276-52759277(+)
Zm00001d033657::1:269825155-269827156(+)
Zm00001d016988::5:182120409-182122410(-)
Zm00001d048311::9:154425611-154427612(-)
Zm00001d041311::3:111538331-111540332(+)
Zm00001d002695::2:19453467-19455468(-)
Zm00001d010463::8:116484445-116486446(+)
Zm00001d003836::2:61530596-61532597(+)
Zm00001d032283::1:220372031-220374032(-)
Zm00001d003411::2:43576187-43578188(+)
Zm00001d033487::1:264042816-264044817(+)
Zm00001d034529::1:295715879-295717880(-)
Zm00001d021189::7:145429779-145431780(-)
Zm00001d033061::1:249092062-249094063(+)
Zm00001d009990::8:93616949-93618950(-)
Zm00001d014013::5:28633409-28635410(+)
Zm00001d005767::2:187353367-187355368(+)
Zm00001d002043::2:4927969-4929970(-)
Zm00001d047878::9:144090468-144092469(+)
Zm00001d045231::9:16734579-16736580(-)
Zm00001d039565::3:8098918-8100919(+)
Zm00001d006928::2:219594161-219596162(+)
Zm00001d041147::3:100324225-100326226(-)
Zm00001d005097::2:158070732-158072733(-)
Zm00001d032893::1:241796658-241798659(+)
Zm00001d052163::4:181550487-181552488(-)
Zm00001d041690::3:133493228-133495229(-)
Zm00001d054078::4:245969174-245971175(+)
Zm00001d002426::2:12404935-12406936(+)
Zm00001d050334::4:81954793-81956794(-)
Zm00001d052848::4:202466450-202468451(-)
Zm00001d012916::5:1906804-1908805(+)
Zm00001d013829::5:21859900-21861901(-)
Zm00001d017886::5:209626435-209628436(-)
Zm00001d044290::3:224370067-224372068(-)
Zm00001d032347::1:223351662-223353663(-)
Zm00001d020794::7:132947858-132949859(-)
Zm00001d041439::3:119830938-119832939(+)
Zm00001d018048::5:212840380-212842381(+)
Zm00001d007922::2:242731904-242733905(+)
Zm00001d049771::4:44023542-44025543(+)
Zm00001d011585::8:155019347-155021348(-)
Zm00001d004716::2:133450126-133452127(+)
Zm00001d007060::2:221014968-221016969(-)
Zm00001d026345::10:143893760-143895761(-)
Zm00001d004466::2:113645136-113647137(+)
Zm00001d016488::5:164515656-164517657(+)
Zm00001d009436::8:64428831-64430832(+)
Zm00001d028401::1:33651093-33653094(-)
Zm00001d006499::2:210033631-210035632(-)
Zm00001d036761::6:99959845-99961846(+)
Zm00001d011917::8:164543624-164545625(-)
Zm00001d033003::1:246634388-246636389(+)
Zm00001d021082::7:142419330-142421331(+)
Zm00001d030230::1:114670480-114672481(+)
Zm00001d038227::6:151994455-151996456(+)
Zm00001d037081::6:111654048-111656049(+)
Zm00001d007153::2:223381169-223383170(-)
Zm00001d013950::5:25863152-25865153(+)
Zm00001d046561::9:95966671-95968672(+)
Zm00001d052392::4:188986973-188988974(+)
Zm00001d046317::9:80088488-80090489(-)
Zm00001d028018::1:20420694-20422695(+)
Zm00001d021790::7:163077753-163079754(-)
Zm00001d038362::6:155597450-155599451(-)
Zm00001d030289::1:119706866-119708867(+)
Zm00001d029214::1:62508996-62510997(+)
Zm00001d008803::8:20910820-20912821(+)
Zm00001d009617::8:73342103-73344104(+)
Zm00001d014535::5:52310078-52312079(-)
Zm00001d003995::2:74392938-74394939(+)
Zm00001d047310::9:126280439-126282440(+)
Zm00001d032095::1:212362821-212364822(+)
Zm00001d024437::10:70793919-70795920(+)
Zm00001d002307::2:10001003-10003004(-)
Zm00001d031891::1:205441891-205443892(-)
Zm00001d004992::2:152651258-152653259(-)
Zm00001d033136::1:251755393-251757394(-)
Zm00001d010488::8:117500904-117502905(-)
Zm00001d040831::3:68532477-68534478(+)
Zm00001d033892::1:277643679-277645680(-)
Zm00001d011828::8:162225565-162227566(+)
Zm00001d010888::8:132246645-132248646(-)
Zm00001d027758::1:12771496-12773497(-)
Zm00001d016545::5:166787217-166789218(-)
Zm00001d033111::1:250444783-250446784(-)
Zm00001d048861::4:6608646-6610647(-)
Zm00001d042088::3:150285090-150287091(+)
Zm00001d048605::4:1109182-1111183(+)
Zm00001d020242::7:101931474-101933475(-)
Zm00001d044622::3:233501619-233503620(-)
Zm00001d049753::4:43118666-43120667(-)
Zm00001d014716::5:60300119-60302120(+)
Zm00001d029218::1:62745567-62747568(+)
Zm00001d012932::5:2182442-2184443(+)
Zm00001d020978::7:138408938-138410939(+)
Zm00001d041511::3:125027156-125029157(+)
Zm00001d025294::10:112984367-112986368(-)
Zm00001d051375::4:156370914-156372915(-)
Zm00001d024327::10:64818038-64820039(+)
Zm00001d030679::1:152723873-152725874(-)
Zm00001d008922::8:25308752-25310753(-)
Zm00001d033933::1:278906951-278908952(-)
Zm00001d010366::8:111286770-111288771(-)
Zm00001d044844::9:4960923-4962924(+)
Zm00001d017059::5:184135415-184137416(-)
Zm00001d029887::1:92226534-92228535(+)
Zm00001d033975::1:279921938-279923939(-)
Zm00001d009007::8:29789716-29791717(-)
Zm00001d044584::3:232524653-232526654(+)
Zm00001d021964::7:167207356-167209357(+)
Zm00001d053565::4:234513527-234515528(-)
Zm00001d029201::1:62064092-62066093(+)
Zm00001d029860::1:90855931-90857932(+)
Zm00001d038054::6:146524274-146526275(+)
Zm00001d033753::1:272914345-272916346(+)
Zm00001d031558::1:194161056-194163057(+)
Zm00001d032261::1:219345684-219347685(-)
Zm00001d033423::1:262651704-262653705(+)
Zm00001d003479::2:45455847-45457848(+)
Zm00001d033272::1:257005485-257007486(-)
Zm00001d003707::2:55658154-55660155(+)
Zm00001d015744::5:115570505-115572506(-)
Zm00001d021687::7:160064710-160066711(+)
Zm00001d050272::4:77691385-77693386(+)
Zm00001d033954::1:279581779-279583780(-)
Zm00001d025281::10:112506699-112508700(-)
Zm00001d047449::9:130553568-130555569(-)
Zm00001d002676::2:19018880-19020881(-)
Zm00001d042098::3:150670976-150672977(+)
Zm00001d044246::3:222968291-222970292(-)
Zm00001d032662::1:233439338-233441339(+)
Zm00001d021959::7:167126883-167128884(-)
Zm00001d007930::2:243172380-243174381(+)
Zm00001d023476::10:6859896-6861897(+)
Zm00001d035714::6:42351451-42353452(-)
Zm00001d051961::4:175396832-175398833(-)
Zm00001d045659::9:31474342-31476343(-)
Zm00001d021907::7:165741627-165743628(+)
Zm00001d032732::1:236511137-236513138(-)
Zm00001d018399::5:219987881-219989882(-)
Zm00001d043078::3:188514710-188516711(-)
Zm00001d008260::8:3372951-3374952(-)
Zm00001d048814::4:5913127-5915128(-)
Zm00001d026585::10:148386655-148388656(+)
Zm00001d049835::4:47104137-47106138(+)
Zm00001d023769::10:19507012-19509013(-)
Zm00001d024814::10:89273665-89275666(+)
Zm00001d039989::3:21876277-21878278(+)
Zm00001d053272::4:223442778-223444779(-)
Zm00001d026207::10:140949020-140951021(-)
Zm00001d002975::2:28571314-28573315(+)
Zm00001d008417::8:8200146-8202147(+)
Zm00001d039768::3:14329616-14331617(-)
Zm00001d018876::7:7988730-7990731(-)
Zm00001d015221::5:80008023-80010024(+)
Zm00001d024646::10:82009123-82011124(+)
Zm00001d005182::2:162853362-162855363(+)
Zm00001d040985::3:88155451-88157452(+)
Zm00001d041607::3:129570867-129572868(+)
Zm00001d002497::2:14016042-14018043(+)
Zm00001d017054::5:184084513-184086514(-)
Zm00001d027588::1:8556729-8558730(-)
Zm00001d029380::1:68390922-68392923(+)
Zm00001d014458::5:48266072-48268073(-)
Zm00001d003618::2:50623559-50625560(-)
Zm00001d032499::1:228430955-228432956(+)
Zm00001d038689::6:162603798-162605799(+)
Zm00001d014521::5:51449670-51451671(+)
Zm00001d042869::3:182507442-182509443(+)
Zm00001d028047::1:21554635-21556636(-)
Zm00001d040888::3:75757093-75759094(-)
Zm00001d047885::9:144244706-144246707(-)
Zm00001d022244::7:173495677-173497678(+)
Zm00001d033546::1:266735815-266737816(+)
Zm00001d051563::4:162877169-162879170(-)
Zm00001d052518::4:191956901-191958902(+)
Zm00001d022622::7:181394649-181396650(-)
Zm00001d035887::6:58480077-58482078(-)
Zm00001d011643::8:157372796-157374797(+)
Zm00001d021956::7:167087940-167089941(+)
Zm00001d019989::7:83154937-83156938(-)
Zm00001d018441::5:220901405-220903406(+)
Zm00001d019160::7:19593676-19595677(-)
Zm00001d039263::3:763932-765933(+)
Zm00001d014925::5:68751057-68753058(-)
Zm00001d005092::2:157944698-157946699(+)
Zm00001d043391::3:198590330-198592331(+)
Zm00001d053532::4:233192417-233194418(-)
Zm00001d039475::3:5282635-5284636(+)
Zm00001d011740::8:160441791-160443792(-)
Zm00001d010414::8:113687279-113689280(-)
Zm00001d012761::8:180180791-180182792(-)
Zm00001d014780::5:62837246-62839247(+)
Zm00001d037905::6:141654794-141656795(-)
Zm00001d038047::6:146027280-146029281(-)
Zm00001d028630::1:41455919-41457920(-)
Zm00001d005081::2:157618390-157620391(-)
Zm00001d033152::1:252203257-252205258(-)
Zm00001d040965::3:85290910-85292911(+)
Zm00001d010135::8:100967601-100969602(-)
Zm00001d049853::4:48164819-48166820(-)
Zm00001d035318::6:21025577-21027578(+)
Zm00001d034726::1:300810854-300812855(-)
Zm00001d052147::4:181040958-181042959(+)
Zm00001d051475::4:159942229-159944230(+)
Zm00001d051838::4:171767588-171769589(+)
Zm00001d020204::7:98993654-98995655(+)
Zm00001d026603::10:148756522-148758523(+)
Zm00001d019062::7:14886494-14888495(-)
Zm00001d016549::5:167011281-167013282(-)
Zm00001d042421::3:166638986-166640987(+)
Zm00001d049230::4:21787410-21789411(+)
Zm00001d008383::8:6850266-6852267(+)
Zm00001d034164::1:285591040-285593041(-)
Zm00001d051142::4:145646799-145648800(-)
Zm00001d050404::4:86265347-86267348(-)
Zm00001d008883::8:23814856-23816857(-)
Zm00001d053036::4:210076030-210078031(-)
Zm00001d040238::3:33381360-33383361(-)
Zm00001d013727::5:18697114-18699115(+)
Zm00001d011266::8:145122652-145124653(-)
Zm00001d013828::5:21565163-21567164(-)
Zm00001d010469::8:116732978-116734979(-)
Zm00001d021061::7:141849555-141851556(+)
Zm00001d030392::1:128911708-128913709(+)
Zm00001d006459::2:208857202-208859203(+)
Zm00001d016248::5:152954915-152956916(+)
Zm00001d030105::1:105947804-105949805(-)
Zm00001d003072::2:31122852-31124853(+)
Zm00001d009497::8:67373070-67375071(-)
Zm00001d015579::5:99077194-99079195(-)
Zm00001d038838::6:165591991-165593992(-)
Zm00001d035048::6:3085229-3087230(+)
Zm00001d004790::2:139457003-139459004(-)
Zm00001d008622::8:14998729-15000730(+)
Zm00001d028890::1:49808276-49810277(+)
Zm00001d033468::1:263524083-263526084(-)
Zm00001d008535::8:12034517-12036518(+)
Zm00001d014291::5:39721955-39723956(-)
Zm00001d022059::7:169186985-169188986(-)
Zm00001d021558::7:155978243-155980244(+)
Zm00001d039840::3:16368684-16370685(-)
Zm00001d028595::1:40238805-40240806(-)
Zm00001d009211::8:43205754-43207755(+)
Zm00001d002154::2:6867695-6869696(+)
Zm00001d005893::2:191935862-191937863(-)
Zm00001d047716::9:139846938-139848939(-)
Zm00001d038130::6:148860982-148862983(-)
Zm00001d044073::3:218358862-218360863(+)
Zm00001d020281::7:104032570-104034571(+)
Zm00001d038529::6:159354562-159356563(-)
Zm00001d013250::5:7125092-7127093(-)
Zm00001d048098::9:150139534-150141535(+)
Zm00001d043511::3:202360979-202362980(-)
Zm00001d020984::7:139073208-139075209(+)
Zm00001d010358::8:110964810-110966811(+)
Zm00001d009063::8:33993973-33995974(-)
Zm00001d005276::2:167102354-167104355(-)
Zm00001d049324::4:26336806-26338807(-)
Zm00001d052339::4:187397870-187399871(-)
Zm00001d017584::5:200710459-200712460(-)
Zm00001d046981::9:114155053-114157054(-)
Zm00001d031954::1:207949469-207951470(-)
Zm00001d044203::3:221804614-221806615(+)
Zm00001d024613::10:80361688-80363689(+)
Zm00001d034868::1:304295726-304297727(+)
Zm00001d003847::2:61983103-61985104(+)
Zm00001d040244::3:33431744-33433745(+)
Zm00001d011490::8:152120343-152122344(-)
Zm00001d013475::5:12421039-12423040(+)
Zm00001d043185::3:190869468-190871469(-)
Zm00001d030806::1:160786395-160788396(-)
Zm00001d029353::1:67107326-67109327(+)
Zm00001d040696::3:58891980-58893981(-)
Zm00001d029331::1:66254869-66256870(-)
Zm00001d036280::6:81613695-81615696(-)
Zm00001d029362::1:67483052-67485053(+)
Zm00001d044416::3:227492728-227494729(-)
Zm00001d019562::7:42854795-42856796(-)
Zm00001d030222::1:114051201-114053202(+)
Zm00001d052126::4:180366798-180368799(-)
Zm00001d007279::2:226698040-226700041(-)
Zm00001d047538::9:134291708-134293709(-)
Zm00001d005368::2:171121880-171123881(-)
Zm00001d024620::10:80549630-80551631(+)
Zm00001d042551::3:171553224-171555225(+)
Zm00001d030100::1:105695695-105697696(-)
Zm00001d049597::4:36836045-36838046(-)
Zm00001d003107::2:32462691-32464692(-)
Zm00001d006948::2:220004056-220006057(-)
Zm00001d012196::8:169923738-169925739(-)
Zm00001d019926::7:76709496-76711497(+)
Zm00001d042148::3:153589649-153591650(+)
Zm00001d050007::4:59044739-59046740(-)
Zm00001d003188::2:35039654-35041655(-)
Zm00001d025358::10:115502552-115504553(-)
Zm00001d023853::10:25080142-25082143(+)
Zm00001d006759::2:216114439-216116440(+)
Zm00001d039255::3:628028-630029(-)
Zm00001d025639::10:124757677-124759678(-)
Zm00001d023968::10:32562428-32564429(+)
Zm00001d029390::1:68590824-68592825(+)
Zm00001d024083::10:42506236-42508237(+)
Zm00001d003659::2:52837912-52839913(+)
Zm00001d042851::3:182062471-182064472(+)
Zm00001d038519::6:159117012-159119013(+)
Zm00001d037336::6:121965250-121967251(+)
Zm00001d035139::6:6671323-6673324(+)
Zm00001d035286::6:19369806-19371807(+)
Zm00001d028410::1:33848779-33850780(+)
Zm00001d025248::10:110941052-110943053(+)
Zm00001d017593::5:201048342-201050343(-)
Zm00001d044511::3:230422409-230424410(+)
Zm00001d009280::8:50949934-50951935(+)
Zm00001d034196::1:286306526-286308527(+)
Zm00001d028657::1:42056084-42058085(-)
Zm00001d016200::5:150353500-150355501(+)
Zm00001d047183::9:121228858-121230859(-)
Zm00001d042494::3:169457790-169459791(-)
Zm00001d038523::6:159194874-159196875(+)
Zm00001d008193::8:822987-824988(+)
Zm00001d028806::1:46956170-46958171(-)
Zm00001d032310::1:221628844-221630845(+)
Zm00001d036830::6:103103295-103105296(+)
Zm00001d030675::1:152399313-152401314(+)
Zm00001d033181::1:253175987-253177988(-)
Zm00001d044809::9:3124644-3126645(-)
Zm00001d028787::1:46388052-46390053(+)
Zm00001d047408::9:129148984-129150985(+)
Zm00001d012988::5:2849778-2851779(-)
Zm00001d018422::5:220405046-220407047(+)
Zm00001d014967::5:70441023-70443024(+)
Zm00001d016288::5:155698104-155700105(+)
Zm00001d052777::4:200550616-200552617(+)
Zm00001d016794::5:176118327-176120328(-)
Zm00001d003524::2:46656755-46658756(+)
Zm00001d039530::3:7381231-7383232(-)
Zm00001d010033::8:96363510-96365511(-)
Zm00001d052336::4:187362481-187364482(-)
Zm00001d003757::2:57739375-57741376(+)
Zm00001d033067::1:249376450-249378451(+)
Zm00001d023910::10:27637521-27639522(+)
Zm00001d003730::2:56681754-56683755(+)
Zm00001d040037::3:24015511-24017512(-)
Zm00001d023600::10:11479067-11481068(+)
Zm00001d008307::8:4782462-4784463(+)
Zm00001d052048::4:177562717-177564718(-)
Zm00001d045490::9:24405199-24407200(+)
Zm00001d039189::6:172209973-172211974(-)
Zm00001d032022::1:209619359-209621360(+)
Zm00001d023370::10:4190102-4192103(-)
Zm00001d004909::2:147982784-147984785(+)
Zm00001d042245::3:157382832-157384833(+)
Zm00001d019696::7:51336876-51338877(-)
Zm00001d041176::3:102461383-102463384(+)
Zm00001d025931::10:134022189-134024190(+)
Zm00001d002654::2:18310994-18312995(+)
Zm00001d003598::2:49335618-49337619(-)
Zm00001d027486::1:6308821-6310822(+)
Zm00001d036593::6:93927856-93929857(-)
Zm00001d038967::6:167879928-167881929(-)
Zm00001d010447::8:115545727-115547728(-)
Zm00001d034166::1:285646783-285648784(-)
Zm00001d023337::10:3660276-3662277(-)
Zm00001d047540::9:134440482-134442483(+)
Zm00001d047405::9:129019451-129021452(+)
Zm00001d007729::2:238305982-238307983(-)
Zm00001d053735::4:240047815-240049816(-)
Zm00001d007816::2:240148273-240150274(+)
Zm00001d013177::5:5980327-5982328(-)
Zm00001d018791::7:5301257-5303258(-)
Zm00001d024621::10:80564639-80566640(-)
Zm00001d049926::4:53427741-53429742(+)
Zm00001d008255::8:3112955-3114956(+)
Zm00001d003867::2:64010224-64012225(+)
Zm00001d036783::6:100790250-100792251(-)
Zm00001d049405::4:29548940-29550941(+)
Zm00001d030548::1:143164979-143166980(-)
Zm00001d025778::10:129392972-129394973(+)
Zm00001d019447::7:34302473-34304474(-)
Zm00001d024719::10:84966656-84968657(+)
Zm00001d002583::2:15997116-15999117(-)
Zm00001d047069::9:117205943-117207944(-)
Zm00001d027517::1:7300299-7302300(-)
Zm00001d052612::4:194615156-194617157(-)
Zm00001d006208::2:201884553-201886554(+)
Zm00001d020038::7:87794084-87796085(+)
Zm00001d047559::9:135501992-135503993(-)
Zm00001d007421::2:231300138-231302139(+)
Zm00001d037122::6:113167653-113169654(-)
Zm00001d044585::3:232637656-232639657(-)
Zm00001d032225::1:217879832-217881833(+)
Zm00001d027721::1:12139447-12141448(+)
Zm00001d050322::4:81385207-81387208(-)
Zm00001d035149::6:7046993-7048994(+)
Zm00001d003957::2:72201529-72203530(-)
Zm00001d010850::8:130364838-130366839(-)
Zm00001d003685::2:54350772-54352773(-)
Zm00001d003531::2:46843574-46845575(-)
Zm00001d022615::7:181116770-181118771(-)
Zm00001d045147::9:14234635-14236636(+)
Zm00001d047884::9:144199072-144201073(-)
Zm00001d033708::1:271817644-271819645(+)
Zm00001d019039::7:13833284-13835285(-)
Zm00001d015445::5:90497601-90499602(-)
Zm00001d035225::6:15044727-15046728(-)
Zm00001d015086::5:74942509-74944510(+)
Zm00001d005271::2:166693662-166695663(+)
Zm00001d015497::5:93774103-93776104(+)
Zm00001d048998::4:12011668-12013669(-)
Zm00001d052905::4:204262166-204264167(-)
Zm00001d003114::2:32676042-32678043(+)
Zm00001d009424::8:63826492-63828493(-)
Zm00001d050355::4:83102967-83104968(+)
Zm00001d009917::8:89365882-89367883(+)
Zm00001d037268::6:118888590-118890591(-)
Zm00001d043808::3:210746082-210748083(-)
Zm00001d019298::7:26617645-26619646(-)
Zm00001d038459::6:157676965-157678966(-)
Zm00001d017964::5:210964882-210966883(-)
Zm00001d011930::8:164801083-164803084(+)
Zm00001d027412::1:4722955-4724956(+)
Zm00001d027649::1:10109062-10111063(-)
Zm00001d008369::8:6537324-6539325(+)
Zm00001d007050::2:220880727-220882728(+)
Zm00001d051258::4:150959290-150961291(-)
Zm00001d011534::8:153715671-153717672(+)
Zm00001d034745::1:301131844-301133845(+)
Zm00001d004140::2:86024884-86026885(+)
Zm00001d032328::1:222600862-222602863(+)
Zm00001d009481::8:66859590-66861591(-)
Zm00001d014601::5:54848217-54850218(+)
Zm00001d035526::6:31121405-31123406(-)
Zm00001d011282::8:145696095-145698096(-)
Zm00001d014761::5:61856653-61858654(+)
Zm00001d017076::5:184458738-184460739(-)
Zm00001d009010::8:30105463-30107464(+)
Zm00001d034467::1:293828158-293830159(+)
Zm00001d041863::3:141449289-141451290(-)
Zm00001d045768::9:37921847-37923848(-)
Zm00001d044971::9:8654602-8656603(-)
Zm00001d013159::5:5558811-5560812(+)
Zm00001d016552::5:167127606-167129607(-)
Zm00001d048153::9:151003677-151005678(+)
Zm00001d015102::5:75381162-75383163(-)
Zm00001d033747::1:272703274-272705275(+)
Zm00001d016716::5:173614230-173616231(+)
Zm00001d024796::10:88570858-88572859(-)
Zm00001d009167::8:40632546-40634547(-)
Zm00001d033426::1:262671980-262673981(-)
Zm00001d054015::4:245184365-245186366(+)
Zm00001d036735::6:99388841-99390842(+)
Zm00001d021178::7:145097800-145099801(-)
Zm00001d035070::6:3732314-3734315(+)
Zm00001d024455::10:71688118-71690119(-)
Zm00001d042158::3:154271291-154273292(-)
Zm00001d044371::3:226332535-226334536(-)
Zm00001d016982::5:181882578-181884579(+)
Zm00001d012286::8:171912015-171914016(-)
Zm00001d024274::10:61029254-61031255(+)
Zm00001d015495::5:93695248-93697249(-)
Zm00001d012915::5:1907831-1909832(-)
Zm00001d052231::4:184155709-184157710(-)
Zm00001d039385::3:3090884-3092885(+)
Zm00001d021641::7:158884638-158886639(+)
Zm00001d031159::1:180217646-180219647(-)
Zm00001d035115::6:5902998-5904999(+)
Zm00001d011075::8:138114117-138116118(-)
Zm00001d033830::1:275158505-275160506(+)
Zm00001d025414::10:117934622-117936623(-)
Zm00001d019257::7:24291113-24293114(+)
Zm00001d031938::1:207472593-207474594(+)
Zm00001d009033::8:30869189-30871190(-)
Zm00001d040684::3:58040913-58042914(-)
Zm00001d029402::1:69013548-69015549(+)
Zm00001d012102::8:168289076-168291077(-)
Zm00001d052269::4:185374597-185376598(-)
Zm00001d043201::3:191428993-191430994(+)
Zm00001d025725::10:127599072-127601073(+)
Zm00001d052751::4:199810550-199812551(-)
Zm00001d043392::3:198632582-198634583(-)
Zm00001d003663::2:53139924-53141925(-)
Zm00001d027355::1:3574706-3576707(-)
Zm00001d026014::10:136048922-136050923(-)
Zm00001d048943::4:10217348-10219349(-)
Zm00001d051459::4:159423849-159425850(+)
Zm00001d023647::10:13532367-13534368(+)
Zm00001d050076::4:64428142-64430143(+)
Zm00001d040596::3:52324401-52326402(-)
Zm00001d035770::6:46881702-46883703(-)
Zm00001d017128::5:186389389-186391390(-)
Zm00001d023721::10:16863593-16865594(+)
Zm00001d035899::6:58735044-58737045(+)
Zm00001d015131::5:76709471-76711472(-)
Zm00001d002449::2:12912590-12914591(+)
Zm00001d017386::5:194076957-194078958(+)
Zm00001d006387::2:206366952-206368953(-)
Zm00001d031505::1:192250988-192252989(+)
Zm00001d032208::1:217171055-217173056(+)
Zm00001d042378::3:163832786-163834787(+)
Zm00001d037352::6:122504382-122506383(+)
Zm00001d046277::9:77637834-77639835(-)
Zm00001d027850::1:15155417-15157418(+)
Zm00001d011880::8:163861207-163863208(+)
Zm00001d016575::5:167948816-167950817(-)
Zm00001d017574::5:200140799-200142800(-)
Zm00001d021881::7:165330391-165332392(+)
Zm00001d009202::8:42458834-42460835(-)
Zm00001d051947::4:175074390-175076391(+)
Zm00001d003846::2:61948402-61950403(-)
Zm00001d023263::10:1593782-1595783(-)
Zm00001d050054::4:62672480-62674481(-)
Zm00001d028056::1:21779427-21781428(-)
Zm00001d013043::5:3624652-3626653(+)
Zm00001d046581::9:96873603-96875604(+)
Zm00001d034532::1:295771996-295773997(-)
Zm00001d028436::1:34966092-34968093(-)
Zm00001d040233::3:33138876-33140877(+)
Zm00001d042979::3:185648145-185650146(+)
Zm00001d003855::2:62853801-62855802(+)
Zm00001d039965::3:20881298-20883299(+)
Zm00001d046438::9:89740299-89742300(-)
Zm00001d024048::10:39724347-39726348(-)
Zm00001d025941::10:134171387-134173388(+)
Zm00001d038648::6:161706362-161708363(-)
Zm00001d032906::1:242703403-242705404(-)
Zm00001d049610::4:37572135-37574136(+)
Zm00001d035766::6:46355303-46357304(+)
Zm00001d010189::8:103433725-103435726(-)
Zm00001d053446::4:231904287-231906288(-)
Zm00001d006088::2:197834900-197836901(-)
Zm00001d003888::2:65274488-65276489(+)
Zm00001d051129::4:144993634-144995635(-)
Zm00001d012674::8:178409466-178411467(-)
Zm00001d050730::4:119104593-119106594(-)
Zm00001d005501::2:176339237-176341238(-)
Zm00001d036283::6:81812264-81814265(-)
Zm00001d024996::10:98385721-98387722(-)
Zm00001d027371::1:3916562-3918563(-)
Zm00001d007881::2:241671344-241673345(-)
Zm00001d038931::6:167235924-167237925(-)
Zm00001d016912::5:179722159-179724160(-)
Zm00001d022512::7:179139053-179141054(-)
Zm00001d004070::2:80080758-80082759(-)
Zm00001d028659::1:42110329-42112330(+)
Zm00001d030109::1:106378383-106380384(-)
Zm00001d009305::8:53633516-53635517(+)
Zm00001d029849::1:89952015-89954016(-)
Zm00001d007905::2:242174090-242176091(+)
Zm00001d017013::5:182696979-182698980(-)
Zm00001d005257::2:166024004-166026005(+)
Zm00001d017790::5:206954629-206956630(-)
Zm00001d029508::1:73761500-73763501(+)
Zm00001d003269::2:38421576-38423577(-)
Zm00001d024615::10:80376710-80378711(-)
Zm00001d029370::1:67915060-67917061(-)
Zm00001d029004::1:54484182-54486183(-)
Zm00001d011496::8:152418219-152420220(+)
Zm00001d051000::4:136178717-136180718(-)
Zm00001d009493::8:67180175-67182176(-)
Zm00001d030164::1:109870585-109872586(-)
Zm00001d025182::10:108130983-108132984(-)
Zm00001d044186::3:221414549-221416550(-)
Zm00001d040818::3:67927565-67929566(-)
Zm00001d011610::8:155806422-155808423(+)
Zm00001d048158::9:151100489-151102490(+)
Zm00001d052198::4:183158817-183160818(-)
Zm00001d022143::7:171101968-171103969(-)
Zm00001d028464::1:35785111-35787112(-)
Zm00001d029799::1:87447243-87449244(+)
Zm00001d018128::5:214802275-214804276(+)
Zm00001d048525::9:157785480-157787481(+)
Zm00001d049516::4:32965401-32967402(-)
Zm00001d037092::6:111876859-111878860(+)
Zm00001d011896::8:164159056-164161057(+)
Zm00001d035764::6:46348037-46350038(+)
Zm00001d026664::10:149607676-149609677(+)
Zm00001d052375::4:188483971-188485972(+)
Zm00001d013253::5:7144890-7146891(+)
Zm00001d034048::1:282392907-282394908(-)
Zm00001d015096::5:75291498-75293499(+)
Zm00001d022492::7:178733481-178735482(-)
Zm00001d028721::1:44339122-44341123(+)
Zm00001d051860::4:172527848-172529849(-)
Zm00001d002098::2:5962615-5964616(+)
Zm00001d046861::9:108448672-108450673(+)
Zm00001d015183::5:78676570-78678571(-)
Zm00001d009132::8:38684616-38686617(+)
Zm00001d004729::2:134367657-134369658(-)
Zm00001d005193::2:163081643-163083644(-)
Zm00001d033291::1:257766229-257768230(-)
Zm00001d033391::1:261541134-261543135(-)
Zm00001d033226::1:255203210-255205211(+)
Zm00001d043253::3:193362995-193364996(+)
Zm00001d007758::2:239002100-239004101(+)
Zm00001d004414::2:110342134-110344135(+)
Zm00001d040698::3:58957928-58959929(-)
Zm00001d037425::6:125121986-125123987(+)
Zm00001d033781::1:273612032-273614033(+)
Zm00001d034061::1:282847482-282849483(+)
Zm00001d011839::8:162486790-162488791(+)
Zm00001d011386::8:149255613-149257614(+)
Zm00001d020187::7:98544994-98546995(-)
Zm00001d034670::1:299441157-299443158(-)
Zm00001d053122::4:214602508-214604509(-)
Zm00001d022553::7:179900803-179902804(+)
Zm00001d022517::7:179275190-179277191(-)
Zm00001d041323::3:112354639-112356640(-)
Zm00001d011644::8:157384346-157386347(+)
Zm00001d038121::6:148610908-148612909(+)
Zm00001d009171::8:40737442-40739443(+)
Zm00001d020528::7:120941388-120943389(+)
Zm00001d049412::4:29800982-29802983(+)
Zm00001d021123::7:143288333-143290334(-)
Zm00001d025727::10:127666898-127668899(+)
Zm00001d032125::1:213877124-213879125(-)
Zm00001d026213::10:141040398-141042399(+)
Zm00001d019254::7:24098344-24100345(+)
Zm00001d051677::4:166469288-166471289(-)
Zm00001d036322::6:84110503-84112504(+)
Zm00001d048877::4:6910801-6912802(-)
Zm00001d043286::3:194423256-194425257(-)
Zm00001d052592::4:194067952-194069953(+)
Zm00001d025435::10:118620457-118622458(-)
Zm00001d054042::4:245463713-245465714(+)
Zm00001d044458::3:228691265-228693266(+)
Zm00001d045393::9:20527201-20529202(-)
Zm00001d029970::1:97046247-97048248(-)
Zm00001d050573::4:101519122-101521123(+)
Zm00001d044251::3:223071937-223073938(-)
Zm00001d048536::9:158055039-158057040(-)
Zm00001d048449::9:156615218-156617219(+)
Zm00001d031677::1:198455259-198457260(-)
Zm00001d034659::1:299109787-299111788(+)
Zm00001d038302::6:153934799-153936800(+)
Zm00001d007468::2:232338519-232340520(+)
Zm00001d007821::2:240313899-240315900(-)
Zm00001d010185::8:103318242-103320243(+)
Zm00001d008356::8:6166704-6168705(+)
Zm00001d039004::6:168637458-168639459(-)
Zm00001d005250::2:165696144-165698145(-)
Zm00001d029627::1:80553516-80555517(+)
Zm00001d035140::6:6798250-6800251(+)
Zm00001d005941::2:193485412-193487413(+)
Zm00001d030960::1:169239261-169241262(-)
Zm00001d037856::6:139900806-139902807(-)
Zm00001d047081::9:117754085-117756086(-)
Zm00001d001979::2:3822606-3824607(+)
Zm00001d034651::1:298858115-298860116(-)
Zm00001d037415::6:124905690-124907691(+)
Zm00001d008299::8:4563025-4565026(+)
Zm00001d014903::5:67437444-67439445(+)
Zm00001d005107::2:158561033-158563034(-)
Zm00001d003679::2:53859569-53861570(+)
Zm00001d005902::2:192280049-192282050(-)
Zm00001d044819::9:3874631-3876632(+)
Zm00001d008953::8:26882731-26884732(-)
Zm00001d008706::8:17462247-17464248(-)
Zm00001d021473::7:153175826-153177827(+)
Zm00001d027512::1:7146871-7148872(+)
Zm00001d049333::4:26909238-26911239(+)
Zm00001d038375::6:155842380-155844381(-)
Zm00001d019365::7:29972391-29974392(+)
Zm00001d003674::2:53589068-53591069(+)
Zm00001d020069::7:90081530-90083531(+)
Zm00001d034036::1:281970832-281972833(-)
Zm00001d050268::4:77418570-77420571(-)
Zm00001d005821::2:189702602-189704603(+)
Zm00001d011428::8:150255222-150257223(-)
Zm00001d020101::7:92050357-92052358(+)
Zm00001d034606::1:297655800-297657801(-)
Zm00001d010325::8:109743729-109745730(+)
Zm00001d011433::8:150406714-150408715(-)
Zm00001d046654::9:100662666-100664667(-)
Zm00001d017916::5:210062455-210064456(-)
Zm00001d032632::1:232566235-232568236(-)
Zm00001d035570::6:34075049-34077050(-)
Zm00001d041627::3:130022079-130024080(+)
Zm00001d012560::8:176651156-176653157(-)
Zm00001d021791::7:163078333-163080334(+)
Zm00001d040974::3:87046439-87048440(+)
Zm00001d023912::10:27885432-27887433(-)
Zm00001d023429::10:5411440-5413441(-)
Zm00001d024583::10:79184009-79186010(-)
Zm00001d009978::8:93232097-93234098(-)
Zm00001d048203::9:152375610-152377611(+)
Zm00001d044378::3:226468343-226470344(+)
Zm00001d020051::7:88708830-88710831(-)
Zm00001d006916::2:219338969-219340970(-)
Zm00001d046097::9:63159236-63161237(+)
Zm00001d021075::7:142290627-142292628(-)
Zm00001d013219::5:6707319-6709320(-)
Zm00001d005761::2:187001549-187003550(-)
Zm00001d046014::9:54571611-54573612(-)
Zm00001d021314::7:148634619-148636620(-)
Zm00001d012671::8:178358805-178360806(-)
Zm00001d030893::1:166147720-166149721(-)
Zm00001d035480::6:28851582-28853583(-)
Zm00001d010426::8:114525754-114527755(+)
Zm00001d031732::1:200050837-200052838(+)
Zm00001d052298::4:186404078-186406079(+)
Zm00001d017420::5:195390563-195392564(+)
Zm00001d026689::10:150023160-150025161(-)
Zm00001d012887::5:1607721-1609722(+)
Zm00001d042965::3:185080242-185082243(+)
Zm00001d018278::5:217825920-217827921(-)
Zm00001d047105::9:118774346-118776347(+)
Zm00001d016121::5:145590516-145592517(-)
Zm00001d007456::2:232155497-232157498(+)
Zm00001d026374::10:144603645-144605646(+)
Zm00001d036657::6:96585249-96587250(-)
Zm00001d019980::7:81719302-81721303(+)
Zm00001d051589::4:163587259-163589260(+)
Zm00001d004839::2:143077353-143079354(-)
Zm00001d003046::2:30270247-30272248(+)
Zm00001d052424::4:189733647-189735648(-)
Zm00001d052792::4:201130287-201132288(-)
Zm00001d016455::5:162962112-162964113(-)
Zm00001d029807::1:87792638-87794639(-)
Zm00001d026463::10:146327023-146329024(-)
Zm00001d050708::4:117429732-117431733(-)
Zm00001d038204::6:151476700-151478701(+)
Zm00001d044110::3:219539766-219541767(+)
Zm00001d028331::1:31051213-31053214(-)
Zm00001d009564::8:70517475-70519476(+)
Zm00001d016459::5:163057795-163059796(+)
Zm00001d008743::8:18850662-18852663(-)
Zm00001d033625::1:269138139-269140140(-)
Zm00001d043071::3:188319147-188321148(+)
Zm00001d041734::3:135544678-135546679(+)
Zm00001d031102::1:177371172-177373173(-)
Zm00001d006835::2:217594381-217596382(+)
Zm00001d012482::8:175326752-175328753(+)
Zm00001d032244::1:218619357-218621358(-)
Zm00001d048019::9:148175855-148177856(-)
Zm00001d040764::3:64372582-64374583(+)
Zm00001d052106::4:179760989-179762990(+)
Zm00001d037873::6:140616801-140618802(+)
Zm00001d042969::3:185338912-185340913(+)
Zm00001d041095::3:97128713-97130714(-)
Zm00001d026588::10:148411355-148413356(+)
Zm00001d035348::6:22762815-22764816(+)
Zm00001d017798::5:207097681-207099682(-)
Zm00001d002128::2:6412308-6414309(-)
Zm00001d038668::6:162274262-162276263(+)
Zm00001d025297::10:113217000-113219001(-)
Zm00001d046788::9:106001815-106003816(+)
Zm00001d027411::1:4717445-4719446(+)
Zm00001d035823::6:53477423-53479424(-)
Zm00001d047158::9:120341023-120343024(-)
Zm00001d053857::4:242291768-242293769(+)
Zm00001d043558::3:203801184-203803185(-)
Zm00001d045446::9:22320146-22322147(+)
Zm00001d011764::8:161074490-161076491(-)
Zm00001d043853::3:212108942-212110943(-)
Zm00001d017166::5:187568888-187570889(+)
Zm00001d028313::1:30343836-30345837(-)
Zm00001d030813::1:161364467-161366468(+)
Zm00001d041277::3:109761170-109763171(+)
Zm00001d049197::4:20093781-20095782(+)
Zm00001d039370::3:2695774-2697775(-)
Zm00001d022065::7:169201365-169203366(+)
Zm00001d010159::8:102411906-102413907(+)
Zm00001d025015::10:99812203-99814204(-)
Zm00001d007964::2:244286076-244288077(-)
Zm00001d002086::2:5774711-5776712(-)
Zm00001d017874::5:209350889-209352890(+)
Zm00001d039589::3:8532929-8534930(-)
Zm00001d044035::3:217294836-217296837(+)
Zm00001d027815::1:14328326-14330327(+)
Zm00001d047887::9:144329924-144331925(-)
Zm00001d008625::8:15174519-15176520(-)
Zm00001d031587::1:195525468-195527469(+)
Zm00001d036841::6:103432525-103434526(-)
Zm00001d004785::2:139104783-139106784(-)
Zm00001d008933::8:25927609-25929610(-)
Zm00001d025111::10:104815851-104817852(+)
Zm00001d010180::8:103280760-103282761(+)
Zm00001d011716::8:159799523-159801524(+)
Zm00001d010049::8:96928262-96930263(+)
Zm00001d012659::8:178075608-178077609(+)
Zm00001d050923::4:131647273-131649274(+)
Zm00001d003229::2:36864052-36866053(-)
Zm00001d050921::4:131328756-131330757(+)
Zm00001d018129::5:214922732-214924733(+)
Zm00001d035628::6:37508464-37510465(-)
Zm00001d017541::5:199067068-199069069(-)
Zm00001d047830::9:142672292-142674293(-)
Zm00001d022602::7:180848399-180850400(+)
Zm00001d031188::1:181705875-181707876(+)
Zm00001d004434::2:111526563-111528564(+)
Zm00001d045089::9:12196607-12198608(-)
Zm00001d013838::5:22092002-22094003(+)
Zm00001d023350::10:3916058-3918059(-)
Zm00001d042773::3:179369564-179371565(-)
Zm00001d003373::2:42060269-42062270(-)
Zm00001d019775::7:59468043-59470044(-)
Zm00001d029487::1:72835526-72837527(-)
Zm00001d038004::6:144864535-144866536(+)
Zm00001d033005::1:246789050-246791051(+)
Zm00001d025719::10:127372839-127374840(+)
Zm00001d037689::6:134065900-134067901(-)
Zm00001d026277::10:142720954-142722955(-)
Zm00001d019162::7:19624329-19626330(-)
Zm00001d006268::2:203283797-203285798(+)
Zm00001d049184::4:19659571-19661572(-)
Zm00001d028305::1:29832085-29834086(+)
Zm00001d039070::6:169540765-169542766(-)
Zm00001d007604::2:236075851-236077852(+)
Zm00001d008294::8:4379944-4381945(-)
Zm00001d006673::2:214021817-214023818(-)
Zm00001d005852::2:190896844-190898845(-)
Zm00001d026154::10:139924547-139926548(+)
Zm00001d045075::9:11749423-11751424(+)
Zm00001d015379::5:87174197-87176198(+)
Zm00001d020881::7:135315801-135317802(+)
Zm00001d043690::3:207536758-207538759(-)
Zm00001d029888::1:92332774-92334775(-)
Zm00001d052489::4:191189188-191191189(+)
Zm00001d032081::1:211941864-211943865(+)
Zm00001d041839::3:140029324-140031325(-)
Zm00001d006562::2:210983466-210985467(+)
Zm00001d043590::3:204498495-204500496(-)
Zm00001d036476::6:89545376-89547377(+)
Zm00001d015228::5:80070130-80072131(+)
Zm00001d044335::3:225401998-225403999(-)
Zm00001d025984::10:135306637-135308638(-)
Zm00001d041073::3:95309915-95311916(-)
Zm00001d039224::6:173325483-173327484(+)
Zm00001d032618::1:232255501-232257502(+)
Zm00001d009586::8:71652948-71654949(+)
Zm00001d020261::7:102760401-102762402(+)
Zm00001d006457::2:208847936-208849937(+)
Zm00001d028445::1:35202817-35204818(+)
Zm00001d026113::10:138718038-138720039(+)
Zm00001d044333::3:225389208-225391209(-)
Zm00001d021553::7:155748197-155750198(-)
Zm00001d026067::10:137483943-137485944(+)
Zm00001d002938::2:27442131-27444132(+)
Zm00001d003014::2:29461272-29463273(-)
Zm00001d048703::4:3613198-3615199(+)
Zm00001d012697::8:178792178-178794179(-)
Zm00001d029251::1:63832815-63834816(+)
Zm00001d037920::6:141996224-141998225(+)
Zm00001d013830::5:21886032-21888033(-)
Zm00001d015410::5:89052596-89054597(-)
Zm00001d011382::8:149187900-149189901(+)
Zm00001d004023::2:76314802-76316803(+)
Zm00001d052926::4:205102407-205104408(+)
Zm00001d013622::5:15685978-15687979(+)
Zm00001d005099::2:158138900-158140901(-)
Zm00001d036842::6:103493190-103495191(-)
Zm00001d047406::9:129084155-129086156(+)
Zm00001d046644::9:100190940-100192941(-)
Zm00001d026303::10:143229815-143231816(+)
Zm00001d013092::5:4599611-4601612(+)
Zm00001d014481::5:49733812-49735813(-)
Zm00001d016616::5:170225442-170227443(-)
Zm00001d047882::9:144128170-144130171(+)
Zm00001d034678::1:299617940-299619941(+)
Zm00001d007840::2:240627166-240629167(-)
Zm00001d018574::5:223575484-223577485(+)
Zm00001d048165::9:151241801-151243802(-)
Zm00001d022621::7:181283470-181285471(+)
Zm00001d043182::3:190806258-190808259(+)
Zm00001d041747::3:135809128-135811129(+)
Zm00001d031814::1:202666169-202668170(+)
Zm00001d034423::1:292610908-292612909(+)
Zm00001d003382::2:42344335-42346336(+)
Zm00001d006251::2:202847563-202849564(+)
Zm00001d023479::10:6929682-6931683(-)
Zm00001d040475::3:45717775-45719776(-)
Zm00001d011579::8:154894824-154896825(-)
Zm00001d052585::4:193612016-193614017(-)
Zm00001d008289::8:4167076-4169077(+)
Zm00001d047641::9:137877541-137879542(+)
Zm00001d052652::4:195877875-195879876(+)
Zm00001d012236::8:170640051-170642052(-)
Zm00001d006118::2:199152330-199154331(-)
Zm00001d050155::4:69591406-69593407(+)
Zm00001d003958::2:72201413-72203414(+)
Zm00001d008214::8:1455627-1457628(-)
Zm00001d018230::5:217044195-217046196(+)
Zm00001d008663::8:16418030-16420031(-)
Zm00001d015090::5:75189531-75191532(-)
Zm00001d012894::5:1700825-1702826(+)
Zm00001d029988::1:97702774-97704775(+)
Zm00001d020426::7:113228895-113230896(+)
Zm00001d010713::8:125356432-125358433(-)
Zm00001d041544::3:126520684-126522685(+)
Zm00001d050259::4:77097900-77099901(-)
Zm00001d052183::4:182552337-182554338(+)
Zm00001d035802::6:50789948-50791949(-)
Zm00001d032857::1:240407623-240409624(-)
Zm00001d011413::8:149846761-149848762(-)
Zm00001d026420::10:145445020-145447021(-)
Zm00001d040535::3:48602175-48604176(-)
Zm00001d013360::5:9536599-9538600(+)
Zm00001d052696::4:197663763-197665764(+)
Zm00001d029738::1:84663317-84665318(+)
Zm00001d020213::7:100363847-100365848(-)
Zm00001d043165::3:190399742-190401743(+)
Zm00001d025178::10:107850298-107852299(+)
Zm00001d036756::6:99940461-99942462(-)
Zm00001d049860::4:48977468-48979469(-)
Zm00001d025117::10:105060036-105062037(-)
Zm00001d006534::2:210625623-210627624(-)
Zm00001d015962::5:134453174-134455175(-)
Zm00001d046751::9:104380208-104382209(-)
Zm00001d009905::8:88706795-88708796(-)
Zm00001d036978::6:108107601-108109602(+)
Zm00001d041750::3:135902048-135904049(+)
Zm00001d002429::2:12495531-12497532(-)
Zm00001d047680::9:139134249-139136250(+)
Zm00001d051759::4:168954925-168956926(-)
Zm00001d020445::7:114911485-114913486(-)
Zm00001d028971::1:53300205-53302206(-)
Zm00001d047566::9:135784866-135786867(+)
Zm00001d001962::2:3587291-3589292(-)
Zm00001d029531::1:75093060-75095061(+)
Zm00001d044471::3:229100832-229102833(+)
Zm00001d045963::9:50290996-50292997(-)
Zm00001d039219::6:173071184-173073185(-)
Zm00001d033209::1:254193713-254195714(-)
Zm00001d037787::6:137838110-137840111(-)
Zm00001d014286::5:39505443-39507444(+)
Zm00001d009579::8:71613599-71615600(-)
Zm00001d015191::5:78810026-78812027(+)
Zm00001d038051::6:146437498-146439499(-)
Zm00001d040789::3:66019306-66021307(+)
Zm00001d035543::6:31732548-31734549(+)
Zm00001d033356::1:260109295-260111296(+)
Zm00001d038650::6:161726343-161728344(-)
Zm00001d046363::9:84133937-84135938(-)
Zm00001d016658::5:171576136-171578137(-)
Zm00001d002413::2:12234932-12236933(-)
Zm00001d036023::6:66746450-66748451(+)
Zm00001d020772::7:131857148-131859149(-)
Zm00001d005244::2:165519627-165521628(+)
Zm00001d002192::2:7734892-7736893(-)
Zm00001d025547::10:121884502-121886503(+)
Zm00001d009396::8:62200739-62202740(-)
Zm00001d020683::7:128195989-128197990(-)
Zm00001d031487::1:191771308-191773309(-)
Zm00001d037713::6:134931916-134933917(+)
Zm00001d046530::9:94211357-94213358(-)
Zm00001d043503::3:202106614-202108615(+)
Zm00001d004557::2:117902093-117904094(+)
Zm00001d010583::8:120901646-120903647(-)
Zm00001d049348::4:27362906-27364907(+)
Zm00001d015444::5:90486213-90488214(+)
Zm00001d048648::4:2606995-2608996(-)
Zm00001d048516::9:157630575-157632576(+)
Zm00001d029694::1:82891721-82893722(+)
Zm00001d009890::8:87555056-87557057(-)
Zm00001d026333::10:143646427-143648428(+)
Zm00001d022550::7:179801118-179803119(+)
Zm00001d018625::7:1296267-1298268(+)
Zm00001d018850::7:7306184-7308185(-)
Zm00001d028339::1:31207107-31209108(+)
Zm00001d042627::3:174459924-174461925(+)
Zm00001d035559::6:33093350-33095351(+)
Zm00001d048884::4:7016573-7018574(+)
Zm00001d015581::5:99283642-99285643(+)
Zm00001d021966::7:167229484-167231485(-)
Zm00001d049956::4:55428562-55430563(-)
Zm00001d046490::9:92159169-92161170(+)
Zm00001d012911::5:1882698-1884699(+)
Zm00001d043361::3:197707770-197709771(-)
Zm00001d050614::4:104547798-104549799(+)
Zm00001d013442::5:11708644-11710645(-)
Zm00001d006702::2:214684048-214686049(+)
Zm00001d011457::8:150977030-150979031(+)
Zm00001d030515::1:140798384-140800385(+)
Zm00001d011705::8:159252201-159254202(-)
Zm00001d024598::10:79907435-79909436(+)
Zm00001d043609::3:205106734-205108735(-)
Zm00001d046155::9:67847397-67849398(+)
Zm00001d022354::7:176070627-176072628(-)
Zm00001d053531::4:233183369-233185370(+)
Zm00001d035915::6:60131989-60133990(-)
Zm00001d053679::4:238902021-238904022(-)
Zm00001d014758::5:61808516-61810517(-)
Zm00001d033926::1:278713021-278715022(-)
Zm00001d031004::1:172846947-172848948(+)
Zm00001d018147::5:215519322-215521323(-)
Zm00001d006142::2:199698667-199700668(-)
Zm00001d012677::8:178444814-178446815(+)
Zm00001d026307::10:143302524-143304525(+)
Zm00001d037429::6:125226219-125228220(+)
Zm00001d017647::5:202989363-202991364(+)
Zm00001d014186::5:35492744-35494745(-)
Zm00001d035575::6:34431850-34433851(+)
Zm00001d038550::6:159757460-159759461(+)
Zm00001d037050::6:110493947-110495948(-)
Zm00001d018915::7:9193317-9195318(-)
Zm00001d005170::2:162190210-162192211(+)
Zm00001d016519::5:165899903-165901904(-)
Zm00001d022643::7:182126125-182128126(+)
Zm00001d044457::3:228662557-228664558(+)
Zm00001d050008::4:59179660-59181661(-)
Zm00001d043775::3:209810821-209812822(-)
Zm00001d052380::4:188750692-188752693(-)
Zm00001d049621::4:37871272-37873273(-)
Zm00001d012027::8:166754964-166756965(-)
Zm00001d004917::2:148585367-148587368(-)
Zm00001d016551::5:167019824-167021825(-)
Zm00001d029856::1:90506731-90508732(-)
Zm00001d021500::7:154167612-154169613(-)
Zm00001d021167::7:144658088-144660089(+)
Zm00001d034866::1:304248574-304250575(-)
Zm00001d049416::4:29874341-29876342(-)
Zm00001d041175::3:102217666-102219667(-)
Zm00001d005520::2:177216581-177218582(+)
Zm00001d052918::4:204768433-204770434(+)
Zm00001d030786::1:159727148-159729149(-)
Zm00001d005031::2:154982225-154984226(+)
Zm00001d035391::6:24040356-24042357(-)
Zm00001d025384::10:116618321-116620322(-)
Zm00001d012155::8:169039606-169041607(+)
Zm00001d011601::8:155560917-155562918(-)
Zm00001d046243::9:76102354-76104355(+)
Zm00001d037675::6:133727454-133729455(-)
Zm00001d011458::8:150988228-150990229(-)
Zm00001d028810::1:47150550-47152551(-)
Zm00001d013122::5:5145758-5147759(-)
Zm00001d043786::3:210230650-210232651(+)
Zm00001d036838::6:103347346-103349347(-)
Zm00001d007616::2:236349868-236351869(-)
Zm00001d013424::5:11125617-11127618(-)
Zm00001d032669::1:233727664-233729665(-)
Zm00001d039032::6:168947957-168949958(-)
Zm00001d004468::2:113817369-113819370(+)
Zm00001d029632::1:80759080-80761081(+)
Zm00001d014977::5:70821120-70823121(+)
Zm00001d034643::1:298704813-298706814(-)
Zm00001d021385::7:150634684-150636685(-)
Zm00001d009827::8:84136049-84138050(+)
Zm00001d048073::9:149389024-149391025(-)
Zm00001d024061::10:40786554-40788555(-)
Zm00001d012663::8:178278042-178280043(+)
Zm00001d024308::10:63094295-63096296(+)
Zm00001d002046::2:4944746-4946747(-)
Zm00001d007345::2:229260981-229262982(-)
Zm00001d025433::10:118610620-118612621(+)
Zm00001d038959::6:167706121-167708122(-)
Zm00001d004231::2:94069855-94071856(+)
Zm00001d016524::5:166273012-166275013(-)
Zm00001d021131::7:143434671-143436672(-)
Zm00001d032994::1:246211311-246213312(+)
Zm00001d031040::1:174738137-174740138(+)
Zm00001d022031::7:168317419-168319420(-)
Zm00001d004318::2:102950767-102952768(+)
Zm00001d003395::2:42793568-42795569(-)
Zm00001d003781::2:59178885-59180886(+)
Zm00001d023309::10:2638937-2640938(+)
Zm00001d028766::1:45939537-45941538(-)
Zm00001d029776::1:86458637-86460638(+)
Zm00001d037861::6:140083361-140085362(-)
Zm00001d012458::8:174860524-174862525(-)
Zm00001d039042::6:169141629-169143630(+)
Zm00001d027504::1:6906095-6908096(+)
Zm00001d046973::9:113646338-113648339(+)
Zm00001d029885::1:92219004-92221005(-)
Zm00001d003076::2:31284966-31286967(-)
Zm00001d031583::1:195480442-195482443(+)
Zm00001d028457::1:35509530-35511531(-)
Zm00001d005516::2:177060317-177062318(+)
Zm00001d031473::1:191326327-191328328(+)
Zm00001d019679::7:50546646-50548647(+)
Zm00001d041180::3:102998270-103000271(-)
Zm00001d026039::10:136646291-136648292(-)
Zm00001d020461::7:116270485-116272486(-)
Zm00001d051742::4:168614081-168616082(+)
Zm00001d033683::1:271131443-271133444(-)
Zm00001d022258::7:173811710-173813711(-)
Zm00001d024701::10:84128618-84130619(-)
Zm00001d029588::1:78030065-78032066(-)
Zm00001d021192::7:145446689-145448690(+)
Zm00001d021019::7:140531652-140533653(+)
Zm00001d002371::2:11320258-11322259(-)
Zm00001d039157::6:171237521-171239522(+)
Zm00001d004559::2:118080732-118082733(-)
Zm00001d005986::2:194815522-194817523(+)
Zm00001d046272::9:77372747-77374748(-)
Zm00001d038805::6:164799601-164801602(+)
Zm00001d051089::4:141672128-141674129(-)
Zm00001d053640::4:238062754-238064755(+)
Zm00001d044642::3:233853453-233855454(+)
Zm00001d024950::10:96576096-96578097(-)
Zm00001d037702::6:134445454-134447455(+)
Zm00001d052185::4:182583131-182585132(-)
Zm00001d038796::6:164511003-164513004(+)
Zm00001d020222::7:100720626-100722627(+)
Zm00001d021251::7:146865921-146867922(+)
Zm00001d042427::3:166930556-166932557(+)
Zm00001d011797::8:161723428-161725429(-)
Zm00001d031366::1:187455240-187457241(+)
Zm00001d008839::8:22126635-22128636(+)
Zm00001d042166::3:154389748-154391749(+)
Zm00001d035522::6:30886597-30888598(+)
Zm00001d033931::1:278819797-278821798(+)
Zm00001d034167::1:285648307-285650308(+)
Zm00001d033591::1:268004243-268006244(-)
Zm00001d026144::10:139665377-139667378(+)
Zm00001d010560::8:120352774-120354775(+)
Zm00001d005814::2:189520121-189522122(-)
Zm00001d051743::4:168621924-168623925(+)
Zm00001d028363::1:32143679-32145680(+)
Zm00001d048696::4:3443802-3445803(-)
Zm00001d032931::1:243610381-243612382(+)
Zm00001d005149::2:161140791-161142792(+)
Zm00001d047124::9:119368683-119370684(+)
Zm00001d022152::7:171320213-171322214(+)
Zm00001d030867::1:164146904-164148905(+)
Zm00001d022585::7:180347907-180349908(+)
Zm00001d038039::6:145942012-145944013(-)
Zm00001d032316::1:221940640-221942641(+)
Zm00001d030577::1:145545117-145547118(-)
Zm00001d044600::3:233110283-233112284(-)
Zm00001d005579::2:179321520-179323521(+)
Zm00001d029105::1:58201080-58203081(-)
Zm00001d007111::2:222485064-222487065(-)
Zm00001d038297::6:153657851-153659852(-)
Zm00001d029078::1:57266304-57268305(+)
Zm00001d053698::4:239537251-239539252(-)
Zm00001d045566::9:26892888-26894889(+)
Zm00001d049727::4:41550992-41552993(+)
Zm00001d023265::10:1604500-1606501(+)
Zm00001d005080::2:157611746-157613747(+)
Zm00001d033092::1:250108021-250110022(-)
Zm00001d053294::4:224640472-224642473(-)
Zm00001d043536::3:203126459-203128460(-)
Zm00001d009090::8:35621100-35623101(+)
Zm00001d047492::9:132372232-132374233(-)
Zm00001d008179::8:562263-564264(+)
Zm00001d045359::9:19536327-19538328(-)
Zm00001d025452::10:119058930-119060931(-)
Zm00001d029680::1:82526758-82528759(-)
Zm00001d027886::1:16721213-16723214(+)
Zm00001d047443::9:130345863-130347864(-)
Zm00001d032272::1:219875341-219877342(+)
Zm00001d046342::9:81727756-81729757(+)
Zm00001d005847::2:190768285-190770286(-)
Zm00001d018010::5:211974396-211976397(-)
Zm00001d021403::7:151215372-151217373(-)
Zm00001d016827::5:177539438-177541439(+)
Zm00001d017941::5:210499607-210501608(-)
Zm00001d048721::4:4182699-4184700(+)
Zm00001d047422::9:129557000-129559001(+)
Zm00001d017130::5:186478828-186480829(-)
Zm00001d022603::7:180894347-180896348(-)
Zm00001d025041::10:101197062-101199063(-)
Zm00001d043691::3:207543488-207545489(-)
Zm00001d049326::4:26481393-26483394(-)
Zm00001d033537::1:266338177-266340178(-)
Zm00001d050163::4:69978107-69980108(+)
Zm00001d045341::9:19219542-19221543(+)
Zm00001d024941::10:96014468-96016469(+)
Zm00001d025047::10:101524452-101526453(+)
Zm00001d042998::3:186204090-186206091(-)
Zm00001d019123::7:17936213-17938214(+)
Zm00001d034130::1:284698755-284700756(-)
Zm00001d032153::1:214576650-214578651(+)
Zm00001d032526::1:229510751-229512752(-)
Zm00001d023906::10:27455358-27457359(+)
Zm00001d030019::1:99944051-99946052(-)
Zm00001d016822::5:177285433-177287434(-)
Zm00001d043167::3:190454237-190456238(+)
Zm00001d020175::7:97546179-97548180(-)
Zm00001d007307::2:227408378-227410379(-)
Zm00001d012540::8:176402494-176404495(-)
Zm00001d049017::4:12727589-12729590(-)
Zm00001d029424::1:69907937-69909938(+)
Zm00001d030489::1:136750445-136752446(+)
Zm00001d003703::2:55395480-55397481(-)
Zm00001d026025::10:136294158-136296159(+)
Zm00001d053521::4:232901179-232903180(+)
Zm00001d038513::6:159020539-159022540(-)
Zm00001d047461::9:130895762-130897763(-)
Zm00001d017845::5:208604535-208606536(-)
Zm00001d018501::5:221874873-221876874(+)
Zm00001d026700::10:150355351-150357352(-)
Zm00001d049234::4:22021227-22023228(+)
Zm00001d033321::1:258936738-258938739(+)
Zm00001d023367::10:4156638-4158639(+)
Zm00001d024712::10:84552985-84554986(+)
Zm00001d019173::7:20341646-20343647(+)
Zm00001d048421::9:155969653-155971654(-)
Zm00001d049174::4:19151519-19153520(+)
Zm00001d004728::2:134138076-134140077(+)
Zm00001d025691::10:126327488-126329489(-)
Zm00001d029932::1:94944666-94946667(-)
Zm00001d035199::6:9597016-9599017(+)
Zm00001d041963::3:145907184-145909185(+)
Zm00001d025011::10:99634342-99636343(+)
Zm00001d007839::2:240609485-240611486(-)
Zm00001d002153::2:6868532-6870533(-)
Zm00001d033990::1:280545148-280547149(-)
Zm00001d024110::10:46170059-46172060(+)
Zm00001d006063::2:197040079-197042080(-)
Zm00001d002878::2:25537220-25539221(+)
Zm00001d037877::6:140802153-140804154(+)
Zm00001d012575::8:176839221-176841222(-)
Zm00001d013844::5:22387427-22389428(-)
Zm00001d038504::6:158795881-158797882(+)
Zm00001d005921::2:192821000-192823001(-)
Zm00001d020877::7:135225712-135227713(-)
Zm00001d032350::1:223438944-223440945(+)
Zm00001d018203::5:216532118-216534119(-)
Zm00001d027938::1:18003146-18005147(-)
Zm00001d022237::7:173380782-173382783(-)
Zm00001d015863::5:127078174-127080175(+)
Zm00001d042977::3:185627854-185629855(-)
Zm00001d017802::5:207142768-207144769(+)
Zm00001d011646::8:157426945-157428946(+)
Zm00001d032652::1:233133800-233135801(+)
Zm00001d020289::7:104318207-104320208(-)
Zm00001d011657::8:157707019-157709020(-)
Zm00001d018946::7:10192757-10194758(+)
Zm00001d046505::9:92932351-92934352(-)
Zm00001d028554::1:38992050-38994051(+)
Zm00001d035757::6:45713756-45715757(+)
Zm00001d043126::3:189781375-189783376(+)
Zm00001d041063::3:94044065-94046066(+)
Zm00001d048134::9:150638075-150640076(+)
Zm00001d054004::4:245026837-245028838(+)
Zm00001d002816::2:23483538-23485539(+)
Zm00001d039154::6:171168700-171170701(-)
Zm00001d037608::6:131622870-131624871(+)
Zm00001d032849::1:239990266-239992267(-)
Zm00001d029711::1:83543439-83545440(+)
Zm00001d028711::1:43907052-43909053(+)
Zm00001d043526::3:202741678-202743679(+)
Zm00001d035945::6:61614481-61616482(+)
Zm00001d027595::1:8664564-8666565(-)
Zm00001d038107::6:148220153-148222154(-)
Zm00001d037849::6:139655570-139657571(-)
Zm00001d005696::2:183688634-183690635(+)
Zm00001d038849::6:165832023-165834024(-)
Zm00001d043118::3:189708820-189710821(-)
Zm00001d030697::1:154087090-154089091(+)
Zm00001d039029::6:168916819-168918820(+)
Zm00001d031883::1:205256432-205258433(-)
Zm00001d018078::5:213836383-213838384(-)
Zm00001d006677::2:214085348-214087349(+)
Zm00001d007865::2:241254809-241256810(+)
Zm00001d052076::4:178747527-178749528(+)
Zm00001d005794::2:188894762-188896763(+)
Zm00001d031634::1:196940045-196942046(-)
Zm00001d024835::10:90193869-90195870(+)
Zm00001d016475::5:163825346-163827347(+)
Zm00001d021244::7:146788469-146790470(+)
Zm00001d021571::7:156437053-156439054(-)
Zm00001d003048::2:30337112-30339113(+)
Zm00001d038692::6:162627283-162629284(+)
Zm00001d033633::1:269325228-269327229(-)
Zm00001d005736::2:185236392-185238393(-)
Zm00001d037252::6:118128456-118130457(+)
Zm00001d019547::7:41807295-41809296(+)
Zm00001d016469::5:163445492-163447493(+)
Zm00001d031790::1:201951721-201953722(-)
Zm00001d047864::9:143764301-143766302(-)
Zm00001d006565::2:211034847-211036848(-)
Zm00001d002379::2:11527410-11529411(-)
Zm00001d028748::1:45268316-45270317(-)
Zm00001d041988::3:146712616-146714617(-)
Zm00001d036916::6:106354825-106356826(-)
Zm00001d007012::2:220170457-220172458(+)
Zm00001d048318::9:154467690-154469691(-)
Zm00001d015132::5:76752208-76754209(-)
Zm00001d038299::6:153763810-153765811(-)
Zm00001d052969::4:206590729-206592730(+)
Zm00001d015484::5:92902119-92904120(-)
Zm00001d010413::8:113630923-113632924(+)
Zm00001d017862::5:209094978-209096979(-)
Zm00001d018585::5:223771816-223773817(-)
Zm00001d028840::1:48336988-48338989(-)
Zm00001d026073::10:137726494-137728495(+)
Zm00001d052379::4:188627662-188629663(+)
Zm00001d019853::7:70485347-70487348(-)
Zm00001d050716::4:118324411-118326412(+)
Zm00001d006348::2:205257030-205259031(+)
Zm00001d028919::1:51463565-51465566(+)
Zm00001d043543::3:203444246-203446247(-)
Zm00001d028164::1:24950902-24952903(-)
Zm00001d013023::5:3427072-3429073(-)
Zm00001d035184::6:8534833-8536834(-)
Zm00001d024527::10:76463662-76465663(-)
Zm00001d044468::3:228981952-228983953(+)
Zm00001d014098::5:32363252-32365253(+)
Zm00001d017252::5:190433299-190435300(+)
Zm00001d026439::10:145896508-145898509(-)
Zm00001d010055::8:97440212-97442213(+)
Zm00001d031915::1:206653215-206655216(-)
Zm00001d024947::10:96356973-96358974(+)
Zm00001d015142::5:76928613-76930614(+)
Zm00001d025286::10:112662238-112664239(-)
Zm00001d025055::10:101890400-101892401(-)
Zm00001d040019::3:23110361-23112362(-)
Zm00001d004400::2:109228846-109230847(+)
Zm00001d054066::4:245797063-245799064(+)
Zm00001d049293::4:24643375-24645376(+)
Zm00001d019850::7:69630657-69632658(+)
Zm00001d033714::1:271995726-271997727(-)
Zm00001d027236::1:136877-138878(+)
Zm00001d049590::4:36536816-36538817(+)
Zm00001d012428::8:174324945-174326946(+)
Zm00001d023560::10:10217233-10219234(+)
Zm00001d030401::1:129737990-129739991(+)
Zm00001d010824::8:128896350-128898351(-)
Zm00001d028505::1:37344701-37346702(-)
Zm00001d026008::10:135874959-135876960(+)
Zm00001d021392::7:150694461-150696462(+)
Zm00001d017748::5:205852975-205854976(-)
Zm00001d009139::8:38873587-38875588(-)
Zm00001d005175::2:162407666-162409667(+)
Zm00001d019343::7:28786359-28788360(-)
Zm00001d039642::3:9975822-9977823(+)
Zm00001d008511::8:11032088-11034089(-)
Zm00001d042485::3:169165518-169167519(+)
Zm00001d039771::3:14424022-14426023(-)
Zm00001d013131::5:5237815-5239816(+)
Zm00001d033862::1:276518005-276520006(+)
Zm00001d038290::6:153551060-153553061(+)
Zm00001d046183::9:70154849-70156850(-)
Zm00001d042583::3:172738324-172740325(-)
Zm00001d012475::8:175176644-175178645(+)
Zm00001d021299::7:148225623-148227624(-)
Zm00001d017516::5:198488644-198490645(+)
Zm00001d009873::8:86616254-86618255(-)
Zm00001d037659::6:133274292-133276293(+)
Zm00001d007328::2:228722186-228724187(-)
Zm00001d037886::6:141047934-141049935(+)
Zm00001d047255::9:124483382-124485383(-)
Zm00001d018837::7:6928843-6930844(-)
Zm00001d008281::8:3862511-3864512(-)
Zm00001d053228::4:220899344-220901345(-)
Zm00001d042130::3:152435469-152437470(+)
Zm00001d021614::7:158110737-158112738(-)
Zm00001d002812::2:23400309-23402310(-)
Zm00001d018428::5:220577660-220579661(+)
Zm00001d003729::2:56643954-56645955(+)
Zm00001d017689::5:204309433-204311434(+)
Zm00001d002133::2:6442830-6444831(-)
Zm00001d038118::6:148605953-148607954(-)
Zm00001d032668::1:233720067-233722068(-)
Zm00001d026169::10:140262040-140264041(+)
Zm00001d010367::8:111458740-111460741(-)
Zm00001d018084::5:213933828-213935829(-)
Zm00001d040348::3:39322403-39324404(-)
Zm00001d021958::7:167115516-167117517(+)
Zm00001d045948::9:49020495-49022496(-)
Zm00001d049270::4:23899417-23901418(-)
Zm00001d038196::6:151271221-151273222(-)
Zm00001d020681::7:127877919-127879920(+)
Zm00001d020950::7:137490138-137492139(+)
Zm00001d035574::6:34420438-34422439(+)
Zm00001d023451::10:6035407-6037408(+)
Zm00001d006918::2:219347281-219349282(+)
Zm00001d033168::1:252665811-252667812(+)
Zm00001d010282::8:107272000-107274001(+)
Zm00001d030116::1:107056186-107058187(-)
Zm00001d012755::8:179883322-179885323(-)
Zm00001d052803::4:201409527-201411528(+)
Zm00001d031127::1:178715519-178717520(+)
Zm00001d039987::3:21838570-21840571(-)
Zm00001d024553::10:78047088-78049089(+)
Zm00001d053156::4:216942020-216944021(+)
Zm00001d004379::2:107363519-107365520(+)
Zm00001d038364::6:155604253-155606254(+)
Zm00001d033553::1:266975863-266977864(+)
Zm00001d030908::1:166757348-166759349(-)
Zm00001d003848::2:62263259-62265260(-)
Zm00001d047335::9:126821283-126823284(+)
Zm00001d035253::6:17368646-17370647(+)
Zm00001d022595::7:180738813-180740814(-)
Zm00001d020395::7:111179672-111181673(-)
Zm00001d026178::10:140379466-140381467(-)
Zm00001d044239::3:222769542-222771543(-)
Zm00001d027880::1:16435407-16437408(+)
Zm00001d052742::4:199483780-199485781(+)
Zm00001d008221::8:1659124-1661125(-)
Zm00001d011746::8:160677846-160679847(-)
Zm00001d051870::4:172948899-172950900(+)
Zm00001d004479::2:114483018-114485019(+)
Zm00001d033259::1:256313562-256315563(+)
Zm00001d052766::4:200041109-200043110(+)
Zm00001d009796::8:81798993-81800994(+)
Zm00001d013887::5:23851642-23853643(+)
Zm00001d011243::8:144391222-144393223(-)
Zm00001d011778::8:161410562-161412563(+)
Zm00001d013053::5:3892563-3894564(-)
Zm00001d024952::10:96584860-96586861(+)
Zm00001d018013::5:212106247-212108248(-)
Zm00001d042525::3:170805730-170807731(+)
Zm00001d018799::7:5402481-5404482(+)
Zm00001d004641::2:124683831-124685832(+)
Zm00001d008305::8:4714660-4716661(-)
Zm00001d047991::9:147398624-147400625(-)
Zm00001d050574::4:101522944-101524945(-)
Zm00001d028319::1:30563058-30565059(-)
Zm00001d018333::5:218590949-218592950(+)
Zm00001d005705::2:183951760-183953761(-)
Zm00001d033262::1:256424328-256426329(-)
Zm00001d018460::5:221194475-221196476(+)
Zm00001d028773::1:46169902-46171903(-)
Zm00001d048252::9:153253236-153255237(-)
Zm00001d040409::3:41723911-41725912(+)
Zm00001d043675::3:206995885-206997886(+)
Zm00001d022561::7:180067783-180069784(-)
Zm00001d019555::7:42145529-42147530(-)
Zm00001d030038::1:101379648-101381649(+)
Zm00001d047633::9:137593557-137595558(+)
Zm00001d010880::8:131991584-131993585(-)
Zm00001d024709::10:84545485-84547486(-)
Zm00001d019724::7:53799426-53801427(-)
Zm00001d011224::8:143652401-143654402(+)
Zm00001d019126::7:18219048-18221049(-)
Zm00001d040066::3:25594578-25596579(-)
Zm00001d034667::1:299310709-299312710(-)
Zm00001d007164::2:223632078-223634079(-)
Zm00001d009830::8:84170237-84172238(+)
Zm00001d028960::1:52937129-52939130(+)
Zm00001d034790::1:302357665-302359666(+)
Zm00001d026579::10:148342150-148344151(-)
Zm00001d042761::3:179088099-179090100(-)
Zm00001d018794::7:5352308-5354309(+)
Zm00001d020510::7:119796672-119798673(-)
Zm00001d046761::9:104737263-104739264(+)
Zm00001d014575::5:54057239-54059240(+)
Zm00001d048159::9:151139461-151141462(+)
Zm00001d026376::10:144635062-144637063(-)
Zm00001d028930::1:51838003-51840004(+)
Zm00001d032932::1:243650882-243652883(-)
Zm00001d029400::1:69008446-69010447(+)
Zm00001d047732::9:140180426-140182427(+)
Zm00001d035935::6:61215454-61217455(+)
Zm00001d020339::7:107407964-107409965(-)
Zm00001d040470::3:45271038-45273039(+)
Zm00001d014652::5:57320288-57322289(+)
Zm00001d027428::1:5100588-5102589(+)
Zm00001d004098::2:82649539-82651540(+)
Zm00001d019881::7:72879049-72881050(-)
Zm00001d008499::8:10457081-10459082(+)
Zm00001d027887::1:16742839-16744840(+)
Zm00001d050166::4:70218952-70220953(-)
Zm00001d051994::4:176043669-176045670(-)
Zm00001d004579::2:119282548-119284549(-)
Zm00001d048981::4:11423978-11425979(-)
Zm00001d043921::3:213848986-213850987(-)
Zm00001d034727::1:300811033-300813034(+)
Zm00001d025211::10:109334894-109336895(+)
Zm00001d044402::3:227280157-227282158(-)
Zm00001d010821::8:128743076-128745077(-)
Zm00001d038100::6:147945362-147947363(-)
Zm00001d023713::10:16577893-16579894(-)
Zm00001d014246::5:37919503-37921504(-)
Zm00001d012396::8:173538917-173540918(-)
Zm00001d032422::1:225975670-225977671(-)
Zm00001d010993::8:136139246-136141247(-)
Zm00001d005049::2:156251538-156253539(+)
Zm00001d003185::2:34989664-34991665(+)
Zm00001d015313::5:84115202-84117203(+)
Zm00001d043650::3:205980985-205982986(+)
Zm00001d030076::1:103901324-103903325(-)
Zm00001d048550::9:158530805-158532806(+)
Zm00001d049099::4:15972247-15974248(+)
Zm00001d009403::8:63099416-63101417(-)
Zm00001d052264::4:185236291-185238292(+)
Zm00001d013288::5:7910497-7912498(+)
Zm00001d045692::9:33565013-33567014(-)
Zm00001d031749::1:200684821-200686822(+)
Zm00001d050483::4:91997433-91999434(+)
Zm00001d052421::4:189652228-189654229(+)
Zm00001d033448::1:262996624-262998625(+)
Zm00001d030299::1:120685880-120687881(-)
Zm00001d023233::10:971582-973583(+)
Zm00001d014185::5:35487841-35489842(-)
Zm00001d024531::10:76634627-76636628(-)
Zm00001d024903::10:93910734-93912735(-)
Zm00001d016850::5:178306817-178308818(+)
Zm00001d023392::10:4493822-4495823(+)
Zm00001d015822::5:123931030-123933031(-)
Zm00001d026017::10:136071703-136073704(+)
Zm00001d022182::7:172161885-172163886(+)
Zm00001d051321::4:154088080-154090081(-)
Zm00001d016866::5:178640091-178642092(+)
Zm00001d035008::6:1587849-1589850(+)
Zm00001d013383::5:10153193-10155194(+)
Zm00001d006267::2:203283791-203285792(-)
Zm00001d001834::2:1639649-1641650(-)
Zm00001d016695::5:172831740-172833741(-)
Zm00001d052793::4:201135573-201137574(+)
Zm00001d050726::4:118936725-118938726(+)
Zm00001d002735::2:20722161-20724162(+)
Zm00001d006672::2:214009344-214011345(-)
Zm00001d047785::9:141758285-141760286(+)
Zm00001d002064::2:5195256-5197257(-)
Zm00001d027545::1:7995131-7997132(+)
Zm00001d019660::7:48430450-48432451(+)
Zm00001d049982::4:56862216-56864217(+)
Zm00001d003180::2:34887126-34889127(-)
Zm00001d002053::2:5035826-5037827(-)
Zm00001d017977::5:211171127-211173128(-)
Zm00001d031134::1:178997080-178999081(+)
Zm00001d038135::6:149158955-149160956(-)
Zm00001d039131::6:170738880-170740881(-)
Zm00001d041911::3:143135879-143137880(-)
Zm00001d007834::2:240537407-240539408(-)
Zm00001d024251::10:59641300-59643301(-)
Zm00001d017057::5:184103070-184105071(-)
Zm00001d014866::5:66219879-66221880(+)
Zm00001d024310::10:63453494-63455495(-)
Zm00001d035774::6:47431968-47433969(-)
Zm00001d006319::2:204430998-204432999(+)
Zm00001d019194::7:21098396-21100397(-)
Zm00001d033624::1:269071619-269073620(-)
Zm00001d052715::4:198521165-198523166(-)
Zm00001d045631::9:29289639-29291640(-)
Zm00001d018029::5:212388586-212390587(+)
Zm00001d044908::9:6926229-6928230(+)
Zm00001d023211::10:263742-265743(+)
Zm00001d013218::5:6651079-6653080(+)
Zm00001d036592::6:93916083-93918084(-)
Zm00001d007541::2:234296965-234298966(-)
Zm00001d012689::8:178699545-178701546(+)
Zm00001d037195::6:115286793-115288794(+)
Zm00001d025977::10:135064179-135066180(+)
Zm00001d013923::5:24945140-24947141(-)
Zm00001d037626::6:132310937-132312938(-)
Zm00001d039001::6:168524439-168526440(+)
Zm00001d051389::4:156893648-156895649(+)
Zm00001d033951::1:279385034-279387035(+)
Zm00001d049371::4:28133887-28135888(-)
Zm00001d016265::5:154658594-154660595(+)
Zm00001d044902::9:6761626-6763627(+)
Zm00001d047777::9:141489725-141491726(+)
Zm00001d008617::8:14689227-14691228(-)
Zm00001d031856::1:204241778-204243779(+)
Zm00001d050575::4:101596726-101598727(-)
Zm00001d033650::1:269667658-269669659(+)
Zm00001d006336::2:204950128-204952129(+)
Zm00001d031484::1:191584074-191586075(-)
Zm00001d023234::10:982190-984191(+)
Zm00001d040113::3:28016943-28018944(+)
Zm00001d025978::10:135070045-135072046(+)
Zm00001d033055::1:248798271-248800272(-)
Zm00001d047767::9:141354468-141356469(-)
Zm00001d009123::8:37788709-37790710(+)
Zm00001d036785::6:100876204-100878205(-)
Zm00001d046665::9:101214681-101216682(-)
Zm00001d018403::5:220017727-220019728(-)
Zm00001d045685::9:33206638-33208639(+)
Zm00001d023955::10:31673043-31675044(-)
Zm00001d042024::3:147727400-147729401(-)
Zm00001d045731::9:35768134-35770135(+)
Zm00001d037384::6:123932694-123934695(-)
Zm00001d034832::1:303277891-303279892(+)
Zm00001d006905::2:219140086-219142087(-)
Zm00001d011678::8:158326235-158328236(+)
Zm00001d035308::6:20481848-20483849(+)
Zm00001d034900::1:305105583-305107584(+)
Zm00001d025141::10:106317286-106319287(+)
Zm00001d039301::3:1327117-1329118(-)
Zm00001d010440::8:115241865-115243866(-)
Zm00001d019481::7:36310352-36312353(-)
Zm00001d052828::4:202069171-202071172(-)
Zm00001d030282::1:118827096-118829097(+)
Zm00001d014066::5:31261443-31263444(+)
Zm00001d017981::5:211301898-211303899(+)
Zm00001d012878::5:1534167-1536168(-)
Zm00001d047550::9:135118809-135120810(-)
Zm00001d017382::5:193929483-193931484(+)
Zm00001d014449::5:47750303-47752304(+)
Zm00001d007862::2:241116169-241118170(+)
Zm00001d022153::7:171370356-171372357(-)
Zm00001d051610::4:164534933-164536934(+)
Zm00001d011758::8:160890292-160892293(-)
Zm00001d048661::4:2957604-2959605(+)
Zm00001d031168::1:180445517-180447518(+)
Zm00001d047517::9:133212713-133214714(-)
Zm00001d045946::9:48772203-48774204(+)
Zm00001d005466::2:175170755-175172756(-)
Zm00001d048505::9:157489056-157491057(-)
Zm00001d053583::4:235337934-235339935(+)
Zm00001d036353::6:85343638-85345639(+)
Zm00001d013910::5:24431985-24433986(-)
Zm00001d039588::3:8509499-8511500(+)
Zm00001d029645::1:80946588-80948589(-)
Zm00001d034175::1:285705606-285707607(+)
Zm00001d051607::4:164400847-164402848(-)
Zm00001d017141::5:186719483-186721484(+)
Zm00001d013996::5:27840454-27842455(+)
Zm00001d027688::1:11156614-11158615(+)
Zm00001d022103::7:170385816-170387817(-)
Zm00001d012963::5:2414749-2416750(+)
Zm00001d050266::4:77362532-77364533(-)
Zm00001d030061::1:102722604-102724605(-)
Zm00001d042133::3:152714762-152716763(-)
Zm00001d042498::3:169641480-169643481(-)
Zm00001d004477::2:114364855-114366856(-)
Zm00001d016287::5:155681712-155683713(-)
Zm00001d017778::5:206412972-206414973(+)
Zm00001d045002::9:9721740-9723741(+)
Zm00001d014659::5:57819095-57821096(+)
Zm00001d018250::5:217419611-217421612(-)
Zm00001d052213::4:183439447-183441448(-)
Zm00001d042189::3:155497181-155499182(-)
Zm00001d034883::1:304662629-304664630(-)
Zm00001d021344::7:149455169-149457170(+)
Zm00001d002989::2:28929233-28931234(+)
Zm00001d031784::1:201763141-201765142(-)
Zm00001d015383::5:87522263-87524264(-)
Zm00001d002501::2:14155308-14157309(-)
Zm00001d047426::9:129701373-129703374(+)
Zm00001d010801::8:128219696-128221697(+)
Zm00001d020412::7:112201570-112203571(+)
Zm00001d047766::9:141345727-141347728(+)
Zm00001d052555::4:192886699-192888700(+)
Zm00001d006008::2:195182444-195184445(-)
Zm00001d015783::5:119210351-119212352(-)
Zm00001d046719::9:103321767-103323768(+)
Zm00001d005052::2:156310723-156312724(-)
Zm00001d002174::2:7248540-7250541(-)
Zm00001d051595::4:164048489-164050490(+)
Zm00001d028570::1:39408930-39410931(+)
Zm00001d021704::7:160760647-160762648(+)
Zm00001d040798::3:66472279-66474280(+)
Zm00001d016493::5:164626345-164628346(+)
Zm00001d037910::6:141720935-141722936(+)
Zm00001d045052::9:11182023-11184024(-)
Zm00001d045029::9:10627582-10629583(-)
Zm00001d035668::6:40158220-40160221(+)
Zm00001d021086::7:142450463-142452464(+)
Zm00001d040334::3:38517852-38519853(+)
Zm00001d038565::6:159993310-159995311(+)
Zm00001d025837::10:131417823-131419824(+)
Zm00001d014896::5:67127800-67129801(+)
Zm00001d015376::5:87055147-87057148(-)
Zm00001d029398::1:68944731-68946732(+)
Zm00001d027703::1:11491715-11493716(+)
Zm00001d014882::5:66934799-66936800(+)
Zm00001d047534::9:134029056-134031057(+)
Zm00001d006027::2:195559967-195561968(+)
Zm00001d017178::5:188137267-188139268(+)
Zm00001d006801::2:217011896-217013897(+)
Zm00001d031989::1:208899270-208901271(+)
Zm00001d002164::2:7012672-7014673(-)
Zm00001d030955::1:168927885-168929886(-)
Zm00001d036454::6:89089202-89091203(-)
Zm00001d040744::3:61449534-61451535(+)
Zm00001d027454::1:5603966-5605967(-)
Zm00001d039347::3:2202501-2204502(-)
Zm00001d012820::5:847400-849401(+)
Zm00001d053603::4:236103901-236105902(+)
Zm00001d049125::4:16824192-16826193(-)
Zm00001d022346::7:175970383-175972384(-)
Zm00001d024478::10:73136558-73138559(+)
Zm00001d049976::4:56503619-56505620(+)
Zm00001d007301::2:227283459-227285460(-)
Zm00001d044991::9:9472320-9474321(+)
Zm00001d031870::1:204745797-204747798(-)
Zm00001d008532::8:11974578-11976579(-)
Zm00001d035399::6:24382847-24384848(-)
Zm00001d046974::9:113771819-113773820(+)
Zm00001d048349::9:154842709-154844710(-)
Zm00001d008975::8:27988595-27990596(+)
Zm00001d012067::8:167568728-167570729(-)
Zm00001d035390::6:24032706-24034707(+)
Zm00001d014831::5:64747347-64749348(-)
Zm00001d008425::8:8350067-8352068(+)
Zm00001d045861::9:44260478-44262479(-)
Zm00001d017796::5:207004725-207006726(-)
Zm00001d038661::6:161971843-161973844(+)
Zm00001d031126::1:178551560-178553561(+)
Zm00001d049687::4:40260761-40262762(+)
Zm00001d027385::1:4117196-4119197(+)
Zm00001d039860::3:16956005-16958006(+)
Zm00001d040720::3:59859751-59861752(-)
Zm00001d051121::4:144440179-144442180(-)
Zm00001d006419::2:207347092-207349093(+)
Zm00001d038532::6:159375146-159377147(+)
Zm00001d010274::8:106961305-106963306(+)
Zm00001d034633::1:298547392-298549393(+)
Zm00001d046628::9:99608271-99610272(+)
Zm00001d026479::10:146718686-146720687(-)
Zm00001d050288::4:78911315-78913316(+)
Zm00001d034030::1:281621252-281623253(-)
Zm00001d017271::5:191253584-191255585(+)
Zm00001d014212::5:36778103-36780104(+)
Zm00001d020838::7:134393301-134395302(-)
Zm00001d005898::2:192211952-192213953(-)
Zm00001d040504::3:47290680-47292681(+)
Zm00001d049815::4:45900260-45902261(+)
Zm00001d019107::7:16911350-16913351(-)
Zm00001d003228::2:36826358-36828359(+)
Zm00001d015377::5:87070459-87072460(-)
Zm00001d031920::1:206691935-206693936(+)
Zm00001d017953::5:210790015-210792016(-)
Zm00001d052653::4:196012455-196014456(-)
Zm00001d020351::7:108483037-108485038(+)
Zm00001d040389::3:41016174-41018175(+)
Zm00001d015839::5:124934813-124936814(+)
Zm00001d021708::7:160902990-160904991(-)
Zm00001d007488::2:232841991-232843992(-)
Zm00001d016041::5:141195778-141197779(+)
Zm00001d049986::4:57083570-57085571(-)
Zm00001d046093::9:62582771-62584772(+)
Zm00001d050611::4:104293346-104295347(-)
Zm00001d011918::8:164543155-164545156(+)
Zm00001d043375::3:198075569-198077570(-)
Zm00001d029121::1:58943323-58945324(+)
Zm00001d005676::2:183138920-183140921(-)
Zm00001d047651::9:138081982-138083983(-)
Zm00001d025457::10:119084982-119086983(+)
Zm00001d024060::10:40746207-40748208(+)
Zm00001d003817::2:60762678-60764679(-)
Zm00001d031593::1:195678057-195680058(-)
Zm00001d017331::5:193178529-193180530(-)
Zm00001d025848::10:131500443-131502444(-)
Zm00001d006056::2:196696132-196698133(-)
Zm00001d031122::1:178354530-178356531(+)
Zm00001d047228::9:123041790-123043791(+)
Zm00001d048161::9:151212577-151214578(+)
Zm00001d045971::9:50929131-50931132(+)
Zm00001d048667::4:3002038-3004039(+)
Zm00001d004322::2:103035106-103037107(-)
Zm00001d035948::6:61625587-61627588(-)
Zm00001d006513::2:210304554-210306555(+)
Zm00001d034679::1:299639423-299641424(+)
Zm00001d006486::2:209689225-209691226(-)
Zm00001d007034::2:220602098-220604099(-)
Zm00001d045203::9:15994239-15996240(-)
Zm00001d052386::4:188887310-188889311(+)
Zm00001d020853::7:134778022-134780023(+)
Zm00001d031928::1:207096613-207098614(+)
Zm00001d026175::10:140332411-140334412(+)
Zm00001d025010::10:99532412-99534413(+)
Zm00001d029387::1:68546972-68548973(+)
Zm00001d041007::3:89969631-89971632(-)
Zm00001d051203::4:148593111-148595112(-)
Zm00001d020717::7:129915442-129917443(+)
Zm00001d004736::2:134748367-134750368(-)
Zm00001d040997::3:89204706-89206707(+)
Zm00001d043116::3:189580163-189582164(+)
Zm00001d017495::5:197538127-197540128(+)
Zm00001d018903::7:8796331-8798332(+)
Zm00001d008178::8:564637-566638(-)
Zm00001d012098::8:168222192-168224193(+)
Zm00001d049660::4:39001989-39003990(-)
Zm00001d029511::1:73860255-73862256(+)
Zm00001d038831::6:165368991-165370992(+)
Zm00001d047935::9:145672722-145674723(+)
Zm00001d012854::5:1118456-1120457(+)
Zm00001d023420::10:5097783-5099784(+)
Zm00001d042131::3:152450129-152452130(-)
Zm00001d024677::10:83371211-83373212(-)
Zm00001d021018::7:140508007-140510008(-)
Zm00001d005764::2:187151466-187153467(-)
Zm00001d021583::7:156884392-156886393(+)
Zm00001d045501::9:24650318-24652319(+)
Zm00001d014762::5:61967371-61969372(-)
Zm00001d005026::2:154616323-154618324(-)
Zm00001d041198::3:105026758-105028759(+)
Zm00001d003519::2:46456369-46458370(-)
Zm00001d027524::1:7402596-7404597(-)
Zm00001d048155::9:151076313-151078314(-)
Zm00001d029223::1:63023843-63025844(+)
Zm00001d028966::1:53180511-53182512(-)
Zm00001d040667::3:57057070-57059071(+)
Zm00001d045618::9:28911038-28913039(+)
Zm00001d036407::6:87059399-87061400(-)
Zm00001d052622::4:195066976-195068977(+)
Zm00001d007489::2:232842075-232844076(+)
Zm00001d023766::10:19365498-19367499(+)
Zm00001d017474::5:196998599-197000600(+)
Zm00001d006541::2:210704474-210706475(+)
Zm00001d001830::2:1558109-1560110(+)
Zm00001d038213::6:151785768-151787769(-)
Zm00001d037270::6:118891065-118893066(+)
Zm00001d010658::8:123181159-123183160(+)
Zm00001d007243::2:225536756-225538757(-)
Zm00001d003320::2:40126827-40128828(-)
Zm00001d038334::6:154785668-154787669(+)
Zm00001d033596::1:268073040-268075041(+)
Zm00001d009926::8:89593877-89595878(-)
Zm00001d018627::7:1334209-1336210(+)
Zm00001d052218::4:183566779-183568780(-)
Zm00001d032658::1:233388404-233390405(-)
Zm00001d013274::5:7546570-7548571(+)
Zm00001d053838::4:242136384-242138385(-)
Zm00001d044365::3:226295886-226297887(-)
Zm00001d042664::3:175915766-175917767(+)
Zm00001d034486::1:294253905-294255906(-)
Zm00001d024605::10:80140137-80142138(-)
Zm00001d022489::7:178607342-178609343(+)
Zm00001d019856::7:70636667-70638668(+)
Zm00001d010029::8:96110358-96112359(-)
Zm00001d032172::1:215555992-215557993(-)
Zm00001d045257::9:17232353-17234354(+)
Zm00001d040851::3:71657125-71659126(-)
Zm00001d040691::3:58484404-58486405(-)
Zm00001d045044::9:10940919-10942920(+)
Zm00001d039037::6:169004341-169006342(+)
Zm00001d025240::10:110663050-110665051(-)
Zm00001d006578::2:211374233-211376234(+)
Zm00001d009362::8:59511837-59513838(+)
Zm00001d024239::10:59004670-59006671(-)
Zm00001d051988::4:176009872-176011873(-)
Zm00001d044021::3:216971595-216973596(-)
Zm00001d045529::9:25601894-25603895(-)
Zm00001d046690::9:102456099-102458100(+)
Zm00001d037464::6:126136129-126138130(-)
Zm00001d026606::10:148903245-148905246(-)
Zm00001d036261::6:80482497-80484498(-)
Zm00001d054039::4:245456605-245458606(+)
Zm00001d044274::3:223575066-223577067(+)
Zm00001d024632::10:81337400-81339401(-)
Zm00001d047938::9:145759836-145761837(+)
Zm00001d034157::1:285312163-285314164(-)
Zm00001d033649::1:269613525-269615526(+)
Zm00001d004084::2:80921813-80923814(-)
Zm00001d022584::7:180348281-180350282(-)
Zm00001d038084::6:147221047-147223048(-)
Zm00001d005566::2:178662001-178664002(+)
Zm00001d007853::2:240958743-240960744(+)
Zm00001d013469::5:12355304-12357305(-)
Zm00001d022401::7:176823623-176825624(-)
Zm00001d051490::4:160318839-160320840(+)
Zm00001d042598::3:173102454-173104455(-)
Zm00001d040274::3:35355732-35357733(-)
Zm00001d038333::6:154780145-154782146(+)
Zm00001d041183::3:103244715-103246716(+)
Zm00001d016301::5:156273780-156275781(+)
Zm00001d032393::1:225188462-225190463(-)
Zm00001d052835::4:202209500-202211501(-)
Zm00001d005944::2:193503318-193505319(-)
Zm00001d040651::3:56283210-56285211(-)
Zm00001d036588::6:93868174-93870175(+)
Zm00001d033174::1:252795615-252797616(+)
Zm00001d033969::1:279875586-279877587(+)
Zm00001d030773::1:159069558-159071559(-)
Zm00001d045132::9:13788915-13790916(-)
Zm00001d010858::8:130743020-130745021(-)
Zm00001d015231::5:80214766-80216767(-)
Zm00001d002463::2:13307080-13309081(-)
Zm00001d005297::2:168264812-168266813(-)
Zm00001d031691::1:198671395-198673396(-)
Zm00001d003256::2:38090663-38092664(-)
Zm00001d048632::4:1773101-1775102(+)
Zm00001d007169::2:223716198-223718199(+)
Zm00001d025922::10:133783373-133785374(+)
Zm00001d002632::2:17556997-17558998(+)
Zm00001d054013::4:245165597-245167598(-)
Zm00001d026536::10:147842355-147844356(+)
Zm00001d036531::6:91292941-91294942(-)
Zm00001d011414::8:149850040-149852041(+)
Zm00001d008810::8:21266161-21268162(-)
Zm00001d042980::3:185750387-185752388(+)
Zm00001d015756::5:116651858-116653859(+)
Zm00001d027509::1:7074023-7076024(-)
Zm00001d013067::5:4208060-4210061(+)
Zm00001d053265::4:223184856-223186857(+)
Zm00001d038174::6:150541227-150543228(-)
Zm00001d031724::1:199526068-199528069(-)
Zm00001d029449::1:71317400-71319401(-)
Zm00001d005037::2:155349723-155351724(-)
Zm00001d006808::2:217129498-217131499(-)
Zm00001d014415::5:45479976-45481977(+)
Zm00001d037815::6:138657582-138659583(+)
Zm00001d018091::5:214045981-214047982(+)
Zm00001d047587::9:136379578-136381579(+)
Zm00001d025052::10:101801211-101803212(+)
Zm00001d012858::5:1179679-1181680(-)
Zm00001d048560::9:158681639-158683640(+)
Zm00001d041786::3:138045883-138047884(+)
Zm00001d020887::7:135476545-135478546(-)
Zm00001d018408::5:220204595-220206596(-)
Zm00001d029755::1:85772105-85774106(+)
Zm00001d039881::3:17544771-17546772(-)
Zm00001d041920::3:143643424-143645425(+)
Zm00001d039181::6:172034439-172036440(+)
Zm00001d004413::2:110316121-110318122(-)
Zm00001d022582::7:180321469-180323470(+)
Zm00001d007782::2:239485123-239487124(+)
Zm00001d051924::4:174720062-174722063(-)
Zm00001d032710::1:235776910-235778911(-)
Zm00001d047412::9:129387776-129389777(+)
Zm00001d039404::3:3479128-3481129(-)
Zm00001d003488::2:45757853-45759854(-)
Zm00001d003267::2:38402089-38404090(-)
Zm00001d026469::10:146519493-146521494(-)
Zm00001d005393::2:172151801-172153802(+)
Zm00001d049766::4:43843845-43845846(+)
Zm00001d052540::4:192576671-192578672(+)
Zm00001d046304::9:79538432-79540433(-)
Zm00001d008596::8:13965812-13967813(+)
Zm00001d023885::10:26303869-26305870(+)
Zm00001d042455::3:168344796-168346797(+)
Zm00001d043224::3:192368571-192370572(-)
Zm00001d013787::5:20162127-20164128(+)
Zm00001d042344::3:162248291-162250292(-)
Zm00001d025504::10:120757577-120759578(-)
Zm00001d013080::5:4433337-4435338(-)
Zm00001d048422::9:155989190-155991191(+)
Zm00001d010618::8:122040121-122042122(+)
Zm00001d022341::7:175845237-175847238(-)
Zm00001d042975::3:185590290-185592291(-)
Zm00001d005502::2:176560729-176562730(-)
Zm00001d028105::1:23026459-23028460(-)
Zm00001d020923::7:136688576-136690577(-)
Zm00001d020821::7:133910274-133912275(+)
Zm00001d051550::4:162304325-162306326(+)
Zm00001d053211::4:220342799-220344800(-)
Zm00001d002853::2:24771721-24773722(-)
Zm00001d030593::1:147204542-147206543(+)
Zm00001d030824::1:162007609-162009610(+)
Zm00001d051119::4:144243499-144245500(+)
Zm00001d036832::6:103270139-103272140(+)
Zm00001d006328::2:204819764-204821765(-)
Zm00001d045665::9:32294553-32296554(-)
Zm00001d032385::1:224924607-224926608(-)
Zm00001d038288::6:153437336-153439337(+)
Zm00001d051851::4:172413262-172415263(-)
Zm00001d024231::10:58448386-58450387(+)
Zm00001d048333::9:154593153-154595154(-)
Zm00001d022524::7:179334318-179336319(-)
Zm00001d020418::7:112712759-112714760(+)
Zm00001d053759::4:240556318-240558319(-)
Zm00001d025833::10:131302577-131304578(+)
Zm00001d013648::5:16155505-16157506(+)
Zm00001d034317::1:289104221-289106222(-)
Zm00001d021127::7:143344304-143346305(-)
Zm00001d044480::3:229383203-229385204(-)
Zm00001d045128::9:13707620-13709621(-)
Zm00001d038235::6:152162359-152164360(+)
Zm00001d038698::6:162809312-162811313(-)
Zm00001d051241::4:149909729-149911730(-)
Zm00001d031841::1:203397093-203399094(+)
Zm00001d002915::2:26406836-26408837(+)
Zm00001d052327::4:187150990-187152991(+)
Zm00001d010227::8:104780852-104782853(-)
Zm00001d021762::7:162561169-162563170(+)
Zm00001d037604::6:131347454-131349455(+)
Zm00001d037941::6:142908476-142910477(+)
Zm00001d052936::4:205474009-205476010(+)
Zm00001d019351::7:29363597-29365598(-)
Zm00001d031061::1:175168962-175170963(+)
Zm00001d035032::6:2461631-2463632(-)
Zm00001d002680::2:19116043-19118044(+)
Zm00001d027376::1:3972642-3974643(+)
Zm00001d006719::2:215151606-215153607(-)
Zm00001d002982::2:28864973-28866974(+)
Zm00001d049798::4:45037939-45039940(+)
Zm00001d006365::2:205732430-205734431(+)
Zm00001d006212::2:201956142-201958143(+)
Zm00001d024539::10:77087253-77089254(-)
Zm00001d044823::9:3918474-3920475(+)
Zm00001d046611::9:98776952-98778953(-)
Zm00001d043638::3:205795410-205797411(-)
Zm00001d052434::4:189872211-189874212(+)
Zm00001d040191::3:31617778-31619779(+)
Zm00001d040920::3:79256160-79258161(-)
Zm00001d032591::1:231454653-231456654(-)
Zm00001d041671::3:132868482-132870483(-)
Zm00001d019733::7:54453071-54455072(+)
Zm00001d027871::1:16005696-16007697(+)
Zm00001d019854::7:70496683-70498684(-)
Zm00001d043840::3:211464360-211466361(+)
Zm00001d027582::1:8372316-8374317(+)
Zm00001d037573::6:130068535-130070536(-)
Zm00001d035347::6:22750198-22752199(-)
Zm00001d036050::6:69001221-69003222(-)
Zm00001d009668::8:75138390-75140391(+)
Zm00001d002065::2:5236505-5238506(-)
Zm00001d045036::9:10720045-10722046(+)
Zm00001d053961::4:244357245-244359246(-)
Zm00001d053175::4:218263928-218265929(+)
Zm00001d016166::5:148206666-148208667(+)
Zm00001d005818::2:189657253-189659254(+)
Zm00001d043762::3:209226906-209228907(+)
Zm00001d014467::5:49122273-49124274(-)
Zm00001d022606::7:180941081-180943082(-)
Zm00001d042733::3:178488288-178490289(-)
Zm00001d036155::6:74849672-74851673(-)
Zm00001d025037::10:100956973-100958974(-)
Zm00001d046485::9:92008445-92010446(-)
Zm00001d050505::4:94715047-94717048(-)
Zm00001d022565::7:180095491-180097492(-)
Zm00001d043707::3:207961800-207963801(-)
Zm00001d023957::10:31819582-31821583(+)
Zm00001d013708::5:18222431-18224432(-)
Zm00001d050123::4:67475037-67477038(+)
Zm00001d034552::1:296068720-296070721(-)
Zm00001d031451::1:190381365-190383366(+)
Zm00001d017539::5:199060898-199062899(-)
Zm00001d043873::3:212616910-212618911(+)
Zm00001d021249::7:146835547-146837548(-)
Zm00001d051951::4:175156751-175158752(-)
Zm00001d036165::6:75433889-75435890(+)
Zm00001d026103::10:138513870-138515871(-)
Zm00001d036984::6:108313417-108315418(+)
Zm00001d038408::6:156582665-156584666(+)
Zm00001d003068::2:31085335-31087336(-)
Zm00001d044049::3:217800479-217802480(-)
Zm00001d021524::7:155150851-155152852(-)
Zm00001d018471::5:221362492-221364493(+)
Zm00001d017210::5:188994484-188996485(+)
Zm00001d003607::2:49878331-49880332(-)
Zm00001d036084::6:71130478-71132479(-)
Zm00001d034521::1:295608392-295610393(+)
Zm00001d041169::3:101799735-101801736(+)
Zm00001d035561::6:33192020-33194021(+)
Zm00001d014902::5:67366837-67368838(+)
Zm00001d025153::10:106775575-106777576(+)
Zm00001d034592::1:297389185-297391186(-)
Zm00001d009731::8:78410570-78412571(-)
Zm00001d053597::4:235913444-235915445(-)
Zm00001d029297::1:65316594-65318595(-)
Zm00001d047140::9:119766922-119768923(+)
Zm00001d014894::5:67117977-67119978(-)
Zm00001d029503::1:73478767-73480768(+)
Zm00001d024935::10:95664516-95666517(+)
Zm00001d001910::2:2780316-2782317(+)
Zm00001d048139::9:150707322-150709323(+)
Zm00001d022357::7:176096143-176098144(+)
Zm00001d024516::10:75579463-75581464(+)
Zm00001d002256::2:9065949-9067950(-)
Zm00001d018145::5:215503691-215505692(-)
Zm00001d037299::6:119931639-119933640(+)
Zm00001d025495::10:120565089-120567090(+)
Zm00001d050202::4:73395880-73397881(+)
Zm00001d017468::5:196758978-196760979(-)
Zm00001d051138::4:145545319-145547320(-)
Zm00001d052425::4:189732858-189734859(+)
Zm00001d006658::2:213749382-213751383(-)
Zm00001d003187::2:35033757-35035758(+)
Zm00001d011640::8:157207517-157209518(+)
Zm00001d035862::6:57397800-57399801(-)
Zm00001d033408::1:262238970-262240971(-)
Zm00001d034568::1:296484082-296486083(+)
Zm00001d043970::3:215388401-215390402(-)
Zm00001d034932::1:306070953-306072954(+)
Zm00001d049595::4:36762914-36764915(-)
Zm00001d033742::1:272630999-272633000(-)
Zm00001d045046::9:10976938-10978939(-)
Zm00001d021961::7:167200157-167202158(+)
Zm00001d033313::1:258662238-258664239(+)
Zm00001d031656::1:197632200-197634201(+)
Zm00001d018595::7:182583-184584(-)
Zm00001d027655::1:10258251-10260252(-)
Zm00001d028633::1:41472451-41474452(-)
Zm00001d016941::5:180625852-180627853(-)
Zm00001d049712::4:41060004-41062005(-)
Zm00001d032337::1:223037122-223039123(-)
Zm00001d037934::6:142594035-142596036(-)
Zm00001d032128::1:213906589-213908590(-)
Zm00001d039474::3:5283671-5285672(-)
Zm00001d025991::10:135566785-135568786(+)
Zm00001d024082::10:42493743-42495744(-)
Zm00001d035302::6:20200991-20202992(+)
Zm00001d021242::7:146761734-146763735(+)
Zm00001d012166::8:169362390-169364391(+)
Zm00001d053307::4:225272272-225274273(+)
Zm00001d031257::1:184105067-184107068(+)
Zm00001d033011::1:246868940-246870941(+)
Zm00001d026427::10:145651781-145653782(-)
Zm00001d018935::7:9657543-9659544(-)
Zm00001d045999::9:53119195-53121196(+)
Zm00001d003190::2:35066812-35068813(-)
Zm00001d009472::8:66132781-66134782(-)
Zm00001d015490::5:93182673-93184674(-)
Zm00001d043516::3:202501201-202503202(-)
Zm00001d009562::8:70205311-70207312(-)
Zm00001d008326::8:5382262-5384263(-)
Zm00001d035854::6:56295065-56297066(+)
Zm00001d027300::1:2232453-2234454(+)
Zm00001d017461::5:196484718-196486719(+)
Zm00001d012690::8:178706243-178708244(-)
Zm00001d044130::3:220029888-220031889(-)
Zm00001d044831::9:4440979-4442980(-)
Zm00001d008386::8:6911360-6913361(-)
Zm00001d037442::6:125480415-125482416(+)
Zm00001d013614::5:15424506-15426507(-)
Zm00001d044284::3:224172828-224174829(-)
Zm00001d054106::4:246773882-246775883(+)
Zm00001d016897::5:179620919-179622920(-)
Zm00001d033746::1:272704105-272706106(-)
Zm00001d039564::3:8073121-8075122(-)
Zm00001d013495::5:12769578-12771579(+)
Zm00001d012713::8:179099455-179101456(-)
Zm00001d049638::4:38437361-38439362(-)
Zm00001d026200::10:140835842-140837843(-)
Zm00001d028261::1:28224566-28226567(+)
Zm00001d051683::4:166649721-166651722(+)
Zm00001d012686::8:178643734-178645735(-)
Zm00001d034343::1:290258678-290260679(+)
Zm00001d051788::4:169861713-169863714(+)
Zm00001d013519::5:13445572-13447573(-)
Zm00001d008496::8:10380734-10382735(+)
Zm00001d027889::1:16774822-16776823(+)
Zm00001d003271::2:38439170-38441171(-)
Zm00001d028632::1:41459256-41461257(+)
Zm00001d052098::4:179530062-179532063(-)
Zm00001d025174::10:107648053-107650054(+)
Zm00001d007573::2:235059027-235061028(+)
Zm00001d004053::2:79792568-79794569(-)
Zm00001d046601::9:98203477-98205478(-)
Zm00001d015326::5:84618948-84620949(-)
Zm00001d025016::10:99824431-99826432(-)
Zm00001d042770::3:179176068-179178069(+)
Zm00001d028380::1:32691518-32693519(-)
Zm00001d052488::4:191189887-191191888(-)
Zm00001d005328::2:169710133-169712134(-)
Zm00001d040005::3:22640898-22642899(-)
Zm00001d001868::2:2107089-2109090(+)
Zm00001d002267::2:9176253-9178254(-)
Zm00001d027757::1:12715888-12717889(-)
Zm00001d053401::4:230204888-230206889(-)
Zm00001d029129::1:59420623-59422624(-)
Zm00001d050530::4:97416642-97418643(+)
Zm00001d014641::5:57053893-57055894(+)
Zm00001d034835::1:303410772-303412773(-)
Zm00001d043218::3:192248470-192250471(+)
Zm00001d026599::10:148716558-148718559(-)
Zm00001d039546::3:7805769-7807770(+)
Zm00001d050667::4:113590300-113592301(-)
Zm00001d033532::1:266015890-266017891(+)
Zm00001d038166::6:150255267-150257268(+)
Zm00001d023941::10:30405138-30407139(-)
Zm00001d019813::7:64605678-64607679(-)
Zm00001d051691::4:166840680-166842681(-)
Zm00001d028347::1:31514657-31516658(-)
Zm00001d016483::5:164456122-164458123(-)
Zm00001d032338::1:223133693-223135694(-)
Zm00001d003250::2:37949907-37951908(-)
Zm00001d041397::3:116327974-116329975(+)
Zm00001d047893::9:144515902-144517903(-)
Zm00001d005875::2:191462119-191464120(-)
Zm00001d014817::5:64424932-64426933(+)
Zm00001d006844::2:217762576-217764577(+)
Zm00001d048776::4:5382233-5384234(-)
Zm00001d045336::9:19143064-19145065(+)
Zm00001d016841::5:178197821-178199822(-)
Zm00001d022176::7:171739160-171741161(+)
Zm00001d039818::3:15812142-15814143(-)
Zm00001d026022::10:136251788-136253789(+)
Zm00001d028336::1:31100610-31102611(-)
Zm00001d022391::7:176621718-176623719(+)
Zm00001d009178::8:41091194-41093195(+)
Zm00001d004486::2:114665217-114667218(-)
Zm00001d042943::3:184609389-184611390(+)
Zm00001d031545::1:193832571-193834572(+)
Zm00001d045162::9:14780805-14782806(-)
Zm00001d049692::4:40461077-40463078(+)
Zm00001d041436::3:119389024-119391025(+)
Zm00001d041954::3:145307501-145309502(+)
Zm00001d019310::7:26980210-26982211(-)
Zm00001d048184::9:151926157-151928158(+)
Zm00001d023903::10:27297496-27299497(+)
Zm00001d051240::4:149733924-149735925(+)
Zm00001d014584::5:54407545-54409546(+)
Zm00001d011300::8:146135309-146137310(+)
Zm00001d037778::6:137347155-137349156(+)
Zm00001d027954::1:18279776-18281777(-)
Zm00001d029550::1:75806102-75808103(-)
Zm00001d009979::8:93237641-93239642(+)
Zm00001d025479::10:120090499-120092500(+)
Zm00001d015654::5:103261844-103263845(+)
Zm00001d044441::3:228213467-228215468(-)
Zm00001d040094::3:27363823-27365824(-)
Zm00001d010339::8:110344209-110346210(-)
Zm00001d034525::1:295635818-295637819(-)
Zm00001d038981::6:168195204-168197205(-)
Zm00001d048545::9:158376750-158378751(-)
Zm00001d027878::1:16354737-16356738(+)
Zm00001d011660::8:157768681-157770682(-)
Zm00001d009016::8:30235883-30237884(-)
Zm00001d010206::8:104003989-104005990(-)
Zm00001d027259::1:687982-689983(+)
Zm00001d036167::6:75647724-75649725(+)
Zm00001d031009::1:173163933-173165934(+)
Zm00001d020421::7:113084609-113086610(+)
Zm00001d002338::2:10594376-10596377(-)
Zm00001d009365::8:60082485-60084486(+)
Zm00001d019299::7:26617825-26619826(+)
Zm00001d043356::3:197527137-197529138(-)
Zm00001d023984::10:34282251-34284252(-)
Zm00001d006939::2:219890036-219892037(+)
Zm00001d031811::1:202552872-202554873(+)
Zm00001d029309::1:65570038-65572039(+)
Zm00001d048133::9:150635375-150637376(-)
Zm00001d002652::2:18289328-18291329(-)
Zm00001d024783::10:87875141-87877142(-)
Zm00001d027771::1:13242953-13244954(-)
Zm00001d035960::6:62672374-62674375(-)
Zm00001d018024::5:212252761-212254762(+)
Zm00001d008720::8:17733127-17735128(-)
Zm00001d038730::6:163422659-163424660(+)
Zm00001d053721::4:239843795-239845796(+)
Zm00001d044806::9:2942824-2944825(-)
Zm00001d035672::6:40183963-40185964(+)
Zm00001d002121::2:6145482-6147483(-)
Zm00001d004817::2:140975884-140977885(+)
Zm00001d025673::10:125901398-125903399(-)
Zm00001d052888::4:203510932-203512933(-)
Zm00001d046836::9:108003044-108005045(-)
Zm00001d025332::10:114371300-114373301(-)
Zm00001d019329::7:28113383-28115384(+)
Zm00001d029992::1:98011815-98013816(-)
Zm00001d031035::1:174462691-174464692(+)
Zm00001d028193::1:25918978-25920979(-)
Zm00001d013800::5:20667130-20669131(+)
Zm00001d009189::8:41995199-41997200(-)
Zm00001d028755::1:45600841-45602842(+)
Zm00001d049952::4:55173983-55175984(+)
Zm00001d019082::7:15673026-15675027(-)
Zm00001d013857::5:22846693-22848694(+)
Zm00001d019226::7:22698761-22700762(-)
Zm00001d010901::8:132599942-132601943(-)
Zm00001d030020::1:99950181-99952182(-)
Zm00001d021492::7:153972660-153974661(+)
Zm00001d017103::5:185445341-185447342(+)
Zm00001d037911::6:141755255-141757256(-)
Zm00001d019700::7:51776270-51778271(-)
Zm00001d033840::1:275465568-275467569(+)
Zm00001d003756::2:57731192-57733193(+)
Zm00001d026224::10:141455850-141457851(-)
Zm00001d040660::3:56946106-56948107(+)
Zm00001d053196::4:219346524-219348525(-)
Zm00001d010499::8:118128198-118130199(-)
Zm00001d049269::4:23831532-23833533(-)
Zm00001d035656::6:39270021-39272022(+)
Zm00001d017037::5:183342312-183344313(-)
Zm00001d017961::5:210939252-210941253(-)
Zm00001d013583::5:14850671-14852672(+)
Zm00001d041829::3:139488554-139490555(+)
Zm00001d014187::5:35510226-35512227(-)
Zm00001d037674::6:133717184-133719185(-)
Zm00001d034943::1:306351122-306353123(-)
Zm00001d046218::9:72612866-72614867(-)
Zm00001d052030::4:176899983-176901984(-)
Zm00001d047983::9:147126342-147128343(+)
Zm00001d029307::1:65559190-65561191(+)
Zm00001d021759::7:162470187-162472188(-)
Zm00001d003860::2:63426590-63428591(-)
Zm00001d046487::9:92064805-92066806(-)
Zm00001d032577::1:231128979-231130980(+)
Zm00001d013094::5:4679707-4681708(-)
Zm00001d016496::5:164785745-164787746(+)
Zm00001d004621::2:122478123-122480124(-)
Zm00001d037242::6:117576293-117578294(+)
Zm00001d019118::7:17851481-17853482(+)
Zm00001d037559::6:129535715-129537716(+)
Zm00001d010353::8:110728229-110730230(-)
Zm00001d042656::3:175633747-175635748(+)
Zm00001d031780::1:201525596-201527597(+)
Zm00001d022501::7:178947214-178949215(-)
Zm00001d010755::8:126977626-126979627(-)
Zm00001d051457::4:159347026-159349027(-)
Zm00001d012119::8:168449484-168451485(-)
Zm00001d039470::3:5152521-5154522(-)
Zm00001d005535::2:177654349-177656350(+)
Zm00001d030523::1:141160549-141162550(-)
Zm00001d042231::3:156958636-156960637(-)
Zm00001d034416::1:292376805-292378806(-)
Zm00001d049369::4:28016350-28018351(-)
Zm00001d031670::1:198162877-198164878(-)
Zm00001d033401::1:261929602-261931603(-)
Zm00001d022259::7:173852581-173854582(-)
Zm00001d010534::8:119595207-119597208(-)
Zm00001d009152::8:39845948-39847949(+)
Zm00001d032194::1:216646206-216648207(-)
Zm00001d024548::10:77770696-77772697(+)
Zm00001d026458::10:146240308-146242309(+)
Zm00001d002408::2:12110761-12112762(+)
Zm00001d007352::2:229465826-229467827(+)
Zm00001d008939::8:26143469-26145470(-)
Zm00001d036959::6:107402817-107404818(-)
Zm00001d019117::7:17794977-17796978(-)
Zm00001d013319::5:8615615-8617616(+)
Zm00001d051418::4:157818974-157820975(+)
Zm00001d004334::2:104153646-104155647(-)
Zm00001d019824::7:65869525-65871526(+)
Zm00001d014873::5:66656694-66658695(+)
Zm00001d053318::4:225890070-225892071(-)
Zm00001d044433::3:227868855-227870856(+)
Zm00001d039551::3:7837514-7839515(+)
Zm00001d011411::8:149800196-149802197(-)
Zm00001d006825::2:217433055-217435056(+)
Zm00001d025359::10:115511423-115513424(-)
Zm00001d030051::1:102221404-102223405(-)
Zm00001d007218::2:225061659-225063660(-)
Zm00001d042398::3:164485299-164487300(+)
Zm00001d018309::5:218236931-218238932(+)
Zm00001d037551::6:129106264-129108265(+)
Zm00001d035054::6:3284204-3286205(+)
Zm00001d048166::9:151246199-151248200(+)
Zm00001d006177::2:200733378-200735379(+)
Zm00001d050253::4:76526772-76528773(-)
Zm00001d043529::3:202961766-202963767(-)
Zm00001d015853::5:126426264-126428265(-)
Zm00001d025738::10:127955592-127957593(+)
Zm00001d038936::6:167323085-167325086(-)
Zm00001d039096::6:169964159-169966160(-)
Zm00001d049525::4:33188685-33190686(-)
Zm00001d049734::4:42101939-42103940(-)
Zm00001d052411::4:189318272-189320273(+)
Zm00001d041637::3:130715387-130717388(+)
Zm00001d029956::1:96449652-96451653(+)
Zm00001d016588::5:168631640-168633641(+)
Zm00001d017169::5:187813004-187815005(-)
Zm00001d030644::1:150481894-150483895(+)
Zm00001d013845::5:22387717-22389718(+)
Zm00001d040500::3:47002597-47004598(+)
Zm00001d006157::2:200050923-200052924(-)
Zm00001d003518::2:46382262-46384263(+)
Zm00001d016220::5:150961595-150963596(+)
Zm00001d034059::1:282749276-282751277(-)
Zm00001d036770::6:100197245-100199246(-)
Zm00001d028005::1:20020993-20022994(+)
Zm00001d034903::1:305186378-305188379(+)
Zm00001d021609::7:158043328-158045329(-)
Zm00001d039740::3:13455980-13457981(+)
Zm00001d039653::3:10755533-10757534(-)
Zm00001d047382::9:128263440-128265441(-)
Zm00001d037468::6:126303224-126305225(-)
Zm00001d007752::2:238825746-238827747(+)
Zm00001d020639::7:125924340-125926341(+)
Zm00001d006845::2:217778284-217780285(-)
Zm00001d002823::2:23767421-23769422(+)
Zm00001d005478::2:175511288-175513289(-)
Zm00001d043350::3:197408340-197410341(+)
Zm00001d021172::7:144965390-144967391(-)
Zm00001d010431::8:114838277-114840278(+)
Zm00001d037493::6:127216358-127218359(+)
Zm00001d043283::3:194338255-194340256(-)
Zm00001d049612::4:37640867-37642868(-)
Zm00001d050602::4:103264020-103266021(+)
Zm00001d046024::9:55964950-55966951(+)
Zm00001d029997::1:98384020-98386021(-)
Zm00001d021903::7:165720721-165722722(-)
Zm00001d036936::6:106845749-106847750(-)
Zm00001d008906::8:24730464-24732465(-)
Zm00001d021395::7:150909544-150911545(-)
Zm00001d024109::10:46168917-46170918(-)
Zm00001d043151::3:190213191-190215192(+)
Zm00001d032192::1:216395954-216397955(-)
Zm00001d004336::2:104247647-104249648(+)
Zm00001d019104::7:16834808-16836809(-)
Zm00001d052614::4:194777570-194779571(+)
Zm00001d045277::9:17751905-17753906(-)
Zm00001d035156::6:7241654-7243655(-)
Zm00001d025258::10:111494728-111496729(-)
Zm00001d016206::5:150428182-150430183(+)
Zm00001d044801::9:2727159-2729160(+)
Zm00001d001825::2:1529084-1531085(+)
Zm00001d001808::2:1266678-1268679(+)
Zm00001d008181::8:620831-622832(+)
Zm00001d025100::10:104003766-104005767(+)
Zm00001d013959::5:26294182-26296183(-)
Zm00001d006100::2:198155821-198157822(+)
Zm00001d048802::4:5769664-5771665(-)
Zm00001d008880::8:23593620-23595621(+)
Zm00001d020163::7:96648493-96650494(+)
Zm00001d021032::7:140953247-140955248(+)
Zm00001d017805::5:207307867-207309868(-)
Zm00001d032263::1:219628024-219630025(+)
Zm00001d045998::9:53118390-53120391(-)
Zm00001d051837::4:171678180-171680181(+)
Zm00001d017514::5:198260928-198262929(+)
Zm00001d024995::10:98276836-98278837(+)
Zm00001d025847::10:131488255-131490256(+)
Zm00001d018277::5:217816756-217818757(-)
Zm00001d014358::5:42613813-42615814(+)
Zm00001d015162::5:77983568-77985569(+)
Zm00001d011704::8:159245369-159247370(-)
Zm00001d015823::5:124229087-124231088(-)
Zm00001d050943::4:132885263-132887264(+)
Zm00001d027476::1:6207722-6209723(-)
Zm00001d025192::10:108464415-108466416(-)
Zm00001d003648::2:51949505-51951506(-)
Zm00001d021739::7:161895292-161897293(+)
Zm00001d012199::8:170012467-170014468(-)
Zm00001d048642::4:2506868-2508869(+)
Zm00001d040984::3:88119177-88121178(-)
Zm00001d003641::2:51367386-51369387(+)
Zm00001d034286::1:288508323-288510324(+)
Zm00001d045298::9:18174729-18176730(+)
Zm00001d005888::2:191782361-191784362(-)
Zm00001d021378::7:150328728-150330729(-)
Zm00001d045264::9:17437185-17439186(-)
Zm00001d003701::2:55226076-55228077(+)
Zm00001d053743::4:240296512-240298513(-)
Zm00001d034600::1:297596021-297598022(-)
Zm00001d025623::10:124265197-124267198(+)
Zm00001d011226::8:143744168-143746169(+)
Zm00001d047924::9:145560662-145562663(-)
Zm00001d052533::4:192457754-192459755(-)
Zm00001d052026::4:176839683-176841684(-)
Zm00001d011283::8:145771744-145773745(-)
Zm00001d043337::3:197015122-197017123(-)
Zm00001d037404::6:124633520-124635521(-)
Zm00001d016373::5:159725859-159727860(+)
Zm00001d048904::4:7507083-7509084(-)
Zm00001d027234::1:117182-119183(+)
Zm00001d007947::2:243860953-243862954(-)
Zm00001d002966::2:28259627-28261628(-)
Zm00001d038649::6:161717752-161719753(-)
Zm00001d006327::2:204636279-204638280(+)
Zm00001d028863::1:48937427-48939428(-)
Zm00001d004440::2:112117437-112119438(-)
Zm00001d046977::9:113841929-113843930(-)
Zm00001d034863::1:304070740-304072741(+)
Zm00001d047663::9:138530057-138532058(+)
Zm00001d040804::3:66958031-66960032(+)
Zm00001d034809::1:302534092-302536093(+)
Zm00001d006789::2:216679291-216681292(+)
Zm00001d043192::3:191177985-191179986(-)
Zm00001d044381::3:226484550-226486551(-)
Zm00001d024706::10:84373580-84375581(-)
Zm00001d049476::4:31588590-31590591(-)
Zm00001d039597::3:8671073-8673074(-)
Zm00001d027842::1:14880957-14882958(+)
Zm00001d028668::1:42437608-42439609(-)
Zm00001d012825::5:929186-931187(+)
Zm00001d032520::1:229236834-229238835(+)
Zm00001d038623::6:161117104-161119105(+)
Zm00001d003432::2:44205805-44207806(+)
Zm00001d032692::1:234746876-234748877(-)
Zm00001d033039::1:248266904-248268905(+)
Zm00001d019182::7:20578899-20580900(+)
Zm00001d046717::9:103209996-103211997(+)
Zm00001d041613::3:129690295-129692296(+)
Zm00001d041334::3:112553600-112555601(+)
Zm00001d034058::1:282720525-282722526(-)
Zm00001d050248::4:76138195-76140196(+)
Zm00001d043441::3:199987048-199989049(-)
Zm00001d032763::1:237622998-237624999(+)
Zm00001d028903::1:50229898-50231899(+)
Zm00001d050877::4:128070958-128072959(-)
Zm00001d012570::8:176790528-176792529(+)
Zm00001d050696::4:116409624-116411625(+)
Zm00001d017555::5:199471601-199473602(-)
Zm00001d022609::7:181033305-181035306(-)
Zm00001d036843::6:103561777-103563778(-)
Zm00001d020471::7:116950491-116952492(-)
Zm00001d020692::7:128745972-128747973(+)
Zm00001d047400::9:128764840-128766841(-)
Zm00001d003982::2:73520806-73522807(-)
Zm00001d029566::1:76606487-76608488(+)
Zm00001d038880::6:166317759-166319760(-)
Zm00001d021142::7:143949286-143951287(-)
Zm00001d045195::9:15777234-15779235(+)
Zm00001d038218::6:151842070-151844071(-)
Zm00001d046039::9:58106013-58108014(+)
Zm00001d009649::8:74317938-74319939(+)
Zm00001d008342::8:5859698-5861699(-)
Zm00001d016942::5:180645955-180647956(-)
Zm00001d033211::1:254302366-254304367(-)
Zm00001d041965::3:145915659-145917660(+)
Zm00001d036511::6:90947955-90949956(-)
Zm00001d036351::6:85230004-85232005(-)
Zm00001d023824::10:23505552-23507553(+)
Zm00001d006176::2:200724967-200726968(+)
Zm00001d005462::2:175093662-175095663(+)
Zm00001d049480::4:31733263-31735264(+)
Zm00001d022527::7:179353026-179355027(+)
Zm00001d025338::10:114697387-114699388(+)
Zm00001d029606::1:78910659-78912660(-)
Zm00001d014658::5:57817641-57819642(-)
Zm00001d042269::3:158423669-158425670(-)
Zm00001d029620::1:79986057-79988058(-)
Zm00001d022460::7:178141999-178144000(-)
Zm00001d047634::9:137664262-137666263(-)
Zm00001d037279::6:119267522-119269523(-)
Zm00001d052320::4:187043981-187045982(-)
Zm00001d012118::8:168429641-168431642(-)
Zm00001d050704::4:116747105-116749106(-)
Zm00001d017830::5:208015008-208017009(+)
Zm00001d010409::8:113369256-113371257(-)
Zm00001d003227::2:36784673-36786674(+)
Zm00001d017151::5:187072212-187074213(+)
Zm00001d015239::5:80578316-80580317(+)
Zm00001d040775::3:64948045-64950046(-)
Zm00001d052391::4:188981083-188983084(+)
Zm00001d048247::9:153131799-153133800(+)
Zm00001d043325::3:196558358-196560359(+)
Zm00001d025020::10:99991256-99993257(+)
Zm00001d017927::5:210208389-210210390(+)
Zm00001d016440::5:162359127-162361128(+)
Zm00001d042603::3:173183512-173185513(-)
Zm00001d016490::5:164554731-164556732(-)
Zm00001d012452::8:174783485-174785486(+)
Zm00001d015025::5:72693688-72695689(-)
Zm00001d002431::2:12536041-12538042(-)
Zm00001d002614::2:16768458-16770459(+)
Zm00001d040061::3:25517891-25519892(-)
Zm00001d046948::9:112339942-112341943(-)
Zm00001d037109::6:112503476-112505477(+)
Zm00001d010317::8:109302602-109304603(-)
Zm00001d030879::1:165083461-165085462(-)
Zm00001d029443::1:70816226-70818227(+)
Zm00001d029237::1:63324427-63326428(-)
Zm00001d010211::8:104192906-104194907(-)
Zm00001d049043::4:13723884-13725885(+)
Zm00001d047283::9:125434517-125436518(+)
Zm00001d015990::5:137521533-137523534(-)
Zm00001d014885::5:67004233-67006234(+)
Zm00001d029629::1:80602599-80604600(+)
Zm00001d010715::8:125480781-125482782(+)
Zm00001d043635::3:205777029-205779030(-)
Zm00001d026627::10:149176535-149178536(-)
Zm00001d034996::6:1309162-1311163(-)
Zm00001d024764::10:87128946-87130947(-)
Zm00001d036427::6:87985823-87987824(-)
Zm00001d038879::6:166303847-166305848(+)
Zm00001d021286::7:147950583-147952584(+)
Zm00001d047407::9:129138542-129140543(+)
Zm00001d037234::6:117127708-117129709(-)
Zm00001d032689::1:234492939-234494940(+)
Zm00001d024292::10:62315796-62317797(+)
Zm00001d050023::4:60694993-60696994(+)
Zm00001d023682::10:15279218-15281219(-)
Zm00001d014793::5:63459619-63461620(-)
Zm00001d011130::8:139923913-139925914(-)
Zm00001d003302::2:39393253-39395254(+)
Zm00001d037771::6:136913668-136915669(+)
Zm00001d032420::1:225928794-225930795(+)
Zm00001d022462::7:178146894-178148895(+)
Zm00001d021445::7:152356611-152358612(+)
Zm00001d048150::9:150979637-150981638(-)
Zm00001d015984::5:136655249-136657250(-)
Zm00001d043266::3:193800966-193802967(+)
Zm00001d037225::6:116557686-116559687(+)
Zm00001d029094::1:57595451-57597452(+)
Zm00001d012812::5:700981-702982(-)
Zm00001d009603::8:72767442-72769443(-)
Zm00001d011096::8:138823859-138825860(-)
Zm00001d037974::6:143932121-143934122(-)
Zm00001d039450::3:4731750-4733751(+)
Zm00001d022120::7:170787667-170789668(+)
Zm00001d048510::9:157552754-157554755(+)
Zm00001d018969::7:11060582-11062583(-)
Zm00001d028177::1:25544004-25546005(+)
Zm00001d015821::5:123915795-123917796(+)
Zm00001d039066::6:169500564-169502565(-)
Zm00001d045583::9:27334426-27336427(-)
Zm00001d041378::3:114789625-114791626(+)
Zm00001d044604::3:233217017-233219018(+)
Zm00001d034245::1:287794750-287796751(+)
Zm00001d031939::1:207514035-207516036(+)
Zm00001d009114::8:37232454-37234455(-)
Zm00001d042711::3:177893357-177895358(+)
Zm00001d047677::9:139093937-139095938(-)
Zm00001d038432::6:157147122-157149123(+)
Zm00001d024421::10:70311178-70313179(+)
Zm00001d025828::10:131120085-131122086(+)
Zm00001d052276::4:185644699-185646700(-)
```
