## Supplementary material for "A comprehensive map of preferentially located motifs reveals distinct proximal *cis*-regulatory elements in plants": AATGAAAG_containing_gene_set.txt

```
#Occurences of AATGAAAG between 13 and 29 (positions relative to the transcription start site)
#56 sequences with AATGAAAG in this interval
#0.22% of the sequences in promoter set with AATGAAAG (set with 25199 sequences)
Zm00001d052411::4:189318272-189320273(+)
Zm00001d029531::1:75093060-75095061(+)
Zm00001d021907::7:165741627-165743628(+)
Zm00001d023885::10:26303869-26305870(+)
Zm00001d048804::4:5798679-5800680(-)
Zm00001d028266::1:28613798-28615799(+)
Zm00001d043126::3:189781375-189783376(+)
Zm00001d046342::9:81727756-81729757(+)
Zm00001d018024::5:212252761-212254762(+)
Zm00001d015504::5:94166540-94168541(-)
Zm00001d040691::3:58484404-58486405(-)
Zm00001d025639::10:124757677-124759678(-)
Zm00001d025547::10:121884502-121886503(+)
Zm00001d016591::5:168783565-168785566(+)
Zm00001d008429::8:8453445-8455446(+)
Zm00001d051872::4:172963376-172965377(+)
Zm00001d042830::3:181379228-181381229(-)
Zm00001d044079::3:218443780-218445781(+)
Zm00001d020714::7:129801098-129803099(-)
Zm00001d010236::8:105520583-105522584(+)
Zm00001d021359::7:149800877-149802878(+)
Zm00001d022584::7:180348281-180350282(-)
Zm00001d003423::2:43896776-43898777(+)
Zm00001d014793::5:63459619-63461620(-)
Zm00001d009054::8:33464767-33466768(+)
Zm00001d017420::5:195390563-195392564(+)
Zm00001d013745::5:19097998-19099999(+)
Zm00001d008743::8:18850662-18852663(-)
Zm00001d011697::8:159026631-159028632(+)
Zm00001d047881::9:144122660-144124661(+)
Zm00001d016158::5:147663706-147665707(+)
Zm00001d024110::10:46170059-46172060(+)
Zm00001d044982::9:9210968-9212969(-)
Zm00001d003712::2:55895766-55897767(-)
Zm00001d017802::5:207142768-207144769(+)
Zm00001d028486::1:36755117-36757118(-)
Zm00001d049815::4:45900260-45902261(+)
Zm00001d046272::9:77372747-77374748(-)
Zm00001d044162::3:220822998-220824999(+)
Zm00001d046630::9:99657414-99659415(+)
Zm00001d044704::3:235440996-235442997(-)
Zm00001d023420::10:5097783-5099784(+)
Zm00001d013092::5:4599611-4601612(+)
Zm00001d030515::1:140798384-140800385(+)
Zm00001d038038::6:145848441-145850442(+)
Zm00001d006566::2:211040021-211042022(-)
Zm00001d016159::5:147675256-147677257(+)
Zm00001d050575::4:101596726-101598727(-)
Zm00001d011764::8:161074490-161076491(-)
Zm00001d048648::4:2606995-2608996(-)
Zm00001d048054::9:148988285-148990286(+)
Zm00001d005107::2:158561033-158563034(-)
Zm00001d039276::3:915128-917129(+)
Zm00001d009796::8:81798993-81800994(+)
Zm00001d031971::1:208251390-208253391(+)
Zm00001d035337::6:22130204-22132205(+)
```
