## Supplementary material for "A comprehensive map of preferentially located motifs reveals distinct proximal *cis*-regulatory elements in plants": AATGAAAT_containing_gene_set.txt

```
#Occurences of AATGAAAT between 9 and 36 (positions relative to the transcription start site)
#168 sequences with AATGAAAT in this interval
#0.67% of the sequences in promoter set with AATGAAAT (set with 25199 sequences)
Zm00001d031127::1:178715519-178717520(+)
Zm00001d029201::1:62064092-62066093(+)
Zm00001d014761::5:61856653-61858654(+)
Zm00001d029014::1:54936013-54938014(+)
Zm00001d022346::7:175970383-175972384(-)
Zm00001d007489::2:232842075-232844076(+)
Zm00001d002342::2:10611564-10613565(+)
Zm00001d033181::1:253175987-253177988(-)
Zm00001d033211::1:254302366-254304367(-)
Zm00001d019348::7:29127873-29129874(-)
Zm00001d021687::7:160064710-160066711(+)
Zm00001d031971::1:208251390-208253391(+)
Zm00001d011243::8:144391222-144393223(-)
Zm00001d045948::9:49020495-49022496(-)
Zm00001d039109::6:170145162-170147163(+)
Zm00001d038218::6:151842070-151844071(-)
Zm00001d042189::3:155497181-155499182(-)
Zm00001d038808::6:164872556-164874557(-)
Zm00001d038432::6:157147122-157149123(+)
Zm00001d023906::10:27455358-27457359(+)
Zm00001d036403::6:86958187-86960188(+)
Zm00001d050322::4:81385207-81387208(-)
Zm00001d018489::5:221701462-221703463(+)
Zm00001d014602::5:54871111-54873112(+)
Zm00001d033751::1:272911924-272913925(-)
Zm00001d031611::1:196149068-196151069(+)
Zm00001d044402::3:227280157-227282158(-)
Zm00001d031163::1:180290001-180292002(+)
Zm00001d038536::6:159543124-159545125(-)
Zm00001d034164::1:285591040-285593041(-)
Zm00001d011879::8:163860790-163862791(-)
Zm00001d033388::1:261264893-261266894(+)
Zm00001d054078::4:245969174-245971175(+)
Zm00001d040625::3:54766671-54768672(+)
Zm00001d022621::7:181283470-181285471(+)
Zm00001d013023::5:3427072-3429073(-)
Zm00001d043445::3:200382859-200384860(-)
Zm00001d007153::2:223381169-223383170(-)
Zm00001d041099::3:97284650-97286651(+)
Zm00001d032994::1:246211311-246213312(+)
Zm00001d034063::1:282855582-282857583(+)
Zm00001d020411::7:112192259-112194260(+)
Zm00001d053642::4:238093639-238095640(-)
Zm00001d043441::3:199987048-199989049(-)
Zm00001d018429::5:220586715-220588716(+)
Zm00001d015778::5:118616102-118618103(-)
Zm00001d052614::4:194777570-194779571(+)
Zm00001d026144::10:139665377-139667378(+)
Zm00001d029853::1:90317679-90319680(-)
Zm00001d010137::8:101125931-101127932(+)
Zm00001d037315::6:120634699-120636700(-)
Zm00001d004959::2:150685717-150687718(-)
Zm00001d021490::7:153923118-153925119(-)
Zm00001d042346::3:162350103-162352104(+)
Zm00001d035561::6:33192020-33194021(+)
Zm00001d009493::8:67180175-67182176(-)
Zm00001d032337::1:223037122-223039123(-)
Zm00001d043494::3:201767925-201769926(-)
Zm00001d040205::3:32013296-32015297(-)
Zm00001d048536::9:158055039-158057040(-)
Zm00001d006250::2:202842784-202844785(+)
Zm00001d002676::2:19018880-19020881(-)
Zm00001d009178::8:41091194-41093195(+)
Zm00001d033324::1:259035728-259037729(+)
Zm00001d020051::7:88708830-88710831(-)
Zm00001d009090::8:35621100-35623101(+)
Zm00001d047698::9:139492979-139494980(+)
Zm00001d019854::7:70496683-70498684(-)
Zm00001d052153::4:181429413-181431414(-)
Zm00001d049522::4:33125441-33127442(+)
Zm00001d051785::4:169725327-169727328(-)
Zm00001d022627::7:181716481-181718482(+)
Zm00001d020887::7:135476545-135478546(-)
Zm00001d045398::9:20630477-20632478(+)
Zm00001d039973::3:21316758-21318759(-)
Zm00001d046755::9:104437936-104439937(+)
Zm00001d023905::10:27381209-27383210(+)
Zm00001d037861::6:140083361-140085362(-)
Zm00001d006486::2:209689225-209691226(-)
Zm00001d007964::2:244286076-244288077(-)
Zm00001d038333::6:154780145-154782146(+)
Zm00001d027403::1:4493474-4495475(+)
Zm00001d031074::1:175983833-175985834(+)
Zm00001d040238::3:33381360-33383361(-)
Zm00001d040470::3:45271038-45273039(+)
Zm00001d003878::2:64525038-64527039(+)
Zm00001d012025::8:166729437-166731438(-)
Zm00001d017613::5:201702770-201704771(-)
Zm00001d053107::4:214128372-214130373(+)
Zm00001d015102::5:75381162-75383163(-)
Zm00001d038107::6:148220153-148222154(-)
Zm00001d032044::1:210443751-210445752(+)
Zm00001d021189::7:145429779-145431780(-)
Zm00001d043543::3:203444246-203446247(-)
Zm00001d012761::8:180180791-180182792(-)
Zm00001d044079::3:218443780-218445781(+)
Zm00001d032893::1:241796658-241798659(+)
Zm00001d005566::2:178662001-178664002(+)
Zm00001d027458::1:5700179-5702180(+)
Zm00001d018157::5:215692090-215694091(+)
Zm00001d018649::7:1673020-1675021(-)
Zm00001d031915::1:206653215-206655216(-)
Zm00001d006702::2:214684048-214686049(+)
Zm00001d013442::5:11708644-11710645(-)
Zm00001d049074::4:14846349-14848350(+)
Zm00001d016794::5:176118327-176120328(-)
Zm00001d031602::1:195965388-195967389(-)
Zm00001d048730::4:4420133-4422134(+)
Zm00001d027351::1:3486731-3488732(-)
Zm00001d023673::10:14797521-14799522(-)
Zm00001d003839::2:61800876-61802877(-)
Zm00001d033067::1:249376450-249378451(+)
Zm00001d013603::5:15166834-15168835(+)
Zm00001d012514::8:175886078-175888079(+)
Zm00001d041671::3:132868482-132870483(-)
Zm00001d048703::4:3613198-3615199(+)
Zm00001d030213::1:113437556-113439557(-)
Zm00001d035492::6:29352871-29354872(+)
Zm00001d015131::5:76709471-76711472(-)
Zm00001d008499::8:10457081-10459082(+)
Zm00001d010889::8:132311860-132313861(+)
Zm00001d042349::3:162502081-162504082(+)
Zm00001d049753::4:43118666-43120667(-)
Zm00001d029443::1:70816226-70818227(+)
Zm00001d030253::1:116929736-116931737(+)
Zm00001d015184::5:78675541-78677542(+)
Zm00001d047766::9:141345727-141347728(+)
Zm00001d016288::5:155698104-155700105(+)
Zm00001d013426::5:11125759-11127760(+)
Zm00001d026017::10:136071703-136073704(+)
Zm00001d022344::7:175931186-175933187(-)
Zm00001d013635::5:15968474-15970475(+)
Zm00001d022343::7:175915589-175917590(-)
Zm00001d024510::10:74928691-74930692(+)
Zm00001d016553::5:167127234-167129235(+)
Zm00001d037384::6:123932694-123934695(-)
Zm00001d021947::7:166770345-166772346(+)
Zm00001d023903::10:27297496-27299497(+)
Zm00001d017169::5:187813004-187815005(-)
Zm00001d048143::9:150814060-150816061(-)
Zm00001d005631::2:181236024-181238025(+)
Zm00001d021215::7:146370700-146372701(+)
Zm00001d028414::1:34136658-34138659(+)
Zm00001d039301::3:1327117-1329118(-)
Zm00001d026459::10:146249264-146251265(-)
Zm00001d012199::8:170012467-170014468(-)
Zm00001d044365::3:226295886-226297887(-)
Zm00001d042494::3:169457790-169459791(-)
Zm00001d007068::2:221310873-221312874(+)
Zm00001d043558::3:203801184-203803185(-)
Zm00001d014601::5:54848217-54850218(+)
Zm00001d038686::6:162597602-162599603(-)
Zm00001d004120::2:84066627-84068628(+)
Zm00001d018560::5:223235990-223237991(-)
Zm00001d026634::10:149199864-149201865(+)
Zm00001d039837::3:16286391-16288392(+)
Zm00001d025457::10:119084982-119086983(+)
Zm00001d018784::7:5097923-5099924(+)
Zm00001d041963::3:145907184-145909185(+)
Zm00001d037509::6:127636487-127638488(+)
Zm00001d008300::8:4576700-4578701(-)
Zm00001d038513::6:159020539-159022540(-)
Zm00001d039860::3:16956005-16958006(+)
Zm00001d023233::10:971582-973583(+)
Zm00001d038367::6:155636143-155638144(-)
Zm00001d009292::8:52706445-52708446(+)
Zm00001d024783::10:87875141-87877142(-)
Zm00001d044401::3:227191682-227193683(-)
```
