## Supplementary material for "A comprehensive map of preferentially located motifs reveals distinct proximal *cis*-regulatory elements in plants": AATGAATA_containing_gene_set.txt

```
#Occurences of AATGAATA between 19 and 32 (positions relative to the transcription start site)
#67 sequences with AATGAATA in this interval
#0.27% of the sequences in promoter set with AATGAATA (set with 25199 sequences)
Zm00001d033211::1:254302366-254304367(-)
Zm00001d038612::6:160912208-160914209(-)
Zm00001d024788::10:88365923-88367924(+)
Zm00001d016768::5:175325806-175327807(+)
Zm00001d052828::4:202069171-202071172(-)
Zm00001d001808::2:1266678-1268679(+)
Zm00001d009681::8:75580072-75582073(-)
Zm00001d042977::3:185627854-185629855(-)
Zm00001d033669::1:270237512-270239513(-)
Zm00001d006157::2:200050923-200052924(-)
Zm00001d021131::7:143434671-143436672(-)
Zm00001d048954::4:10621603-10623604(-)
Zm00001d036547::6:91590595-91592596(-)
Zm00001d034139::1:284866079-284868080(+)
Zm00001d043716::3:208168720-208170721(+)
Zm00001d014055::5:30852549-30854550(-)
Zm00001d015376::5:87055147-87057148(-)
Zm00001d004545::2:117224781-117226782(+)
Zm00001d035921::6:60325292-60327293(+)
Zm00001d031211::1:182334646-182336647(+)
Zm00001d038959::6:167706121-167708122(-)
Zm00001d019100::7:16653881-16655882(-)
Zm00001d048622::4:1528711-1530712(-)
Zm00001d033061::1:249092062-249094063(+)
Zm00001d003472::2:45341251-45343252(-)
Zm00001d028780::1:46198827-46200828(+)
Zm00001d042166::3:154389748-154391749(+)
Zm00001d021639::7:158779472-158781473(+)
Zm00001d033591::1:268004243-268006244(-)
Zm00001d052375::4:188483971-188485972(+)
Zm00001d024947::10:96356973-96358974(+)
Zm00001d039582::3:8337034-8339035(-)
Zm00001d031811::1:202552872-202554873(+)
Zm00001d029129::1:59420623-59422624(-)
Zm00001d022258::7:173811710-173813711(-)
Zm00001d051126::4:144690587-144692588(-)
Zm00001d041438::3:119834740-119836741(-)
Zm00001d023309::10:2638937-2640938(+)
Zm00001d035922::6:60325293-60327294(+)
Zm00001d050716::4:118324411-118326412(+)
Zm00001d007705::2:237876135-237878136(+)
Zm00001d006610::2:212556885-212558886(-)
Zm00001d048334::9:154592080-154594081(+)
Zm00001d044673::3:234565553-234567554(+)
Zm00001d039768::3:14329616-14331617(-)
Zm00001d012395::8:173524889-173526890(+)
Zm00001d042117::3:151577335-151579336(-)
Zm00001d045618::9:28911038-28913039(+)
Zm00001d040741::3:61280563-61282564(-)
Zm00001d035757::6:45713756-45715757(+)
Zm00001d017032::5:183210659-183212660(-)
Zm00001d053452::4:232181939-232183940(-)
Zm00001d017448::5:196095527-196097528(+)
Zm00001d015884::5:128731932-128733933(+)
Zm00001d032334::1:222822613-222824614(+)
Zm00001d013817::5:21327743-21329744(-)
Zm00001d011004::8:136499673-136501674(+)
Zm00001d028260::1:28167732-28169733(+)
Zm00001d018969::7:11060582-11062583(-)
Zm00001d007700::2:237648590-237650591(-)
Zm00001d012451::8:174783521-174785522(-)
Zm00001d026458::10:146240308-146242309(+)
Zm00001d031341::1:186785491-186787492(-)
Zm00001d042158::3:154271291-154273292(-)
Zm00001d006027::2:195559967-195561968(+)
Zm00001d032801::1:238595061-238597062(+)
Zm00001d020222::7:100720626-100722627(+)
```
