## Supplementary material for "A comprehensive map of preferentially located motifs reveals distinct proximal *cis*-regulatory elements in plants": AATGAC_containing_gene_set.txt

```
#Occurences of AATGAC between -49 and 44 (positions relative to the transcription start site)
#1343 sequences with AATGAC in this interval
#5.33% of the sequences in promoter set with AATGAC (set with 25199 sequences)
Zm00001d016488::5:164515656-164517657(+)
Zm00001d018041::5:212696435-212698436(-)
Zm00001d017669::5:203595560-203597561(-)
Zm00001d017365::5:193678454-193680455(+)
Zm00001d035823::6:53477423-53479424(-)
Zm00001d050696::4:116409624-116411625(+)
Zm00001d006520::2:210401737-210403738(-)
Zm00001d043117::3:189697539-189699540(-)
Zm00001d003635::2:51164334-51166335(+)
Zm00001d020310::7:105500930-105502931(+)
Zm00001d006068::2:197298263-197300264(-)
Zm00001d005995::2:194930208-194932209(-)
Zm00001d034175::1:285705606-285707607(+)
Zm00001d052106::4:179760989-179762990(+)
Zm00001d020445::7:114911485-114913486(-)
Zm00001d027757::1:12715888-12717889(-)
Zm00001d027504::1:6906095-6908096(+)
Zm00001d004512::2:115915543-115917544(-)
Zm00001d053580::4:235224482-235226483(+)
Zm00001d039157::6:171237521-171239522(+)
Zm00001d053432::4:231192432-231194433(+)
Zm00001d012915::5:1907831-1909832(-)
Zm00001d029089::1:57483411-57485412(-)
Zm00001d002739::2:21107035-21109036(+)
Zm00001d041829::3:139488554-139490555(+)
Zm00001d016519::5:165899903-165901904(-)
Zm00001d010304::8:108571112-108573113(-)
Zm00001d035149::6:7046993-7048994(+)
Zm00001d023217::10:607425-609426(-)
Zm00001d035689::6:41138464-41140465(+)
Zm00001d042388::3:164249997-164251998(-)
Zm00001d028757::1:45722830-45724831(-)
Zm00001d028731::1:44535041-44537042(+)
Zm00001d016265::5:154658594-154660595(+)
Zm00001d035292::6:19577544-19579545(-)
Zm00001d047049::9:116616229-116618230(+)
Zm00001d029449::1:71317400-71319401(-)
Zm00001d010210::8:104160954-104162955(-)
Zm00001d002828::2:24005572-24007573(-)
Zm00001d024620::10:80549630-80551631(+)
Zm00001d020792::7:132837044-132839045(+)
Zm00001d009586::8:71652948-71654949(+)
Zm00001d027967::1:18525318-18527319(-)
Zm00001d008193::8:822987-824988(+)
Zm00001d027427::1:5097639-5099640(-)
Zm00001d043789::3:210260838-210262839(-)
Zm00001d039664::3:11344281-11346282(-)
Zm00001d047910::9:144996038-144998039(+)
Zm00001d045047::9:10989027-10991028(+)
Zm00001d048336::9:154666607-154668608(-)
Zm00001d045953::9:49411789-49413790(+)
Zm00001d039245::3:473148-475149(+)
Zm00001d033987::1:280367195-280369196(+)
Zm00001d047141::9:119772136-119774137(+)
Zm00001d039346::3:2193555-2195556(+)
Zm00001d005102::2:158272477-158274478(+)
Zm00001d007573::2:235059027-235061028(+)
Zm00001d002857::2:24837093-24839094(-)
Zm00001d021050::7:141286659-141288660(+)
Zm00001d010590::8:121142851-121144852(+)
Zm00001d031559::1:194178810-194180811(-)
Zm00001d013645::5:16112217-16114218(+)
Zm00001d009359::8:59321911-59323912(-)
Zm00001d006157::2:200050923-200052924(-)
Zm00001d015495::5:93695248-93697249(-)
Zm00001d003202::2:35511428-35513429(+)
Zm00001d022122::7:170793373-170795374(+)
Zm00001d006533::2:210595506-210597507(-)
Zm00001d002046::2:4944746-4946747(-)
Zm00001d002148::2:6817981-6819982(-)
Zm00001d043078::3:188514710-188516711(-)
Zm00001d020428::7:113327413-113329414(-)
Zm00001d039818::3:15812142-15814143(-)
Zm00001d006063::2:197040079-197042080(-)
Zm00001d020502::7:119517677-119519678(-)
Zm00001d028266::1:28613798-28615799(+)
Zm00001d012916::5:1906804-1908805(+)
Zm00001d047743::9:140449783-140451784(-)
Zm00001d038375::6:155842380-155844381(-)
Zm00001d033502::1:264641717-264643718(-)
Zm00001d049817::4:45964634-45966635(+)
Zm00001d035862::6:57397800-57399801(-)
Zm00001d013360::5:9536599-9538600(+)
Zm00001d043275::3:194094296-194096297(+)
Zm00001d046900::9:109552189-109554190(+)
Zm00001d007778::2:239426271-239428272(+)
Zm00001d009417::8:63477939-63479940(+)
Zm00001d011287::8:145978020-145980021(-)
Zm00001d052936::4:205474009-205476010(+)
Zm00001d006848::2:217789288-217791289(+)
Zm00001d022525::7:179336286-179338287(+)
Zm00001d009928::8:90106585-90108586(-)
Zm00001d021198::7:145690828-145692829(+)
Zm00001d018384::5:219711967-219713968(+)
Zm00001d009037::8:31005113-31007114(-)
Zm00001d039871::3:17286395-17288396(+)
Zm00001d045153::9:14537617-14539618(+)
Zm00001d024854::10:90670913-90672914(-)
Zm00001d005620::2:180839107-180841108(-)
Zm00001d017059::5:184135415-184137416(-)
Zm00001d051267::4:151180627-151182628(-)
Zm00001d015995::5:138117401-138119402(-)
Zm00001d038658::6:161950606-161952607(-)
Zm00001d053679::4:238902021-238904022(-)
Zm00001d038936::6:167323085-167325086(-)
Zm00001d017562::5:199657221-199659222(-)
Zm00001d004143::2:86092214-86094215(+)
Zm00001d029850::1:89956970-89958971(+)
Zm00001d006931::2:219608784-219610785(+)
Zm00001d046509::9:93173189-93175190(-)
Zm00001d038184::6:150822054-150824055(+)
Zm00001d041883::3:142275444-142277445(+)
Zm00001d003756::2:57731192-57733193(+)
Zm00001d029250::1:63810348-63812349(+)
Zm00001d013614::5:15424506-15426507(-)
Zm00001d038685::6:162576637-162578638(-)
Zm00001d049405::4:29548940-29550941(+)
Zm00001d038981::6:168195204-168197205(-)
Zm00001d033209::1:254193713-254195714(-)
Zm00001d028285::1:29169823-29171824(+)
Zm00001d022425::7:177406502-177408503(+)
Zm00001d035921::6:60325292-60327293(+)
Zm00001d045946::9:48772203-48774204(+)
Zm00001d049769::4:44000702-44002703(-)
Zm00001d029318::1:65780643-65782644(+)
Zm00001d029356::1:67227312-67229313(+)
Zm00001d008941::8:26150732-26152733(+)
Zm00001d049687::4:40260761-40262762(+)
Zm00001d049326::4:26481393-26483394(-)
Zm00001d042627::3:174459924-174461925(+)
Zm00001d029487::1:72835526-72837527(-)
Zm00001d050121::4:67399132-67401133(+)
Zm00001d044318::3:225066204-225068205(+)
Zm00001d003004::2:29239689-29241690(+)
Zm00001d050283::4:78447489-78449490(-)
Zm00001d008939::8:26143469-26145470(-)
Zm00001d049976::4:56503619-56505620(+)
Zm00001d046716::9:103213587-103215588(-)
Zm00001d007352::2:229465826-229467827(+)
Zm00001d039498::3:6004845-6006846(-)
Zm00001d036054::6:69176290-69178291(+)
Zm00001d038227::6:151994455-151996456(+)
Zm00001d029956::1:96449652-96451653(+)
Zm00001d048236::9:152954902-152956903(+)
Zm00001d022344::7:175931186-175933187(-)
Zm00001d004876::2:145770290-145772291(-)
Zm00001d008666::8:16424714-16426715(+)
Zm00001d006040::2:196146193-196148194(-)
Zm00001d003768::2:58219563-58221564(-)
Zm00001d034701::1:300248511-300250512(-)
Zm00001d033204::1:254168344-254170345(-)
Zm00001d017284::5:191692963-191694964(-)
Zm00001d033683::1:271131443-271133444(-)
Zm00001d015780::5:118855394-118857395(+)
Zm00001d039143::6:171007418-171009419(-)
Zm00001d039426::3:3978864-3980865(-)
Zm00001d028394::1:33167713-33169714(-)
Zm00001d026704::10:150492217-150494218(+)
Zm00001d051132::4:145257234-145259235(-)
Zm00001d035127::6:6315255-6317256(-)
Zm00001d006771::2:216365985-216367986(-)
Zm00001d036551::6:91829536-91831537(+)
Zm00001d007117::2:222665199-222667200(-)
Zm00001d026039::10:136646291-136648292(-)
Zm00001d002320::2:10192080-10194081(-)
Zm00001d050498::4:93537497-93539498(-)
Zm00001d050242::4:75573212-75575213(-)
Zm00001d022367::7:176188103-176190104(-)
Zm00001d045455::9:22966976-22968977(-)
Zm00001d017874::5:209350889-209352890(+)
Zm00001d011075::8:138114117-138116118(-)
Zm00001d015409::5:88972058-88974059(-)
Zm00001d040385::3:40905863-40907864(+)
Zm00001d045540::9:25854574-25856575(-)
Zm00001d034592::1:297389185-297391186(-)
Zm00001d031989::1:208899270-208901271(+)
Zm00001d022387::7:176586282-176588283(-)
Zm00001d027300::1:2232453-2234454(+)
Zm00001d027938::1:18003146-18005147(-)
Zm00001d038076::6:146983713-146985714(+)
Zm00001d048721::4:4182699-4184700(+)
Zm00001d009167::8:40632546-40634547(-)
Zm00001d010086::8:98838236-98840237(-)
Zm00001d002133::2:6442830-6444831(-)
Zm00001d037693::6:134216428-134218429(-)
Zm00001d017897::5:209722121-209724122(-)
Zm00001d005049::2:156251538-156253539(+)
Zm00001d013015::5:3229868-3231869(+)
Zm00001d019584::7:44547672-44549673(+)
Zm00001d024772::10:87301976-87303977(-)
Zm00001d053166::4:217734968-217736969(+)
Zm00001d045514::9:25083682-25085683(-)
Zm00001d013622::5:15685978-15687979(+)
Zm00001d026137::10:139478314-139480315(+)
Zm00001d032350::1:223438944-223440945(+)
Zm00001d012196::8:169923738-169925739(-)
Zm00001d013159::5:5558811-5560812(+)
Zm00001d026479::10:146718686-146720687(-)
Zm00001d038692::6:162627283-162629284(+)
Zm00001d036772::6:100231985-100233986(+)
Zm00001d023430::10:5417043-5419044(-)
Zm00001d042045::3:148448588-148450589(+)
Zm00001d040449::3:43823828-43825829(+)
Zm00001d014458::5:48266072-48268073(-)
Zm00001d042828::3:181359929-181361930(+)
Zm00001d038504::6:158795881-158797882(+)
Zm00001d025738::10:127955592-127957593(+)
Zm00001d041231::3:106718207-106720208(+)
Zm00001d014356::5:42476256-42478257(+)
Zm00001d050141::4:68732184-68734185(+)
Zm00001d015406::5:88520297-88522298(-)
Zm00001d028074::1:22018085-22020086(-)
Zm00001d008952::8:26875068-26877069(+)
Zm00001d016343::5:158389940-158391941(+)
Zm00001d042353::3:162862116-162864117(-)
Zm00001d027758::1:12771496-12773497(-)
Zm00001d022449::7:177946382-177948383(-)
Zm00001d032291::1:220515051-220517052(-)
Zm00001d019881::7:72879049-72881050(-)
Zm00001d046690::9:102456099-102458100(+)
Zm00001d053932::4:243766589-243768590(+)
Zm00001d054004::4:245026837-245028838(+)
Zm00001d011704::8:159245369-159247370(-)
Zm00001d029121::1:58943323-58945324(+)
Zm00001d037925::6:142151837-142153838(+)
Zm00001d034099::1:283990184-283992185(-)
Zm00001d030323::1:122197504-122199505(+)
Zm00001d043543::3:203444246-203446247(-)
Zm00001d023499::10:7378824-7380825(-)
Zm00001d023968::10:32562428-32564429(+)
Zm00001d002340::2:10602990-10604991(-)
Zm00001d007312::2:227515288-227517289(-)
Zm00001d027248::1:326828-328829(+)
Zm00001d020530::7:121044687-121046688(+)
Zm00001d019387::7:31270664-31272665(-)
Zm00001d020311::7:105595123-105597124(-)
Zm00001d025016::10:99824431-99826432(-)
Zm00001d029160::1:60843997-60845998(+)
Zm00001d041183::3:103244715-103246716(+)
Zm00001d018490::5:221712842-221714843(-)
Zm00001d026016::10:136072775-136074776(-)
Zm00001d051399::4:157120049-157122050(-)
Zm00001d003414::2:43703684-43705685(+)
Zm00001d009260::8:47904864-47906865(+)
Zm00001d024944::10:96161050-96163051(+)
Zm00001d030164::1:109870585-109872586(-)
Zm00001d025297::10:113217000-113219001(-)
Zm00001d045570::9:27014530-27016531(-)
Zm00001d052081::4:178938650-178940651(-)
Zm00001d014925::5:68751057-68753058(-)
Zm00001d026040::10:136647212-136649213(+)
Zm00001d011092::8:138778387-138780388(-)
Zm00001d048286::9:153891961-153893962(+)
Zm00001d048977::4:11328345-11330346(-)
Zm00001d027589::1:8573590-8575591(-)
Zm00001d011386::8:149255613-149257614(+)
Zm00001d005676::2:183138920-183140921(-)
Zm00001d045432::9:21982018-21984019(+)
Zm00001d025279::10:112325050-112327051(-)
Zm00001d039597::3:8671073-8673074(-)
Zm00001d023757::10:18995973-18997974(-)
Zm00001d033003::1:246634388-246636389(+)
Zm00001d004413::2:110316121-110318122(-)
Zm00001d043489::3:201662808-201664809(+)
Zm00001d043822::3:210991383-210993384(-)
Zm00001d030222::1:114051201-114053202(+)
Zm00001d043266::3:193800966-193802967(+)
Zm00001d047424::9:129618397-129620398(+)
Zm00001d041330::3:112432294-112434295(-)
Zm00001d048862::4:6615285-6617286(+)
Zm00001d046093::9:62582771-62584772(+)
Zm00001d003432::2:44205805-44207806(+)
Zm00001d031784::1:201763141-201765142(-)
Zm00001d036843::6:103561777-103563778(-)
Zm00001d006807::2:217110658-217112659(-)
Zm00001d017517::5:198521007-198523008(+)
Zm00001d010413::8:113630923-113632924(+)
Zm00001d009798::8:81982647-81984648(-)
Zm00001d012895::5:1711592-1713593(+)
Zm00001d045371::9:19938084-19940085(+)
Zm00001d031706::1:199026122-199028123(-)
Zm00001d047935::9:145672722-145674723(+)
Zm00001d015460::5:91590486-91592487(-)
Zm00001d051414::4:157588767-157590768(-)
Zm00001d017584::5:200710459-200712460(-)
Zm00001d026336::10:143758823-143760824(-)
Zm00001d049948::4:54775830-54777831(-)
Zm00001d038334::6:154785668-154787669(+)
Zm00001d042244::3:157368211-157370212(+)
Zm00001d008383::8:6850266-6852267(+)
Zm00001d014814::5:64071855-64073856(-)
Zm00001d035695::6:41470157-41472158(+)
Zm00001d034050::1:282508068-282510069(-)
Zm00001d049151::4:17775652-17777653(-)
Zm00001d042512::3:170275547-170277548(-)
Zm00001d052264::4:185236291-185238292(+)
Zm00001d038529::6:159354562-159356563(-)
Zm00001d003255::2:38079158-38081159(-)
Zm00001d002654::2:18310994-18312995(+)
Zm00001d052163::4:181550487-181552488(-)
Zm00001d033241::1:255568734-255570735(-)
Zm00001d012807::5:471226-473227(+)
Zm00001d040455::3:44152363-44154364(-)
Zm00001d006864::2:218097367-218099368(-)
Zm00001d013092::5:4599611-4601612(+)
Zm00001d051060::4:139667113-139669114(-)
Zm00001d002478::2:13594207-13596208(+)
Zm00001d012985::5:2834086-2836087(+)
Zm00001d004917::2:148585367-148587368(-)
Zm00001d010287::8:107620784-107622785(-)
Zm00001d007853::2:240958743-240960744(+)
Zm00001d014782::5:62915659-62917660(+)
Zm00001d041147::3:100324225-100326226(-)
Zm00001d003800::2:59825167-59827168(+)
Zm00001d033539::1:266417060-266419061(+)
Zm00001d028211::1:26523709-26525710(+)
Zm00001d031732::1:200050837-200052838(+)
Zm00001d005713::2:184334969-184336970(-)
Zm00001d021127::7:143344304-143346305(-)
Zm00001d028692::1:43326951-43328952(+)
Zm00001d027545::1:7995131-7997132(+)
Zm00001d018278::5:217825920-217827921(-)
Zm00001d008369::8:6537324-6539325(+)
Zm00001d018843::7:7093848-7095849(+)
Zm00001d008264::8:3415590-3417591(+)
Zm00001d048191::9:152142854-152144855(+)
Zm00001d033468::1:263524083-263526084(-)
Zm00001d027558::1:8150957-8152958(+)
Zm00001d053565::4:234513527-234515528(-)
Zm00001d023492::10:7293092-7295093(+)
Zm00001d012672::8:178371889-178373890(-)
Zm00001d014533::5:52132339-52134340(+)
Zm00001d027524::1:7402596-7404597(-)
Zm00001d027448::1:5522840-5524841(-)
Zm00001d023212::10:317647-319648(-)
Zm00001d044050::3:217851765-217853766(-)
Zm00001d008236::8:2206090-2208091(-)
Zm00001d050166::4:70218952-70220953(-)
Zm00001d033546::1:266735815-266737816(+)
Zm00001d012313::8:172253703-172255704(+)
Zm00001d026122::10:138967652-138969653(-)
Zm00001d005599::2:180238190-180240191(+)
Zm00001d003112::2:32670067-32672068(-)
Zm00001d006758::2:216068290-216070291(+)
Zm00001d051320::4:153914842-153916843(+)
Zm00001d037939::6:142828532-142830533(+)
Zm00001d016894::5:179480628-179482629(+)
Zm00001d048469::9:156852301-156854302(-)
Zm00001d028193::1:25918978-25920979(-)
Zm00001d016545::5:166787217-166789218(-)
Zm00001d008852::8:22555172-22557173(+)
Zm00001d027400::1:4403503-4405504(+)
Zm00001d048420::9:155963741-155965742(-)
Zm00001d020494::7:118945395-118947396(+)
Zm00001d018145::5:215503691-215505692(-)
Zm00001d041647::3:131553866-131555867(-)
Zm00001d028410::1:33848779-33850780(+)
Zm00001d045490::9:24405199-24407200(+)
Zm00001d037453::6:125872274-125874275(-)
Zm00001d037375::6:123497288-123499289(+)
Zm00001d034258::1:288235187-288237188(+)
Zm00001d043457::3:200500322-200502323(-)
Zm00001d044021::3:216971595-216973596(-)
Zm00001d027868::1:15767948-15769949(-)
Zm00001d033265::1:256500404-256502405(-)
Zm00001d039921::3:19471331-19473332(+)
Zm00001d017905::5:209879037-209881038(-)
Zm00001d005489::2:175802347-175804348(-)
Zm00001d053993::4:244793242-244795243(+)
Zm00001d017474::5:196998599-197000600(+)
Zm00001d027655::1:10258251-10260252(-)
Zm00001d045401::9:20681599-20683600(-)
Zm00001d029997::1:98384020-98386021(-)
Zm00001d011444::8:150556098-150558099(-)
Zm00001d043590::3:204498495-204500496(-)
Zm00001d018618::7:1149277-1151278(-)
Zm00001d049590::4:36536816-36538817(+)
Zm00001d045134::9:13845852-13847853(-)
Zm00001d011458::8:150988228-150990229(-)
Zm00001d022131::7:170932837-170934838(+)
Zm00001d009007::8:29789716-29791717(-)
Zm00001d010062::8:97853754-97855755(+)
Zm00001d020965::7:138122417-138124418(-)
Zm00001d040398::3:41306196-41308197(+)
Zm00001d013571::5:14481010-14483011(-)
Zm00001d036609::6:94238876-94240877(-)
Zm00001d006251::2:202847563-202849564(+)
Zm00001d010993::8:136139246-136141247(-)
Zm00001d029094::1:57595451-57597452(+)
Zm00001d034529::1:295715879-295717880(-)
Zm00001d003114::2:32676042-32678043(+)
Zm00001d020811::7:133778432-133780433(-)
Zm00001d039415::3:3818977-3820978(-)
Zm00001d044915::9:7167695-7169696(+)
Zm00001d025709::10:126926134-126928135(+)
Zm00001d048050::9:148910442-148912443(-)
Zm00001d032035::1:210089774-210091775(-)
Zm00001d021881::7:165330391-165332392(+)
Zm00001d049442::4:30474291-30476292(-)
Zm00001d037942::6:142920605-142922606(-)
Zm00001d034337::1:290195470-290197471(+)
Zm00001d050674::4:115063797-115065798(+)
Zm00001d019006::7:12741047-12743048(-)
Zm00001d035496::6:29556467-29558468(-)
Zm00001d013013::5:3204669-3206670(+)
Zm00001d014252::5:38186107-38188108(+)
Zm00001d045014::9:10219636-10221637(+)
Zm00001d013592::5:15038337-15040338(-)
Zm00001d032889::1:241518552-241520553(+)
Zm00001d037905::6:141654794-141656795(-)
Zm00001d043116::3:189580163-189582164(+)
Zm00001d051546::4:162061928-162063929(+)
Zm00001d008529::8:11907380-11909381(-)
Zm00001d029755::1:85772105-85774106(+)
Zm00001d013122::5:5145758-5147759(-)
Zm00001d037408::6:124700128-124702129(+)
Zm00001d041217::3:105967705-105969706(-)
Zm00001d007801::2:239871415-239873416(+)
Zm00001d009010::8:30105463-30107464(+)
Zm00001d002577::2:15923425-15925426(+)
Zm00001d012409::8:173991170-173993171(+)
Zm00001d047054::9:116803863-116805864(+)
Zm00001d048944::4:10374566-10376567(+)
Zm00001d021949::7:166840954-166842955(-)
Zm00001d008827::8:21838160-21840161(-)
Zm00001d047589::9:136498909-136500910(-)
Zm00001d016512::5:165504417-165506418(+)
Zm00001d047435::9:129911706-129913707(-)
Zm00001d015142::5:76928613-76930614(+)
Zm00001d022436::7:177693903-177695904(-)
Zm00001d008543::8:12495237-12497238(+)
Zm00001d026636::10:149248362-149250363(+)
Zm00001d030679::1:152723873-152725874(-)
Zm00001d030239::1:115446852-115448853(+)
Zm00001d026115::10:138790905-138792906(+)
Zm00001d032331::1:222702590-222704591(+)
Zm00001d002485::2:13752919-13754920(+)
Zm00001d030738::1:156961526-156963527(-)
Zm00001d044040::3:217474955-217476956(+)
Zm00001d048335::9:154616503-154618504(+)
Zm00001d053053::4:210924228-210926229(-)
Zm00001d018470::5:221361675-221363676(-)
Zm00001d019622::7:46430959-46432960(-)
Zm00001d047468::9:131001700-131003701(+)
Zm00001d025644::10:124862460-124864461(-)
Zm00001d030984::1:172055248-172057249(+)
Zm00001d052320::4:187043981-187045982(-)
Zm00001d027476::1:6207722-6209723(-)
Zm00001d002408::2:12110761-12112762(+)
Zm00001d038362::6:155597450-155599451(-)
Zm00001d002746::2:21334127-21336128(-)
Zm00001d022553::7:179900803-179902804(+)
Zm00001d038852::6:165888040-165890041(+)
Zm00001d029508::1:73761500-73763501(+)
Zm00001d052720::4:198681519-198683520(+)
Zm00001d018024::5:212252761-212254762(+)
Zm00001d019490::7:36805435-36807436(-)
Zm00001d012925::5:2068317-2070318(-)
Zm00001d011036::8:137161208-137163209(-)
Zm00001d002426::2:12404935-12406936(+)
Zm00001d044376::3:226414289-226416290(+)
Zm00001d039368::3:2662939-2664940(+)
Zm00001d020395::7:111179672-111181673(-)
Zm00001d010069::8:98187829-98189830(-)
Zm00001d014896::5:67127800-67129801(+)
Zm00001d021521::7:155090924-155092925(-)
Zm00001d029604::1:78772819-78774820(-)
Zm00001d013503::5:12935695-12937696(-)
Zm00001d038100::6:147945362-147947363(-)
Zm00001d041989::3:146712874-146714875(+)
Zm00001d020054::7:88920859-88922860(-)
Zm00001d005516::2:177060317-177062318(+)
Zm00001d031598::1:195872057-195874058(-)
Zm00001d015289::5:82834904-82836905(-)
Zm00001d039860::3:16956005-16958006(+)
Zm00001d001765::2:98300-100301(+)
Zm00001d034727::1:300811033-300813034(+)
Zm00001d003707::2:55658154-55660155(+)
Zm00001d039919::3:19354788-19356789(+)
Zm00001d051875::4:173013629-173015630(+)
Zm00001d034777::1:302052239-302054240(-)
Zm00001d020051::7:88708830-88710831(-)
Zm00001d003531::2:46843574-46845575(-)
Zm00001d011219::8:143285624-143287625(-)
Zm00001d039183::6:172093555-172095556(-)
Zm00001d047753::9:140909163-140911164(-)
Zm00001d034360::1:290671351-290673352(+)
Zm00001d032591::1:231454653-231456654(-)
Zm00001d046697::9:102859264-102861265(-)
Zm00001d050866::4:127542440-127544441(+)
Zm00001d014756::5:61634480-61636481(+)
Zm00001d032442::1:226576267-226578268(-)
Zm00001d039085::6:169721054-169723055(-)
Zm00001d005675::2:183062773-183064774(+)
Zm00001d025639::10:124757677-124759678(-)
Zm00001d002420::2:12306626-12308627(-)
Zm00001d011839::8:162486790-162488791(+)
Zm00001d047977::9:146879042-146881043(+)
Zm00001d025010::10:99532412-99534413(+)
Zm00001d008294::8:4379944-4381945(-)
Zm00001d031061::1:175168962-175170963(+)
Zm00001d039002::6:168608467-168610468(+)
Zm00001d040784::3:65850682-65852683(+)
Zm00001d043428::3:199531853-199533854(-)
Zm00001d019856::7:70636667-70638668(+)
Zm00001d051589::4:163587259-163589260(+)
Zm00001d036622::6:95033550-95035551(-)
Zm00001d052424::4:189733647-189735648(-)
Zm00001d044149::3:220508319-220510320(-)
Zm00001d040965::3:85290910-85292911(+)
Zm00001d039881::3:17544771-17546772(-)
Zm00001d007202::2:224646164-224648165(-)
Zm00001d048334::9:154592080-154594081(+)
Zm00001d039588::3:8509499-8511500(+)
Zm00001d006710::2:214993906-214995907(-)
Zm00001d007604::2:236075851-236077852(+)
Zm00001d027582::1:8372316-8374317(+)
Zm00001d049106::4:16169290-16171291(-)
Zm00001d027295::1:2106123-2108124(-)
Zm00001d028191::1:25804880-25806881(-)
Zm00001d045583::9:27334426-27336427(-)
Zm00001d016704::5:173172625-173174626(+)
Zm00001d021082::7:142419330-142421331(+)
Zm00001d036353::6:85343638-85345639(+)
Zm00001d031942::1:207639210-207641211(-)
Zm00001d029807::1:87792638-87794639(-)
Zm00001d011362::8:148483737-148485738(-)
Zm00001d019951::7:79611797-79613798(+)
Zm00001d053675::4:238808729-238810730(-)
Zm00001d037929::6:142397893-142399894(+)
Zm00001d021215::7:146370700-146372701(+)
Zm00001d027922::1:17721275-17723276(+)
Zm00001d036621::6:95033550-95035551(-)
Zm00001d006539::2:210703232-210705233(-)
Zm00001d009396::8:62200739-62202740(-)
Zm00001d039740::3:13455980-13457981(+)
Zm00001d008546::8:12514516-12516517(-)
Zm00001d045089::9:12196607-12198608(-)
Zm00001d048979::4:11356234-11358235(+)
Zm00001d045112::9:13116490-13118491(+)
Zm00001d010936::8:134112917-134114918(+)
Zm00001d043485::3:201651128-201653129(+)
Zm00001d011433::8:150406714-150408715(-)
Zm00001d036481::6:90055128-90057129(+)
Zm00001d051980::4:175834684-175836685(-)
Zm00001d022513::7:179168537-179170538(+)
Zm00001d048545::9:158376750-158378751(-)
Zm00001d039774::3:14507857-14509858(-)
Zm00001d037150::6:113961295-113963296(-)
Zm00001d020896::7:135818319-135820320(+)
Zm00001d052585::4:193612016-193614017(-)
Zm00001d026382::10:144817021-144819022(+)
Zm00001d007522::2:233727189-233729190(-)
Zm00001d032577::1:231128979-231130980(+)
Zm00001d016068::5:142676027-142678028(+)
Zm00001d027339::1:3230895-3232896(+)
Zm00001d003902::2:66402929-66404930(-)
Zm00001d038307::6:154156379-154158380(-)
Zm00001d010220::8:104633041-104635042(+)
Zm00001d032496::1:228404326-228406327(+)
Zm00001d022357::7:176096143-176098144(+)
Zm00001d051241::4:149909729-149911730(-)
Zm00001d040253::3:34132819-34134820(-)
Zm00001d025495::10:120565089-120567090(+)
Zm00001d022120::7:170787667-170789668(+)
Zm00001d028380::1:32691518-32693519(-)
Zm00001d043783::3:210144537-210146538(+)
Zm00001d020771::7:131822927-131824928(+)
Zm00001d039251::3:562692-564693(-)
Zm00001d023799::10:22054019-22056020(+)
Zm00001d015248::5:81117761-81119762(-)
Zm00001d027485::1:6309826-6311827(-)
Zm00001d025326::10:114245760-114247761(+)
Zm00001d005564::2:178647150-178649151(+)
Zm00001d038394::6:156290924-156292925(+)
Zm00001d035425::6:25087023-25089024(-)
Zm00001d032692::1:234746876-234748877(-)
Zm00001d002164::2:7012672-7014673(-)
Zm00001d037492::6:127214763-127216764(-)
Zm00001d024898::10:93631208-93633209(-)
Zm00001d021147::7:144095513-144097514(+)
Zm00001d006206::2:201775580-201777581(+)
Zm00001d010343::8:110630281-110632282(-)
Zm00001d017881::5:209501394-209503395(+)
Zm00001d033165::1:252587073-252589074(-)
Zm00001d007616::2:236349868-236351869(-)
Zm00001d053113::4:214318934-214320935(-)
Zm00001d039139::6:170960138-170962139(+)
Zm00001d009724::8:77912139-77914140(+)
Zm00001d035309::6:20495365-20497366(+)
Zm00001d028183::1:25724033-25726034(+)
Zm00001d039411::3:3707410-3709411(+)
Zm00001d043502::3:202100926-202102927(-)
Zm00001d045072::9:11553536-11555537(+)
Zm00001d041436::3:119389024-119391025(+)
Zm00001d042499::3:169648246-169650247(-)
Zm00001d017178::5:188137267-188139268(+)
Zm00001d038910::6:166846667-166848668(+)
Zm00001d015020::5:72635762-72637763(+)
Zm00001d002726::2:20526006-20528007(-)
Zm00001d018901::7:8757655-8759656(-)
Zm00001d028835::1:48145561-48147562(-)
Zm00001d050667::4:113590300-113592301(-)
Zm00001d037876::6:140762130-140764131(-)
Zm00001d049986::4:57083570-57085571(-)
Zm00001d032191::1:216357374-216359375(-)
Zm00001d032732::1:236511137-236513138(-)
Zm00001d024333::10:65224988-65226989(-)
Zm00001d037727::6:135294643-135296644(+)
Zm00001d035714::6:42351451-42353452(-)
Zm00001d016196::5:150141826-150143827(-)
Zm00001d017514::5:198260928-198262929(+)
Zm00001d002129::2:6411408-6413409(+)
Zm00001d012878::5:1534167-1536168(-)
Zm00001d013027::5:3461036-3463037(-)
Zm00001d041920::3:143643424-143645425(+)
Zm00001d045446::9:22320146-22322147(+)
Zm00001d020731::7:130468582-130470583(-)
Zm00001d053049::4:210620731-210622732(+)
Zm00001d011828::8:162225565-162227566(+)
Zm00001d044102::3:219201058-219203059(-)
Zm00001d047406::9:129084155-129086156(+)
Zm00001d045468::9:23319198-23321199(+)
Zm00001d035922::6:60325293-60327294(+)
Zm00001d009765::8:80234163-80236164(+)
Zm00001d017790::5:206954629-206956630(-)
Zm00001d003496::2:46051684-46053685(-)
Zm00001d021426::7:151845159-151847160(-)
Zm00001d008444::8:8756003-8758004(+)
Zm00001d033975::1:279921938-279923939(-)
Zm00001d002679::2:19082718-19084719(+)
Zm00001d018012::5:211982281-211984282(-)
Zm00001d043252::3:193358426-193360427(-)
Zm00001d028111::1:23117219-23119220(+)
Zm00001d032189::1:216309937-216311938(-)
Zm00001d016552::5:167127606-167129607(-)
Zm00001d013209::5:6603154-6605155(-)
Zm00001d053643::4:238098456-238100457(+)
Zm00001d002276::2:9317297-9319298(-)
Zm00001d014658::5:57817641-57819642(-)
Zm00001d020421::7:113084609-113086610(+)
Zm00001d018560::5:223235990-223237991(-)
Zm00001d026176::10:140375324-140377325(-)
Zm00001d017420::5:195390563-195392564(+)
Zm00001d032526::1:229510751-229512752(-)
Zm00001d041612::3:129687470-129689471(-)
Zm00001d031134::1:178997080-178999081(+)
Zm00001d052005::4:176265317-176267318(+)
Zm00001d009132::8:38684616-38686617(+)
Zm00001d049081::4:15354795-15356796(-)
Zm00001d013370::5:9973925-9975926(-)
Zm00001d017654::5:203243859-203245860(+)
Zm00001d014902::5:67366837-67368838(+)
Zm00001d014773::5:62645963-62647964(-)
Zm00001d045359::9:19536327-19538328(-)
Zm00001d053265::4:223184856-223186857(+)
Zm00001d006459::2:208857202-208859203(+)
Zm00001d004553::2:117603132-117605133(-)
Zm00001d045596::9:28031173-28033174(-)
Zm00001d039747::3:13686179-13688180(+)
Zm00001d037425::6:125121986-125123987(+)
Zm00001d005035::2:155228832-155230833(-)
Zm00001d026452::10:146102216-146104217(-)
Zm00001d044542::3:231353180-231355181(-)
Zm00001d051001::4:136190029-136192030(-)
Zm00001d022110::7:170573396-170575397(-)
Zm00001d036537::6:91398809-91400810(+)
Zm00001d042810::3:180843736-180845737(+)
Zm00001d041035::3:92263998-92265999(-)
Zm00001d010639::8:122786222-122788223(-)
Zm00001d024908::10:94272761-94274762(+)
Zm00001d039450::3:4731750-4733751(+)
Zm00001d022347::7:175950127-175952128(+)
Zm00001d037702::6:134445454-134447455(+)
Zm00001d004318::2:102950767-102952768(+)
Zm00001d033606::1:268497623-268499624(-)
Zm00001d009057::8:33666710-33668711(-)
Zm00001d013667::5:16893740-16895741(-)
Zm00001d017509::5:197959371-197961372(+)
Zm00001d015490::5:93182673-93184674(-)
Zm00001d002781::2:22576167-22578168(-)
Zm00001d037934::6:142594035-142596036(-)
Zm00001d016452::5:162870177-162872178(-)
Zm00001d024060::10:40746207-40748208(+)
Zm00001d018105::5:214435985-214437986(+)
Zm00001d006368::2:205865317-205867318(+)
Zm00001d043862::3:212448944-212450945(-)
Zm00001d030131::1:108192221-108194222(+)
Zm00001d002243::2:8724241-8726242(+)
Zm00001d025727::10:127666898-127668899(+)
Zm00001d034443::1:293102001-293104002(-)
Zm00001d037279::6:119267522-119269523(-)
Zm00001d027773::1:13257916-13259917(-)
Zm00001d014895::5:67116951-67118952(+)
Zm00001d041347::3:113867637-113869638(-)
Zm00001d025060::10:102200867-102202868(-)
Zm00001d032674::1:233756456-233758457(-)
Zm00001d041389::3:115406377-115408378(-)
Zm00001d003685::2:54350772-54352773(-)
Zm00001d019696::7:51336876-51338877(-)
Zm00001d051180::4:147441511-147443512(+)
Zm00001d032194::1:216646206-216648207(-)
Zm00001d033976::1:279921556-279923557(+)
Zm00001d043599::3:204840405-204842406(-)
Zm00001d030020::1:99950181-99952182(-)
Zm00001d046719::9:103321767-103323768(+)
Zm00001d051018::4:137139948-137141949(+)
Zm00001d047256::9:124519094-124521095(-)
Zm00001d044343::3:225523347-225525348(+)
Zm00001d052379::4:188627662-188629663(+)
Zm00001d009799::8:81981643-81983644(+)
Zm00001d044604::3:233217017-233219018(+)
Zm00001d024120::10:47327084-47329085(-)
Zm00001d025640::10:124759448-124761449(+)
Zm00001d052551::4:192870026-192872027(-)
Zm00001d012166::8:169362390-169364391(+)
Zm00001d020222::7:100720626-100722627(+)
Zm00001d006705::2:214800315-214802316(-)
Zm00001d053122::4:214602508-214604509(-)
Zm00001d014695::5:59737620-59739621(-)
Zm00001d039491::3:5767859-5769860(-)
Zm00001d020838::7:134393301-134395302(-)
Zm00001d025278::10:112307217-112309218(-)
Zm00001d013317::5:8501333-8503334(-)
Zm00001d050268::4:77418570-77420571(-)
Zm00001d052715::4:198521165-198523166(-)
Zm00001d008256::8:3221685-3223686(-)
Zm00001d037748::6:136278403-136280404(-)
Zm00001d003256::2:38090663-38092664(-)
Zm00001d002113::2:6091636-6093637(-)
Zm00001d017494::5:197533297-197535298(-)
Zm00001d001917::2:2918746-2920747(-)
Zm00001d044287::3:224226425-224228426(+)
Zm00001d048689::4:3345371-3347372(-)
Zm00001d001995::2:4126405-4128406(-)
Zm00001d014600::5:54828996-54830997(+)
Zm00001d049236::4:22176685-22178686(+)
Zm00001d012544::8:176419376-176421377(+)
Zm00001d009564::8:70517475-70519476(+)
Zm00001d047065::9:117084725-117086726(+)
Zm00001d046472::9:91534924-91536925(-)
Zm00001d038630::6:161313663-161315664(+)
Zm00001d052270::4:185401860-185403861(+)
Zm00001d033624::1:269071619-269073620(-)
Zm00001d007755::2:238912006-238914007(-)
Zm00001d023566::10:10422814-10424815(-)
Zm00001d049746::4:42781980-42783981(-)
Zm00001d038565::6:159993310-159995311(+)
Zm00001d050505::4:94715047-94717048(-)
Zm00001d025773::10:129115265-129117266(-)
Zm00001d022117::7:170766640-170768641(+)
Zm00001d043837::3:211319009-211321010(+)
Zm00001d039730::3:13140625-13142626(+)
Zm00001d033411::1:262278643-262280644(+)
Zm00001d032457::1:227367490-227369491(-)
Zm00001d025098::10:103787073-103789074(-)
Zm00001d046223::9:73067297-73069298(-)
Zm00001d011796::8:161716456-161718457(+)
Zm00001d050550::4:99568743-99570744(-)
Zm00001d030010::1:98968787-98970788(-)
Zm00001d040796::3:66374298-66376299(+)
Zm00001d048319::9:154467183-154469184(+)
Zm00001d029402::1:69013548-69015549(+)
Zm00001d032104::1:213127647-213129648(+)
Zm00001d022613::7:181088067-181090068(+)
Zm00001d024164::10:51619384-51621385(-)
Zm00001d046981::9:114155053-114157054(-)
Zm00001d037220::6:116363085-116365086(+)
Zm00001d021741::7:161998714-162000715(-)
Zm00001d037196::6:115286932-115288933(+)
Zm00001d021509::7:154581999-154584000(+)
Zm00001d011208::8:143000203-143002204(-)
Zm00001d008390::8:7128719-7130720(-)
Zm00001d015654::5:103261844-103263845(+)
Zm00001d020947::7:137481025-137483026(+)
Zm00001d015129::5:76646760-76648761(+)
Zm00001d041624::3:129826775-129828776(-)
Zm00001d035261::6:18138488-18140489(+)
Zm00001d034525::1:295635818-295637819(-)
Zm00001d017570::5:199878524-199880525(+)
Zm00001d046766::9:104912146-104914147(-)
Zm00001d004225::2:93291167-93293168(-)
Zm00001d046533::9:94362370-94364371(-)
Zm00001d052652::4:195877875-195879876(+)
Zm00001d005808::2:189443701-189445702(-)
Zm00001d053741::4:240157417-240159418(+)
Zm00001d019562::7:42854795-42856796(-)
Zm00001d016000::5:138590368-138592369(-)
Zm00001d010675::8:123946426-123948427(-)
Zm00001d028867::1:49059453-49061454(+)
Zm00001d003159::2:33999002-34001003(-)
Zm00001d017169::5:187813004-187815005(-)
Zm00001d041551::3:126878099-126880100(-)
Zm00001d042974::3:185495639-185497640(+)
Zm00001d014894::5:67117977-67119978(-)
Zm00001d053830::4:241978302-241980303(+)
Zm00001d002330::2:10469817-10471818(-)
Zm00001d006366::2:205738742-205740743(+)
Zm00001d006408::2:206932691-206934692(-)
Zm00001d019693::7:51236011-51238012(-)
Zm00001d031415::1:189361621-189363622(-)
Zm00001d033829::1:275159537-275161538(-)
Zm00001d019989::7:83154937-83156938(-)
Zm00001d021192::7:145446689-145448690(+)
Zm00001d042948::3:184686061-184688062(-)
Zm00001d014704::5:59969692-59971693(+)
Zm00001d002661::2:18651995-18653996(-)
Zm00001d008517::8:11279346-11281347(-)
Zm00001d015226::5:80065442-80067443(+)
Zm00001d038107::6:148220153-148222154(-)
Zm00001d012808::5:570801-572802(+)
Zm00001d031511::1:192364640-192366641(+)
Zm00001d035207::6:9900664-9902665(+)
Zm00001d024615::10:80376710-80378711(-)
Zm00001d045393::9:20527201-20529202(-)
Zm00001d051490::4:160318839-160320840(+)
Zm00001d025180::10:107997710-107999711(+)
Zm00001d044188::3:221439887-221441888(-)
Zm00001d035184::6:8534833-8536834(-)
Zm00001d034254::1:288027573-288029574(-)
Zm00001d047241::9:123685720-123687721(-)
Zm00001d038373::6:155713503-155715504(-)
Zm00001d022182::7:172161885-172163886(+)
Zm00001d004676::2:129846331-129848332(-)
Zm00001d017796::5:207004725-207006726(-)
Zm00001d024327::10:64818038-64820039(+)
Zm00001d047882::9:144128170-144130171(+)
Zm00001d021537::7:155329844-155331845(-)
Zm00001d025714::10:127158788-127160789(+)
Zm00001d038815::6:165171944-165173945(+)
Zm00001d052517::4:191942044-191944045(-)
Zm00001d052872::4:203087029-203089030(-)
Zm00001d051000::4:136178717-136180718(-)
Zm00001d010213::8:104358967-104360968(-)
Zm00001d048560::9:158681639-158683640(+)
Zm00001d043529::3:202961766-202963767(-)
Zm00001d033541::1:266461160-266463161(+)
Zm00001d052380::4:188750692-188752693(-)
Zm00001d003302::2:39393253-39395254(+)
Zm00001d018807::7:5749033-5751034(+)
Zm00001d012229::8:170472062-170474063(-)
Zm00001d005276::2:167102354-167104355(-)
Zm00001d044382::3:226544674-226546675(-)
Zm00001d020125::7:94499854-94501855(+)
Zm00001d031815::1:202685491-202687492(+)
Zm00001d020434::7:114137854-114139855(+)
Zm00001d048943::4:10217348-10219349(-)
Zm00001d021609::7:158043328-158045329(-)
Zm00001d021573::7:156463828-156465829(+)
Zm00001d048135::9:150650841-150652842(-)
Zm00001d039000::6:168514658-168516659(+)
Zm00001d004936::2:149584438-149586439(+)
Zm00001d008715::8:17619379-17621380(-)
Zm00001d037496::6:127260093-127262094(-)
Zm00001d031279::1:184900135-184902136(-)
Zm00001d048247::9:153131799-153133800(+)
Zm00001d012533::8:176251422-176253423(-)
Zm00001d008898::8:24391387-24393388(-)
Zm00001d052983::4:207294156-207296157(+)
Zm00001d035399::6:24382847-24384848(-)
Zm00001d020984::7:139073208-139075209(+)
Zm00001d034832::1:303277891-303279892(+)
Zm00001d014235::5:37525865-37527866(-)
Zm00001d040588::3:51615951-51617952(-)
Zm00001d007283::2:226801436-226803437(-)
Zm00001d006220::2:202186222-202188223(-)
Zm00001d052951::4:206106829-206108830(+)
Zm00001d019344::7:28862450-28864451(-)
Zm00001d029380::1:68390922-68392923(+)
Zm00001d042164::3:154325085-154327086(-)
Zm00001d048155::9:151076313-151078314(-)
Zm00001d015702::5:108887299-108889300(-)
Zm00001d019495::7:37539321-37541322(-)
Zm00001d050281::4:78411391-78413392(+)
Zm00001d040581::3:51340851-51342852(-)
Zm00001d020916::7:136511655-136513656(+)
Zm00001d010206::8:104003989-104005990(-)
Zm00001d047439::9:130094951-130096952(+)
Zm00001d008907::8:24730493-24732494(+)
Zm00001d032917::1:243024263-243026264(-)
Zm00001d026469::10:146519493-146521494(-)
Zm00001d047405::9:129019451-129021452(+)
Zm00001d005696::2:183688634-183690635(+)
Zm00001d007161::2:223602812-223604813(-)
Zm00001d032213::1:217295714-217297715(-)
Zm00001d035698::6:41670517-41672518(+)
Zm00001d034575::1:296748994-296750995(+)
Zm00001d020851::7:134662633-134664634(-)
Zm00001d044991::9:9472320-9474321(+)
Zm00001d037894::6:141322994-141324995(+)
Zm00001d003785::2:59310171-59312172(+)
Zm00001d052763::4:199988146-199990147(+)
Zm00001d030396::1:129215667-129217668(+)
Zm00001d020679::7:127859342-127861343(-)
Zm00001d017640::5:202860079-202862080(-)
Zm00001d029085::1:57455028-57457029(-)
Zm00001d013957::5:26164020-26166021(+)
Zm00001d048453::9:156668058-156670059(+)
Zm00001d025286::10:112662238-112664239(-)
Zm00001d012317::8:172336297-172338298(+)
Zm00001d052277::4:185653329-185655330(-)
Zm00001d041827::3:139487084-139489085(-)
Zm00001d004559::2:118080732-118082733(-)
Zm00001d038276::6:153102836-153104837(-)
Zm00001d031626::1:196844403-196846404(-)
Zm00001d009033::8:30869189-30871190(-)
Zm00001d033961::1:279741755-279743756(+)
Zm00001d017006::5:182541714-182543715(-)
Zm00001d009642::8:74130066-74132067(-)
Zm00001d012396::8:173538917-173540918(-)
Zm00001d025673::10:125901398-125903399(-)
Zm00001d048126::9:150510748-150512749(-)
Zm00001d030781::1:159401739-159403740(+)
Zm00001d007256::2:225886669-225888670(-)
Zm00001d034420::1:292475532-292477533(+)
Zm00001d033303::1:258177004-258179005(-)
Zm00001d024796::10:88570858-88572859(-)
Zm00001d018776::7:4960160-4962161(+)
Zm00001d053289::4:224315300-224317301(+)
Zm00001d017360::5:193621366-193623367(-)
Zm00001d042583::3:172738324-172740325(-)
Zm00001d003382::2:42344335-42346336(+)
Zm00001d043350::3:197408340-197410341(+)
Zm00001d039385::3:3090884-3092885(+)
Zm00001d018276::5:217784002-217786003(+)
Zm00001d015065::5:73928072-73930073(+)
Zm00001d024857::10:90996174-90998175(-)
Zm00001d010466::8:116646038-116648039(+)
Zm00001d038192::6:151105205-151107206(+)
Zm00001d003982::2:73520806-73522807(-)
Zm00001d015134::5:76817716-76819717(+)
Zm00001d024321::10:64376700-64378701(+)
Zm00001d043118::3:189708820-189710821(-)
Zm00001d014582::5:54366783-54368784(+)
Zm00001d036407::6:87059399-87061400(-)
Zm00001d035081::6:4036470-4038471(+)
Zm00001d019527::7:40263812-40265813(+)
Zm00001d018048::5:212840380-212842381(+)
Zm00001d037097::6:112034685-112036686(+)
Zm00001d020205::7:99156045-99158046(-)
Zm00001d029078::1:57266304-57268305(+)
Zm00001d038460::6:157676006-157678007(+)
Zm00001d042050::3:148700325-148702326(+)
Zm00001d049375::4:28143798-28145799(+)
Zm00001d029658::1:81675844-81677845(+)
Zm00001d008782::8:19835607-19837608(+)
Zm00001d003246::2:37615615-37617616(+)
Zm00001d046454::9:90616750-90618751(+)
Zm00001d053257::4:222753933-222755934(+)
Zm00001d011321::8:146622498-146624499(-)
Zm00001d024307::10:63097337-63099338(-)
Zm00001d023660::10:13983590-13985591(+)
Zm00001d011093::8:138777367-138779368(+)
Zm00001d043516::3:202501201-202503202(-)
Zm00001d020289::7:104318207-104320208(-)
Zm00001d047716::9:139846938-139848939(-)
Zm00001d002553::2:15287424-15289425(-)
Zm00001d010715::8:125480781-125482782(+)
Zm00001d017054::5:184084513-184086514(-)
Zm00001d032741::1:237011743-237013744(-)
Zm00001d052637::4:195494607-195496608(-)
Zm00001d040666::3:57058153-57060154(-)
Zm00001d021362::7:149913555-149915556(-)
Zm00001d044809::9:3124644-3126645(-)
Zm00001d052766::4:200041109-200043110(+)
Zm00001d028766::1:45939537-45941538(-)
Zm00001d049816::4:45969510-45971511(-)
Zm00001d022343::7:175915589-175917590(-)
Zm00001d048861::4:6608646-6610647(-)
Zm00001d051140::4:145571564-145573565(-)
Zm00001d025240::10:110663050-110665051(-)
Zm00001d051849::4:172181018-172183019(+)
Zm00001d015032::5:72786237-72788238(+)
Zm00001d018946::7:10192757-10194758(+)
Zm00001d037159::6:114255326-114257327(-)
Zm00001d025780::10:129427633-129429634(-)
Zm00001d033447::1:262993815-262995816(-)
Zm00001d027673::1:10750626-10752627(+)
Zm00001d004691::2:131618179-131620180(+)
Zm00001d035870::6:57860943-57862944(+)
Zm00001d012689::8:178699545-178701546(+)
Zm00001d038002::6:144794478-144796479(+)
Zm00001d021586::7:157211602-157213603(-)
Zm00001d002267::2:9176253-9178254(-)
Zm00001d037813::6:138599600-138601601(-)
Zm00001d009668::8:75138390-75140391(+)
Zm00001d047540::9:134440482-134442483(+)
Zm00001d002343::2:10632852-10634853(-)
Zm00001d036165::6:75433889-75435890(+)
Zm00001d006654::2:213550408-213552409(+)
Zm00001d012958::5:2362887-2364888(+)
Zm00001d051919::4:174631527-174633528(+)
Zm00001d010469::8:116732978-116734979(-)
Zm00001d002163::2:6958395-6960396(+)
Zm00001d022606::7:180941081-180943082(-)
Zm00001d005074::2:157273300-157275301(-)
Zm00001d011965::8:165287924-165289925(-)
Zm00001d049857::4:48656211-48658212(+)
Zm00001d048150::9:150979637-150981638(-)
Zm00001d030280::1:118771538-118773539(+)
Zm00001d002691::2:19357214-19359215(+)
Zm00001d027816::1:14364635-14366636(-)
Zm00001d051418::4:157818974-157820975(+)
Zm00001d027486::1:6308821-6310822(+)
Zm00001d045685::9:33206638-33208639(+)
Zm00001d034083::1:283637634-283639635(-)
Zm00001d007871::2:241407018-241409019(-)
Zm00001d043283::3:194338255-194340256(-)
Zm00001d029105::1:58201080-58203081(-)
Zm00001d018441::5:220901405-220903406(+)
Zm00001d045135::9:13891351-13893352(-)
Zm00001d020040::7:87958970-87960971(+)
Zm00001d049252::4:22930591-22932592(+)
Zm00001d012004::8:166295067-166297068(+)
Zm00001d047407::9:129138542-129140543(+)
Zm00001d041363::3:114362393-114364394(+)
Zm00001d018230::5:217044195-217046196(+)
Zm00001d020708::7:129528922-129530923(-)
Zm00001d031018::1:173707830-173709831(-)
Zm00001d047226::9:122937797-122939798(+)
Zm00001d002003::2:4173047-4175048(-)
Zm00001d042537::3:171188489-171190490(+)
Zm00001d002479::2:13603288-13605289(+)
Zm00001d016031::5:140471748-140473749(-)
Zm00001d003878::2:64525038-64527039(+)
Zm00001d031331::1:186324362-186326363(-)
Zm00001d004336::2:104247647-104249648(+)
Zm00001d050448::4:89033031-89035032(+)
Zm00001d025300::10:113289308-113291309(+)
Zm00001d046836::9:108003044-108005045(-)
Zm00001d052048::4:177562717-177564718(-)
Zm00001d023451::10:6035407-6037408(+)
Zm00001d013477::5:12482362-12484363(-)
Zm00001d003180::2:34887126-34889127(-)
Zm00001d028195::1:25926269-25928270(+)
Zm00001d034203::1:286723261-286725262(-)
Zm00001d002128::2:6412308-6414309(-)
Zm00001d040489::3:46468389-46470390(+)
Zm00001d032691::1:234673862-234675863(-)
Zm00001d034726::1:300810854-300812855(-)
Zm00001d022301::7:174762430-174764431(-)
Zm00001d024437::10:70793919-70795920(+)
Zm00001d038470::6:157953486-157955487(+)
Zm00001d011765::8:161173216-161175217(+)
Zm00001d013449::5:11833441-11835442(+)
Zm00001d051623::4:164936168-164938169(+)
Zm00001d029642::1:80921437-80923438(-)
Zm00001d042998::3:186204090-186206091(-)
Zm00001d052967::4:206533928-206535929(+)
Zm00001d050330::4:81879077-81881078(-)
Zm00001d052271::4:185519716-185521717(-)
Zm00001d012206::8:170078256-170080257(-)
Zm00001d036646::6:96105680-96107681(+)
Zm00001d016396::5:160905931-160907932(+)
Zm00001d007883::2:241674835-241676836(+)
Zm00001d004927::2:149226213-149228214(-)
Zm00001d026207::10:140949020-140951021(-)
Zm00001d025384::10:116618321-116620322(-)
Zm00001d003365::2:41648360-41650361(-)
Zm00001d049290::4:24614014-24616015(-)
Zm00001d042598::3:173102454-173104455(-)
Zm00001d007496::2:233252480-233254481(-)
Zm00001d040596::3:52324401-52326402(-)
Zm00001d042506::3:170094185-170096186(-)
Zm00001d010200::8:103826965-103828966(+)
Zm00001d045336::9:19143064-19145065(+)
Zm00001d035838::6:54312076-54314077(-)
Zm00001d031163::1:180290001-180292002(+)
Zm00001d036903::6:106001677-106003678(-)
Zm00001d003248::2:37817249-37819250(+)
Zm00001d036978::6:108107601-108109602(+)
Zm00001d023859::10:25282387-25284388(+)
Zm00001d040804::3:66958031-66960032(+)
Zm00001d021267::7:147330850-147332851(-)
Zm00001d014993::5:71284139-71286140(+)
Zm00001d034790::1:302357665-302359666(+)
Zm00001d050184::4:71455439-71457440(-)
Zm00001d031453::1:190555290-190557291(+)
Zm00001d036024::6:66762931-66764932(-)
Zm00001d016782::5:175732273-175734274(-)
Zm00001d035608::6:36534430-36536431(-)
Zm00001d037786::6:137833793-137835794(-)
Zm00001d002379::2:11527410-11529411(-)
Zm00001d040766::3:64555660-64557661(-)
Zm00001d033537::1:266338177-266340178(-)
Zm00001d010698::8:124954041-124956042(+)
Zm00001d002929::2:26785329-26787330(+)
Zm00001d047911::9:145081239-145083240(-)
Zm00001d002652::2:18289328-18291329(-)
Zm00001d033330::1:259215408-259217409(-)
Zm00001d030529::1:142031205-142033206(-)
Zm00001d029362::1:67483052-67485053(+)
Zm00001d002044::2:4927551-4929552(+)
Zm00001d052932::4:205273786-205275787(-)
Zm00001d042441::3:167537469-167539470(-)
Zm00001d033061::1:249092062-249094063(+)
Zm00001d050048::4:62419695-62421696(+)
Zm00001d036710::6:98379565-98381566(-)
Zm00001d039363::3:2607705-2609706(+)
Zm00001d046971::9:113590320-113592321(+)
Zm00001d043483::3:201620949-201622950(-)
Zm00001d023713::10:16577893-16579894(-)
Zm00001d020380::7:110162517-110164518(+)
Zm00001d004869::2:145648215-145650216(+)
Zm00001d042793::3:179900137-179902138(-)
Zm00001d010989::8:136032372-136034373(+)
Zm00001d002235::2:8468830-8470831(+)
Zm00001d018333::5:218590949-218592950(+)
Zm00001d004641::2:124683831-124685832(+)
Zm00001d004672::2:129373697-129375698(+)
Zm00001d026113::10:138718038-138720039(+)
Zm00001d048174::9:151400061-151402062(+)
Zm00001d013278::5:7697193-7699194(+)
Zm00001d045213::9:16254686-16256687(-)
Zm00001d007905::2:242174090-242176091(+)
Zm00001d009554::8:70010779-70012780(+)
Zm00001d037247::6:117831929-117833930(-)
Zm00001d045305::9:18541363-18543364(+)
Zm00001d016914::5:179737226-179739227(+)
Zm00001d023337::10:3660276-3662277(-)
Zm00001d013495::5:12769578-12771579(+)
Zm00001d043425::3:199394786-199396787(-)
Zm00001d041715::3:134685364-134687365(+)
Zm00001d020438::7:114215028-114217029(+)
Zm00001d025470::10:119893449-119895450(-)
Zm00001d050054::4:62672480-62674481(-)
Zm00001d022619::7:181211362-181213363(+)
Zm00001d017347::5:193473014-193475015(+)
Zm00001d024548::10:77770696-77772697(+)
Zm00001d006084::2:197707701-197709702(+)
Zm00001d034263::1:288289224-288291225(-)
Zm00001d008401::8:7423687-7425688(+)
Zm00001d051595::4:164048489-164050490(+)
Zm00001d012747::8:179642894-179644895(+)
Zm00001d031102::1:177371172-177373173(-)
Zm00001d042209::3:156116364-156118365(-)
Zm00001d022152::7:171320213-171322214(+)
Zm00001d044815::9:3514408-3516409(+)
Zm00001d026606::10:148903245-148905246(-)
Zm00001d021011::7:140406950-140408951(-)
Zm00001d033313::1:258662238-258664239(+)
Zm00001d030503::1:139710812-139712813(+)
Zm00001d036050::6:69001221-69003222(-)
Zm00001d004243::2:95496530-95498531(-)
Zm00001d048458::9:156718203-156720204(-)
Zm00001d043131::3:189939781-189941782(+)
Zm00001d016204::5:150389773-150391774(+)
Zm00001d034866::1:304248574-304250575(-)
Zm00001d034250::1:287920535-287922536(-)
Zm00001d010161::8:102448475-102450476(-)
Zm00001d034610::1:297798148-297800149(+)
Zm00001d009279::8:50957267-50959268(-)
Zm00001d003848::2:62263259-62265260(-)
Zm00001d041863::3:141449289-141451290(-)
Zm00001d037045::6:110222318-110224319(+)
Zm00001d017247::5:190231144-190233145(+)
Zm00001d040066::3:25594578-25596579(-)
Zm00001d028575::1:39561910-39563911(+)
Zm00001d028287::1:29237609-29239610(+)
Zm00001d033916::1:278528209-278530210(-)
Zm00001d033580::1:267762716-267764717(-)
Zm00001d042421::3:166638986-166640987(+)
Zm00001d007488::2:232841991-232843992(-)
Zm00001d013274::5:7546570-7548571(+)
Zm00001d054016::4:245186133-245188134(+)
Zm00001d036198::6:76871511-76873512(-)
Zm00001d020970::7:138206786-138208787(+)
Zm00001d012079::8:167757839-167759840(+)
Zm00001d033210::1:254192591-254194592(+)
Zm00001d022098::7:170228958-170230959(+)
Zm00001d029737::1:84611821-84613822(+)
Zm00001d019429::7:33319075-33321076(+)
Zm00001d046800::9:106459850-106461851(+)
Zm00001d053200::4:219512811-219514812(-)
Zm00001d051121::4:144440179-144442180(-)
Zm00001d038459::6:157676965-157678966(-)
Zm00001d051375::4:156370914-156372915(-)
Zm00001d013131::5:5237815-5239816(+)
Zm00001d014882::5:66934799-66936800(+)
Zm00001d003431::2:44206850-44208851(-)
Zm00001d048376::9:155255127-155257128(+)
Zm00001d030824::1:162007609-162009610(+)
Zm00001d015599::5:100242403-100244404(-)
Zm00001d008173::8:175809-177810(+)
Zm00001d039565::3:8098918-8100919(+)
Zm00001d017115::5:185869144-185871145(-)
Zm00001d039070::6:169540765-169542766(-)
Zm00001d010825::8:128895620-128897621(+)
Zm00001d051307::4:152667072-152669073(+)
Zm00001d004839::2:143077353-143079354(-)
Zm00001d020471::7:116950491-116952492(-)
Zm00001d034635::1:298579471-298581472(+)
Zm00001d040205::3:32013296-32015297(-)
Zm00001d047354::9:127347250-127349251(+)
Zm00001d023367::10:4156638-4158639(+)
Zm00001d034948::1:306489855-306491856(-)
Zm00001d019824::7:65869525-65871526(+)
Zm00001d032336::1:223001566-223003567(-)
Zm00001d026017::10:136071703-136073704(+)
Zm00001d033830::1:275158505-275160506(+)
Zm00001d005941::2:193485412-193487413(+)
Zm00001d038054::6:146524274-146526275(+)
Zm00001d052329::4:187326932-187328933(-)
Zm00001d028712::1:44006179-44008180(-)
Zm00001d043237::3:192733381-192735382(+)
Zm00001d040883::3:75381881-75383882(+)
Zm00001d044445::3:228256515-228258516(-)
Zm00001d053851::4:242207620-242209621(-)
Zm00001d011430::8:150341691-150343692(-)
Zm00001d051843::4:171967779-171969780(-)
Zm00001d004434::2:111526563-111528564(+)
Zm00001d026374::10:144603645-144605646(+)
Zm00001d047712::9:139747946-139749947(+)
Zm00001d021314::7:148634619-148636620(-)
Zm00001d031928::1:207096613-207098614(+)
Zm00001d023421::10:5101472-5103473(-)
Zm00001d013444::5:11736709-11738710(+)
Zm00001d039032::6:168947957-168949958(-)
Zm00001d038411::6:156633074-156635075(+)
Zm00001d018471::5:221362492-221364493(+)
Zm00001d047408::9:129148984-129150985(+)
Zm00001d030786::1:159727148-159729149(-)
Zm00001d014377::5:43572236-43574237(-)
Zm00001d053981::4:244566558-244568559(+)
Zm00001d009091::8:35626232-35628233(-)
Zm00001d047834::9:142799552-142801553(-)
Zm00001d033401::1:261929602-261931603(-)
Zm00001d007403::2:230951841-230953842(+)
Zm00001d034843::1:303648354-303650355(-)
Zm00001d047994::9:147451821-147453822(-)
Zm00001d013041::5:3611856-3613857(+)
Zm00001d018498::5:221847295-221849296(+)
Zm00001d016964::5:181506046-181508047(-)
Zm00001d004646::2:124950039-124952040(-)
Zm00001d024611::10:80310885-80312886(-)
Zm00001d045483::9:24096973-24098974(+)
Zm00001d004815::2:140903183-140905184(+)
Zm00001d012688::8:178700513-178702514(-)
Zm00001d026236::10:141666774-141668775(-)
Zm00001d037990::6:144437433-144439434(-)
Zm00001d033933::1:278906951-278908952(-)
Zm00001d032214::1:217342851-217344852(-)
Zm00001d004716::2:133450126-133452127(+)
Zm00001d023220::10:698908-700909(+)
Zm00001d009827::8:84136049-84138050(+)
Zm00001d047559::9:135501992-135503993(-)
Zm00001d053245::4:221813915-221815916(+)
Zm00001d029849::1:89952015-89954016(-)
Zm00001d017252::5:190433299-190435300(+)
Zm00001d008448::8:8847024-8849025(+)
Zm00001d005462::2:175093662-175095663(+)
Zm00001d016459::5:163057795-163059796(+)
Zm00001d002708::2:19910062-19912063(+)
Zm00001d045998::9:53118390-53120391(-)
Zm00001d044480::3:229383203-229385204(-)
Zm00001d007752::2:238825746-238827747(+)
Zm00001d052555::4:192886699-192888700(+)
Zm00001d014868::5:66348641-66350642(-)
Zm00001d014880::5:66842495-66844496(+)
Zm00001d028363::1:32143679-32145680(+)
Zm00001d051550::4:162304325-162306326(+)
Zm00001d019262::7:24653893-24655894(+)
Zm00001d019477::7:35914470-35916471(-)
Zm00001d038085::6:147233697-147235698(-)
Zm00001d029515::1:74101500-74103501(-)
Zm00001d023910::10:27637521-27639522(+)
Zm00001d043709::3:207986591-207988592(-)
Zm00001d051867::4:172768632-172770633(-)
Zm00001d048105::9:150288742-150290743(+)
Zm00001d050611::4:104293346-104295347(-)
Zm00001d007569::2:235042501-235044502(-)
Zm00001d027703::1:11491715-11493716(+)
Zm00001d018591::7:106447-108448(+)
Zm00001d001834::2:1639649-1641650(-)
Zm00001d019351::7:29363597-29365598(-)
Zm00001d017614::5:201748122-201750123(-)
Zm00001d005453::2:174634622-174636623(+)
Zm00001d003969::2:72939894-72941895(+)
Zm00001d040985::3:88155451-88157452(+)
Zm00001d022153::7:171370356-171372357(-)
Zm00001d012228::8:170461502-170463503(-)
Zm00001d034751::1:301301932-301303933(-)
Zm00001d029400::1:69008446-69010447(+)
Zm00001d008363::8:6363819-6365820(+)
Zm00001d024995::10:98276836-98278837(+)
Zm00001d015405::5:88497332-88499333(-)
Zm00001d043185::3:190869468-190871469(-)
Zm00001d019118::7:17851481-17853482(+)
Zm00001d033005::1:246789050-246791051(+)
Zm00001d035390::6:24032706-24034707(+)
Zm00001d013536::5:13859201-13861202(-)
Zm00001d016084::5:143692869-143694870(-)
Zm00001d035008::6:1587849-1589850(+)
Zm00001d032849::1:239990266-239992267(-)
Zm00001d020211::7:100351777-100353778(+)
Zm00001d016285::5:155590591-155592592(+)
Zm00001d049725::4:41539457-41541458(+)
Zm00001d024348::10:65985233-65987234(-)
Zm00001d021183::7:145177986-145179987(+)
Zm00001d016298::5:156107505-156109506(+)
Zm00001d025628::10:124517152-124519153(-)
Zm00001d022339::7:175735328-175737329(-)
Zm00001d033051::1:248679024-248681025(-)
Zm00001d043775::3:209810821-209812822(-)
Zm00001d027688::1:11156614-11158615(+)
Zm00001d036785::6:100876204-100878205(-)
Zm00001d045365::9:19800514-19802515(-)
Zm00001d011479::8:151743059-151745060(+)
Zm00001d018193::5:216138398-216140399(+)
Zm00001d034423::1:292610908-292612909(+)
Zm00001d040570::3:50658157-50660158(-)
Zm00001d028490::1:36843054-36845055(-)
Zm00001d049853::4:48164819-48166820(-)
Zm00001d051455::4:159254246-159256247(-)
Zm00001d023339::10:3669172-3671173(-)
Zm00001d017490::5:197380915-197382916(-)
Zm00001d021133::7:143495876-143497877(-)
Zm00001d003152::2:33858934-33860935(-)
Zm00001d045304::9:18542356-18544357(-)
Zm00001d048270::9:153521011-153523012(-)
Zm00001d020689::7:128595366-128597367(-)
Zm00001d041522::3:125841855-125843856(+)
Zm00001d019889::7:73329204-73331205(-)
Zm00001d032710::1:235776910-235778911(-)
Zm00001d011185::8:142292657-142294658(-)
Zm00001d032306::1:221459274-221461275(-)
Zm00001d032806::1:238895620-238897621(-)
Zm00001d033328::1:259169125-259171126(-)
Zm00001d035258::6:17776344-17778345(-)
Zm00001d044513::3:230495322-230497323(-)
Zm00001d038838::6:165591991-165593992(-)
Zm00001d008567::8:13152861-13154862(-)
Zm00001d021396::7:150917433-150919434(-)
Zm00001d052286::4:185986804-185988805(+)
Zm00001d050868::4:127594950-127596951(+)
Zm00001d013602::5:15129067-15131068(+)
Zm00001d006126::2:199264878-199266879(-)
Zm00001d015579::5:99077194-99079195(-)
Zm00001d024330::10:64914665-64916666(-)
Zm00001d005986::2:194815522-194817523(+)
Zm00001d022346::7:175970383-175972384(-)
Zm00001d028947::1:52516614-52518615(-)
Zm00001d004415::2:110344137-110346138(+)
```
