## Supplementary material for "A comprehensive map of preferentially located motifs reveals distinct proximal *cis*-regulatory elements in plants": AATGATT_containing_gene_set.txt

```
#Occurences of AATGATT between -41 and 27 (positions relative to the transcription start site)
#510 sequences with AATGATT in this interval
#2.02% of the sequences in promoter set with AATGATT (set with 25199 sequences)
Zm00001d044806::9:2942824-2944825(-)
Zm00001d031743::1:200574949-200576950(-)
Zm00001d010321::8:109469210-109471211(-)
Zm00001d029243::1:63575699-63577700(-)
Zm00001d010290::8:107771833-107773834(+)
Zm00001d018342::5:218891843-218893844(-)
Zm00001d037118::6:112979172-112981173(-)
Zm00001d013367::5:9833293-9835294(+)
Zm00001d006593::2:211763934-211765935(+)
Zm00001d048155::9:151076313-151078314(-)
Zm00001d035199::6:9597016-9599017(+)
Zm00001d035054::6:3284204-3286205(+)
Zm00001d047156::9:120314698-120316699(-)
Zm00001d034554::1:296097580-296099581(+)
Zm00001d005884::2:191757316-191759317(-)
Zm00001d033092::1:250108021-250110022(-)
Zm00001d008715::8:17619379-17621380(-)
Zm00001d035927::6:60712326-60714327(+)
Zm00001d024548::10:77770696-77772697(+)
Zm00001d015497::5:93774103-93776104(+)
Zm00001d010023::8:95609747-95611748(-)
Zm00001d036772::6:100231985-100233986(+)
Zm00001d048134::9:150638075-150640076(+)
Zm00001d041277::3:109761170-109763171(+)
Zm00001d041575::3:127804642-127806643(+)
Zm00001d021908::7:165772899-165774900(-)
Zm00001d052835::4:202209500-202211501(-)
Zm00001d007725::2:238217943-238219944(+)
Zm00001d048408::9:155708874-155710875(-)
Zm00001d023775::10:19783401-19785402(-)
Zm00001d039884::3:17603064-17605065(-)
Zm00001d050165::4:70183368-70185369(+)
Zm00001d031423::1:189593436-189595437(-)
Zm00001d008261::8:3372951-3374952(-)
Zm00001d036657::6:96585249-96587250(-)
Zm00001d027322::1:2897047-2899048(-)
Zm00001d004806::2:140440496-140442497(+)
Zm00001d003533::2:47103686-47105687(+)
Zm00001d048696::4:3443802-3445803(-)
Zm00001d041607::3:129570867-129572868(+)
Zm00001d014650::5:57310061-57312062(+)
Zm00001d005173::2:162269990-162271991(+)
Zm00001d002330::2:10469817-10471818(-)
Zm00001d020371::7:109920513-109922514(+)
Zm00001d031587::1:195525468-195527469(+)
Zm00001d021260::7:147098094-147100095(+)
Zm00001d005037::2:155349723-155351724(-)
Zm00001d024706::10:84373580-84375581(-)
Zm00001d043655::3:206114463-206116464(-)
Zm00001d046843::9:108260538-108262539(-)
Zm00001d038166::6:150255267-150257268(+)
Zm00001d018541::5:222666694-222668695(-)
Zm00001d018687::7:2647515-2649516(-)
Zm00001d030593::1:147204542-147206543(+)
Zm00001d007825::2:240369052-240371053(-)
Zm00001d023452::10:6044669-6046670(+)
Zm00001d004105::2:83175330-83177331(-)
Zm00001d002874::2:25248089-25250090(-)
Zm00001d030773::1:159069558-159071559(-)
Zm00001d035029::6:2399757-2401758(-)
Zm00001d005573::2:178918066-178920067(+)
Zm00001d042551::3:171553224-171555225(+)
Zm00001d001980::2:3880201-3882202(-)
Zm00001d018104::5:214354040-214356041(+)
Zm00001d011213::8:143158458-143160459(+)
Zm00001d030523::1:141160549-141162550(-)
Zm00001d028474::1:36146939-36148940(-)
Zm00001d050943::4:132885263-132887264(+)
Zm00001d005100::2:158140865-158142866(+)
Zm00001d005529::2:177315737-177317738(-)
Zm00001d022045::7:168611657-168613658(-)
Zm00001d050544::4:99149181-99151182(-)
Zm00001d032209::1:217179538-217181539(+)
Zm00001d017481::5:197259809-197261810(+)
Zm00001d021535::7:155282939-155284940(-)
Zm00001d021903::7:165720721-165722722(-)
Zm00001d029498::1:73369301-73371302(-)
Zm00001d047140::9:119766922-119768923(+)
Zm00001d049230::4:21787410-21789411(+)
Zm00001d020412::7:112201570-112203571(+)
Zm00001d013416::5:10765106-10767107(-)
Zm00001d010618::8:122040121-122042122(+)
Zm00001d003828::2:61150091-61152092(-)
Zm00001d029860::1:90855931-90857932(+)
Zm00001d008393::8:7168968-7170969(-)
Zm00001d017095::5:185261125-185263126(+)
Zm00001d049580::4:36016872-36018873(-)
Zm00001d048904::4:7507083-7509084(-)
Zm00001d017237::5:190013861-190015862(-)
Zm00001d021536::7:155282153-155284154(+)
Zm00001d036777::6:100495166-100497167(-)
Zm00001d042923::3:184010939-184012940(+)
Zm00001d031559::1:194178810-194180811(-)
Zm00001d013635::5:15968474-15970475(+)
Zm00001d021930::7:166041922-166043923(+)
Zm00001d014574::5:53973877-53975878(+)
Zm00001d022553::7:179900803-179902804(+)
Zm00001d033274::1:257011946-257013947(+)
Zm00001d028909::1:50720898-50722899(-)
Zm00001d025359::10:115511423-115513424(-)
Zm00001d041609::3:129608641-129610642(-)
Zm00001d045195::9:15777234-15779235(+)
Zm00001d023544::10:9590922-9592923(+)
Zm00001d050602::4:103264020-103266021(+)
Zm00001d047522::9:133459476-133461477(+)
Zm00001d009059::8:33811807-33813808(-)
Zm00001d044801::9:2727159-2729160(+)
Zm00001d037208::6:115816941-115818942(+)
Zm00001d004887::2:146643787-146645788(-)
Zm00001d050614::4:104547798-104549799(+)
Zm00001d017013::5:182696979-182698980(-)
Zm00001d033589::1:267974899-267976900(+)
Zm00001d017166::5:187568888-187570889(+)
Zm00001d020182::7:98086606-98088607(-)
Zm00001d004794::2:139749457-139751458(+)
Zm00001d021191::7:145448406-145450407(-)
Zm00001d026376::10:144635062-144637063(-)
Zm00001d025410::10:117749252-117751253(+)
Zm00001d016081::5:143455884-143457885(-)
Zm00001d007345::2:229260981-229262982(-)
Zm00001d054052::4:245608416-245610417(-)
Zm00001d015747::5:115881489-115883490(+)
Zm00001d046103::9:63754122-63756123(-)
Zm00001d021558::7:155978243-155980244(+)
Zm00001d029002::1:54348104-54350105(-)
Zm00001d045631::9:29289639-29291640(-)
Zm00001d037778::6:137347155-137349156(+)
Zm00001d046181::9:69845598-69847599(-)
Zm00001d025828::10:131120085-131122086(+)
Zm00001d038723::6:163345152-163347153(+)
Zm00001d041995::3:146866077-146868078(+)
Zm00001d010000::8:94266379-94268380(+)
Zm00001d012697::8:178792178-178794179(-)
Zm00001d022561::7:180067783-180069784(-)
Zm00001d017293::5:192009857-192011858(-)
Zm00001d043118::3:189708820-189710821(-)
Zm00001d027385::1:4117196-4119197(+)
Zm00001d039306::3:1423334-1425335(+)
Zm00001d022117::7:170766640-170768641(+)
Zm00001d032263::1:219628024-219630025(+)
Zm00001d021891::7:165508356-165510357(-)
Zm00001d017692::5:204452860-204454861(-)
Zm00001d025100::10:104003766-104005767(+)
Zm00001d033658::1:269841299-269843300(-)
Zm00001d002135::2:6447795-6449796(+)
Zm00001d047847::9:143198690-143200691(-)
Zm00001d039251::3:562692-564693(-)
Zm00001d047386::9:128435901-128437902(-)
Zm00001d013105::5:4766139-4768140(-)
Zm00001d051186::4:147696042-147698043(+)
Zm00001d034015::1:281231711-281233712(-)
Zm00001d053556::4:233914141-233916142(-)
Zm00001d053846::4:242168572-242170573(+)
Zm00001d007130::2:222970367-222972368(-)
Zm00001d012685::8:178641126-178643127(-)
Zm00001d033427::1:262670976-262672977(+)
Zm00001d050972::4:134423080-134425081(-)
Zm00001d029741::1:84864640-84866641(+)
Zm00001d016850::5:178306817-178308818(+)
Zm00001d039072::6:169541862-169543863(+)
Zm00001d005393::2:172151801-172153802(+)
Zm00001d028431::1:34833156-34835157(-)
Zm00001d037877::6:140802153-140804154(+)
Zm00001d019600::7:45982893-45984894(-)
Zm00001d022048::7:168860229-168862230(-)
Zm00001d021528::7:155182614-155184615(-)
Zm00001d016702::5:173115466-173117467(+)
Zm00001d009016::8:30235883-30237884(-)
Zm00001d045627::9:29256935-29258936(+)
Zm00001d028380::1:32691518-32693519(-)
Zm00001d040769::3:64638053-64640054(+)
Zm00001d047991::9:147398624-147400625(-)
Zm00001d010287::8:107620784-107622785(-)
Zm00001d004736::2:134748367-134750368(-)
Zm00001d015285::5:82699477-82701478(+)
Zm00001d036454::6:89089202-89091203(-)
Zm00001d033355::1:260100832-260102833(+)
Zm00001d011640::8:157207517-157209518(+)
Zm00001d039380::3:2937332-2939333(+)
Zm00001d033633::1:269325228-269327229(-)
Zm00001d040126::3:28538408-28540409(+)
Zm00001d017541::5:199067068-199069069(-)
Zm00001d053721::4:239843795-239845796(+)
Zm00001d041760::3:136286885-136288886(+)
Zm00001d010227::8:104780852-104782853(-)
Zm00001d029645::1:80946588-80948589(-)
Zm00001d032993::1:246129730-246131731(+)
Zm00001d052974::4:206850812-206852813(-)
Zm00001d003516::2:46376469-46378470(+)
Zm00001d044050::3:217851765-217853766(-)
Zm00001d010583::8:120901646-120903647(-)
Zm00001d017264::5:191015885-191017886(+)
Zm00001d038213::6:151785768-151787769(-)
Zm00001d002380::2:11532624-11534625(-)
Zm00001d048477::9:156984634-156986635(+)
Zm00001d040667::3:57057070-57059071(+)
Zm00001d022551::7:179889639-179891640(-)
Zm00001d050253::4:76526772-76528773(-)
Zm00001d008342::8:5859698-5861699(-)
Zm00001d005328::2:169710133-169712134(-)
Zm00001d052721::4:198795823-198797824(-)
Zm00001d048959::4:10752825-10754826(+)
Zm00001d009009::8:29991374-29993375(+)
Zm00001d008953::8:26882731-26884732(-)
Zm00001d003242::2:37436432-37438433(-)
Zm00001d020157::7:96197519-96199520(+)
Zm00001d047697::9:139475201-139477202(-)
Zm00001d036238::6:78465294-78467295(-)
Zm00001d032208::1:217171055-217173056(+)
Zm00001d020960::7:137932792-137934793(+)
Zm00001d026567::10:148178372-148180373(-)
Zm00001d029988::1:97702774-97704775(+)
Zm00001d005097::2:158070732-158072733(-)
Zm00001d004727::2:134137132-134139133(-)
Zm00001d019803::7:62980983-62982984(+)
Zm00001d009493::8:67180175-67182176(-)
Zm00001d025978::10:135070045-135072046(+)
Zm00001d006297::2:204008112-204010113(+)
Zm00001d033753::1:272914345-272916346(+)
Zm00001d019733::7:54453071-54455072(+)
Zm00001d019503::7:37972442-37974443(-)
Zm00001d038334::6:154785668-154787669(+)
Zm00001d051206::4:148680335-148682336(-)
Zm00001d034245::1:287794750-287796751(+)
Zm00001d043840::3:211464360-211466361(+)
Zm00001d044246::3:222968291-222970292(-)
Zm00001d013708::5:18222431-18224432(-)
Zm00001d030130::1:107992129-107994130(+)
Zm00001d015600::5:100359449-100361450(+)
Zm00001d028971::1:53300205-53302206(-)
Zm00001d005924::2:192990928-192992929(-)
Zm00001d017129::5:186409204-186411205(+)
Zm00001d025281::10:112506699-112508700(-)
Zm00001d021828::7:163878547-163880548(+)
Zm00001d024563::10:78388695-78390696(+)
Zm00001d029036::1:55559272-55561273(+)
Zm00001d052622::4:195066976-195068977(+)
Zm00001d050468::4:90793910-90795911(+)
Zm00001d052040::4:177079455-177081456(-)
Zm00001d003266::2:38346953-38348954(+)
Zm00001d049127::4:16939379-16941380(+)
Zm00001d049105::4:16146922-16148923(+)
Zm00001d035861::6:57252661-57254662(-)
Zm00001d016657::5:171573048-171575049(-)
Zm00001d033423::1:262651704-262653705(+)
Zm00001d007175::2:223827602-223829603(+)
Zm00001d046658::9:100817927-100819928(-)
Zm00001d027645::1:9878863-9880864(+)
Zm00001d018498::5:221847295-221849296(+)
Zm00001d015613::5:101147760-101149761(-)
Zm00001d006430::2:207772493-207774494(+)
Zm00001d025482::10:120130369-120132370(+)
Zm00001d031229::1:182802722-182804723(-)
Zm00001d005092::2:157944698-157946699(+)
Zm00001d012395::8:173524889-173526890(+)
Zm00001d006698::2:214595197-214597198(-)
Zm00001d049798::4:45037939-45039940(+)
Zm00001d050438::4:88134946-88136947(+)
Zm00001d038297::6:153657851-153659852(-)
Zm00001d026298::10:143169618-143171619(-)
Zm00001d014831::5:64747347-64749348(-)
Zm00001d040515::3:47737316-47739317(-)
Zm00001d013077::5:4389124-4391125(-)
Zm00001d042470::3:168712048-168714049(-)
Zm00001d035321::6:21259683-21261684(-)
Zm00001d029062::1:56854235-56856236(+)
Zm00001d039200::6:172433105-172435106(-)
Zm00001d053228::4:220899344-220901345(-)
Zm00001d017953::5:210790015-210792016(-)
Zm00001d022460::7:178141999-178144000(-)
Zm00001d013609::5:15319312-15321313(-)
Zm00001d043404::3:198912705-198914706(+)
Zm00001d051138::4:145545319-145547320(-)
Zm00001d018151::5:215568487-215570488(+)
Zm00001d053726::4:239916501-239918502(-)
Zm00001d008595::8:13964222-13966223(-)
Zm00001d045521::9:25316978-25318979(+)
Zm00001d029680::1:82526758-82528759(-)
Zm00001d018119::5:214692531-214694532(+)
Zm00001d007633::2:236563496-236565497(+)
Zm00001d047951::9:146065674-146067675(-)
Zm00001d032893::1:241796658-241798659(+)
Zm00001d039987::3:21838570-21840571(-)
Zm00001d033969::1:279875586-279877587(+)
Zm00001d038759::6:163968399-163970400(-)
Zm00001d036997::6:108624391-108626392(-)
Zm00001d048028::9:148353583-148355584(+)
Zm00001d043707::3:207961800-207963801(-)
Zm00001d045692::9:33565013-33567014(-)
Zm00001d013831::5:21885862-21887863(+)
Zm00001d002336::2:10549521-10551522(+)
Zm00001d028739::1:44837282-44839283(-)
Zm00001d021614::7:158110737-158112738(-)
Zm00001d006658::2:213749382-213751383(-)
Zm00001d038256::6:152463861-152465862(-)
Zm00001d051614::4:164553778-164555779(-)
Zm00001d036337::6:84748675-84750676(+)
Zm00001d005257::2:166024004-166026005(+)
Zm00001d016988::5:182120409-182122410(-)
Zm00001d024587::10:79471657-79473658(-)
Zm00001d012251::8:171034594-171036595(-)
Zm00001d025034::10:100647445-100649446(+)
Zm00001d048343::9:154789658-154791659(+)
Zm00001d024539::10:77087253-77089254(-)
Zm00001d048727::4:4318862-4320863(-)
Zm00001d004709::2:132741824-132743825(+)
Zm00001d051316::4:153361316-153363317(+)
Zm00001d047938::9:145759836-145761837(+)
Zm00001d037057::6:110850766-110852767(-)
Zm00001d003957::2:72201529-72203530(-)
Zm00001d034519::1:295594107-295596108(+)
Zm00001d024894::10:93461923-93463924(-)
Zm00001d025193::10:108472690-108474691(-)
Zm00001d028890::1:49808276-49810277(+)
Zm00001d026277::10:142720954-142722955(-)
Zm00001d052276::4:185644699-185646700(-)
Zm00001d038076::6:146983713-146985714(+)
Zm00001d026240::10:141713088-141715089(+)
Zm00001d038091::6:147429906-147431907(+)
Zm00001d008260::8:3372951-3374952(-)
Zm00001d051481::4:160050420-160052421(-)
Zm00001d036334::6:84741995-84743996(-)
Zm00001d013424::5:11125617-11127618(-)
Zm00001d006193::2:201253520-201255521(+)
Zm00001d051129::4:144993634-144995635(-)
Zm00001d014728::5:60858716-60860717(-)
Zm00001d021959::7:167126883-167128884(-)
Zm00001d009280::8:50949934-50951935(+)
Zm00001d039378::3:2793425-2795426(-)
Zm00001d042916::3:183870289-183872290(-)
Zm00001d012276::8:171738419-171740420(+)
Zm00001d042045::3:148448588-148450589(+)
Zm00001d002117::2:6106457-6108458(+)
Zm00001d037241::6:117496580-117498581(+)
Zm00001d028193::1:25918978-25920979(-)
Zm00001d029673::1:82103295-82105296(-)
Zm00001d003227::2:36784673-36786674(+)
Zm00001d010806::8:128419958-128421959(+)
Zm00001d017584::5:200710459-200712460(-)
Zm00001d049270::4:23899417-23901418(-)
Zm00001d022606::7:180941081-180943082(-)
Zm00001d048366::9:155191196-155193197(-)
Zm00001d049871::4:49804678-49806679(+)
Zm00001d025300::10:113289308-113291309(+)
Zm00001d017796::5:207004725-207006726(-)
Zm00001d030801::1:160335022-160337023(+)
Zm00001d003208::2:36000191-36002192(-)
Zm00001d015557::5:97443592-97445593(-)
Zm00001d051418::4:157818974-157820975(+)
Zm00001d011896::8:164159056-164161057(+)
Zm00001d004414::2:110342134-110344135(+)
Zm00001d007012::2:220170457-220172458(+)
Zm00001d015866::5:127127482-127129483(+)
Zm00001d048073::9:149389024-149391025(-)
Zm00001d047216::9:122524063-122526064(-)
Zm00001d047550::9:135118809-135120810(-)
Zm00001d019850::7:69630657-69632658(+)
Zm00001d018903::7:8796331-8798332(+)
Zm00001d044136::3:220096851-220098852(+)
Zm00001d025824::10:130918239-130920240(-)
Zm00001d047093::9:118316260-118318261(-)
Zm00001d043286::3:194423256-194425257(-)
Zm00001d041726::3:135358045-135360046(+)
Zm00001d045729::9:35626907-35628908(-)
Zm00001d010366::8:111286770-111288771(-)
Zm00001d012516::8:175930139-175932140(+)
Zm00001d001984::2:3950711-3952712(+)
Zm00001d036398::6:86797635-86799636(-)
Zm00001d020923::7:136688576-136690577(-)
Zm00001d050024::4:60836067-60838068(+)
Zm00001d005175::2:162407666-162409667(+)
Zm00001d003654::2:52016832-52018833(-)
Zm00001d005158::2:161665100-161667101(+)
Zm00001d010534::8:119595207-119597208(-)
Zm00001d042519::3:170387567-170389568(-)
Zm00001d021790::7:163077753-163079754(-)
Zm00001d051039::4:138152025-138154026(-)
Zm00001d012040::8:167028681-167030682(-)
Zm00001d025623::10:124265197-124267198(+)
Zm00001d037010::6:108956526-108958527(+)
Zm00001d018441::5:220901405-220903406(+)
Zm00001d046218::9:72612866-72614867(-)
Zm00001d009413::8:63473898-63475899(-)
Zm00001d020769::7:131677125-131679126(+)
Zm00001d053211::4:220342799-220344800(-)
Zm00001d032310::1:221628844-221630845(+)
Zm00001d036949::6:107129400-107131401(-)
Zm00001d040888::3:75757093-75759094(-)
Zm00001d011872::8:163437077-163439078(+)
Zm00001d019853::7:70485347-70487348(-)
Zm00001d024710::10:84553132-84555133(-)
Zm00001d003867::2:64010224-64012225(+)
Zm00001d033176::1:252931615-252933616(+)
Zm00001d018804::7:5675513-5677514(-)
Zm00001d022115::7:170670860-170672861(-)
Zm00001d048308::9:154290877-154292878(+)
Zm00001d007967::2:244316569-244318570(+)
Zm00001d023391::10:4478928-4480929(-)
Zm00001d035033::6:2455768-2457769(+)
Zm00001d033426::1:262671980-262673981(-)
Zm00001d042795::3:180009399-180011400(+)
Zm00001d010997::8:136179724-136181725(+)
Zm00001d019724::7:53799426-53801427(-)
Zm00001d049709::4:41055603-41057604(-)
Zm00001d024531::10:76634627-76636628(-)
Zm00001d031733::1:200067070-200069071(+)
Zm00001d047235::9:123535221-123537222(-)
Zm00001d004796::2:139869257-139871258(+)
Zm00001d021235::7:146657216-146659217(-)
Zm00001d028633::1:41472451-41474452(-)
Zm00001d043945::3:214387164-214389165(-)
Zm00001d006942::2:219960390-219962391(+)
Zm00001d034678::1:299617940-299619941(+)
Zm00001d038831::6:165368991-165370992(+)
Zm00001d038255::6:152443583-152445584(-)
Zm00001d032206::1:217041032-217043033(+)
Zm00001d042274::3:158529933-158531934(+)
Zm00001d042454::3:168341836-168343837(+)
Zm00001d029856::1:90506731-90508732(-)
Zm00001d026585::10:148386655-148388656(+)
Zm00001d031042::1:174775938-174777939(+)
Zm00001d017351::5:193494748-193496749(+)
Zm00001d005002::2:153242188-153244189(-)
Zm00001d024333::10:65224988-65226989(-)
Zm00001d025985::10:135305623-135307624(+)
Zm00001d031558::1:194161056-194163057(+)
Zm00001d034930::1:305983757-305985758(-)
Zm00001d022391::7:176621718-176623719(+)
Zm00001d010995::8:136180690-136182691(-)
Zm00001d010648::8:122890426-122892427(-)
Zm00001d029378::1:68250275-68252276(-)
Zm00001d004231::2:94069855-94071856(+)
Zm00001d020211::7:100351777-100353778(+)
Zm00001d049672::4:39551111-39553112(+)
Zm00001d052621::4:195067503-195069504(-)
Zm00001d040113::3:28016943-28018944(+)
Zm00001d052213::4:183439447-183441448(-)
Zm00001d031109::1:177583458-177585459(-)
Zm00001d037326::6:121211895-121213896(+)
Zm00001d021395::7:150909544-150911545(-)
Zm00001d024348::10:65985233-65987234(-)
Zm00001d022120::7:170787667-170789668(+)
Zm00001d005106::2:158485414-158487415(-)
Zm00001d043070::3:188314196-188316197(+)
Zm00001d011911::8:164323899-164325900(+)
Zm00001d025772::10:129097207-129099208(+)
Zm00001d017451::5:196208815-196210816(+)
Zm00001d049425::4:30017749-30019750(-)
Zm00001d038150::6:149491406-149493407(+)
Zm00001d018746::7:4063581-4065582(+)
Zm00001d026523::10:147515104-147517105(-)
Zm00001d018791::7:5301257-5303258(-)
Zm00001d044694::3:235064511-235066512(+)
Zm00001d010112::8:99678014-99680015(+)
Zm00001d025414::10:117934622-117936623(-)
Zm00001d021613::7:158090845-158092846(+)
Zm00001d027234::1:117182-119183(+)
Zm00001d009929::8:90224897-90226898(-)
Zm00001d021641::7:158884638-158886639(+)
Zm00001d012887::5:1607721-1609722(+)
Zm00001d042773::3:179369564-179371565(-)
Zm00001d009765::8:80234163-80236164(+)
Zm00001d010765::8:127356320-127358321(-)
Zm00001d002342::2:10611564-10613565(+)
Zm00001d019481::7:36310352-36312353(-)
Zm00001d024029::10:38043241-38045242(-)
Zm00001d040985::3:88155451-88157452(+)
Zm00001d025491::10:120504360-120506361(-)
Zm00001d041773::3:137022100-137024101(-)
Zm00001d041632::3:130506707-130508708(-)
Zm00001d052656::4:196027839-196029840(+)
Zm00001d036069::6:70206862-70208863(-)
Zm00001d002137::2:6508852-6510853(-)
Zm00001d005250::2:165696144-165698145(-)
Zm00001d043776::3:209888007-209890008(+)
Zm00001d046561::9:95966671-95968672(+)
Zm00001d047960::9:146286596-146288597(+)
Zm00001d023871::10:25779954-25781955(-)
Zm00001d028172::1:25154106-25156107(+)
Zm00001d047069::9:117205943-117207944(-)
Zm00001d034376::1:291269844-291271845(+)
Zm00001d018863::7:7666974-7668975(+)
Zm00001d039623::3:9343833-9345834(+)
Zm00001d014442::5:47131648-47133649(-)
Zm00001d015248::5:81117761-81119762(-)
Zm00001d023582::10:10767452-10769453(-)
Zm00001d017931::5:210260876-210262877(+)
Zm00001d012086::8:167854838-167856839(+)
Zm00001d032932::1:243650882-243652883(-)
Zm00001d019922::7:76563254-76565255(+)
Zm00001d015200::5:78984017-78986018(-)
Zm00001d021286::7:147950583-147952584(+)
Zm00001d038936::6:167323085-167325086(-)
Zm00001d033094::1:250116612-250118613(+)
Zm00001d017699::5:204539680-204541681(-)
Zm00001d039653::3:10755533-10757534(-)
Zm00001d027326::1:2975513-2977514(+)
Zm00001d005080::2:157611746-157613747(+)
Zm00001d009987::8:93551246-93553247(-)
Zm00001d021021::7:140561121-140563122(+)
Zm00001d005148::2:161095983-161097984(-)
Zm00001d010928::8:133837910-133839911(+)
Zm00001d029865::1:90964200-90966201(+)
Zm00001d002005::2:4229353-4231354(+)
Zm00001d016373::5:159725859-159727860(+)
Zm00001d038712::6:163221923-163223924(-)
Zm00001d014343::5:41975113-41977114(+)
Zm00001d038224::6:151979299-151981300(-)
Zm00001d032220::1:217629589-217631590(+)
Zm00001d019310::7:26980210-26982211(-)
```
