## Supplementary material for "A comprehensive map of preferentially located motifs reveals distinct proximal *cis*-regulatory elements in plants": AATGCAAC_containing_gene_set.txt

```
#Occurences of AATGCAAC between -24 and 45 (positions relative to the transcription start site)
#170 sequences with AATGCAAC in this interval
#0.67% of the sequences in promoter set with AATGCAAC (set with 25199 sequences)
Zm00001d003418::2:43778770-43780771(+)
Zm00001d033790::1:273756610-273758611(-)
Zm00001d027854::1:15300082-15302083(+)
Zm00001d054096::4:246448035-246450036(+)
Zm00001d030685::1:152956206-152958207(+)
Zm00001d012034::8:166901880-166903881(-)
Zm00001d018331::5:218586363-218588364(-)
Zm00001d017129::5:186409204-186411205(+)
Zm00001d046491::9:92234560-92236561(+)
Zm00001d047376::9:128094720-128096721(+)
Zm00001d036165::6:75433889-75435890(+)
Zm00001d031690::1:198658446-198660447(+)
Zm00001d002056::2:5040820-5042821(+)
Zm00001d011753::8:160752186-160754187(+)
Zm00001d042089::3:150297075-150299076(-)
Zm00001d051527::4:161524755-161526756(-)
Zm00001d031058::1:175153833-175155834(-)
Zm00001d051919::4:174631527-174633528(+)
Zm00001d021718::7:161356211-161358212(-)
Zm00001d034194::1:286267321-286269322(-)
Zm00001d051776::4:169252919-169254920(+)
Zm00001d048698::4:3504826-3506827(-)
Zm00001d026573::10:148201458-148203459(+)
Zm00001d018432::5:220724757-220726758(-)
Zm00001d008549::8:12684110-12686111(-)
Zm00001d019598::7:45820813-45822814(-)
Zm00001d029933::1:95010688-95012689(+)
Zm00001d016407::5:161267998-161269999(+)
Zm00001d008726::8:17929193-17931194(+)
Zm00001d005298::2:168388647-168390648(-)
Zm00001d021350::7:149689343-149691344(-)
Zm00001d034137::1:284865967-284867968(-)
Zm00001d044641::3:233853935-233855936(-)
Zm00001d043228::3:192499313-192501314(-)
Zm00001d016511::5:165449163-165451164(-)
Zm00001d053157::4:217059246-217061247(+)
Zm00001d031167::1:180397394-180399395(+)
Zm00001d014467::5:49122273-49124274(-)
Zm00001d022383::7:176513273-176515274(-)
Zm00001d022391::7:176621718-176623719(+)
Zm00001d024970::10:97511604-97513605(+)
Zm00001d048295::9:154027100-154029101(+)
Zm00001d012855::5:1123068-1125069(+)
Zm00001d039971::3:21172946-21174947(+)
Zm00001d049613::4:37641631-37643632(-)
Zm00001d052933::4:205273321-205275322(+)
Zm00001d005846::2:190698914-190700915(+)
Zm00001d017354::5:193516456-193518457(+)
Zm00001d023517::10:8590707-8592708(+)
Zm00001d029264::1:64216021-64218022(-)
Zm00001d002844::2:24435279-24437280(-)
Zm00001d040752::3:63581472-63583473(-)
Zm00001d004948::2:150134516-150136517(-)
Zm00001d018651::7:1788971-1790972(+)
Zm00001d050160::4:69707543-69709544(-)
Zm00001d023450::10:5900564-5902565(+)
Zm00001d049404::4:29547903-29549904(-)
Zm00001d033334::1:259328814-259330815(+)
Zm00001d013108::5:4779667-4781668(-)
Zm00001d019059::7:14394501-14396502(-)
Zm00001d035439::6:25572724-25574725(-)
Zm00001d033209::1:254193713-254195714(-)
Zm00001d012981::5:2678887-2680888(+)
Zm00001d006310::2:204251068-204253069(+)
Zm00001d046128::9:65191246-65193247(+)
Zm00001d029300::1:65443061-65445062(-)
Zm00001d010321::8:109469210-109471211(-)
Zm00001d003598::2:49335618-49337619(-)
Zm00001d029560::1:76208254-76210255(+)
Zm00001d011088::8:138557751-138559752(+)
Zm00001d046537::9:94657730-94659731(+)
Zm00001d026426::10:145632427-145634428(+)
Zm00001d003380::2:42239819-42241820(-)
Zm00001d012980::5:2678864-2680865(+)
Zm00001d032649::1:233098477-233100478(-)
Zm00001d013648::5:16155505-16157506(+)
Zm00001d019102::7:16747944-16749945(+)
Zm00001d011063::8:137937913-137939914(+)
Zm00001d007466::2:232330900-232332901(-)
Zm00001d051119::4:144243499-144245500(+)
Zm00001d025733::10:127880015-127882016(+)
Zm00001d027540::1:7876833-7878834(+)
Zm00001d011780::8:161469836-161471837(-)
Zm00001d015233::5:80238839-80240840(-)
Zm00001d029887::1:92226534-92228535(+)
Zm00001d052841::4:202390991-202392992(+)
Zm00001d015129::5:76646760-76648761(+)
Zm00001d045853::9:43765882-43767883(+)
Zm00001d039089::6:169781192-169783193(+)
Zm00001d040278::3:35455673-35457674(+)
Zm00001d048835::4:6141430-6143431(+)
Zm00001d017382::5:193929483-193931484(+)
Zm00001d035125::6:6266046-6268047(+)
Zm00001d020786::7:132650991-132652992(-)
Zm00001d036359::6:85618399-85620400(+)
Zm00001d045085::9:12056496-12058497(-)
Zm00001d013343::5:8968175-8970176(+)
Zm00001d053964::4:244387831-244389832(-)
Zm00001d047688::9:139358101-139360102(+)
Zm00001d032203::1:217013702-217015703(-)
Zm00001d025472::10:119893014-119895015(+)
Zm00001d032849::1:239990266-239992267(-)
Zm00001d004055::2:79792999-79795000(+)
Zm00001d040291::3:36016871-36018872(-)
Zm00001d021338::7:149250546-149252547(-)
Zm00001d012933::5:2197428-2199429(-)
Zm00001d031740::1:200310698-200312699(+)
Zm00001d024337::10:65390073-65392074(-)
Zm00001d031003::1:172840582-172842583(+)
Zm00001d020234::7:101491328-101493329(+)
Zm00001d027707::1:11589618-11591619(+)
Zm00001d008414::8:8120556-8122557(-)
Zm00001d037925::6:142151837-142153838(+)
Zm00001d020365::7:109604171-109606172(-)
Zm00001d020697::7:128985796-128987797(+)
Zm00001d026671::10:149703136-149705137(+)
Zm00001d021464::7:152796688-152798689(-)
Zm00001d052254::4:184821160-184823161(-)
Zm00001d035399::6:24382847-24384848(-)
Zm00001d002006::2:4276022-4278023(+)
Zm00001d005969::2:194259696-194261697(-)
Zm00001d036568::6:92895425-92897426(+)
Zm00001d021009::7:140303576-140305577(-)
Zm00001d048001::9:147677864-147679865(-)
Zm00001d050320::4:81157943-81159944(+)
Zm00001d035734::6:44156868-44158869(+)
Zm00001d027299::1:2155729-2157730(+)
Zm00001d010271::8:106926923-106928924(-)
Zm00001d048692::4:3357761-3359762(-)
Zm00001d010018::8:95282995-95284996(+)
Zm00001d020129::7:94626087-94628088(+)
Zm00001d009250::8:47174574-47176575(+)
Zm00001d012273::8:171696003-171698004(-)
Zm00001d046800::9:106459850-106461851(+)
Zm00001d004727::2:134137132-134139133(-)
Zm00001d041362::3:114242891-114244892(+)
Zm00001d049938::4:54076398-54078399(-)
Zm00001d037384::6:123932694-123934695(-)
Zm00001d023887::10:26415995-26417996(-)
Zm00001d036795::6:101161547-101163548(-)
Zm00001d028670::1:42456608-42458609(-)
Zm00001d035874::6:58023127-58025128(+)
Zm00001d017247::5:190231144-190233145(+)
Zm00001d039321::3:1750930-1752931(+)
Zm00001d034531::1:295759988-295761989(-)
Zm00001d046697::9:102859264-102861265(-)
Zm00001d040971::3:85996865-85998866(+)
Zm00001d018043::5:212715679-212717680(+)
Zm00001d051115::4:143889599-143891600(+)
Zm00001d050168::4:70221161-70223162(-)
Zm00001d051332::4:154910690-154912691(+)
Zm00001d018752::7:4245130-4247131(+)
Zm00001d036875::6:105401557-105403558(+)
Zm00001d025857::10:131576348-131578349(+)
Zm00001d032621::1:232352619-232354620(-)
Zm00001d036642::6:95985349-95987350(+)
Zm00001d008262::8:3372044-3374045(+)
Zm00001d030997::1:172608720-172610721(+)
Zm00001d046294::9:78786780-78788781(+)
Zm00001d019144::7:19088902-19090903(-)
Zm00001d021162::7:144352921-144354922(-)
Zm00001d033770::1:273102784-273104785(+)
Zm00001d025002::10:98767132-98769133(+)
Zm00001d047534::9:134029056-134031057(+)
Zm00001d002891::2:25943275-25945276(+)
Zm00001d003758::2:57751492-57753493(-)
Zm00001d043880::3:212728929-212730930(+)
Zm00001d036050::6:69001221-69003222(-)
Zm00001d038467::6:157927188-157929189(-)
Zm00001d007862::2:241116169-241118170(+)
```
