## Supplementary material for "A comprehensive map of preferentially located motifs reveals distinct proximal *cis*-regulatory elements in plants": AATGCACA_containing_gene_set.txt

```
#Occurences of AATGCACA between -75 and -46 (positions relative to the transcription start site)
#73 sequences with AATGCACA in this interval
#0.29% of the sequences in promoter set with AATGCACA (set with 25199 sequences)
Zm00001d006620::2:212764114-212766115(+)
Zm00001d028000::1:19917746-19919747(+)
Zm00001d016519::5:165899903-165901904(-)
Zm00001d022295::7:174696152-174698153(+)
Zm00001d031145::1:179584080-179586081(+)
Zm00001d010801::8:128219696-128221697(+)
Zm00001d041523::3:125850916-125852917(-)
Zm00001d003552::2:47857449-47859450(-)
Zm00001d031118::1:177982572-177984573(-)
Zm00001d045787::9:39205535-39207536(-)
Zm00001d032709::1:235661828-235663829(-)
Zm00001d030707::1:154856553-154858554(-)
Zm00001d017944::5:210536324-210538325(-)
Zm00001d041955::3:145501431-145503432(+)
Zm00001d004333::2:104142859-104144860(+)
Zm00001d005562::2:178524539-178526540(+)
Zm00001d023517::10:8590707-8592708(+)
Zm00001d005124::2:159691786-159693787(-)
Zm00001d047115::9:119208936-119210937(+)
Zm00001d041837::3:139952572-139954573(+)
Zm00001d016915::5:179758931-179760932(-)
Zm00001d051439::4:158532600-158534601(+)
Zm00001d032632::1:232566235-232568236(-)
Zm00001d047746::9:140702028-140704029(+)
Zm00001d018583::5:223767373-223769374(-)
Zm00001d013485::5:12643042-12645043(-)
Zm00001d039477::3:5327493-5329494(+)
Zm00001d050922::4:131545986-131547987(-)
Zm00001d014768::5:62488340-62490341(-)
Zm00001d029598::1:78389560-78391561(+)
Zm00001d004339::2:104565759-104567760(+)
Zm00001d043157::3:190363656-190365657(-)
Zm00001d014260::5:38479283-38481284(+)
Zm00001d035715::6:42376577-42378578(-)
Zm00001d004764::2:137388617-137390618(-)
Zm00001d019144::7:19088902-19090903(-)
Zm00001d004831::2:142067077-142069078(+)
Zm00001d003394::2:42773175-42775176(-)
Zm00001d016926::5:180158098-180160099(-)
Zm00001d040968::3:85427561-85429562(-)
Zm00001d048868::4:6759153-6761154(+)
Zm00001d025055::10:101890400-101892401(-)
Zm00001d025981::10:135290982-135292983(-)
Zm00001d040883::3:75381881-75383882(+)
Zm00001d052123::4:180319146-180321147(+)
Zm00001d021185::7:145201577-145203578(-)
Zm00001d034256::1:288176420-288178421(-)
Zm00001d045882::9:45463030-45465031(-)
Zm00001d051776::4:169252919-169254920(+)
Zm00001d041525::3:125900173-125902174(+)
Zm00001d033860::1:276303680-276305681(-)
Zm00001d021861::7:164832796-164834797(+)
Zm00001d011878::8:163839931-163841932(-)
Zm00001d011092::8:138778387-138780388(-)
Zm00001d036674::6:97252640-97254641(-)
Zm00001d020023::7:86412768-86414769(+)
Zm00001d030888::1:165744987-165746988(-)
Zm00001d009231::8:45260907-45262908(-)
Zm00001d029309::1:65570038-65572039(+)
Zm00001d014188::5:35633486-35635487(-)
Zm00001d009250::8:47174574-47176575(+)
Zm00001d003758::2:57751492-57753493(-)
Zm00001d051332::4:154910690-154912691(+)
Zm00001d050173::4:70697624-70699625(-)
Zm00001d027504::1:6906095-6908096(+)
Zm00001d047436::9:129912122-129914123(+)
Zm00001d039484::3:5604432-5606433(+)
Zm00001d033751::1:272911924-272913925(-)
Zm00001d030856::1:163636476-163638477(+)
Zm00001d004727::2:134137132-134139133(-)
Zm00001d053876::4:242706028-242708029(+)
Zm00001d008986::8:28667294-28669295(+)
Zm00001d009279::8:50957267-50959268(-)
```
