## Supplementary material for "A comprehensive map of preferentially located motifs reveals distinct proximal *cis*-regulatory elements in plants": AATGCATG_containing_gene_set.txt

```
#Occurences of AATGCATG between 18 and 26 (positions relative to the transcription start site)
#42 sequences with AATGCATG in this interval
#0.17% of the sequences in promoter set with AATGCATG (set with 25199 sequences)
Zm00001d052471::4:190743170-190745171(-)
Zm00001d007447::2:231963271-231965272(-)
Zm00001d048705::4:3673902-3675903(-)
Zm00001d044228::3:222460483-222462484(+)
Zm00001d029644::1:80926048-80928049(-)
Zm00001d025551::10:122025529-122027530(-)
Zm00001d016197::5:150299328-150301329(-)
Zm00001d020875::7:135221097-135223098(-)
Zm00001d022117::7:170766640-170768641(+)
Zm00001d013030::5:3470729-3472730(+)
Zm00001d034590::1:297306178-297308179(+)
Zm00001d021018::7:140508007-140510008(-)
Zm00001d017013::5:182696979-182698980(-)
Zm00001d043192::3:191177985-191179986(-)
Zm00001d022120::7:170787667-170789668(+)
Zm00001d027340::1:3287727-3289728(-)
Zm00001d006064::2:197105019-197107020(-)
Zm00001d019503::7:37972442-37974443(-)
Zm00001d015638::5:102524248-102526249(+)
Zm00001d028241::1:27699202-27701203(+)
Zm00001d048622::4:1528711-1530712(-)
Zm00001d024532::10:76728253-76730254(+)
Zm00001d025557::10:122325015-122327016(-)
Zm00001d033404::1:262063312-262065313(-)
Zm00001d049954::4:55305750-55307751(+)
Zm00001d009211::8:43205754-43207755(+)
Zm00001d012391::8:173413689-173415690(+)
Zm00001d006760::2:216125953-216127954(+)
Zm00001d025103::10:104217660-104219661(+)
Zm00001d053873::4:242649170-242651171(-)
Zm00001d033322::1:258960481-258962482(-)
Zm00001d024059::10:40713939-40715940(+)
Zm00001d042051::3:148705787-148707788(+)
Zm00001d050748::4:120552306-120554307(+)
Zm00001d031253::1:183878813-183880814(+)
Zm00001d004731::2:134452243-134454244(+)
Zm00001d047420::9:129495662-129497663(+)
Zm00001d043825::3:211005060-211007061(-)
Zm00001d003274::2:38559360-38561361(-)
Zm00001d006089::2:197852448-197854449(-)
Zm00001d005231::2:164759660-164761661(+)
Zm00001d029783::1:86735634-86737635(-)
```
