## Supplementary material for "A comprehensive map of preferentially located motifs reveals distinct proximal *cis*-regulatory elements in plants": AATGCATT_containing_gene_set.txt

```
#Occurences of AATGCATT between -10 and 22 (positions relative to the transcription start site)
#50 sequences with AATGCATT in this interval
#0.20% of the sequences in promoter set with AATGCATT (set with 25199 sequences)
Zm00001d036723::6:99025808-99027809(+)
Zm00001d032610::1:232014363-232016364(+)
Zm00001d049930::4:53739058-53741059(-)
Zm00001d009424::8:63826492-63828493(-)
Zm00001d031933::1:207281118-207283119(-)
Zm00001d004471::2:113976129-113978130(+)
Zm00001d002789::2:22697102-22699103(+)
Zm00001d015743::5:115455901-115457902(-)
Zm00001d017560::5:199621105-199623106(-)
Zm00001d031138::1:179386820-179388821(-)
Zm00001d051595::4:164048489-164050490(+)
Zm00001d021716::7:161219158-161221159(+)
Zm00001d037174::6:114774932-114776933(+)
Zm00001d018904::7:8858313-8860314(-)
Zm00001d020437::7:114148330-114150331(+)
Zm00001d012694::8:178735433-178737434(+)
Zm00001d008271::8:3628768-3630769(-)
Zm00001d053957::4:244189641-244191642(+)
Zm00001d050049::4:62565768-62567769(-)
Zm00001d050470::4:91086624-91088625(+)
Zm00001d008757::8:19080372-19082373(+)
Zm00001d043512::3:202360487-202362488(+)
Zm00001d012553::8:176520661-176522662(-)
Zm00001d016193::5:149828870-149830871(+)
Zm00001d030163::1:109744693-109746694(-)
Zm00001d013369::5:9967700-9969701(-)
Zm00001d043231::3:192585991-192587992(+)
Zm00001d005468::2:175204751-175206752(-)
Zm00001d025679::10:126095429-126097430(-)
Zm00001d043228::3:192499313-192501314(-)
Zm00001d020344::7:108010938-108012939(-)
Zm00001d046581::9:96873603-96875604(+)
Zm00001d052323::4:187101748-187103749(-)
Zm00001d009714::8:77391359-77393360(-)
Zm00001d010490::8:117586914-117588915(-)
Zm00001d029318::1:65780643-65782644(+)
Zm00001d043652::3:206065384-206067385(-)
Zm00001d047581::9:136324664-136326665(+)
Zm00001d027939::1:18003373-18005374(+)
Zm00001d005303::2:168787670-168789671(-)
Zm00001d015866::5:127127482-127129483(+)
Zm00001d026149::10:139802668-139804669(+)
Zm00001d008748::8:18883032-18885033(-)
Zm00001d052988::4:207716450-207718451(+)
Zm00001d032027::1:209850066-209852067(+)
Zm00001d050224::4:74624516-74626517(-)
Zm00001d027312::1:2780129-2782130(-)
Zm00001d021763::7:162635024-162637025(+)
Zm00001d052473::4:190786303-190788304(+)
Zm00001d024030::10:38228178-38230179(-)
```
