## Supplementary material for "A comprehensive map of preferentially located motifs reveals distinct proximal *cis*-regulatory elements in plants": AATGCCCG_containing_gene_set.txt

```
#Occurences of AATGCCCG between -185 and -56 (positions relative to the transcription start site)
#56 sequences with AATGCCCG in this interval
#0.22% of the sequences in promoter set with AATGCCCG (set with 25199 sequences)
Zm00001d010108::8:99364970-99366971(+)
Zm00001d041475::3:122409994-122411995(-)
Zm00001d007068::2:221310873-221312874(+)
Zm00001d053263::4:223173597-223175598(+)
Zm00001d034555::1:296184569-296186570(-)
Zm00001d033555::1:267027367-267029368(+)
Zm00001d006547::2:210775895-210777896(-)
Zm00001d023909::10:27558398-27560399(+)
Zm00001d032190::1:216309087-216311088(+)
Zm00001d004516::2:116132759-116134760(-)
Zm00001d022241::7:173465594-173467595(-)
Zm00001d011219::8:143285624-143287625(-)
Zm00001d015533::5:96257727-96259728(+)
Zm00001d028244::1:27826832-27828833(+)
Zm00001d037962::6:143662736-143664737(-)
Zm00001d014185::5:35487841-35489842(-)
Zm00001d049343::4:27222149-27224150(-)
Zm00001d033786::1:273677507-273679508(-)
Zm00001d046505::9:92932351-92934352(-)
Zm00001d050205::4:73444975-73446976(+)
Zm00001d044909::9:6991772-6993773(+)
Zm00001d012667::8:178300933-178302934(+)
Zm00001d030437::1:133020480-133022481(+)
Zm00001d003636::2:51258209-51260210(+)
Zm00001d025700::10:126771226-126773227(+)
Zm00001d018722::7:3099598-3101599(-)
Zm00001d033340::1:259604370-259606371(-)
Zm00001d031738::1:200305153-200307154(-)
Zm00001d046694::9:102719455-102721456(-)
Zm00001d015115::5:76218703-76220704(+)
Zm00001d042314::3:160557186-160559187(+)
Zm00001d011807::8:161918726-161920727(-)
Zm00001d048047::9:148735280-148737281(+)
Zm00001d006505::2:210162066-210164067(-)
Zm00001d023344::10:3838739-3840740(+)
Zm00001d045971::9:50929131-50931132(+)
Zm00001d033928::1:278736905-278738906(-)
Zm00001d045685::9:33206638-33208639(+)
Zm00001d031666::1:198112290-198114291(+)
Zm00001d008688::8:17179996-17181997(-)
Zm00001d013622::5:15685978-15687979(+)
Zm00001d039484::3:5604432-5606433(+)
Zm00001d049106::4:16169290-16171291(-)
Zm00001d032935::1:243999843-244001844(-)
Zm00001d049771::4:44023542-44025543(+)
Zm00001d043523::3:202711130-202713131(+)
Zm00001d013523::5:13542763-13544764(+)
Zm00001d011276::8:145539931-145541932(-)
Zm00001d047662::9:138443123-138445124(+)
Zm00001d017692::5:204452860-204454861(-)
Zm00001d046856::9:108418396-108420397(+)
Zm00001d031685::1:198626744-198628745(-)
Zm00001d006590::2:211721178-211723179(+)
Zm00001d024710::10:84553132-84555133(-)
Zm00001d047387::9:128438432-128440433(-)
Zm00001d006506::2:210162043-210164044(-)
```
