## Supplementary material for "A comprehensive map of preferentially located motifs reveals distinct proximal *cis*-regulatory elements in plants": AATGCTTA_containing_gene_set.txt

```
#Occurences of AATGCTTA between 19 and 64 (positions relative to the transcription start site)
#125 sequences with AATGCTTA in this interval
#0.50% of the sequences in promoter set with AATGCTTA (set with 25199 sequences)
Zm00001d048865::4:6681245-6683246(+)
Zm00001d038805::6:164799601-164801602(+)
Zm00001d011467::8:151281429-151283430(-)
Zm00001d006387::2:206366952-206368953(-)
Zm00001d008193::8:822987-824988(+)
Zm00001d015349::5:85750850-85752851(-)
Zm00001d048487::9:157083467-157085468(-)
Zm00001d045271::9:17592540-17594541(+)
Zm00001d026186::10:140540620-140542621(+)
Zm00001d013602::5:15129067-15131068(+)
Zm00001d009436::8:64428831-64430832(+)
Zm00001d042154::3:153990174-153992175(-)
Zm00001d036758::6:99944610-99946611(-)
Zm00001d041407::3:117394711-117396712(-)
Zm00001d050438::4:88134946-88136947(+)
Zm00001d037532::6:128418120-128420121(-)
Zm00001d041013::3:90295550-90297551(+)
Zm00001d008543::8:12495237-12497238(+)
Zm00001d045348::9:19278169-19280170(-)
Zm00001d023303::10:2438707-2440708(-)
Zm00001d020612::7:125101108-125103109(-)
Zm00001d052602::4:194402727-194404728(+)
Zm00001d020428::7:113327413-113329414(-)
Zm00001d035797::6:50382670-50384671(+)
Zm00001d019844::7:68695817-68697818(+)
Zm00001d035226::6:15066454-15068455(+)
Zm00001d019659::7:48428159-48430160(+)
Zm00001d024478::10:73136558-73138559(+)
Zm00001d033879::1:277216123-277218124(+)
Zm00001d005247::2:165584236-165586237(+)
Zm00001d020404::7:111768458-111770459(+)
Zm00001d053877::4:242752609-242754610(+)
Zm00001d049075::4:14907669-14909670(-)
Zm00001d045958::9:49776466-49778467(-)
Zm00001d007815::2:240149100-240151101(-)
Zm00001d020530::7:121044687-121046688(+)
Zm00001d052613::4:194777927-194779928(-)
Zm00001d021480::7:153347177-153349178(+)
Zm00001d007819::2:240253643-240255644(-)
Zm00001d046381::9:85599471-85601472(+)
Zm00001d035833::6:54110457-54112458(+)
Zm00001d018187::5:216016253-216018254(+)
Zm00001d008233::8:2071029-2073030(-)
Zm00001d046221::9:72874968-72876969(-)
Zm00001d045876::9:45288564-45290565(-)
Zm00001d026402::10:145311102-145313103(-)
Zm00001d028083::1:22221065-22223066(-)
Zm00001d006291::2:203789685-203791686(-)
Zm00001d030791::1:159883101-159885102(+)
Zm00001d012932::5:2182442-2184443(+)
Zm00001d039546::3:7805769-7807770(+)
Zm00001d051023::4:137424133-137426134(+)
Zm00001d019679::7:50546646-50548647(+)
Zm00001d009327::8:56286577-56288578(-)
Zm00001d005306::2:168879036-168881037(+)
Zm00001d037448::6:125638260-125640261(+)
Zm00001d018755::7:4287565-4289566(-)
Zm00001d008460::8:9328109-9330110(+)
Zm00001d015857::5:126867229-126869230(-)
Zm00001d051375::4:156370914-156372915(-)
Zm00001d016333::5:157774194-157776195(-)
Zm00001d031460::1:191034458-191036459(-)
Zm00001d009287::8:52298911-52300912(+)
Zm00001d015102::5:75381162-75383163(-)
Zm00001d050145::4:69075108-69077109(-)
Zm00001d041007::3:89969631-89971632(-)
Zm00001d051321::4:154088080-154090081(-)
Zm00001d012118::8:168429641-168431642(-)
Zm00001d019335::7:28399380-28401381(+)
Zm00001d048977::4:11328345-11330346(-)
Zm00001d048201::9:152373820-152375821(-)
Zm00001d046864::9:108495903-108497904(-)
Zm00001d053286::4:224094711-224096712(+)
Zm00001d032214::1:217342851-217344852(-)
Zm00001d034047::1:282302059-282304060(+)
Zm00001d042773::3:179369564-179371565(-)
Zm00001d015887::5:129135927-129137928(-)
Zm00001d034623::1:298185165-298187166(-)
Zm00001d045342::9:19226874-19228875(-)
Zm00001d046558::9:95898560-95900561(-)
Zm00001d053848::4:242175897-242177898(+)
Zm00001d040405::3:41587845-41589846(-)
Zm00001d049956::4:55428562-55430563(-)
Zm00001d026222::10:141450217-141452218(-)
Zm00001d004885::2:146494848-146496849(+)
Zm00001d046017::9:55196778-55198779(+)
Zm00001d002682::2:19207126-19209127(-)
Zm00001d005432::2:173780386-173782387(+)
Zm00001d030963::1:169508499-169510500(-)
Zm00001d036915::6:106337727-106339728(-)
Zm00001d052699::4:198045358-198047359(+)
Zm00001d037395::6:124283717-124285718(-)
Zm00001d030068::1:103204159-103206160(-)
Zm00001d051261::4:151011819-151013820(+)
Zm00001d022485::7:178576975-178578976(-)
Zm00001d015481::5:92809680-92811681(+)
Zm00001d040133::3:28853781-28855782(-)
Zm00001d024540::10:77142690-77144691(+)
Zm00001d041265::3:109136558-109138559(+)
Zm00001d048532::9:157942565-157944566(+)
Zm00001d049197::4:20093781-20095782(+)
Zm00001d033152::1:252203257-252205258(-)
Zm00001d031575::1:195068334-195070335(-)
Zm00001d039491::3:5767859-5769860(-)
Zm00001d046603::9:98456935-98458936(+)
Zm00001d023265::10:1604500-1606501(+)
Zm00001d050836::4:125509229-125511230(+)
Zm00001d047143::9:120015250-120017251(+)
Zm00001d016486::5:164511395-164513396(-)
Zm00001d020209::7:100247062-100249063(-)
Zm00001d024874::10:91750839-91752840(+)
Zm00001d031709::1:199080821-199082822(+)
Zm00001d053906::4:243391949-243393950(-)
Zm00001d018833::7:6809310-6811311(+)
Zm00001d017490::5:197380915-197382916(-)
Zm00001d006729::2:215392738-215394739(-)
Zm00001d037427::6:125222560-125224561(-)
Zm00001d053283::4:223936514-223938515(-)
Zm00001d020549::7:122008595-122010596(-)
Zm00001d048216::9:152613281-152615282(+)
Zm00001d015682::5:106606185-106608186(+)
Zm00001d017717::5:205085169-205087170(-)
Zm00001d008887::8:24105076-24107077(+)
Zm00001d045276::9:17744058-17746059(+)
Zm00001d042338::3:162017959-162019960(-)
```
