## Supplementary material for "A comprehensive map of preferentially located motifs reveals distinct proximal *cis*-regulatory elements in plants": AATGG_containing_gene_set.txt

```
#Occurences of AATGG between -31 and 40 (positions relative to the transcription start site)
#4307 sequences with AATGG in this interval
#17.09% of the sequences in promoter set with AATGG (set with 25199 sequences)
Zm00001d033304::1:258180510-258182511(+)
Zm00001d023896::10:26775249-26777250(-)
Zm00001d016068::5:142676027-142678028(+)
Zm00001d044508::3:230340061-230342062(-)
Zm00001d013271::5:7525975-7527976(+)
Zm00001d045926::9:47432772-47434773(-)
Zm00001d001914::2:2802375-2804376(+)
Zm00001d020609::7:124937361-124939362(-)
Zm00001d047402::9:128992329-128994330(-)
Zm00001d004560::2:118142679-118144680(-)
Zm00001d007945::2:243770973-243772974(-)
Zm00001d014324::5:41035364-41037365(-)
Zm00001d031471::1:191268479-191270480(+)
Zm00001d044556::3:231685487-231687488(+)
Zm00001d042393::3:164361337-164363338(-)
Zm00001d033223::1:255092857-255094858(-)
Zm00001d036531::6:91292941-91294942(-)
Zm00001d015856::5:126819161-126821162(-)
Zm00001d018289::5:218021790-218023791(-)
Zm00001d023797::10:21908330-21910331(-)
Zm00001d028083::1:22221065-22223066(-)
Zm00001d049432::4:30128843-30130844(-)
Zm00001d015399::5:88375773-88377774(-)
Zm00001d021731::7:161605305-161607306(+)
Zm00001d036241::6:78622118-78624119(+)
Zm00001d018242::5:217269421-217271422(-)
Zm00001d048249::9:153144263-153146264(+)
Zm00001d011877::8:163764912-163766913(-)
Zm00001d038331::6:154717212-154719213(+)
Zm00001d030167::1:110009260-110011261(+)
Zm00001d041217::3:105967705-105969706(-)
Zm00001d052543::4:192655866-192657867(+)
Zm00001d038118::6:148605953-148607954(-)
Zm00001d011895::8:164152639-164154640(-)
Zm00001d020983::7:139024059-139026060(-)
Zm00001d046354::9:83395707-83397708(-)
Zm00001d048957::4:10670336-10672337(+)
Zm00001d014020::5:28978687-28980688(+)
Zm00001d049506::4:32688672-32690673(+)
Zm00001d029092::1:57581864-57583865(-)
Zm00001d045695::9:33749397-33751398(-)
Zm00001d024810::10:88886061-88888062(+)
Zm00001d017846::5:208641464-208643465(-)
Zm00001d049437::4:30245415-30247416(-)
Zm00001d041746::3:135790363-135792364(-)
Zm00001d038530::6:159371492-159373493(-)
Zm00001d014519::5:51445910-51447911(+)
Zm00001d051139::4:145544577-145546578(+)
Zm00001d017945::5:210538615-210540616(+)
Zm00001d032708::1:235647293-235649294(+)
Zm00001d007705::2:237876135-237878136(+)
Zm00001d010137::8:101125931-101127932(+)
Zm00001d016920::5:180058877-180060878(+)
Zm00001d048337::9:154665572-154667573(+)
Zm00001d019922::7:76563254-76565255(+)
Zm00001d031618::1:196226522-196228523(+)
Zm00001d028797::1:46675039-46677040(-)
Zm00001d002252::2:8986638-8988639(-)
Zm00001d037434::6:125287879-125289880(-)
Zm00001d023470::10:6712110-6714111(-)
Zm00001d040864::3:73202367-73204368(+)
Zm00001d015036::5:72867852-72869853(+)
Zm00001d021379::7:150378780-150380781(+)
Zm00001d012085::8:167845784-167847785(+)
Zm00001d042883::3:182828299-182830300(-)
Zm00001d007295::2:226991798-226993799(+)
Zm00001d049454::4:30736049-30738050(-)
Zm00001d023321::10:3230564-3232565(+)
Zm00001d047727::9:140061358-140063359(-)
Zm00001d049457::4:30892183-30894184(+)
Zm00001d013735::5:18863629-18865630(+)
Zm00001d024047::10:39669314-39671315(-)
Zm00001d002540::2:14992152-14994153(+)
Zm00001d043727::3:208450922-208452923(+)
Zm00001d018151::5:215568487-215570488(+)
Zm00001d050715::4:117953480-117955481(+)
Zm00001d031049::1:174838418-174840419(+)
Zm00001d045352::9:19289799-19291800(+)
Zm00001d048256::9:153314470-153316471(+)
Zm00001d005849::2:190825605-190827606(-)
Zm00001d010309::8:109086426-109088427(-)
Zm00001d006090::2:197869626-197871627(-)
Zm00001d048320::9:154472256-154474257(+)
Zm00001d007081::2:221853108-221855109(-)
Zm00001d022443::7:177802808-177804809(-)
Zm00001d002451::2:12960604-12962605(-)
Zm00001d032728::1:236339046-236341047(+)
Zm00001d048271::9:153590782-153592783(-)
Zm00001d033217::1:254542736-254544737(-)
Zm00001d018929::7:9544488-9546489(+)
Zm00001d010629::8:122276782-122278783(+)
Zm00001d053124::4:214605717-214607718(+)
Zm00001d035621::6:37467478-37469479(+)
Zm00001d037369::6:123083906-123085907(-)
Zm00001d011358::8:148345745-148347746(+)
Zm00001d037967::6:143819744-143821745(+)
Zm00001d005163::2:161913238-161915239(-)
Zm00001d051242::4:150077365-150079366(-)
Zm00001d021480::7:153347177-153349178(+)
Zm00001d006580::2:211469363-211471364(-)
Zm00001d024825::10:89731655-89733656(+)
Zm00001d035916::6:60138069-60140070(-)
Zm00001d020093::7:91455485-91457486(+)
Zm00001d037139::6:113725928-113727929(+)
Zm00001d037006::6:108816444-108818445(+)
Zm00001d012079::8:167757839-167759840(+)
Zm00001d005764::2:187151466-187153467(-)
Zm00001d024110::10:46170059-46172060(+)
Zm00001d008599::8:14051722-14053723(+)
Zm00001d049958::4:55677477-55679478(+)
Zm00001d048867::4:6757142-6759143(-)
Zm00001d030007::1:98893382-98895383(-)
Zm00001d005897::2:192116422-192118423(+)
Zm00001d003086::2:31746160-31748161(+)
Zm00001d015116::5:76327584-76329585(-)
Zm00001d006221::2:202186829-202188830(+)
Zm00001d042319::3:161004733-161006734(+)
Zm00001d006700::2:214677169-214679170(-)
Zm00001d034066::1:283058572-283060573(-)
Zm00001d004184::2:89919759-89921760(-)
Zm00001d020638::7:125922209-125924210(-)
Zm00001d042074::3:149699960-149701961(-)
Zm00001d022195::7:172626912-172628913(+)
Zm00001d008312::8:4853710-4855711(+)
Zm00001d003254::2:38062416-38064417(+)
Zm00001d022160::7:171444395-171446396(-)
Zm00001d032441::1:226560502-226562503(+)
Zm00001d047939::9:145777363-145779364(-)
Zm00001d002545::2:15126665-15128666(+)
Zm00001d024034::10:38720255-38722256(-)
Zm00001d010029::8:96110358-96112359(-)
Zm00001d029142::1:60325757-60327758(+)
Zm00001d047217::9:122641886-122643887(+)
Zm00001d049173::4:19023675-19025676(+)
Zm00001d028370::1:32366525-32368526(-)
Zm00001d030006::1:98793742-98795743(-)
Zm00001d035182::6:8506746-8508747(+)
Zm00001d034187::1:285957841-285959842(+)
Zm00001d020622::7:125317621-125319622(-)
Zm00001d034055::1:282607952-282609953(-)
Zm00001d048799::4:5690614-5692615(+)
Zm00001d032725::1:236252443-236254444(-)
Zm00001d009931::8:90451515-90453516(-)
Zm00001d037786::6:137833793-137835794(-)
Zm00001d029129::1:59420623-59422624(-)
Zm00001d030733::1:156699981-156701982(-)
Zm00001d020864::7:135008126-135010127(-)
Zm00001d051552::4:162530835-162532836(-)
Zm00001d006219::2:202180529-202182530(-)
Zm00001d049354::4:27734435-27736436(+)
Zm00001d010867::8:131314531-131316532(-)
Zm00001d021878::7:165287278-165289279(-)
Zm00001d044471::3:229100832-229102833(+)
Zm00001d053975::4:244517765-244519766(-)
Zm00001d021304::7:148346768-148348769(+)
Zm00001d017418::5:195377855-195379856(+)
Zm00001d042077::3:149834272-149836273(+)
Zm00001d040379::3:40804196-40806197(-)
Zm00001d014804::5:63817706-63819707(-)
Zm00001d003037::2:30058723-30060724(-)
Zm00001d043734::3:208689085-208691086(-)
Zm00001d004659::2:126968172-126970173(+)
Zm00001d005404::2:172868401-172870402(+)
Zm00001d049120::4:16706151-16708152(+)
Zm00001d033409::1:262240556-262242557(+)
Zm00001d050395::4:85833306-85835307(+)
Zm00001d019054::7:14311089-14313090(-)
Zm00001d005866::2:191178161-191180162(+)
Zm00001d046941::9:111968501-111970502(-)
Zm00001d025903::10:133421110-133423111(-)
Zm00001d020923::7:136688576-136690577(-)
Zm00001d032608::1:231929915-231931916(+)
Zm00001d024908::10:94272761-94274762(+)
Zm00001d022204::7:172766044-172768045(-)
Zm00001d015845::5:125791800-125793801(+)
Zm00001d025185::10:108318067-108320068(-)
Zm00001d020097::7:91749643-91751644(+)
Zm00001d005695::2:183652197-183654198(+)
Zm00001d023630::10:12796295-12798296(-)
Zm00001d005981::2:194591267-194593268(+)
Zm00001d034699::1:300207281-300209282(-)
Zm00001d025461::10:119219274-119221275(+)
Zm00001d035960::6:62672374-62674375(-)
Zm00001d010399::8:112880639-112882640(+)
Zm00001d009946::8:91669874-91671875(-)
Zm00001d050313::4:80554383-80556384(-)
Zm00001d029502::1:73454048-73456049(-)
Zm00001d038579::6:160392159-160394160(+)
Zm00001d028465::1:35817053-35819054(-)
Zm00001d030791::1:159883101-159885102(+)
Zm00001d036215::6:77515236-77517237(-)
Zm00001d042022::3:147648047-147650048(+)
Zm00001d008600::8:14152202-14154203(-)
Zm00001d028542::1:38696824-38698825(-)
Zm00001d008706::8:17462247-17464248(-)
Zm00001d044844::9:4960923-4962924(+)
Zm00001d030106::1:106129014-106131015(-)
Zm00001d034607::1:297656730-297658731(+)
Zm00001d034496::1:294668917-294670918(-)
Zm00001d044911::9:7006690-7008691(-)
Zm00001d033566::1:267286004-267288005(-)
Zm00001d028453::1:35464274-35466275(+)
Zm00001d030391::1:128843175-128845176(-)
Zm00001d021689::7:160132984-160134985(+)
Zm00001d025962::10:134951519-134953520(-)
Zm00001d021918::7:165873633-165875634(+)
Zm00001d004478::2:114433960-114435961(+)
Zm00001d052419::4:189602907-189604908(+)
Zm00001d053856::4:242284113-242286114(+)
Zm00001d013597::5:15104382-15106383(-)
Zm00001d039066::6:169500564-169502565(-)
Zm00001d009506::8:67917150-67919151(-)
Zm00001d024640::10:81534172-81536173(-)
Zm00001d020055::7:89033106-89035107(-)
Zm00001d029992::1:98011815-98013816(-)
Zm00001d022286::7:174471490-174473491(+)
Zm00001d051022::4:137414286-137416287(-)
Zm00001d047019::9:115436603-115438604(-)
Zm00001d026064::10:137388455-137390456(+)
Zm00001d023459::10:6298238-6300239(-)
Zm00001d037031::6:109713144-109715145(+)
Zm00001d039167::6:171662826-171664827(-)
Zm00001d007800::2:239873480-239875481(-)
Zm00001d050588::4:102669919-102671920(+)
Zm00001d008844::8:22465197-22467198(-)
Zm00001d014422::5:45962334-45964335(-)
Zm00001d021915::7:165868268-165870269(-)
Zm00001d042191::3:155496348-155498349(+)
Zm00001d024656::10:82269025-82271026(+)
Zm00001d033132::1:251720756-251722757(+)
Zm00001d019314::7:27314102-27316103(+)
Zm00001d039578::3:8261994-8263995(-)
Zm00001d022461::7:178147805-178149806(-)
Zm00001d040865::3:73283115-73285116(-)
Zm00001d041180::3:102998270-103000271(-)
Zm00001d051623::4:164936168-164938169(+)
Zm00001d010152::8:101645143-101647144(-)
Zm00001d024671::10:83030919-83032920(+)
Zm00001d036785::6:100876204-100878205(-)
Zm00001d027585::1:8488767-8490768(-)
Zm00001d015040::5:73016285-73018286(+)
Zm00001d017352::5:193498800-193500801(+)
Zm00001d020643::7:126242993-126244994(-)
Zm00001d052376::4:188523681-188525682(+)
Zm00001d050440::4:88237464-88239465(+)
Zm00001d027570::1:8284754-8286755(-)
Zm00001d018416::5:220298711-220300712(+)
Zm00001d018313::5:218300603-218302604(-)
Zm00001d052803::4:201409527-201411528(+)
Zm00001d012103::8:168302368-168304369(+)
Zm00001d042395::3:164410998-164412999(+)
Zm00001d010406::8:113200869-113202870(+)
Zm00001d052994::4:207996254-207998255(-)
Zm00001d037150::6:113961295-113963296(-)
Zm00001d042932::3:184471015-184473016(-)
Zm00001d044994::9:9504366-9506367(-)
Zm00001d029683::1:82568935-82570936(-)
Zm00001d019934::7:77374991-77376992(+)
Zm00001d015992::5:137786851-137788852(+)
Zm00001d021169::7:144830508-144832509(-)
Zm00001d046047::9:58962104-58964105(-)
Zm00001d047057::9:116819386-116821387(+)
Zm00001d029888::1:92332774-92334775(-)
Zm00001d032722::1:236114814-236116815(+)
Zm00001d045254::9:17150990-17152991(+)
Zm00001d036428::6:88156436-88158437(-)
Zm00001d011431::8:150347404-150349405(-)
Zm00001d023732::10:17760819-17762820(-)
Zm00001d008974::8:27983989-27985990(+)
Zm00001d003613::2:50140632-50142633(-)
Zm00001d046383::9:86005466-86007467(+)
Zm00001d018027::5:212370143-212372144(-)
Zm00001d003393::2:42617862-42619863(+)
Zm00001d006907::2:219179127-219181128(+)
Zm00001d034045::1:282134673-282136674(+)
Zm00001d039582::3:8337034-8339035(-)
Zm00001d010892::8:132360848-132362849(-)
Zm00001d003198::2:35340952-35342953(+)
Zm00001d018047::5:212850184-212852185(-)
Zm00001d015249::5:81215016-81217017(-)
Zm00001d030864::1:164071497-164073498(+)
Zm00001d052715::4:198521165-198523166(-)
Zm00001d047466::9:130969440-130971441(-)
Zm00001d007407::2:231035134-231037135(+)
Zm00001d038021::6:145392469-145394470(+)
Zm00001d013780::5:19950278-19952279(-)
Zm00001d047536::9:134146902-134148903(-)
Zm00001d051682::4:166604759-166606760(+)
Zm00001d037759::6:136600359-136602360(-)
Zm00001d020238::7:101651254-101653255(+)
Zm00001d043419::3:199108202-199110203(-)
Zm00001d029285::1:64846483-64848484(-)
Zm00001d030837::1:162457701-162459702(-)
Zm00001d041996::3:146871796-146873797(+)
Zm00001d050411::4:86642364-86644365(+)
Zm00001d046753::9:104399424-104401425(+)
Zm00001d008513::8:11211771-11213772(-)
Zm00001d042095::3:150585610-150587611(-)
Zm00001d007516::2:233645885-233647886(-)
Zm00001d005317::2:169452417-169454418(-)
Zm00001d029979::1:97326536-97328537(-)
Zm00001d021095::7:142662227-142664228(-)
Zm00001d023494::10:7328622-7330623(+)
Zm00001d006271::2:203390713-203392714(-)
Zm00001d029441::1:70620804-70622805(-)
Zm00001d053545::4:233610599-233612600(-)
Zm00001d033233::1:255289801-255291802(-)
Zm00001d045021::9:10448210-10450211(+)
Zm00001d048577::9:159690582-159692583(-)
Zm00001d025905::10:133429250-133431251(-)
Zm00001d028394::1:33167713-33169714(-)
Zm00001d002424::2:12403005-12405006(-)
Zm00001d038831::6:165368991-165370992(+)
Zm00001d040991::3:88846925-88848926(+)
Zm00001d017752::5:205891983-205893984(+)
Zm00001d032830::1:239569395-239571396(+)
Zm00001d017773::5:206383690-206385691(-)
Zm00001d027616::1:9110751-9112752(-)
Zm00001d043058::3:187679973-187681974(-)
Zm00001d023601::10:11488254-11490255(+)
Zm00001d025683::10:126172073-126174074(+)
Zm00001d015231::5:80214766-80216767(-)
Zm00001d051778::4:169304161-169306162(+)
Zm00001d046278::9:77860116-77862117(-)
Zm00001d002503::2:14157621-14159622(+)
Zm00001d021656::7:159261413-159263414(+)
Zm00001d024568::10:78543225-78545226(+)
Zm00001d041789::3:138223122-138225123(-)
Zm00001d007514::2:233611077-233613078(-)
Zm00001d011465::8:151222310-151224311(+)
Zm00001d032727::1:236334095-236336096(+)
Zm00001d033038::1:248252646-248254647(-)
Zm00001d049059::4:14336064-14338065(-)
Zm00001d032430::1:226162657-226164658(+)
Zm00001d023841::10:24269029-24271030(-)
Zm00001d003276::2:38561621-38563622(+)
Zm00001d013027::5:3461036-3463037(-)
Zm00001d031229::1:182802722-182804723(-)
Zm00001d017067::5:184306775-184308776(+)
Zm00001d031580::1:195290256-195292257(+)
Zm00001d016884::5:179291242-179293243(-)
Zm00001d029087::1:57456045-57458046(+)
Zm00001d002595::2:16393912-16395913(-)
Zm00001d052362::4:188297356-188299357(+)
Zm00001d045829::9:42342046-42344047(-)
Zm00001d053841::4:242141610-242143611(+)
Zm00001d030998::1:172722296-172724297(-)
Zm00001d013524::5:13582820-13584821(+)
Zm00001d027826::1:14604678-14606679(+)
Zm00001d028915::1:51159916-51161917(-)
Zm00001d011411::8:149800196-149802197(-)
Zm00001d044183::3:221289247-221291248(+)
Zm00001d042583::3:172738324-172740325(-)
Zm00001d029386::1:68539633-68541634(-)
Zm00001d016357::5:159014182-159016183(+)
Zm00001d016990::5:182158364-182160365(-)
Zm00001d045594::9:27787295-27789296(+)
Zm00001d016606::5:169949247-169951248(-)
Zm00001d017061::5:184231617-184233618(+)
Zm00001d047135::9:119583253-119585254(-)
Zm00001d008227::8:1974547-1976548(-)
Zm00001d008863::8:23092225-23094226(+)
Zm00001d012399::8:173681499-173683500(-)
Zm00001d012962::5:2398772-2400773(-)
Zm00001d023939::10:30316570-30318571(-)
Zm00001d027317::1:2826110-2828111(-)
Zm00001d035443::6:25693535-25695536(+)
Zm00001d048927::4:8249523-8251524(+)
Zm00001d026429::10:145718007-145720008(-)
Zm00001d048001::9:147677864-147679865(-)
Zm00001d025653::10:125106473-125108474(+)
Zm00001d028303::1:29783910-29785911(+)
Zm00001d004169::2:88658898-88660899(-)
Zm00001d014858::5:65679228-65681229(+)
Zm00001d013112::5:4876052-4878053(-)
Zm00001d019118::7:17851481-17853482(+)
Zm00001d007782::2:239485123-239487124(+)
Zm00001d029654::1:81611247-81613248(+)
Zm00001d039452::3:4743443-4745444(-)
Zm00001d018303::5:218183477-218185478(-)
Zm00001d009803::8:82154640-82156641(+)
Zm00001d051861::4:172534256-172536257(-)
Zm00001d052758::4:199896222-199898223(+)
Zm00001d049798::4:45037939-45039940(+)
Zm00001d053582::4:235344332-235346333(-)
Zm00001d053616::4:236550418-236552419(-)
Zm00001d047389::9:128554211-128556212(+)
Zm00001d039348::3:2276272-2278273(+)
Zm00001d053200::4:219512811-219514812(-)
Zm00001d039688::3:11898391-11900392(+)
Zm00001d026413::10:145391763-145393764(-)
Zm00001d048417::9:155905020-155907021(-)
Zm00001d034343::1:290258678-290260679(+)
Zm00001d023416::10:5081581-5083582(-)
Zm00001d040133::3:28853781-28855782(-)
Zm00001d006366::2:205738742-205740743(+)
Zm00001d021573::7:156463828-156465829(+)
Zm00001d038890::6:166480883-166482884(+)
Zm00001d054038::4:245457567-245459568(-)
Zm00001d039901::3:18643658-18645659(+)
Zm00001d042128::3:152233747-152235748(+)
Zm00001d029201::1:62064092-62066093(+)
Zm00001d046611::9:98776952-98778953(-)
Zm00001d001970::2:3706172-3708173(+)
Zm00001d045646::9:30805406-30807407(-)
Zm00001d049202::4:20465412-20467413(+)
Zm00001d049375::4:28143798-28145799(+)
Zm00001d029136::1:60084548-60086549(+)
Zm00001d037140::6:113742964-113744965(+)
Zm00001d033776::1:273325164-273327165(+)
Zm00001d027874::1:16037233-16039234(+)
Zm00001d022240::7:173408853-173410854(+)
Zm00001d010261::8:106442978-106444979(-)
Zm00001d051945::4:174991536-174993537(-)
Zm00001d027476::1:6207722-6209723(-)
Zm00001d038345::6:154906043-154908044(-)
Zm00001d043748::3:209016693-209018694(-)
Zm00001d003076::2:31284966-31286967(-)
Zm00001d051960::4:175361274-175363275(+)
Zm00001d033787::1:273744770-273746771(-)
Zm00001d048315::9:154448834-154450835(+)
Zm00001d013755::5:19464885-19466886(+)
Zm00001d043168::3:190458081-190460082(-)
Zm00001d003957::2:72201529-72203530(-)
Zm00001d026579::10:148342150-148344151(-)
Zm00001d012394::8:173520610-173522611(+)
Zm00001d011709::8:159453737-159455738(+)
Zm00001d019844::7:68695817-68697818(+)
Zm00001d007712::2:237953825-237955826(-)
Zm00001d019697::7:51732727-51734728(-)
Zm00001d039931::3:19829014-19831015(-)
Zm00001d039037::6:169004341-169006342(+)
Zm00001d048795::4:5650551-5652552(-)
Zm00001d019225::7:22607738-22609739(+)
Zm00001d024548::10:77770696-77772697(+)
Zm00001d050314::4:80568522-80570523(-)
Zm00001d004383::2:107709449-107711450(-)
Zm00001d029060::1:56809956-56811957(+)
Zm00001d015389::5:87833903-87835904(-)
Zm00001d016972::5:181703236-181705237(+)
Zm00001d019243::7:23654825-23656826(+)
Zm00001d033471::1:263621381-263623382(-)
Zm00001d024114::10:46727676-46729677(-)
Zm00001d031571::1:194763219-194765220(+)
Zm00001d025453::10:119059326-119061327(+)
Zm00001d001865::2:2077386-2079387(+)
Zm00001d034043::1:282041566-282043567(+)
Zm00001d034782::1:302190773-302192774(-)
Zm00001d008174::8:258339-260340(-)
Zm00001d006805::2:217098733-217100734(-)
Zm00001d032556::1:230440589-230442590(-)
Zm00001d004762::2:137329546-137331547(-)
Zm00001d052584::4:193587270-193589271(-)
Zm00001d018086::5:213976891-213978892(-)
Zm00001d028369::1:32359807-32361808(-)
Zm00001d044909::9:6991772-6993773(+)
Zm00001d013982::5:27224162-27226163(+)
Zm00001d005064::2:156946568-156948569(-)
Zm00001d034301::1:288809883-288811884(+)
Zm00001d020072::7:90398292-90400293(+)
Zm00001d021669::7:159576428-159578429(+)
Zm00001d047603::9:136814508-136816509(+)
Zm00001d034517::1:295589605-295591606(-)
Zm00001d034948::1:306489855-306491856(-)
Zm00001d037501::6:127561081-127563082(-)
Zm00001d047917::9:145314518-145316519(+)
Zm00001d002553::2:15287424-15289425(-)
Zm00001d014875::5:66768544-66770545(-)
Zm00001d028616::1:40940651-40942652(+)
Zm00001d048207::9:152498995-152500996(+)
Zm00001d006634::2:213074284-213076285(+)
Zm00001d047506::9:132921555-132923556(+)
Zm00001d027648::1:10060101-10062102(+)
Zm00001d038920::6:166933902-166935903(-)
Zm00001d048424::9:155992546-155994547(+)
Zm00001d002893::2:26047882-26049883(-)
Zm00001d019541::7:41461681-41463682(+)
Zm00001d028471::1:35964249-35966250(-)
Zm00001d007096::2:222248512-222250513(-)
Zm00001d012728::8:179395639-179397640(-)
Zm00001d002497::2:14016042-14018043(+)
Zm00001d038149::6:149409777-149411778(+)
Zm00001d021126::7:143319171-143321172(-)
Zm00001d017187::5:188278797-188280798(+)
Zm00001d011979::8:165564935-165566936(+)
Zm00001d021473::7:153175826-153177827(+)
Zm00001d036724::6:99054921-99056922(+)
Zm00001d037617::6:131898972-131900973(+)
Zm00001d043455::3:200477026-200479027(+)
Zm00001d033297::1:258036706-258038707(+)
Zm00001d014863::5:66023194-66025195(+)
Zm00001d027980::1:19269630-19271631(+)
Zm00001d036917::6:106359117-106361118(+)
Zm00001d017867::5:209145342-209147343(-)
Zm00001d052126::4:180366798-180368799(-)
Zm00001d043187::3:190909409-190911410(-)
Zm00001d038167::6:150266024-150268025(+)
Zm00001d053004::4:208647803-208649804(+)
Zm00001d002859::2:24839170-24841171(+)
Zm00001d018470::5:221361675-221363676(-)
Zm00001d044421::3:227518085-227520086(-)
Zm00001d002755::2:21695474-21697475(+)
Zm00001d028868::1:49086368-49088369(+)
Zm00001d013336::5:8869414-8871415(-)
Zm00001d053274::4:223770411-223772412(+)
Zm00001d042505::3:170033465-170035466(-)
Zm00001d050915::4:130733569-130735570(-)
Zm00001d045678::9:32738962-32740963(+)
Zm00001d002035::2:4819534-4821535(+)
Zm00001d047126::9:119390066-119392067(+)
Zm00001d017010::5:182685463-182687464(-)
Zm00001d029392::1:68675479-68677480(-)
Zm00001d034990::6:1281253-1283254(+)
Zm00001d011969::8:165319137-165321138(+)
Zm00001d038222::6:151950170-151952171(+)
Zm00001d028094::1:22840292-22842293(+)
Zm00001d031678::1:198530048-198532049(+)
Zm00001d040117::3:28232884-28234885(+)
Zm00001d039510::3:6137322-6139323(+)
Zm00001d006638::2:213104043-213106044(-)
Zm00001d034492::1:294613357-294615358(-)
Zm00001d006567::2:211047161-211049162(-)
Zm00001d034273::1:288319963-288321964(-)
Zm00001d019125::7:18154323-18156324(-)
Zm00001d052619::4:195016387-195018388(+)
Zm00001d017864::5:209120964-209122965(-)
Zm00001d006616::2:212677651-212679652(+)
Zm00001d040672::3:57177672-57179673(+)
Zm00001d048790::4:5582320-5584321(+)
Zm00001d017952::5:210782461-210784462(-)
Zm00001d047447::9:130363455-130365456(+)
Zm00001d051023::4:137424133-137426134(+)
Zm00001d018315::5:218313640-218315641(-)
Zm00001d025034::10:100647445-100649446(+)
Zm00001d046279::9:77859251-77861252(+)
Zm00001d011195::8:142650368-142652369(-)
Zm00001d018465::5:221327459-221329460(+)
Zm00001d033786::1:273677507-273679508(-)
Zm00001d020852::7:134722368-134724369(+)
Zm00001d052416::4:189487513-189489514(+)
Zm00001d011611::8:155866258-155868259(-)
Zm00001d042213::3:156285193-156287194(+)
Zm00001d036551::6:91829536-91831537(+)
Zm00001d011602::8:155611914-155613915(-)
Zm00001d008686::8:17172430-17174431(-)
Zm00001d024187::10:54274604-54276605(-)
Zm00001d037108::6:112469988-112471989(+)
Zm00001d053757::4:240547916-240549917(-)
Zm00001d010982::8:135758193-135760194(+)
Zm00001d025964::10:134977947-134979948(-)
Zm00001d041693::3:133752810-133754811(-)
Zm00001d042938::3:184565307-184567308(-)
Zm00001d038754::6:163905589-163907590(-)
Zm00001d041515::3:125288349-125290350(+)
Zm00001d051231::4:149354274-149356275(+)
Zm00001d030707::1:154856553-154858554(-)
Zm00001d019454::7:34477116-34479117(+)
Zm00001d020268::7:103434795-103436796(-)
Zm00001d009127::8:38449958-38451959(-)
Zm00001d041957::3:145602649-145604650(+)
Zm00001d022314::7:175009610-175011611(+)
Zm00001d014039::5:30287481-30289482(+)
Zm00001d028266::1:28613798-28615799(+)
Zm00001d003755::2:57731363-57733364(-)
Zm00001d045528::9:25545700-25547701(+)
Zm00001d021467::7:152935219-152937220(-)
Zm00001d005303::2:168787670-168789671(-)
Zm00001d050157::4:69659721-69661722(+)
Zm00001d007465::2:232274012-232276013(+)
Zm00001d012776::8:180680692-180682693(+)
Zm00001d010780::8:127572147-127574148(+)
Zm00001d013781::5:19949288-19951289(+)
Zm00001d053798::4:241315847-241317848(+)
Zm00001d047243::9:123874464-123876465(-)
Zm00001d028882::1:49579484-49581485(+)
Zm00001d010944::8:134420977-134422978(+)
Zm00001d052678::4:197046298-197048299(+)
Zm00001d032787::1:238153085-238155086(+)
Zm00001d011876::8:163617785-163619786(-)
Zm00001d028646::1:41718044-41720045(+)
Zm00001d052113::4:180170983-180172984(-)
Zm00001d028205::1:26180725-26182726(+)
Zm00001d053427::4:230970992-230972993(+)
Zm00001d029120::1:58740946-58742947(+)
Zm00001d028902::1:50199982-50201983(+)
Zm00001d002538::2:14985197-14987198(+)
Zm00001d051135::4:145472639-145474640(-)
Zm00001d033186::1:253271527-253273528(-)
Zm00001d012846::5:1075528-1077529(-)
Zm00001d054039::4:245456605-245458606(+)
Zm00001d004855::2:144881479-144883480(+)
Zm00001d029527::1:74786106-74788107(+)
Zm00001d045889::9:46115908-46117909(-)
Zm00001d045490::9:24405199-24407200(+)
Zm00001d017629::5:202542827-202544828(+)
Zm00001d002029::2:4664810-4666811(+)
Zm00001d029534::1:75281791-75283792(+)
Zm00001d025664::10:125368297-125370298(+)
Zm00001d007719::2:238200053-238202054(-)
Zm00001d003083::2:31518153-31520154(+)
Zm00001d037225::6:116557686-116559687(+)
Zm00001d026491::10:147055012-147057013(-)
Zm00001d002639::2:17688612-17690613(-)
Zm00001d049109::4:16376310-16378311(-)
Zm00001d004702::2:132208074-132210075(+)
Zm00001d007816::2:240148273-240150274(+)
Zm00001d019795::7:62188692-62190693(+)
Zm00001d013400::5:10461384-10463385(-)
Zm00001d044823::9:3918474-3920475(+)
Zm00001d047453::9:130690053-130692054(+)
Zm00001d043963::3:215006852-215008853(+)
Zm00001d017085::5:184888708-184890709(+)
Zm00001d010126::8:100381428-100383429(-)
Zm00001d036280::6:81613695-81615696(-)
Zm00001d042649::3:175286539-175288540(-)
Zm00001d027889::1:16774822-16776823(+)
Zm00001d020285::7:104296960-104298961(+)
Zm00001d037734::6:135561002-135563003(+)
Zm00001d017962::5:210954390-210956391(-)
Zm00001d004413::2:110316121-110318122(-)
Zm00001d003319::2:40119359-40121360(-)
Zm00001d015243::5:80675459-80677460(+)
Zm00001d052828::4:202069171-202071172(-)
Zm00001d021024::7:140749487-140751488(+)
Zm00001d006457::2:208847936-208849937(+)
Zm00001d014513::5:51116294-51118295(-)
Zm00001d023895::10:26723546-26725547(-)
Zm00001d018161::5:215725583-215727584(+)
Zm00001d017908::5:209972774-209974775(+)
Zm00001d053211::4:220342799-220344800(-)
Zm00001d021384::7:150582359-150584360(+)
Zm00001d017798::5:207097681-207099682(-)
Zm00001d003644::2:51562080-51564081(-)
Zm00001d043009::3:186340698-186342699(+)
Zm00001d003664::2:53139244-53141245(+)
Zm00001d045546::9:26322774-26324775(+)
Zm00001d029965::1:96703727-96705728(-)
Zm00001d029782::1:86634733-86636734(+)
Zm00001d002240::2:8681577-8683578(-)
Zm00001d034703::1:300275834-300277835(+)
Zm00001d035070::6:3732314-3734315(+)
Zm00001d032405::1:225599175-225601176(+)
Zm00001d007041::2:220734219-220736220(-)
Zm00001d053162::4:217402909-217404910(-)
Zm00001d046621::9:99141162-99143163(-)
Zm00001d017117::5:185973580-185975581(-)
Zm00001d026593::10:148636021-148638022(+)
Zm00001d050929::4:132079932-132081933(+)
Zm00001d022407::7:176982282-176984283(+)
Zm00001d037955::6:143490946-143492947(-)
Zm00001d017423::5:195640312-195642313(+)
Zm00001d005847::2:190768285-190770286(-)
Zm00001d033158::1:252442964-252444965(-)
Zm00001d002791::2:22778284-22780285(+)
Zm00001d035049::6:3100678-3102679(-)
Zm00001d044465::3:228918468-228920469(-)
Zm00001d027619::1:9122187-9124188(-)
Zm00001d048592::4:920496-922497(-)
Zm00001d024004::10:35857006-35859007(+)
Zm00001d043511::3:202360979-202362980(-)
Zm00001d003982::2:73520806-73522807(-)
Zm00001d010322::8:109549172-109551173(-)
Zm00001d016544::5:166730121-166732122(+)
Zm00001d046792::9:106297538-106299539(-)
Zm00001d047828::9:142624373-142626374(+)
Zm00001d034534::1:295788306-295790307(+)
Zm00001d018498::5:221847295-221849296(+)
Zm00001d006110::2:198517091-198519092(+)
Zm00001d024493::10:74098947-74100948(-)
Zm00001d037395::6:124283717-124285718(-)
Zm00001d040161::3:29766317-29768318(-)
Zm00001d006401::2:206596357-206598358(+)
Zm00001d050089::4:65090237-65092238(-)
Zm00001d032032::1:209997010-209999011(-)
Zm00001d017111::5:185767604-185769605(+)
Zm00001d034314::1:289001745-289003746(-)
Zm00001d003246::2:37615615-37617616(+)
Zm00001d047796::9:141978085-141980086(+)
Zm00001d030551::1:143315700-143317701(+)
Zm00001d009967::8:92804970-92806971(+)
Zm00001d051393::4:156980266-156982267(+)
Zm00001d044495::3:229663163-229665164(+)
Zm00001d047224::9:122889835-122891836(+)
Zm00001d031230::1:182803821-182805822(+)
Zm00001d005580::2:179435810-179437811(-)
Zm00001d010180::8:103280760-103282761(+)
Zm00001d025353::10:115204960-115206961(-)
Zm00001d020202::7:98959006-98961007(-)
Zm00001d026604::10:148809256-148811257(-)
Zm00001d010210::8:104160954-104162955(-)
Zm00001d021867::7:164947483-164949484(+)
Zm00001d003429::2:44098840-44100841(+)
Zm00001d041954::3:145307501-145309502(+)
Zm00001d012677::8:178444814-178446815(+)
Zm00001d021672::7:159694058-159696059(-)
Zm00001d045523::9:25393333-25395334(-)
Zm00001d017459::5:196474960-196476961(-)
Zm00001d029114::1:58380291-58382292(-)
Zm00001d009215::8:44140412-44142413(+)
Zm00001d037237::6:117260079-117262080(+)
Zm00001d032304::1:221396806-221398807(-)
Zm00001d019344::7:28862450-28864451(-)
Zm00001d026297::10:143162804-143164805(+)
Zm00001d028230::1:27305849-27307850(+)
Zm00001d040422::3:42679505-42681506(-)
Zm00001d008649::8:15901205-15903206(+)
Zm00001d003533::2:47103686-47105687(+)
Zm00001d035722::6:43058476-43060477(+)
Zm00001d027982::1:19319425-19321426(-)
Zm00001d039663::3:11201476-11203477(-)
Zm00001d049832::4:47003027-47005028(-)
Zm00001d048802::4:5769664-5771665(-)
Zm00001d037731::6:135530873-135532874(-)
Zm00001d002385::2:11638231-11640232(-)
Zm00001d005029::2:154741577-154743578(+)
Zm00001d021400::7:151055078-151057079(+)
Zm00001d034232::1:287351741-287353742(+)
Zm00001d049648::4:38696192-38698193(+)
Zm00001d029375::1:68098173-68100174(-)
Zm00001d031485::1:191587834-191589835(-)
Zm00001d012647::8:177799596-177801597(-)
Zm00001d006947::2:219988363-219990364(+)
Zm00001d002089::2:5785675-5787676(+)
Zm00001d003034::2:30052266-30054267(-)
Zm00001d038745::6:163785283-163787284(-)
Zm00001d002371::2:11320258-11322259(-)
Zm00001d039687::3:11885723-11887724(+)
Zm00001d041215::3:105829560-105831561(-)
Zm00001d040741::3:61280563-61282564(-)
Zm00001d046170::9:68849593-68851594(+)
Zm00001d028240::1:27697182-27699183(-)
Zm00001d051908::4:174317507-174319508(+)
Zm00001d044328::3:225329266-225331267(+)
Zm00001d024058::10:40475527-40477528(+)
Zm00001d048730::4:4420133-4422134(+)
Zm00001d040162::3:29766320-29768321(-)
Zm00001d029922::1:94477290-94479291(+)
Zm00001d008726::8:17929193-17931194(+)
Zm00001d019330::7:28123223-28125224(-)
Zm00001d035895::6:58704293-58706294(-)
Zm00001d015043::5:73063832-73065833(+)
Zm00001d013697::5:17812007-17814008(-)
Zm00001d024787::10:88366370-88368371(-)
Zm00001d009183::8:41565047-41567048(+)
Zm00001d012349::8:172828279-172830280(-)
Zm00001d045509::9:25026313-25028314(+)
Zm00001d048896::4:7258456-7260457(+)
Zm00001d014255::5:38340631-38342632(-)
Zm00001d042396::3:164465640-164467641(-)
Zm00001d016106::5:144945802-144947803(+)
Zm00001d012199::8:170012467-170014468(-)
Zm00001d006194::2:201271332-201273333(-)
Zm00001d002811::2:23360732-23362733(+)
Zm00001d045534::9:25757397-25759398(-)
Zm00001d033523::1:265545423-265547424(+)
Zm00001d053553::4:233806192-233808193(+)
Zm00001d046661::9:100957842-100959843(+)
Zm00001d022526::7:179347453-179349454(+)
Zm00001d049399::4:29279142-29281143(-)
Zm00001d042266::3:158056494-158058495(-)
Zm00001d010621::8:122090886-122092887(-)
Zm00001d010485::8:117412400-117414401(+)
Zm00001d039105::6:170119951-170121952(-)
Zm00001d033543::1:266537389-266539390(-)
Zm00001d027703::1:11491715-11493716(+)
Zm00001d014895::5:67116951-67118952(+)
Zm00001d023382::10:4331976-4333977(-)
Zm00001d002590::2:16292195-16294196(+)
Zm00001d021873::7:165218953-165220954(-)
Zm00001d035496::6:29556467-29558468(-)
Zm00001d002111::2:6051008-6053009(-)
Zm00001d012485::8:175362442-175364443(-)
Zm00001d022432::7:177639197-177641198(-)
Zm00001d048174::9:151400061-151402062(+)
Zm00001d034383::1:291480372-291482373(-)
Zm00001d039465::3:5027126-5029127(-)
Zm00001d026361::10:144218664-144220665(-)
Zm00001d050074::4:64145503-64147504(+)
Zm00001d047405::9:129019451-129021452(+)
Zm00001d029658::1:81675844-81677845(+)
Zm00001d014710::5:60107215-60109216(-)
Zm00001d017560::5:199621105-199623106(-)
Zm00001d053962::4:244376778-244378779(-)
Zm00001d037355::6:122679131-122681132(+)
Zm00001d024704::10:84196999-84199000(+)
Zm00001d042493::3:169440991-169442992(-)
Zm00001d015851::5:126285117-126287118(-)
Zm00001d042004::3:146967031-146969032(+)
Zm00001d048272::9:153604268-153606269(+)
Zm00001d032222::1:217811261-217813262(+)
Zm00001d003125::2:33103662-33105663(+)
Zm00001d025734::10:127929329-127931330(-)
Zm00001d048583::4:218880-220881(+)
Zm00001d020537::7:121387268-121389269(+)
Zm00001d038937::6:167326113-167328114(-)
Zm00001d033886::1:277445804-277447805(+)
Zm00001d043098::3:189167622-189169623(-)
Zm00001d032118::1:213707755-213709756(+)
Zm00001d038194::6:151180818-151182819(+)
Zm00001d016885::5:179323687-179325688(-)
Zm00001d036165::6:75433889-75435890(+)
Zm00001d021305::7:148352725-148354726(+)
Zm00001d010770::8:127403750-127405751(+)
Zm00001d039822::3:15909539-15911540(+)
Zm00001d023737::10:18082805-18084806(-)
Zm00001d042102::3:150721037-150723038(-)
Zm00001d048449::9:156615218-156617219(+)
Zm00001d009587::8:71700516-71702517(+)
Zm00001d017151::5:187072212-187074213(+)
Zm00001d010274::8:106961305-106963306(+)
Zm00001d029209::1:62466230-62468231(-)
Zm00001d039911::3:19187672-19189673(-)
Zm00001d034448::1:293309684-293311685(+)
Zm00001d001901::2:2606518-2608519(+)
Zm00001d044343::3:225523347-225525348(+)
Zm00001d012629::8:177494508-177496509(+)
Zm00001d007279::2:226698040-226700041(-)
Zm00001d007254::2:225775858-225777859(-)
Zm00001d017995::5:211640101-211642102(-)
Zm00001d042670::3:176205108-176207109(-)
Zm00001d035172::6:7608416-7610417(+)
Zm00001d028601::1:40430518-40432519(-)
Zm00001d039729::3:13047676-13049677(+)
Zm00001d019115::7:17575327-17577328(+)
Zm00001d037975::6:143930046-143932047(+)
Zm00001d002299::2:9769402-9771403(-)
Zm00001d005781::2:188127072-188129073(+)
Zm00001d021445::7:152356611-152358612(+)
Zm00001d052988::4:207716450-207718451(+)
Zm00001d004431::2:111473012-111475013(-)
Zm00001d026600::10:148724283-148726284(-)
Zm00001d026060::10:137304010-137306011(-)
Zm00001d021793::7:163083889-163085890(+)
Zm00001d039173::6:171779589-171781590(-)
Zm00001d047948::9:145962791-145964792(-)
Zm00001d048841::4:6225005-6227006(-)
Zm00001d013620::5:15680841-15682842(-)
Zm00001d042410::3:166269936-166271937(+)
Zm00001d025878::10:132463176-132465177(+)
Zm00001d047534::9:134029056-134031057(+)
Zm00001d017979::5:211182825-211184826(+)
Zm00001d049921::4:52818057-52820058(-)
Zm00001d043239::3:192800589-192802590(-)
Zm00001d015498::5:93784056-93786057(-)
Zm00001d022051::7:169054859-169056860(+)
Zm00001d014364::5:42933690-42935691(-)
Zm00001d019207::7:21928906-21930907(-)
Zm00001d015459::5:91457726-91459727(+)
Zm00001d041108::3:97797659-97799660(-)
Zm00001d006106::2:198199584-198201585(-)
Zm00001d017546::5:199266285-199268286(+)
Zm00001d048229::9:152801085-152803086(+)
Zm00001d002259::2:9083886-9085887(+)
Zm00001d006670::2:213903232-213905233(+)
Zm00001d052471::4:190743170-190745171(-)
Zm00001d049986::4:57083570-57085571(-)
Zm00001d011572::8:154712665-154714666(+)
Zm00001d005732::2:185164189-185166190(-)
Zm00001d020947::7:137481025-137483026(+)
Zm00001d046549::9:95421889-95423890(+)
Zm00001d048710::4:3839429-3841430(-)
Zm00001d044250::3:223050150-223052151(-)
Zm00001d037694::6:134243934-134245935(-)
Zm00001d002690::2:19340969-19342970(+)
Zm00001d043666::3:206548831-206550832(-)
Zm00001d026200::10:140835842-140837843(-)
Zm00001d018515::5:222296716-222298717(+)
Zm00001d047218::9:122652957-122654958(+)
Zm00001d035848::6:55785892-55787893(-)
Zm00001d032810::1:238939506-238941507(-)
Zm00001d053907::4:243381875-243383876(+)
Zm00001d048479::9:156993950-156995951(+)
Zm00001d027362::1:3774581-3776582(-)
Zm00001d012459::8:174878245-174880246(-)
Zm00001d035019::6:1977631-1979632(-)
Zm00001d033855::1:275937456-275939457(+)
Zm00001d008922::8:25308752-25310753(-)
Zm00001d046242::9:76071336-76073337(-)
Zm00001d042500::3:169653599-169655600(-)
Zm00001d002128::2:6412308-6414309(-)
Zm00001d027335::1:3170812-3172813(+)
Zm00001d014083::5:31743500-31745501(+)
Zm00001d037840::6:139315298-139317299(+)
Zm00001d028958::1:52871668-52873669(+)
Zm00001d051733::4:168477100-168479101(-)
Zm00001d053974::4:244499336-244501337(+)
Zm00001d050406::4:86373430-86375431(+)
Zm00001d016363::5:159325908-159327909(-)
Zm00001d026628::10:149175640-149177641(+)
Zm00001d053851::4:242207620-242209621(-)
Zm00001d014771::5:62613256-62615257(-)
Zm00001d046552::9:95730723-95732724(-)
Zm00001d025235::10:110441414-110443415(-)
Zm00001d009351::8:57970741-57972742(+)
Zm00001d001894::2:2493375-2495376(-)
Zm00001d003048::2:30337112-30339113(+)
Zm00001d004929::2:149270251-149272252(-)
Zm00001d029316::1:65768670-65770671(+)
Zm00001d007038::2:220647681-220649682(-)
Zm00001d018779::7:5050312-5052313(+)
Zm00001d020053::7:88877339-88879340(+)
Zm00001d035878::6:58269534-58271535(+)
Zm00001d031691::1:198671395-198673396(-)
Zm00001d049423::4:29990506-29992507(-)
Zm00001d021191::7:145448406-145450407(-)
Zm00001d003872::2:64314457-64316458(+)
Zm00001d004007::2:75053458-75055459(+)
Zm00001d002266::2:9172098-9174099(-)
Zm00001d033459::1:263296180-263298181(-)
Zm00001d006063::2:197040079-197042080(-)
Zm00001d051193::4:148035900-148037901(-)
Zm00001d006024::2:195442854-195444855(-)
Zm00001d012131::8:168618546-168620547(-)
Zm00001d030340::1:123382243-123384244(+)
Zm00001d046136::9:65969822-65971823(+)
Zm00001d038373::6:155713503-155715504(-)
Zm00001d012787::8:180941339-180943340(-)
Zm00001d018634::7:1389800-1391801(+)
Zm00001d028174::1:25498259-25500260(-)
Zm00001d021906::7:165741088-165743089(-)
Zm00001d006082::2:197600987-197602988(+)
Zm00001d042664::3:175915766-175917767(+)
Zm00001d024441::10:70869322-70871323(-)
Zm00001d012713::8:179099455-179101456(-)
Zm00001d046372::9:84917973-84919974(+)
Zm00001d011766::8:161194302-161196303(+)
Zm00001d050061::4:63229985-63231986(-)
Zm00001d032671::1:233746507-233748508(-)
Zm00001d038170::6:150416643-150418644(+)
Zm00001d005330::2:169720822-169722823(-)
Zm00001d053822::4:241794247-241796248(+)
Zm00001d034885::1:304663826-304665827(+)
Zm00001d006860::2:218020581-218022582(-)
Zm00001d034550::1:296029952-296031953(-)
Zm00001d021061::7:141849555-141851556(+)
Zm00001d031600::1:195874541-195876542(+)
Zm00001d040205::3:32013296-32015297(-)
Zm00001d037503::6:127574307-127576308(-)
Zm00001d033383::1:261131061-261133062(+)
Zm00001d003090::2:31856326-31858327(+)
Zm00001d044696::3:235109775-235111776(-)
Zm00001d046218::9:72612866-72614867(-)
Zm00001d025124::10:105452742-105454743(-)
Zm00001d034413::1:292245804-292247805(+)
Zm00001d003501::2:46130823-46132824(+)
Zm00001d040331::3:38380014-38382015(-)
Zm00001d042246::3:157428676-157430677(-)
Zm00001d017912::5:210038925-210040926(-)
Zm00001d019854::7:70496683-70498684(-)
Zm00001d020532::7:121212532-121214533(+)
Zm00001d041784::3:137970414-137972415(-)
Zm00001d047673::9:138865249-138867250(+)
Zm00001d045940::9:48267977-48269978(+)
Zm00001d015721::5:112710310-112712311(-)
Zm00001d034252::1:288001200-288003201(-)
Zm00001d042375::3:163749604-163751605(-)
Zm00001d039394::3:3276031-3278032(-)
Zm00001d037633::6:132469412-132471413(+)
Zm00001d046236::9:74516169-74518170(-)
Zm00001d001972::2:3716022-3718023(+)
Zm00001d002319::2:10183926-10185927(+)
Zm00001d011220::8:143285769-143287770(+)
Zm00001d013865::5:23268393-23270394(+)
Zm00001d046222::9:72971914-72973915(+)
Zm00001d003600::2:49394017-49396018(-)
Zm00001d051928::4:174744996-174746997(+)
Zm00001d024647::10:82042396-82044397(-)
Zm00001d007834::2:240537407-240539408(-)
Zm00001d037941::6:142908476-142910477(+)
Zm00001d020046::7:88531501-88533502(+)
Zm00001d008623::8:15014255-15016256(-)
Zm00001d003524::2:46656755-46658756(+)
Zm00001d049760::4:43394948-43396949(+)
Zm00001d037756::6:136398133-136400134(+)
Zm00001d043444::3:200354206-200356207(-)
Zm00001d042340::3:162110377-162112378(-)
Zm00001d020350::7:108448512-108450513(+)
Zm00001d022424::7:177375526-177377527(-)
Zm00001d038862::6:166029475-166031476(-)
Zm00001d042618::3:174086553-174088554(-)
Zm00001d041994::3:146861239-146863240(-)
Zm00001d015156::5:77314859-77316860(+)
Zm00001d032473::1:227875685-227877686(-)
Zm00001d018366::5:219236925-219238926(+)
Zm00001d028062::1:21840736-21842737(+)
Zm00001d026358::10:144192770-144194771(+)
Zm00001d002797::2:22936556-22938557(-)
Zm00001d024048::10:39724347-39726348(-)
Zm00001d029250::1:63810348-63812349(+)
Zm00001d031251::1:183679258-183681259(-)
Zm00001d051529::4:161592999-161595000(+)
Zm00001d011563::8:154567881-154569882(+)
Zm00001d018031::5:212484806-212486807(-)
Zm00001d010325::8:109743729-109745730(+)
Zm00001d037291::6:119609331-119611332(+)
Zm00001d008990::8:29050425-29052426(-)
Zm00001d022626::7:181605714-181607715(+)
Zm00001d023884::10:26301850-26303851(-)
Zm00001d042473::3:168822772-168824773(+)
Zm00001d038773::6:164181215-164183216(+)
Zm00001d026335::10:143745962-143747963(+)
Zm00001d028588::1:40098719-40100720(+)
Zm00001d042164::3:154325085-154327086(-)
Zm00001d022561::7:180067783-180069784(-)
Zm00001d034373::1:291110321-291112322(+)
Zm00001d033370::1:260857229-260859230(-)
Zm00001d008509::8:10980679-10982680(+)
Zm00001d005780::2:188120486-188122487(-)
Zm00001d004733::2:134526807-134528808(-)
Zm00001d023830::10:23733482-23735483(-)
Zm00001d042094::3:150548807-150550808(+)
Zm00001d029091::1:57484475-57486476(+)
Zm00001d052796::4:201213348-201215349(+)
Zm00001d012899::5:1765667-1767668(-)
Zm00001d018275::5:217784115-217786116(-)
Zm00001d051245::4:150317276-150319277(-)
Zm00001d029645::1:80946588-80948589(-)
Zm00001d012671::8:178358805-178360806(-)
Zm00001d035817::6:52289328-52291329(-)
Zm00001d013238::5:6854257-6856258(+)
Zm00001d006324::2:204610181-204612182(+)
Zm00001d046388::9:86623752-86625753(+)
Zm00001d022189::7:172327202-172329203(-)
Zm00001d018469::5:221352662-221354663(+)
Zm00001d051316::4:153361316-153363317(+)
Zm00001d015274::5:82405813-82407814(-)
Zm00001d046069::9:61158257-61160258(-)
Zm00001d019775::7:59468043-59470044(-)
Zm00001d011368::8:148753058-148755059(-)
Zm00001d031901::1:206062077-206064078(+)
Zm00001d023510::10:8029833-8031834(-)
Zm00001d038918::6:166900342-166902343(+)
Zm00001d025094::10:103696082-103698083(+)
Zm00001d043071::3:188319147-188321148(+)
Zm00001d017514::5:198260928-198262929(+)
Zm00001d009837::8:84442691-84444692(-)
Zm00001d046109::9:63900207-63902208(-)
Zm00001d051174::4:147176359-147178360(-)
Zm00001d051568::4:162979166-162981167(-)
Zm00001d038312::6:154180760-154182761(-)
Zm00001d020670::7:127454839-127456840(+)
Zm00001d006716::2:215046200-215048201(-)
Zm00001d049950::4:55132977-55134978(-)
Zm00001d035126::6:6272635-6274636(-)
Zm00001d040666::3:57058153-57060154(-)
Zm00001d041142::3:100240032-100242033(-)
Zm00001d013955::5:26107962-26109963(-)
Zm00001d014885::5:67004233-67006234(+)
Zm00001d021517::7:154948556-154950557(+)
Zm00001d025000::10:98681053-98683054(-)
Zm00001d012575::8:176839221-176841222(-)
Zm00001d047666::9:138647359-138649360(-)
Zm00001d036179::6:75758809-75760810(+)
Zm00001d011670::8:158183973-158185974(+)
Zm00001d053801::4:241343297-241345298(+)
Zm00001d029561::1:76213705-76215706(+)
Zm00001d012283::8:171846734-171848735(+)
Zm00001d016664::5:171907774-171909775(-)
Zm00001d037546::6:128909149-128911150(-)
Zm00001d008617::8:14689227-14691228(-)
Zm00001d031227::1:182704948-182706949(-)
Zm00001d008847::8:22500397-22502398(+)
Zm00001d045907::9:46988625-46990626(-)
Zm00001d007153::2:223381169-223383170(-)
Zm00001d012611::8:177174854-177176855(-)
Zm00001d024462::10:71954650-71956651(-)
Zm00001d053241::4:221660989-221662990(+)
Zm00001d052461::4:190491320-190493321(-)
Zm00001d046739::9:103946569-103948570(+)
Zm00001d024874::10:91750839-91752840(+)
Zm00001d053864::4:242559861-242561862(-)
Zm00001d053800::4:241340219-241342220(+)
Zm00001d047633::9:137593557-137595558(+)
Zm00001d014299::5:40084666-40086667(+)
Zm00001d040398::3:41306196-41308197(+)
Zm00001d040318::3:37806511-37808512(+)
Zm00001d014908::5:67838210-67840211(-)
Zm00001d051008::4:136477308-136479309(+)
Zm00001d048784::4:5511174-5513175(-)
Zm00001d027667::1:10613078-10615079(+)
Zm00001d037647::6:132783554-132785555(+)
Zm00001d032980::1:245714499-245716500(-)
Zm00001d043779::3:209998516-210000517(-)
Zm00001d043878::3:212686424-212688425(+)
Zm00001d005127::2:159769702-159771703(-)
Zm00001d044831::9:4440979-4442980(-)
Zm00001d048009::9:147934400-147936401(+)
Zm00001d039192::6:172244551-172246552(-)
Zm00001d015538::5:96308940-96310941(-)
Zm00001d020790::7:132796077-132798078(-)
Zm00001d048824::4:6029287-6031288(-)
Zm00001d015329::5:84709087-84711088(+)
Zm00001d018913::7:9140548-9142549(-)
Zm00001d004119::2:83932434-83934435(+)
Zm00001d022573::7:180142016-180144017(+)
Zm00001d019268::7:25030427-25032428(-)
Zm00001d005004::2:153299156-153301157(-)
Zm00001d029818::1:88462487-88464488(-)
Zm00001d047517::9:133212713-133214714(-)
Zm00001d011448::8:150847772-150849773(-)
Zm00001d029243::1:63575699-63577700(-)
Zm00001d034857::1:303913143-303915144(-)
Zm00001d011585::8:155019347-155021348(-)
Zm00001d018647::7:1622704-1624705(-)
Zm00001d053104::4:213971265-213973266(+)
Zm00001d038172::6:150513269-150515270(-)
Zm00001d045978::9:51356828-51358829(+)
Zm00001d003702::2:55229646-55231647(+)
Zm00001d031170::1:180462967-180464968(-)
Zm00001d030958::1:169043541-169045542(-)
Zm00001d037317::6:120722611-120724612(+)
Zm00001d046391::9:86865034-86867035(-)
Zm00001d011802::8:161756324-161758325(+)
Zm00001d014567::5:53642722-53644723(-)
Zm00001d054107::4:246784223-246786224(-)
Zm00001d016542::5:166723280-166725281(-)
Zm00001d005074::2:157273300-157275301(-)
Zm00001d042154::3:153990174-153992175(-)
Zm00001d038554::6:159785064-159787065(-)
Zm00001d009591::8:72073992-72075993(-)
Zm00001d003291::2:38958108-38960109(-)
Zm00001d039258::3:700788-702789(-)
Zm00001d047835::9:142824830-142826831(+)
Zm00001d004930::2:149273951-149275952(+)
Zm00001d028425::1:34593327-34595328(-)
Zm00001d023833::10:23762958-23764959(+)
Zm00001d027500::1:6798103-6800104(-)
Zm00001d017857::5:208987130-208989131(-)
Zm00001d041607::3:129570867-129572868(+)
Zm00001d029970::1:97046247-97048248(-)
Zm00001d049178::4:19295477-19297478(+)
Zm00001d016903::5:179653104-179655105(-)
Zm00001d022546::7:179784123-179786124(-)
Zm00001d017941::5:210499607-210501608(-)
Zm00001d037599::6:131092141-131094142(-)
Zm00001d016683::5:172409269-172411270(+)
Zm00001d001949::2:3417431-3419432(+)
Zm00001d037932::6:142520697-142522698(-)
Zm00001d037728::6:135409730-135411731(+)
Zm00001d027351::1:3486731-3488732(-)
Zm00001d012061::8:167527912-167529913(-)
Zm00001d024440::10:70866135-70868136(-)
Zm00001d049431::4:30116182-30118183(-)
Zm00001d011652::8:157567504-157569505(-)
Zm00001d047090::9:118163053-118165054(-)
Zm00001d047184::9:121264612-121266613(+)
Zm00001d047784::9:141745031-141747032(+)
Zm00001d017107::5:185559266-185561267(-)
Zm00001d006845::2:217778284-217780285(-)
Zm00001d048521::9:157717404-157719405(+)
Zm00001d012856::5:1127922-1129923(+)
Zm00001d009649::8:74317938-74319939(+)
Zm00001d033990::1:280545148-280547149(-)
Zm00001d018568::5:223361639-223363640(+)
Zm00001d010634::8:122649674-122651675(+)
Zm00001d002673::2:18909117-18911118(-)
Zm00001d034238::1:287574998-287576999(-)
Zm00001d010976::8:135649170-135651171(+)
Zm00001d015020::5:72635762-72637763(+)
Zm00001d006651::2:213477242-213479243(-)
Zm00001d039183::6:172093555-172095556(-)
Zm00001d051528::4:161594032-161596033(-)
Zm00001d010567::8:120520342-120522343(+)
Zm00001d037383::6:123803439-123805440(+)
Zm00001d054001::4:244900586-244902587(-)
Zm00001d053175::4:218263928-218265929(+)
Zm00001d018077::5:213825661-213827662(-)
Zm00001d038613::6:160914933-160916934(+)
Zm00001d052071::4:178534659-178536660(-)
Zm00001d053591::4:235610970-235612971(+)
Zm00001d037695::6:134310044-134312045(+)
Zm00001d040364::3:40089111-40091112(+)
Zm00001d043787::3:210237858-210239859(-)
Zm00001d039331::3:2017089-2019090(-)
Zm00001d007245::2:225569652-225571653(+)
Zm00001d014025::5:29091827-29093828(-)
Zm00001d041269::3:109540329-109542330(-)
Zm00001d012197::8:169923145-169925146(+)
Zm00001d050594::4:103193707-103195708(+)
Zm00001d005700::2:183833650-183835651(+)
Zm00001d035317::6:21026562-21028563(-)
Zm00001d022273::7:174092295-174094296(+)
Zm00001d025075::10:102768962-102770963(+)
Zm00001d053308::4:225413200-225415201(+)
Zm00001d004588::2:120484841-120486842(-)
Zm00001d027346::1:3379807-3381808(-)
Zm00001d011319::8:146545490-146547491(+)
Zm00001d040438::3:43454556-43456557(-)
Zm00001d027887::1:16742839-16744840(+)
Zm00001d027845::1:15018198-15020199(-)
Zm00001d048059::9:149092584-149094585(-)
Zm00001d031289::1:185331862-185333863(-)
Zm00001d033303::1:258177004-258179005(-)
Zm00001d043036::3:187093867-187095868(+)
Zm00001d041453::3:120953590-120955591(-)
Zm00001d016273::5:155107148-155109149(-)
Zm00001d003301::2:39387594-39389595(+)
Zm00001d033136::1:251755393-251757394(-)
Zm00001d020272::7:103494548-103496549(+)
Zm00001d005485::2:175606275-175608276(+)
Zm00001d033905::1:278133498-278135499(+)
Zm00001d006410::2:206970586-206972587(+)
Zm00001d029408::1:69298697-69300698(-)
Zm00001d035975::6:63920311-63922312(+)
Zm00001d011823::8:162141479-162143480(+)
Zm00001d033246::1:255869479-255871480(-)
Zm00001d039197::6:172335827-172337828(-)
Zm00001d039391::3:3169821-3171822(+)
Zm00001d021950::7:166921173-166923174(-)
Zm00001d037446::6:125619371-125621372(-)
Zm00001d030579::1:145824290-145826291(-)
Zm00001d024628::10:81075977-81077978(-)
Zm00001d032310::1:221628844-221630845(+)
Zm00001d053626::4:237107470-237109471(+)
Zm00001d028119::1:23370776-23372777(-)
Zm00001d045872::9:44942187-44944188(+)
Zm00001d002613::2:16762361-16764362(+)
Zm00001d008846::8:22499952-22501953(-)
Zm00001d018904::7:8858313-8860314(-)
Zm00001d012086::8:167854838-167856839(+)
Zm00001d019981::7:81825205-81827206(-)
Zm00001d047519::9:133376011-133378012(+)
Zm00001d033804::1:274204975-274206976(-)
Zm00001d039366::3:2657989-2659990(-)
Zm00001d029468::1:72027269-72029270(+)
Zm00001d010816::8:128724864-128726865(-)
Zm00001d021664::7:159489464-159491465(-)
Zm00001d052248::4:184712453-184714454(+)
Zm00001d027411::1:4717445-4719446(+)
Zm00001d019372::7:30448383-30450384(-)
Zm00001d054014::4:245165072-245167073(+)
Zm00001d049151::4:17775652-17777653(-)
Zm00001d023258::10:1496022-1498023(+)
Zm00001d045154::9:14558604-14560605(-)
Zm00001d041072::3:95102749-95104750(-)
Zm00001d025709::10:126926134-126928135(+)
Zm00001d041484::3:123241202-123243203(+)
Zm00001d002399::2:11971342-11973343(-)
Zm00001d033201::1:253758831-253760832(+)
Zm00001d019561::7:42677355-42679356(+)
Zm00001d042842::3:181820127-181822128(-)
Zm00001d012656::8:178056415-178058416(+)
Zm00001d049217::4:21138356-21140357(-)
Zm00001d048684::4:3249337-3251338(-)
Zm00001d029011::1:54820755-54822756(+)
Zm00001d015805::5:121769623-121771624(-)
Zm00001d028910::1:50786049-50788050(-)
Zm00001d017238::5:190039921-190041922(+)
Zm00001d034805::1:302474100-302476101(+)
Zm00001d009007::8:29789716-29791717(-)
Zm00001d037920::6:141996224-141998225(+)
Zm00001d029189::1:61570217-61572218(+)
Zm00001d037159::6:114255326-114257327(-)
Zm00001d016956::5:181171772-181173773(+)
Zm00001d038923::6:167107921-167109922(-)
Zm00001d048538::9:158094460-158096461(+)
Zm00001d005538::2:178019595-178021596(-)
Zm00001d011720::8:159840347-159842348(-)
Zm00001d047767::9:141354468-141356469(-)
Zm00001d036629::6:95621033-95623034(+)
Zm00001d005006::2:153447982-153449983(-)
Zm00001d037316::6:120701758-120703759(+)
Zm00001d013644::5:16103294-16105295(+)
Zm00001d044186::3:221414549-221416550(-)
Zm00001d041887::3:142422057-142424058(+)
Zm00001d034435::1:292946770-292948771(+)
Zm00001d030829::1:162070511-162072512(-)
Zm00001d015857::5:126867229-126869230(-)
Zm00001d045181::9:15337945-15339946(-)
Zm00001d039120::6:170412930-170414931(-)
Zm00001d051683::4:166649721-166651722(+)
Zm00001d051130::4:145117277-145119278(+)
Zm00001d017353::5:193508626-193510627(+)
Zm00001d045497::9:24458387-24460388(+)
Zm00001d025012::10:99640734-99642735(+)
Zm00001d039579::3:8264480-8266481(-)
Zm00001d041377::3:114788963-114790964(-)
Zm00001d012682::8:178609000-178611001(-)
Zm00001d032956::1:244603387-244605388(+)
Zm00001d006238::2:202614227-202616228(+)
Zm00001d028777::1:46188190-46190191(+)
Zm00001d029662::1:81795494-81797495(-)
Zm00001d037229::6:116925843-116927844(-)
Zm00001d026698::10:150306086-150308087(+)
Zm00001d012605::8:177089877-177091878(-)
Zm00001d050218::4:74245096-74247097(-)
Zm00001d009399::8:62577922-62579923(+)
Zm00001d051261::4:151011819-151013820(+)
Zm00001d028331::1:31051213-31053214(-)
Zm00001d031212::1:182383972-182385973(-)
Zm00001d022147::7:171238354-171240355(+)
Zm00001d014212::5:36778103-36780104(+)
Zm00001d014701::5:59906929-59908930(-)
Zm00001d026437::10:145819942-145821943(+)
Zm00001d049161::4:18470012-18472013(+)
Zm00001d053899::4:243342410-243344411(+)
Zm00001d012047::8:167201911-167203912(-)
Zm00001d032188::1:216285784-216287785(-)
Zm00001d011118::8:139411954-139413955(-)
Zm00001d021090::7:142554447-142556448(-)
Zm00001d025696::10:126536612-126538613(-)
Zm00001d019279::7:25304087-25306088(-)
Zm00001d045233::9:16742140-16744141(+)
Zm00001d034036::1:281970832-281972833(-)
Zm00001d052245::4:184665299-184667300(-)
Zm00001d002423::2:12374098-12376099(-)
Zm00001d051464::4:159596177-159598178(-)
Zm00001d050992::4:135836471-135838472(+)
Zm00001d017482::5:197270686-197272687(+)
Zm00001d053663::4:238380190-238382191(-)
Zm00001d006877::2:218343203-218345204(+)
Zm00001d047661::9:138405237-138407238(+)
Zm00001d024035::10:38785596-38787597(+)
Zm00001d051465::4:159609924-159611925(-)
Zm00001d037533::6:128419086-128421087(-)
Zm00001d027353::1:3493620-3495621(+)
Zm00001d011174::8:141812116-141814117(-)
Zm00001d008525::8:11672333-11674334(-)
Zm00001d019461::7:34778556-34780557(+)
Zm00001d046017::9:55196778-55198779(+)
Zm00001d008934::8:25927664-25929665(+)
Zm00001d014294::5:39802325-39804326(+)
Zm00001d013958::5:26235824-26237825(+)
Zm00001d048400::9:155601122-155603123(+)
Zm00001d040106::3:27798470-27800471(+)
Zm00001d042777::3:179395946-179397947(-)
Zm00001d026692::10:150066686-150068687(-)
Zm00001d049637::4:38399337-38401338(-)
Zm00001d002634::2:17628262-17630263(+)
Zm00001d052820::4:202004490-202006491(+)
Zm00001d038849::6:165832023-165834024(-)
Zm00001d009445::8:64738208-64740209(+)
Zm00001d010850::8:130364838-130366839(-)
Zm00001d026427::10:145651781-145653782(-)
Zm00001d038031::6:145659159-145661160(-)
Zm00001d049734::4:42101939-42103940(-)
Zm00001d052458::4:190410857-190412858(+)
Zm00001d047050::9:116623073-116625074(+)
Zm00001d026540::10:147917635-147919636(+)
Zm00001d047663::9:138530057-138532058(+)
Zm00001d017108::5:185657296-185659297(+)
Zm00001d015131::5:76709471-76711472(-)
Zm00001d034522::1:295611298-295613299(+)
Zm00001d006472::2:209330432-209332433(-)
Zm00001d017978::5:211183411-211185412(-)
Zm00001d020887::7:135476545-135478546(-)
Zm00001d041870::3:141624872-141626873(-)
Zm00001d009465::8:65748617-65750618(-)
Zm00001d013628::5:15834059-15836060(-)
Zm00001d012755::8:179883322-179885323(-)
Zm00001d005016::2:153925819-153927820(-)
Zm00001d020811::7:133778432-133780433(-)
Zm00001d033218::1:254668053-254670054(+)
Zm00001d014900::5:67363086-67365087(-)
Zm00001d041889::3:142444864-142446865(-)
Zm00001d014467::5:49122273-49124274(-)
Zm00001d049430::4:30112484-30114485(-)
Zm00001d044081::3:218484901-218486902(-)
Zm00001d046064::9:60754817-60756818(+)
Zm00001d017069::5:184383370-184385371(-)
Zm00001d010736::8:126379985-126381986(-)
Zm00001d030043::1:101722067-101724068(-)
Zm00001d016287::5:155681712-155683713(-)
Zm00001d020237::7:101652227-101654228(-)
Zm00001d048198::9:152245483-152247484(+)
Zm00001d051439::4:158532600-158534601(+)
Zm00001d051704::4:167230062-167232063(-)
Zm00001d018828::7:6679616-6681617(-)
Zm00001d049419::4:29926160-29928161(+)
Zm00001d026684::10:149858648-149860649(-)
Zm00001d012116::8:168416805-168418806(-)
Zm00001d030587::1:146600432-146602433(+)
Zm00001d032022::1:209619359-209621360(+)
Zm00001d050172::4:70545291-70547292(-)
Zm00001d048364::9:155129589-155131590(+)
Zm00001d004023::2:76314802-76316803(+)
Zm00001d032875::1:241212604-241214605(+)
Zm00001d045304::9:18542356-18544357(-)
Zm00001d043249::3:193231402-193233403(+)
Zm00001d053906::4:243391949-243393950(-)
Zm00001d011782::8:161473713-161475714(+)
Zm00001d035226::6:15066454-15068455(+)
Zm00001d033211::1:254302366-254304367(-)
Zm00001d009236::8:45784695-45786696(+)
Zm00001d020644::7:126244199-126246200(+)
Zm00001d039071::6:169539884-169541885(+)
Zm00001d040990::3:88729644-88731645(+)
Zm00001d033870::1:276810431-276812432(+)
Zm00001d025195::10:108524393-108526394(-)
Zm00001d026544::10:147963146-147965147(+)
Zm00001d018011::5:211974128-211976129(+)
Zm00001d014306::5:40415415-40417416(-)
Zm00001d024824::10:89685762-89687763(+)
Zm00001d026344::10:143881889-143883890(+)
Zm00001d001987::2:3957279-3959280(+)
Zm00001d038226::6:151986749-151988750(+)
Zm00001d042335::3:161680935-161682936(+)
Zm00001d041139::3:99822100-99824101(-)
Zm00001d023718::10:16728062-16730063(-)
Zm00001d006837::2:217661200-217663201(+)
Zm00001d032933::1:243733537-243735538(+)
Zm00001d021135::7:143616262-143618263(+)
Zm00001d011789::8:161622473-161624474(+)
Zm00001d047143::9:120015250-120017251(+)
Zm00001d041871::3:141634842-141636843(-)
Zm00001d054095::4:246376019-246378020(+)
Zm00001d032245::1:218618887-218620888(+)
Zm00001d007422::2:231392146-231394147(-)
Zm00001d034150::1:285137207-285139208(+)
Zm00001d034627::1:298406475-298408476(+)
Zm00001d019620::7:46409234-46411235(-)
Zm00001d031337::1:186588134-186590135(-)
Zm00001d037813::6:138599600-138601601(-)
Zm00001d025574::10:122794878-122796879(-)
Zm00001d015004::5:71950826-71952827(-)
Zm00001d020193::7:98662625-98664626(-)
Zm00001d023582::10:10767452-10769453(-)
Zm00001d048384::9:155293930-155295931(-)
Zm00001d002624::2:17072570-17074571(+)
Zm00001d031074::1:175983833-175985834(+)
Zm00001d012258::8:171231022-171233023(-)
Zm00001d006268::2:203283797-203285798(+)
Zm00001d052005::4:176265317-176267318(+)
Zm00001d019446::7:34275609-34277610(+)
Zm00001d033118::1:250607758-250609759(+)
Zm00001d018428::5:220577660-220579661(+)
Zm00001d016472::5:163708271-163710272(-)
Zm00001d053583::4:235337934-235339935(+)
Zm00001d015562::5:98035163-98037164(-)
Zm00001d046255::9:77035305-77037306(-)
Zm00001d050155::4:69591406-69593407(+)
Zm00001d053806::4:241442449-241444450(+)
Zm00001d047265::9:124811528-124813529(-)
Zm00001d015065::5:73928072-73930073(+)
Zm00001d001924::2:3025908-3027909(-)
Zm00001d013529::5:13664452-13666453(-)
Zm00001d011268::8:145142290-145144291(+)
Zm00001d034717::1:300609909-300611910(-)
Zm00001d052385::4:188825181-188827182(+)
Zm00001d053738::4:240114861-240116862(-)
Zm00001d018724::7:3126307-3128308(+)
Zm00001d038703::6:162997683-162999684(+)
Zm00001d007576::2:235093982-235095983(-)
Zm00001d031598::1:195872057-195874058(-)
Zm00001d031706::1:199026122-199028123(-)
Zm00001d029193::1:61663167-61665168(+)
Zm00001d017493::5:197523002-197525003(-)
Zm00001d011929::8:164802116-164804117(-)
Zm00001d031073::1:175979168-175981169(+)
Zm00001d035302::6:20200991-20202992(+)
Zm00001d040980::3:87901103-87903104(+)
Zm00001d034776::1:301959840-301961841(-)
Zm00001d029241::1:63374711-63376712(-)
Zm00001d008236::8:2206090-2208091(-)
Zm00001d023423::10:5172303-5174304(+)
Zm00001d052517::4:191942044-191944045(-)
Zm00001d010715::8:125480781-125482782(+)
Zm00001d003986::2:73814096-73816097(-)
Zm00001d005616::2:180788690-180790691(+)
Zm00001d006298::2:204047367-204049368(-)
Zm00001d008941::8:26150732-26152733(+)
Zm00001d020392::7:111019686-111021687(+)
Zm00001d018005::5:211809934-211811935(+)
Zm00001d006921::2:219359400-219361401(+)
Zm00001d048104::9:150284384-150286385(+)
Zm00001d004340::2:104758265-104760266(+)
Zm00001d040603::3:52757276-52759277(+)
Zm00001d024519::10:75762885-75764886(+)
Zm00001d009288::8:52378482-52380483(-)
Zm00001d029672::1:82095504-82097505(+)
Zm00001d030090::1:104852315-104854316(-)
Zm00001d040310::3:37113475-37115476(+)
Zm00001d025989::10:135485992-135487993(+)
Zm00001d021410::7:151483897-151485898(-)
Zm00001d002349::2:10672697-10674698(+)
Zm00001d014108::5:32769542-32771543(+)
Zm00001d053724::4:239878794-239880795(+)
Zm00001d009856::8:85392643-85394644(-)
Zm00001d052335::4:187349256-187351257(-)
Zm00001d052749::4:199666076-199668077(-)
Zm00001d026641::10:149272327-149274328(+)
Zm00001d027363::1:3773716-3775717(+)
Zm00001d045117::9:13302190-13304191(+)
Zm00001d027266::1:1029625-1031626(-)
Zm00001d045965::9:50416170-50418171(+)
Zm00001d009481::8:66859590-66861591(-)
Zm00001d018719::7:3076648-3078649(+)
Zm00001d030712::1:155201081-155203082(-)
Zm00001d011001::8:136350086-136352087(-)
Zm00001d051280::4:151468824-151470825(+)
Zm00001d023332::10:3601118-3603119(-)
Zm00001d006300::2:204057129-204059130(+)
Zm00001d013074::5:4367268-4369269(-)
Zm00001d016831::5:177773777-177775778(-)
Zm00001d013744::5:19092896-19094897(+)
Zm00001d021193::7:145449282-145451283(+)
Zm00001d010050::8:97185106-97187107(+)
Zm00001d045876::9:45288564-45290565(-)
Zm00001d016815::5:177050371-177052372(+)
Zm00001d019084::7:15695032-15697033(-)
Zm00001d038491::6:158533454-158535455(-)
Zm00001d037974::6:143932121-143934122(-)
Zm00001d023783::10:19976908-19978909(-)
Zm00001d003290::2:38840883-38842884(-)
Zm00001d048010::9:147955016-147957017(+)
Zm00001d040149::3:29239428-29241429(-)
Zm00001d011819::8:162064972-162066973(-)
Zm00001d021125::7:143311790-143313791(-)
Zm00001d028739::1:44837282-44839283(-)
Zm00001d032184::1:216042054-216044055(+)
Zm00001d018619::7:1176694-1178695(-)
Zm00001d025355::10:115299000-115301001(-)
Zm00001d038995::6:168422573-168424574(-)
Zm00001d015090::5:75189531-75191532(-)
Zm00001d004507::2:115669753-115671754(-)
Zm00001d041707::3:134155397-134157398(-)
Zm00001d041963::3:145907184-145909185(+)
Zm00001d015481::5:92809680-92811681(+)
Zm00001d011560::8:154485788-154487789(-)
Zm00001d018128::5:214802275-214804276(+)
Zm00001d010576::8:120770757-120772758(-)
Zm00001d004066::2:80058964-80060965(-)
Zm00001d017614::5:201748122-201750123(-)
Zm00001d033941::1:279278382-279280383(-)
Zm00001d031659::1:197775869-197777870(-)
Zm00001d028647::1:41723694-41725695(+)
Zm00001d053177::4:218292588-218294589(-)
Zm00001d006440::2:208244054-208246055(+)
Zm00001d013590::5:14977799-14979800(+)
Zm00001d048220::9:152677658-152679659(-)
Zm00001d006496::2:209842272-209844273(-)
Zm00001d016568::5:167815823-167817824(+)
Zm00001d035829::6:53795246-53797247(-)
Zm00001d015184::5:78675541-78677542(+)
Zm00001d010995::8:136180690-136182691(-)
Zm00001d040011::3:22864172-22866173(-)
Zm00001d026531::10:147767690-147769691(+)
Zm00001d029848::1:89935498-89937499(-)
Zm00001d036922::6:106565737-106567738(-)
Zm00001d025093::10:103653821-103655822(+)
Zm00001d016651::5:171266420-171268421(+)
Zm00001d047640::9:137874112-137876113(-)
Zm00001d004909::2:147982784-147984785(+)
Zm00001d052829::4:202071292-202073293(+)
Zm00001d031534::1:193341563-193343564(+)
Zm00001d048163::9:151220031-151222032(+)
Zm00001d047399::9:128745189-128747190(+)
Zm00001d011009::8:136549106-136551107(-)
Zm00001d040794::3:66297118-66299119(-)
Zm00001d022368::7:176187239-176189240(+)
Zm00001d053765::4:240695479-240697480(+)
Zm00001d039378::3:2793425-2795426(-)
Zm00001d006040::2:196146193-196148194(-)
Zm00001d047253::9:124176671-124178672(+)
Zm00001d025305::10:113479168-113481169(+)
Zm00001d049647::4:38600995-38602996(+)
Zm00001d006455::2:208746828-208748829(+)
Zm00001d053627::4:237216426-237218427(+)
Zm00001d039710::3:12753335-12755336(-)
Zm00001d034868::1:304295726-304297727(+)
Zm00001d046925::9:111033641-111035642(-)
Zm00001d053090::4:213267932-213269933(-)
Zm00001d001843::2:1709416-1711417(+)
Zm00001d028952::1:52670657-52672658(+)
Zm00001d046381::9:85599471-85601472(+)
Zm00001d019789::7:61631865-61633866(+)
Zm00001d054106::4:246773882-246775883(+)
Zm00001d022542::7:179746747-179748748(+)
Zm00001d016149::5:147040170-147042171(+)
Zm00001d033647::1:269563707-269565708(-)
Zm00001d047921::9:145466874-145468875(-)
Zm00001d025015::10:99812203-99814204(-)
Zm00001d042287::3:159083669-159085670(-)
Zm00001d051690::4:166837837-166839838(-)
Zm00001d052488::4:191189887-191191888(-)
Zm00001d022082::7:169729084-169731085(+)
Zm00001d029290::1:64987711-64989712(-)
Zm00001d013514::5:13388019-13390020(-)
Zm00001d005951::2:193730005-193732006(-)
Zm00001d002873::2:25236128-25238129(+)
Zm00001d033897::1:277826664-277828665(-)
Zm00001d032721::1:236113665-236115666(-)
Zm00001d028375::1:32601268-32603269(+)
Zm00001d041059::3:93625814-93627815(-)
Zm00001d032873::1:241074620-241076621(+)
Zm00001d041187::3:104120101-104122102(-)
Zm00001d024591::10:79576951-79578952(+)
Zm00001d012832::5:955182-957183(+)
Zm00001d020003::7:84904763-84906764(-)
Zm00001d050054::4:62672480-62674481(-)
Zm00001d023233::10:971582-973583(+)
Zm00001d028210::1:26520792-26522793(-)
Zm00001d020107::7:92388894-92390895(-)
Zm00001d015393::5:88007323-88009324(+)
Zm00001d012140::8:168730009-168732010(-)
Zm00001d044254::3:223084234-223086235(+)
Zm00001d034964::6:167201-169202(+)
Zm00001d019325::7:27940000-27942001(-)
Zm00001d051625::4:164943142-164945143(+)
Zm00001d043979::3:215500766-215502767(-)
Zm00001d045578::9:27180358-27182359(-)
Zm00001d031973::1:208356484-208358485(-)
Zm00001d040411::3:42013686-42015687(+)
Zm00001d004956::2:150596817-150598818(-)
Zm00001d036876::6:105420642-105422643(-)
Zm00001d028080::1:22197559-22199560(-)
Zm00001d021637::7:158772600-158774601(-)
Zm00001d027466::1:5892318-5894319(+)
Zm00001d010918::8:133388364-133390365(-)
Zm00001d044763::9:1777304-1779305(+)
Zm00001d026614::10:149000102-149002103(-)
Zm00001d019247::7:23768689-23770690(-)
Zm00001d025125::10:105495742-105497743(-)
Zm00001d002192::2:7734892-7736893(-)
Zm00001d023242::10:1290762-1292763(+)
Zm00001d009327::8:56286577-56288578(-)
Zm00001d041531::3:126092143-126094144(-)
Zm00001d039182::6:172039348-172041349(+)
Zm00001d049923::4:52879219-52881220(+)
Zm00001d013176::5:5961913-5963914(-)
Zm00001d011796::8:161716456-161718457(+)
Zm00001d033843::1:275609178-275611179(-)
Zm00001d013237::5:6850163-6852164(+)
Zm00001d041280::3:110160930-110162931(+)
Zm00001d049155::4:18235809-18237810(-)
Zm00001d015810::5:122523258-122525259(+)
Zm00001d026535::10:147818104-147820105(-)
Zm00001d008308::8:4799954-4801955(+)
Zm00001d047726::9:140010535-140012536(+)
Zm00001d052207::4:183231761-183233762(-)
Zm00001d015233::5:80238839-80240840(-)
Zm00001d009248::8:47142281-47144282(+)
Zm00001d042582::3:172734700-172736701(-)
Zm00001d004230::2:94067368-94069369(-)
Zm00001d025116::10:105049221-105051222(+)
Zm00001d026091::10:138164619-138166620(-)
Zm00001d044446::3:228296325-228298326(-)
Zm00001d032709::1:235661828-235663829(-)
Zm00001d027679::1:10991437-10993438(+)
Zm00001d039757::3:14109352-14111353(-)
Zm00001d048667::4:3002038-3004039(+)
Zm00001d006433::2:207988481-207990482(-)
Zm00001d048245::9:153120313-153122314(+)
Zm00001d020483::7:118399583-118401584(+)
Zm00001d041590::3:128633078-128635079(-)
Zm00001d011121::8:139546013-139548014(-)
Zm00001d013683::5:17281074-17283075(+)
Zm00001d002356::2:10767138-10769139(-)
Zm00001d018133::5:215049279-215051280(-)
Zm00001d047689::9:139369731-139371732(-)
Zm00001d002662::2:18696757-18698758(-)
Zm00001d037343::6:122123734-122125735(+)
Zm00001d009792::8:81578127-81580128(+)
Zm00001d053222::4:220765718-220767719(+)
Zm00001d008215::8:1459263-1461264(+)
Zm00001d002257::2:9075769-9077770(-)
Zm00001d023370::10:4190102-4192103(-)
Zm00001d042901::3:183397137-183399138(+)
Zm00001d050655::4:112403975-112405976(+)
Zm00001d030306::1:121227951-121229952(-)
Zm00001d023943::10:30681833-30683834(+)
Zm00001d007527::2:233983721-233985722(+)
Zm00001d039595::3:8571155-8573156(-)
Zm00001d039382::3:2986991-2988992(-)
Zm00001d029644::1:80926048-80928049(-)
Zm00001d002004::2:4179686-4181687(-)
Zm00001d030760::1:158435409-158437410(+)
Zm00001d034380::1:291359322-291361323(-)
Zm00001d037545::6:128885646-128887647(-)
Zm00001d002961::2:28153093-28155094(+)
Zm00001d028986::1:53578144-53580145(+)
Zm00001d037009::6:108928030-108930031(-)
Zm00001d029755::1:85772105-85774106(+)
Zm00001d030784::1:159574777-159576778(+)
Zm00001d028660::1:42126201-42128202(-)
Zm00001d012637::8:177554043-177556044(+)
Zm00001d049346::4:27239037-27241038(+)
Zm00001d043555::3:203743453-203745454(+)
Zm00001d044071::3:218351029-218353030(+)
Zm00001d006308::2:204220679-204222680(+)
Zm00001d038775::6:164199727-164201728(+)
Zm00001d025907::10:133445685-133447686(+)
Zm00001d009163::8:40369556-40371557(+)
Zm00001d009578::8:71549981-71551982(-)
Zm00001d013669::5:16899823-16901824(+)
Zm00001d033339::1:259582574-259584575(-)
Zm00001d039718::3:12977193-12979194(-)
Zm00001d016301::5:156273780-156275781(+)
Zm00001d014157::5:34360299-34362300(+)
Zm00001d041073::3:95309915-95311916(-)
Zm00001d011631::8:156789958-156791959(-)
Zm00001d030037::1:101378532-101380533(-)
Zm00001d014058::5:30943540-30945541(-)
Zm00001d006521::2:210453926-210455927(+)
Zm00001d038084::6:147221047-147223048(-)
Zm00001d045217::9:16431475-16433476(+)
Zm00001d002499::2:14084878-14086879(+)
Zm00001d007225::2:225140200-225142201(-)
Zm00001d042756::3:179000229-179002230(+)
Zm00001d045949::9:49018420-49020421(+)
Zm00001d010128::8:100552688-100554689(+)
Zm00001d052655::4:196023068-196025069(+)
Zm00001d006552::2:210879032-210881033(-)
Zm00001d022169::7:171710611-171712612(-)
Zm00001d036540::6:91503995-91505996(-)
Zm00001d022033::7:168321523-168323524(+)
Zm00001d047269::9:124896127-124898128(+)
Zm00001d038702::6:162913753-162915754(+)
Zm00001d021839::7:164316319-164318320(+)
Zm00001d011274::8:145455064-145457065(-)
Zm00001d025885::10:133030999-133033000(-)
Zm00001d022473::7:178329310-178331311(-)
Zm00001d010522::8:119109630-119111631(-)
Zm00001d050748::4:120552306-120554307(+)
Zm00001d016758::5:175093938-175095939(+)
Zm00001d019186::7:20834257-20836258(-)
Zm00001d042286::3:158987161-158989162(+)
Zm00001d028262::1:28404645-28406646(-)
Zm00001d038974::6:168031668-168033669(+)
Zm00001d028871::1:49267625-49269626(-)
Zm00001d048081::9:149607133-149609134(-)
Zm00001d017613::5:201702770-201704771(-)
Zm00001d012766::8:180364933-180366934(-)
Zm00001d021032::7:140953247-140955248(+)
Zm00001d008614::8:14480330-14482331(+)
Zm00001d038704::6:163079703-163081704(-)
Zm00001d014894::5:67117977-67119978(-)
Zm00001d035261::6:18138488-18140489(+)
Zm00001d002420::2:12306626-12308627(-)
Zm00001d013140::5:5354345-5356346(+)
Zm00001d033726::1:272346251-272348252(-)
Zm00001d022262::7:173866691-173868692(-)
Zm00001d017623::5:202009862-202011863(+)
Zm00001d023791::10:20591382-20593383(-)
Zm00001d020950::7:137490138-137492139(+)
Zm00001d042997::3:186198552-186200553(-)
Zm00001d017778::5:206412972-206414973(+)
Zm00001d032843::1:239906265-239908266(-)
Zm00001d020515::7:119934429-119936430(+)
Zm00001d035519::6:30806239-30808240(+)
Zm00001d008458::8:9252892-9254893(+)
Zm00001d029551::1:75801916-75803917(+)
Zm00001d020253::7:102361795-102363796(+)
Zm00001d038804::6:164798806-164800807(-)
Zm00001d028757::1:45722830-45724831(-)
Zm00001d012778::8:180738610-180740611(-)
Zm00001d035195::6:9101653-9103654(+)
Zm00001d047220::9:122721107-122723108(-)
Zm00001d025193::10:108472690-108474691(-)
Zm00001d034682::1:299672845-299674846(-)
Zm00001d049724::4:41536644-41538645(+)
Zm00001d029424::1:69907937-69909938(+)
Zm00001d022545::7:179778177-179780178(-)
Zm00001d048157::9:151090958-151092959(+)
Zm00001d044293::3:224415253-224417254(-)
Zm00001d017717::5:205085169-205087170(-)
Zm00001d010915::8:133300572-133302573(+)
Zm00001d022144::7:171126049-171128050(+)
Zm00001d030661::1:151633544-151635545(-)
Zm00001d020176::7:97545566-97547567(+)
Zm00001d005089::2:157769896-157771897(-)
Zm00001d038861::6:166021391-166023392(-)
Zm00001d044529::3:230997601-230999602(-)
Zm00001d045572::9:27017559-27019560(+)
Zm00001d010613::8:121843008-121845009(+)
Zm00001d002426::2:12404935-12406936(+)
Zm00001d052318::4:187013267-187015268(-)
Zm00001d044480::3:229383203-229385204(-)
Zm00001d045079::9:11798844-11800845(+)
Zm00001d022356::7:176095526-176097527(-)
Zm00001d044310::3:224936005-224938006(+)
Zm00001d050140::4:68706356-68708357(+)
Zm00001d052437::4:190067300-190069301(-)
Zm00001d039674::3:11573558-11575559(+)
Zm00001d018667::7:2202597-2204598(-)
Zm00001d046949::9:112339349-112341350(+)
Zm00001d047909::9:144968939-144970940(-)
Zm00001d026590::10:148522245-148524246(+)
Zm00001d041439::3:119830938-119832939(+)
Zm00001d042611::3:173557673-173559674(+)
Zm00001d036227::6:77979227-77981228(+)
Zm00001d014074::5:31564745-31566746(+)
Zm00001d044138::3:220165116-220167117(+)
Zm00001d004215::2:92167436-92169437(-)
Zm00001d042262::3:157894929-157896930(-)
Zm00001d001787::2:933227-935228(-)
Zm00001d049438::4:30252101-30254102(-)
Zm00001d044021::3:216971595-216973596(-)
Zm00001d012665::8:178293353-178295354(-)
Zm00001d007929::2:243172503-243174504(-)
Zm00001d022373::7:176274549-176276550(-)
Zm00001d002284::2:9547289-9549290(+)
Zm00001d004495::2:115170366-115172367(-)
Zm00001d032548::1:230203467-230205468(-)
Zm00001d024321::10:64376700-64378701(+)
Zm00001d050723::4:118810402-118812403(+)
Zm00001d045089::9:12196607-12198608(-)
Zm00001d029249::1:63752211-63754212(-)
Zm00001d012789::8:181006841-181008842(+)
Zm00001d048890::4:7213988-7215989(-)
Zm00001d025839::10:131432341-131434342(-)
Zm00001d037377::6:123565397-123567398(+)
Zm00001d047783::9:141697735-141699736(+)
Zm00001d043942::3:214344759-214346760(-)
Zm00001d005958::2:193812983-193814984(+)
Zm00001d015376::5:87055147-87057148(-)
Zm00001d038769::6:164165545-164167546(+)
Zm00001d012286::8:171912015-171914016(-)
Zm00001d039166::6:171613456-171615457(+)
Zm00001d045113::9:13148222-13150223(+)
Zm00001d006917::2:219338751-219340752(+)
Zm00001d015202::5:79031171-79033172(-)
Zm00001d025957::10:134742125-134744126(-)
Zm00001d051709::4:167375793-167377794(-)
Zm00001d038460::6:157676006-157678007(+)
Zm00001d026609::10:148913273-148915274(+)
Zm00001d049381::4:28443972-28445973(+)
Zm00001d041569::3:127514064-127516065(+)
Zm00001d027812::1:14320417-14322418(-)
Zm00001d010578::8:120769724-120771725(+)
Zm00001d029594::1:78238318-78240319(+)
Zm00001d046533::9:94362370-94364371(-)
Zm00001d041265::3:109136558-109138559(+)
Zm00001d006791::2:216764814-216766815(+)
Zm00001d009365::8:60082485-60084486(+)
Zm00001d010782::8:127601267-127603268(+)
Zm00001d044447::3:228318104-228320105(+)
Zm00001d049170::4:18999254-19001255(+)
Zm00001d019040::7:13884027-13886028(-)
Zm00001d017068::5:184338120-184340121(-)
Zm00001d017805::5:207307867-207309868(-)
Zm00001d049023::4:12946568-12948569(-)
Zm00001d027860::1:15528776-15530777(+)
Zm00001d049510::4:32832532-32834533(-)
Zm00001d037340::6:122062577-122064578(+)
Zm00001d024158::10:51119620-51121621(+)
Zm00001d049242::4:22485465-22487466(-)
Zm00001d022519::7:179285128-179287129(+)
Zm00001d009748::8:79513946-79515947(+)
Zm00001d011971::8:165342309-165344310(+)
Zm00001d028900::1:50158526-50160527(-)
Zm00001d039940::3:20010339-20012340(-)
Zm00001d015058::5:73770838-73772839(+)
Zm00001d039691::3:11922143-11924144(-)
Zm00001d039300::3:1303712-1305713(-)
Zm00001d023212::10:317647-319648(-)
Zm00001d014953::5:69656745-69658746(+)
Zm00001d051879::4:173235281-173237282(+)
Zm00001d043191::3:191139471-191141472(-)
Zm00001d035876::6:58232013-58234014(+)
Zm00001d026176::10:140375324-140377325(-)
Zm00001d050483::4:91997433-91999434(+)
Zm00001d051676::4:166356929-166358930(+)
Zm00001d003666::2:53216925-53218926(+)
Zm00001d026129::10:139298234-139300235(-)
Zm00001d028129::1:23626869-23628870(-)
Zm00001d010512::8:118586580-118588581(+)
Zm00001d039154::6:171168700-171170701(-)
Zm00001d017374::5:193774912-193776913(+)
Zm00001d053575::4:234980132-234982133(-)
Zm00001d016746::5:174860729-174862730(-)
Zm00001d036919::6:106385364-106387365(+)
Zm00001d039631::3:9576927-9578928(-)
Zm00001d030562::1:144196810-144198811(-)
Zm00001d019421::7:32978257-32980258(-)
Zm00001d046524::9:93804482-93806483(-)
Zm00001d003696::2:54979564-54981565(+)
Zm00001d033468::1:263524083-263526084(-)
Zm00001d042045::3:148448588-148450589(+)
Zm00001d036494::6:90510742-90512743(-)
Zm00001d028755::1:45600841-45602842(+)
Zm00001d007243::2:225536756-225538757(-)
Zm00001d005199::2:163238450-163240451(+)
Zm00001d020363::7:109386000-109388001(+)
Zm00001d052320::4:187043981-187045982(-)
Zm00001d003784::2:59224803-59226804(+)
Zm00001d048606::4:1120488-1122489(-)
Zm00001d042711::3:177893357-177895358(+)
Zm00001d013824::5:21490126-21492127(-)
Zm00001d014594::5:54545740-54547741(+)
Zm00001d024467::10:72228090-72230091(-)
Zm00001d053677::4:238890089-238892090(-)
Zm00001d003288::2:38811401-38813402(+)
Zm00001d044246::3:222968291-222970292(-)
Zm00001d047920::9:145456665-145458666(-)
Zm00001d040301::3:36556465-36558466(+)
Zm00001d053240::4:221659254-221661255(+)
Zm00001d034713::1:300501485-300503486(+)
Zm00001d012984::5:2832632-2834633(-)
Zm00001d042906::3:183580916-183582917(-)
Zm00001d050394::4:85654315-85656316(+)
Zm00001d020985::7:139364060-139366061(-)
Zm00001d034023::1:281351077-281353078(+)
Zm00001d031849::1:203991671-203993672(+)
Zm00001d006788::2:216681017-216683018(-)
Zm00001d052835::4:202209500-202211501(-)
Zm00001d031470::1:191262339-191264340(+)
Zm00001d015682::5:106606185-106608186(+)
Zm00001d005053::2:156306463-156308464(+)
Zm00001d011349::8:147533875-147535876(+)
Zm00001d002343::2:10632852-10634853(-)
Zm00001d044015::3:216529510-216531511(+)
Zm00001d021617::7:158164609-158166610(+)
Zm00001d052727::4:199136787-199138788(-)
Zm00001d013812::5:21293155-21295156(-)
Zm00001d052694::4:197560059-197562060(+)
Zm00001d041013::3:90295550-90297551(+)
Zm00001d015195::5:78920696-78922697(+)
Zm00001d013468::5:12326094-12328095(+)
Zm00001d012747::8:179642894-179644895(+)
Zm00001d008518::8:11310619-11312620(-)
Zm00001d047680::9:139134249-139136250(+)
Zm00001d029464::1:71980181-71982182(+)
Zm00001d031996::1:209090245-209092246(+)
Zm00001d044290::3:224370067-224372068(-)
Zm00001d011917::8:164543624-164545625(-)
Zm00001d052952::4:206115389-206117390(-)
Zm00001d047329::9:126697996-126699997(-)
Zm00001d010055::8:97440212-97442213(+)
Zm00001d042498::3:169641480-169643481(-)
Zm00001d051627::4:165053943-165055944(-)
Zm00001d053294::4:224640472-224642473(-)
Zm00001d019550::7:41860475-41862476(+)
Zm00001d051815::4:170371066-170373067(+)
Zm00001d043137::3:189986586-189988587(+)
Zm00001d041573::3:127702493-127704494(-)
Zm00001d004323::2:103088297-103090298(-)
Zm00001d047261::9:124765636-124767637(-)
Zm00001d002228::2:8407132-8409133(-)
Zm00001d016691::5:172645060-172647061(-)
Zm00001d034823::1:302959179-302961180(+)
Zm00001d030148::1:108717158-108719159(-)
Zm00001d040344::3:39048918-39050919(-)
Zm00001d027683::1:11130212-11132213(-)
Zm00001d037877::6:140802153-140804154(+)
Zm00001d020306::7:105045189-105047190(-)
Zm00001d047034::9:116223400-116225401(-)
Zm00001d026345::10:143893760-143895761(-)
Zm00001d009890::8:87555056-87557057(-)
Zm00001d027837::1:14700715-14702716(+)
Zm00001d030688::1:152994975-152996976(-)
Zm00001d009063::8:33993973-33995974(-)
Zm00001d005754::2:186343710-186345711(+)
Zm00001d025769::10:129034882-129036883(-)
Zm00001d006206::2:201775580-201777581(+)
Zm00001d006885::2:218536310-218538311(+)
Zm00001d051016::4:137041729-137043730(+)
Zm00001d021532::7:155245134-155247135(+)
Zm00001d030916::1:167086909-167088910(+)
Zm00001d051670::4:166179820-166181821(+)
Zm00001d037507::6:127632499-127634500(-)
Zm00001d015982::5:136645460-136647461(-)
Zm00001d046837::9:108064796-108066797(+)
Zm00001d032146::1:214435110-214437111(+)
Zm00001d017740::5:205614125-205616126(+)
Zm00001d043556::3:203752028-203754029(-)
Zm00001d013254::5:7151042-7153043(+)
Zm00001d037051::6:110501965-110503966(-)
Zm00001d027955::1:18279323-18281324(+)
Zm00001d021150::7:144128703-144130704(+)
Zm00001d024563::10:78388695-78390696(+)
Zm00001d028039::1:21291529-21293530(-)
Zm00001d001861::2:2053724-2055725(-)
Zm00001d032847::1:239936899-239938900(-)
Zm00001d019511::7:38544159-38546160(-)
Zm00001d008583::8:13590772-13592773(+)
Zm00001d021424::7:151793510-151795511(+)
Zm00001d046898::9:109486949-109488950(+)
Zm00001d045305::9:18541363-18543364(+)
Zm00001d040160::3:29675381-29677382(-)
Zm00001d043505::3:202185126-202187127(+)
Zm00001d014503::5:50643265-50645266(+)
Zm00001d050913::4:130431944-130433945(+)
Zm00001d011840::8:162505562-162507563(+)
Zm00001d044754::9:1339265-1341266(+)
Zm00001d005065::2:156951193-156953194(-)
Zm00001d041549::3:126663975-126665976(+)
Zm00001d019122::7:17901307-17903308(-)
Zm00001d040142::3:29095888-29097889(-)
Zm00001d019397::7:31804112-31806113(-)
Zm00001d053589::4:235593298-235595299(-)
Zm00001d021056::7:141665839-141667840(-)
Zm00001d030755::1:158274392-158276393(+)
Zm00001d036262::6:80672454-80674455(-)
Zm00001d047418::9:129482558-129484559(+)
Zm00001d017181::5:188173143-188175144(-)
Zm00001d031258::1:184108586-184110587(+)
Zm00001d005806::2:189322999-189325000(+)
Zm00001d006654::2:213550408-213552409(+)
Zm00001d026260::10:142290948-142292949(-)
Zm00001d052926::4:205102407-205104408(+)
Zm00001d003224::2:36778980-36780981(-)
Zm00001d043317::3:196252204-196254205(-)
Zm00001d016902::5:179643560-179645561(+)
Zm00001d023710::10:16565465-16567466(-)
Zm00001d039706::3:12672899-12674900(+)
Zm00001d032098::1:212612366-212614367(+)
Zm00001d041232::3:106915886-106917887(+)
Zm00001d004669::2:128651632-128653633(-)
Zm00001d002241::2:8685625-8687626(-)
Zm00001d034074::1:283219427-283221428(+)
Zm00001d032422::1:225975670-225977671(-)
Zm00001d015929::5:132195138-132197139(-)
Zm00001d034745::1:301131844-301133845(+)
Zm00001d029356::1:67227312-67229313(+)
Zm00001d048644::4:2545174-2547175(+)
Zm00001d013013::5:3204669-3206670(+)
Zm00001d030235::1:115179592-115181593(+)
Zm00001d053055::4:211053307-211055308(+)
Zm00001d020399::7:111335234-111337235(+)
Zm00001d019326::7:27939086-27941087(+)
Zm00001d014302::5:40155589-40157590(+)
Zm00001d013992::5:27759672-27761673(-)
Zm00001d031199::1:181911237-181913238(-)
Zm00001d020256::7:102407154-102409155(-)
Zm00001d041035::3:92263998-92265999(-)
Zm00001d039262::3:764518-766519(-)
Zm00001d007755::2:238912006-238914007(-)
Zm00001d028560::1:39163292-39165293(-)
Zm00001d032776::1:237890536-237892537(-)
Zm00001d002432::2:12556700-12558701(-)
Zm00001d005919::2:192761953-192763954(-)
Zm00001d002632::2:17556997-17558998(+)
Zm00001d029716::1:83790191-83792192(+)
Zm00001d016731::5:174486469-174488470(+)
Zm00001d009580::8:71629141-71631142(-)
Zm00001d041725::3:135290104-135292105(+)
Zm00001d047077::9:117529810-117531811(-)
Zm00001d049428::4:30062787-30064788(-)
Zm00001d002846::2:24451909-24453910(-)
Zm00001d030222::1:114051201-114053202(+)
Zm00001d051615::4:164593014-164595015(+)
Zm00001d022230::7:173270907-173272908(-)
Zm00001d008621::8:14955679-14957680(+)
Zm00001d017682::5:204119336-204121337(+)
Zm00001d041036::3:92301027-92303028(+)
Zm00001d012963::5:2414749-2416750(+)
Zm00001d013844::5:22387427-22389428(-)
Zm00001d045655::9:31229532-31231533(+)
Zm00001d028018::1:20420694-20422695(+)
Zm00001d041092::3:97015312-97017313(-)
Zm00001d018147::5:215519322-215521323(-)
Zm00001d006683::2:214237047-214239048(+)
Zm00001d027405::1:4535200-4537201(+)
Zm00001d020755::7:131257044-131259045(-)
Zm00001d013703::5:18052011-18054012(-)
Zm00001d038481::6:158361033-158363034(-)
Zm00001d044803::9:2818659-2820660(+)
Zm00001d019148::7:19178760-19180761(+)
Zm00001d039185::6:172149910-172151911(+)
Zm00001d021263::7:147164712-147166713(-)
Zm00001d018197::5:216316055-216318056(-)
Zm00001d030773::1:159069558-159071559(-)
Zm00001d021754::7:162298475-162300476(-)
Zm00001d052050::4:177641700-177643701(+)
Zm00001d039522::3:6822290-6824291(+)
Zm00001d035818::6:52788907-52790908(-)
Zm00001d030026::1:100646761-100648762(-)
Zm00001d049660::4:39001989-39003990(-)
Zm00001d029196::1:61782413-61784414(+)
Zm00001d008618::8:14740780-14742781(+)
Zm00001d025847::10:131488255-131490256(+)
Zm00001d011707::8:159317422-159319423(-)
Zm00001d035762::6:46160066-46162067(+)
Zm00001d037966::6:143781601-143783602(-)
Zm00001d050339::4:82305578-82307579(-)
Zm00001d047089::9:118069498-118071499(-)
Zm00001d011474::8:151592399-151594400(+)
Zm00001d039416::3:3820018-3822019(+)
Zm00001d012043::8:167099429-167101430(-)
Zm00001d026185::10:140540561-140542562(-)
Zm00001d002626::2:17193098-17195099(-)
Zm00001d020036::7:87448165-87450166(-)
Zm00001d045087::9:12082162-12084163(+)
Zm00001d051980::4:175834684-175836685(-)
Zm00001d049421::4:29957585-29959586(-)
Zm00001d039052::6:169326538-169328539(-)
Zm00001d016566::5:167763467-167765468(+)
Zm00001d031639::1:197108339-197110340(-)
Zm00001d014177::5:34996600-34998601(+)
Zm00001d052532::4:192391899-192393900(+)
Zm00001d021667::7:159562853-159564854(-)
Zm00001d005261::2:166094692-166096693(+)
Zm00001d027296::1:2107688-2109689(+)
Zm00001d028337::1:31102030-31104031(+)
Zm00001d047514::9:133157390-133159391(+)
Zm00001d007773::2:239376941-239378942(-)
Zm00001d031617::1:196227546-196229547(-)
Zm00001d032567::1:230712785-230714786(+)
Zm00001d042665::3:175963162-175965163(+)
Zm00001d020764::7:131556448-131558449(+)
Zm00001d034856::1:303901932-303903933(+)
Zm00001d029035::1:55560376-55562377(-)
Zm00001d044267::3:223381590-223383591(+)
Zm00001d016396::5:160905931-160907932(+)
Zm00001d037709::6:134658454-134660455(-)
Zm00001d030618::1:148821377-148823378(+)
Zm00001d017489::5:197378485-197380486(-)
Zm00001d015085::5:74829894-74831895(-)
Zm00001d007748::2:238725904-238727905(+)
Zm00001d025310::10:113836639-113838640(+)
Zm00001d034183::1:285938040-285940041(-)
Zm00001d003889::2:65460478-65462479(-)
Zm00001d022218::7:172978929-172980930(+)
Zm00001d004095::2:82542588-82544589(+)
Zm00001d022422::7:177330060-177332061(+)
Zm00001d015208::5:79394811-79396812(-)
Zm00001d028139::1:23958114-23960115(+)
Zm00001d024510::10:74928691-74930692(+)
Zm00001d051761::4:168958180-168960181(+)
Zm00001d030656::1:151225320-151227321(-)
Zm00001d052021::4:176744912-176746913(-)
Zm00001d001780::2:707768-709769(+)
Zm00001d019120::7:17889400-17891401(-)
Zm00001d034731::1:300939079-300941080(+)
Zm00001d019648::7:47988539-47990540(+)
Zm00001d042909::3:183673504-183675505(+)
Zm00001d052032::4:176966037-176968038(-)
Zm00001d012274::8:171720566-171722567(-)
Zm00001d051864::4:172719833-172721834(-)
Zm00001d032677::1:233882962-233884963(+)
Zm00001d028183::1:25724033-25726034(+)
Zm00001d039106::6:170127082-170129083(+)
Zm00001d017707::5:204750644-204752645(-)
Zm00001d009844::8:84735344-84737345(-)
Zm00001d029341::1:66634283-66636284(+)
Zm00001d017066::5:184298782-184300783(+)
Zm00001d032333::1:222796969-222798970(+)
Zm00001d035927::6:60712326-60714327(+)
Zm00001d040496::3:46771290-46773291(+)
Zm00001d016866::5:178640091-178642092(+)
Zm00001d021021::7:140561121-140563122(+)
Zm00001d031670::1:198162877-198164878(-)
Zm00001d018383::5:219689383-219691384(-)
Zm00001d020454::7:115405551-115407552(+)
Zm00001d017928::5:210214662-210216663(-)
Zm00001d040257::3:34262919-34264920(-)
Zm00001d041070::3:94810488-94812489(-)
Zm00001d035964::6:62967301-62969302(-)
Zm00001d038685::6:162576637-162578638(-)
Zm00001d036026::6:66943466-66945467(-)
Zm00001d038757::6:163941526-163943527(-)
Zm00001d026608::10:148914303-148916304(-)
Zm00001d001849::2:1911930-1913931(-)
Zm00001d048255::9:153314029-153316030(-)
Zm00001d027376::1:3972642-3974643(+)
Zm00001d009827::8:84136049-84138050(+)
Zm00001d034562::1:296440897-296442898(-)
Zm00001d052827::4:202043523-202045524(-)
Zm00001d037702::6:134445454-134447455(+)
Zm00001d045341::9:19219542-19221543(+)
Zm00001d024348::10:65985233-65987234(-)
Zm00001d050438::4:88134946-88136947(+)
Zm00001d029203::1:62215290-62217291(+)
Zm00001d035228::6:15528472-15530473(+)
Zm00001d016154::5:147355331-147357332(+)
Zm00001d052295::4:186308556-186310557(+)
Zm00001d002548::2:15187163-15189164(+)
Zm00001d053697::4:239380846-239382847(+)
Zm00001d028103::1:23018361-23020362(-)
Zm00001d032242::1:218582303-218584304(-)
Zm00001d003435::2:44316115-44318116(-)
Zm00001d050160::4:69707543-69709544(-)
Zm00001d045063::9:11348018-11350019(-)
Zm00001d008356::8:6166704-6168705(+)
Zm00001d028652::1:41806288-41808289(+)
Zm00001d053446::4:231904287-231906288(-)
Zm00001d052227::4:183818384-183820385(+)
Zm00001d030381::1:127551997-127553998(+)
Zm00001d016543::5:166730550-166732551(-)
Zm00001d003308::2:39658390-39660391(+)
Zm00001d023838::10:23885813-23887814(+)
Zm00001d029065::1:56920868-56922869(-)
Zm00001d019114::7:17486868-17488869(-)
Zm00001d024534::10:76844767-76846768(-)
Zm00001d038155::6:149714409-149716410(+)
Zm00001d050953::4:133263398-133265399(+)
Zm00001d041714::3:134687582-134689583(-)
Zm00001d034655::1:298993498-298995499(+)
Zm00001d043086::3:188768195-188770196(+)
Zm00001d002439::2:12645894-12647895(+)
Zm00001d048233::9:152885126-152887127(-)
Zm00001d037925::6:142151837-142153838(+)
Zm00001d009883::8:87299877-87301878(+)
Zm00001d003188::2:35039654-35041655(-)
Zm00001d004840::2:143077580-143079581(+)
Zm00001d011152::8:140851841-140853842(+)
Zm00001d016491::5:164557125-164559126(-)
Zm00001d027324::1:2971667-2973668(-)
Zm00001d006834::2:217595299-217597300(-)
Zm00001d033155::1:252349168-252351169(+)
Zm00001d024066::10:41071792-41073793(+)
Zm00001d024300::10:62834506-62836507(-)
Zm00001d047838::9:142885992-142887993(+)
Zm00001d026703::10:150492922-150494923(-)
Zm00001d017070::5:184383319-184385320(+)
Zm00001d012263::8:171419695-171421696(+)
Zm00001d044620::3:233489416-233491417(-)
Zm00001d022523::7:179321126-179323127(+)
Zm00001d009802::8:82151050-82153051(+)
Zm00001d042492::3:169437861-169439862(-)
Zm00001d014424::5:46055203-46057204(-)
Zm00001d037156::6:114066190-114068191(+)
Zm00001d026020::10:136226750-136228751(+)
Zm00001d002772::2:22171326-22173327(-)
Zm00001d039983::3:21766127-21768128(-)
Zm00001d033408::1:262238970-262240971(-)
Zm00001d029207::1:62415535-62417536(+)
Zm00001d030305::1:121212695-121214696(-)
Zm00001d051516::4:161108692-161110693(+)
Zm00001d013089::5:4536026-4538027(-)
Zm00001d045330::9:19102083-19104084(-)
Zm00001d005394::2:172201341-172203342(-)
Zm00001d040470::3:45271038-45273039(+)
Zm00001d014269::5:38605901-38607902(+)
Zm00001d052997::4:208056019-208058020(+)
Zm00001d038653::6:161895853-161897854(-)
Zm00001d046488::9:92064124-92066125(+)
Zm00001d040888::3:75757093-75759094(-)
Zm00001d007488::2:232841991-232843992(-)
Zm00001d033992::1:280594048-280596049(-)
Zm00001d002402::2:11997801-11999802(-)
Zm00001d041393::3:115714969-115716970(-)
Zm00001d031724::1:199526068-199528069(-)
Zm00001d005185::2:162914056-162916057(-)
Zm00001d005961::2:194014832-194016833(-)
Zm00001d045493::9:24429607-24431608(-)
Zm00001d027394::1:4340289-4342290(-)
Zm00001d016686::5:172492001-172494002(-)
Zm00001d037260::6:118433442-118435443(-)
Zm00001d026257::10:142146183-142148184(+)
Zm00001d009117::8:37519322-37521323(-)
Zm00001d034773::1:301817195-301819196(-)
Zm00001d022172::7:171721649-171723650(+)
Zm00001d052950::4:206094931-206096932(-)
Zm00001d017130::5:186478828-186480829(-)
Zm00001d027711::1:11718339-11720340(+)
Zm00001d031241::1:183295071-183297072(-)
Zm00001d036125::6:73476513-73478514(+)
Zm00001d019108::7:17234844-17236845(-)
Zm00001d040627::3:54946799-54948800(+)
Zm00001d018331::5:218586363-218588364(-)
Zm00001d036023::6:66746450-66748451(+)
Zm00001d025870::10:132100673-132102674(+)
Zm00001d010866::8:131136003-131138004(+)
Zm00001d020511::7:119802631-119804632(-)
Zm00001d009167::8:40632546-40634547(-)
Zm00001d012525::8:176095318-176097319(-)
Zm00001d054065::4:245793076-245795077(+)
Zm00001d038542::6:159648335-159650336(+)
Zm00001d032457::1:227367490-227369491(-)
Zm00001d018901::7:8757655-8759656(-)
Zm00001d041883::3:142275444-142277445(+)
Zm00001d039803::3:15230129-15232130(+)
Zm00001d005459::2:174945210-174947211(-)
Zm00001d032332::1:222798077-222800078(-)
Zm00001d035343::6:22589172-22591173(+)
Zm00001d030955::1:168927885-168929886(-)
Zm00001d012619::8:177294757-177296758(-)
Zm00001d029860::1:90855931-90857932(+)
Zm00001d050696::4:116409624-116411625(+)
Zm00001d012598::8:177039167-177041168(+)
Zm00001d020052::7:88708483-88710484(+)
Zm00001d028654::1:41848258-41850259(-)
Zm00001d025031::10:100542344-100544345(+)
Zm00001d027458::1:5700179-5702180(+)
Zm00001d016841::5:178197821-178199822(-)
Zm00001d005733::2:185170564-185172565(-)
Zm00001d038622::6:161063560-161065561(+)
Zm00001d012408::8:173985432-173987433(+)
Zm00001d002246::2:8910559-8912560(-)
Zm00001d018930::7:9622210-9624211(-)
Zm00001d017158::5:187192939-187194940(+)
Zm00001d014138::5:33832483-33834484(+)
Zm00001d043112::3:189498663-189500664(-)
Zm00001d031651::1:197391949-197393950(+)
Zm00001d036014::6:66265349-66267350(-)
Zm00001d053404::4:230473981-230475982(-)
Zm00001d039774::3:14507857-14509858(-)
Zm00001d043079::3:188519684-188521685(-)
Zm00001d012254::8:171063321-171065322(+)
Zm00001d017427::5:195762966-195764967(+)
Zm00001d030424::1:131545450-131547451(+)
Zm00001d053283::4:223936514-223938515(-)
Zm00001d008735::8:18254236-18256237(+)
Zm00001d014782::5:62915659-62917660(+)
Zm00001d038049::6:146400012-146402013(+)
Zm00001d034890::1:304870129-304872130(-)
Zm00001d053688::4:239053554-239055555(-)
Zm00001d003611::2:50117037-50119038(-)
Zm00001d003199::2:35412356-35414357(+)
Zm00001d031041::1:174754083-174756084(-)
Zm00001d010410::8:113390474-113392475(+)
Zm00001d049254::4:22960066-22962067(-)
Zm00001d028397::1:33447635-33449636(-)
Zm00001d010083::8:98784785-98786786(-)
Zm00001d052939::4:205517344-205519345(-)
Zm00001d054070::4:245876350-245878351(-)
Zm00001d006745::2:215775353-215777354(+)
Zm00001d028622::1:41157262-41159263(+)
Zm00001d023865::10:25415858-25417859(+)
Zm00001d052848::4:202466450-202468451(-)
Zm00001d029084::1:57452094-57454095(-)
Zm00001d017236::5:189993938-189995939(+)
Zm00001d011003::8:136381820-136383821(+)
Zm00001d033567::1:267320961-267322962(-)
Zm00001d017965::5:210961941-210963942(+)
Zm00001d038772::6:164181574-164183575(-)
Zm00001d011059::8:137783836-137785837(-)
Zm00001d038161::6:149981478-149983479(-)
Zm00001d031520::1:192678896-192680897(-)
Zm00001d010488::8:117500904-117502905(-)
Zm00001d052633::4:195454042-195456043(+)
Zm00001d014693::5:59628036-59630037(-)
Zm00001d007202::2:224646164-224648165(-)
Zm00001d028385::1:32819921-32821922(-)
Zm00001d043244::3:192999228-193001229(+)
Zm00001d037200::6:115550237-115552238(-)
Zm00001d048596::4:1027585-1029586(-)
Zm00001d044031::3:217268283-217270284(-)
Zm00001d005933::2:193263328-193265329(+)
Zm00001d042356::3:163103032-163105033(-)
Zm00001d049824::4:46624381-46626382(+)
Zm00001d004933::2:149550529-149552530(-)
Zm00001d009349::8:57888839-57890840(-)
Zm00001d003839::2:61800876-61802877(-)
Zm00001d043775::3:209810821-209812822(-)
Zm00001d046555::9:95831121-95833122(+)
Zm00001d049360::4:27878811-27880812(-)
Zm00001d046781::9:105703138-105705139(-)
Zm00001d052630::4:195314704-195316705(+)
Zm00001d012641::8:177676784-177678785(-)
Zm00001d016286::5:155679212-155681213(+)
Zm00001d048481::9:157034416-157036417(-)
Zm00001d048562::9:158798347-158800348(+)
Zm00001d020378::7:110057647-110059648(+)
Zm00001d043825::3:211005060-211007061(-)
Zm00001d010881::8:132067670-132069671(+)
Zm00001d002629::2:17330022-17332023(-)
Zm00001d031090::1:176655707-176657708(+)
Zm00001d009148::8:39613876-39615877(+)
Zm00001d004183::2:89899961-89901962(-)
Zm00001d050985::4:135265296-135267297(+)
Zm00001d015804::5:121510784-121512785(+)
Zm00001d011506::8:152788371-152790372(-)
Zm00001d011099::8:139021903-139023904(-)
Zm00001d037522::6:128048750-128050751(+)
Zm00001d003193::2:35246816-35248817(-)
Zm00001d019770::7:58306764-58308765(+)
Zm00001d006476::2:209518073-209520074(-)
Zm00001d004410::2:110215474-110217475(+)
Zm00001d006508::2:210177258-210179259(-)
Zm00001d018260::5:217545453-217547454(+)
Zm00001d025914::10:133732103-133734104(-)
Zm00001d020929::7:136897220-136899221(+)
Zm00001d037969::6:143835742-143837743(-)
Zm00001d026014::10:136048922-136050923(-)
Zm00001d013798::5:20527896-20529897(+)
Zm00001d011732::8:160218820-160220821(+)
Zm00001d027788::1:13482752-13484753(-)
Zm00001d023795::10:21191243-21193244(+)
Zm00001d011646::8:157426945-157428946(+)
Zm00001d011367::8:148737297-148739298(-)
Zm00001d029223::1:63023843-63025844(+)
Zm00001d041823::3:139355083-139357084(-)
Zm00001d024975::10:97689205-97691206(-)
Zm00001d048904::4:7507083-7509084(-)
Zm00001d034528::1:295709970-295711971(-)
Zm00001d015484::5:92902119-92904120(-)
Zm00001d029628::1:80599354-80601355(+)
Zm00001d021629::7:158567473-158569474(-)
Zm00001d052647::4:195793520-195795521(+)
Zm00001d028558::1:39104821-39106822(-)
Zm00001d011328::8:146854335-146856336(+)
Zm00001d052237::4:184281628-184283629(+)
Zm00001d009182::8:41431534-41433535(+)
Zm00001d045958::9:49776466-49778467(-)
Zm00001d016095::5:144346941-144348942(-)
Zm00001d052225::4:183712278-183714279(+)
Zm00001d009717::8:77526394-77528395(-)
Zm00001d015134::5:76817716-76819717(+)
Zm00001d046492::9:92288930-92290931(+)
Zm00001d013166::5:5732870-5734871(-)
Zm00001d013600::5:15122813-15124814(+)
Zm00001d044121::3:219838726-219840727(-)
Zm00001d033780::1:273611556-273613557(-)
Zm00001d030995::1:172456977-172458978(-)
Zm00001d017470::5:196850894-196852895(+)
Zm00001d043692::3:207547877-207549878(-)
Zm00001d022223::7:173078592-173080593(+)
Zm00001d032766::1:237646338-237648339(-)
Zm00001d009454::8:65308925-65310926(-)
Zm00001d027505::1:6913577-6915578(+)
Zm00001d005174::2:162396573-162398574(+)
Zm00001d030299::1:120685880-120687881(-)
Zm00001d044135::3:220065084-220067085(+)
Zm00001d010931::8:133992872-133994873(+)
Zm00001d037582::6:130522958-130524959(-)
Zm00001d052325::4:187126501-187128502(+)
Zm00001d029688::1:82825640-82827641(+)
Zm00001d006034::2:195818633-195820634(+)
Zm00001d036077::6:70923892-70925893(-)
Zm00001d013194::5:6184644-6186645(-)
Zm00001d048953::4:10607052-10609053(-)
Zm00001d007845::2:240823665-240825666(+)
Zm00001d007475::2:232610565-232612566(-)
Zm00001d031934::1:207280732-207282733(+)
Zm00001d013745::5:19097998-19099999(+)
Zm00001d010290::8:107771833-107773834(+)
Zm00001d042485::3:169165518-169167519(+)
Zm00001d003460::2:45033127-45035128(-)
Zm00001d027715::1:11984041-11986042(-)
Zm00001d041632::3:130506707-130508708(-)
Zm00001d045213::9:16254686-16256687(-)
Zm00001d025304::10:113469748-113471749(+)
Zm00001d037465::6:126140181-126142182(+)
Zm00001d004782::2:138883129-138885130(+)
Zm00001d020516::7:119980886-119982887(+)
Zm00001d003259::2:38103878-38105879(+)
Zm00001d049508::4:32711382-32713383(-)
Zm00001d017324::5:192700994-192702995(+)
Zm00001d026106::10:138567653-138569654(+)
Zm00001d024631::10:81315185-81317186(-)
Zm00001d002603::2:16546085-16548086(+)
Zm00001d044979::9:9114983-9116984(-)
Zm00001d015533::5:96257727-96259728(+)
Zm00001d003173::2:34483131-34485132(-)
Zm00001d031995::1:209026876-209028877(-)
Zm00001d020911::7:136266089-136268090(+)
Zm00001d004196::2:90585875-90587876(-)
Zm00001d053739::4:240121411-240123412(-)
Zm00001d020960::7:137932792-137934793(+)
Zm00001d013466::5:12272992-12274993(-)
Zm00001d036202::6:76919883-76921884(+)
Zm00001d029218::1:62745567-62747568(+)
Zm00001d024890::10:93050918-93052919(+)
Zm00001d025307::10:113603644-113605645(+)
Zm00001d023640::10:13315010-13317011(+)
Zm00001d033616::1:268802917-268804918(-)
Zm00001d011138::8:140112658-140114659(+)
Zm00001d032806::1:238895620-238897621(-)
Zm00001d016820::5:177242999-177245000(+)
Zm00001d049761::4:43535309-43537310(+)
Zm00001d041378::3:114789625-114791626(+)
Zm00001d034575::1:296748994-296750995(+)
Zm00001d015971::5:135064641-135066642(+)
Zm00001d048777::4:5413340-5415341(-)
Zm00001d038929::6:167163220-167165221(+)
Zm00001d036010::6:65523895-65525896(-)
Zm00001d017045::5:183594833-183596834(-)
Zm00001d003730::2:56681754-56683755(+)
Zm00001d041509::3:124924886-124926887(+)
Zm00001d034733::1:300952624-300954625(+)
Zm00001d019008::7:12770722-12772723(+)
Zm00001d028214::1:26609062-26611063(+)
Zm00001d001804::2:1250127-1252128(+)
Zm00001d008399::8:7351504-7353505(-)
Zm00001d026256::10:142143726-142145727(-)
Zm00001d044585::3:232637656-232639657(-)
Zm00001d045927::9:47490325-47492326(-)
Zm00001d013429::5:11205769-11207770(-)
Zm00001d015821::5:123915795-123917796(+)
Zm00001d032625::1:232390000-232392001(-)
Zm00001d031316::1:185875212-185877213(+)
Zm00001d048489::9:157077390-157079391(+)
Zm00001d012426::8:174304605-174306606(-)
Zm00001d038045::6:145990384-145992385(-)
Zm00001d052062::4:178178766-178180767(-)
Zm00001d010192::8:103465613-103467614(-)
Zm00001d025701::10:126775079-126777080(+)
Zm00001d003483::2:45546125-45548126(+)
Zm00001d002750::2:21405105-21407106(+)
Zm00001d039240::3:383496-385497(-)
Zm00001d049605::4:37192908-37194909(-)
Zm00001d015084::5:74822008-74824009(+)
Zm00001d007054::2:220968284-220970285(-)
Zm00001d006647::2:213348664-213350665(-)
Zm00001d014482::5:49748260-49750261(+)
Zm00001d028261::1:28224566-28226567(+)
Zm00001d009564::8:70517475-70519476(+)
Zm00001d019818::7:64691612-64693613(-)
Zm00001d029095::1:57696807-57698808(-)
Zm00001d009417::8:63477939-63479940(+)
Zm00001d037081::6:111654048-111656049(+)
Zm00001d007874::2:241466577-241468578(-)
Zm00001d018292::5:218055027-218057028(-)
Zm00001d015788::5:119721230-119723231(-)
Zm00001d021789::7:163019420-163021421(+)
Zm00001d023721::10:16863593-16865594(+)
Zm00001d010556::8:120222200-120224201(-)
Zm00001d038676::6:162391071-162393072(-)
Zm00001d008367::8:6516285-6518286(-)
Zm00001d025738::10:127955592-127957593(+)
Zm00001d039650::3:10542987-10544988(-)
Zm00001d019185::7:20704384-20706385(-)
Zm00001d041204::3:105354876-105356877(+)
Zm00001d004363::2:106493515-106495516(-)
Zm00001d044503::3:230005887-230007888(+)
Zm00001d042400::3:164743956-164745957(+)
Zm00001d035570::6:34075049-34077050(-)
Zm00001d028563::1:39219964-39221965(-)
Zm00001d005372::2:171225560-171227561(-)
Zm00001d014760::5:61832887-61834888(-)
Zm00001d011561::8:154494614-154496615(-)
Zm00001d049718::4:41323625-41325626(+)
Zm00001d044704::3:235440996-235442997(-)
Zm00001d003142::2:33454382-33456383(+)
Zm00001d045632::9:29540300-29542301(-)
Zm00001d001779::2:705982-707983(+)
Zm00001d042598::3:173102454-173104455(-)
Zm00001d013914::5:24679807-24681808(-)
Zm00001d047782::9:141642588-141644589(+)
Zm00001d046979::9:113976462-113978463(-)
Zm00001d015009::5:72038824-72040825(+)
Zm00001d026431::10:145718979-145720980(+)
Zm00001d038088::6:147387978-147389979(+)
Zm00001d032409::1:225828530-225830531(+)
Zm00001d032935::1:243999843-244001844(-)
Zm00001d033378::1:261052704-261054705(-)
Zm00001d049823::4:46625410-46627411(-)
Zm00001d007456::2:232155497-232157498(+)
Zm00001d013397::5:10350469-10352470(-)
Zm00001d022639::7:182063809-182065810(-)
Zm00001d016899::5:179632891-179634892(-)
Zm00001d002625::2:17153482-17155483(-)
Zm00001d051796::4:169930678-169932679(-)
Zm00001d046333::9:81218266-81220267(+)
Zm00001d044330::3:225348723-225350724(-)
Zm00001d047785::9:141758285-141760286(+)
Zm00001d013164::5:5676834-5678835(-)
Zm00001d011930::8:164801083-164803084(+)
Zm00001d039294::3:1169565-1171566(+)
Zm00001d035258::6:17776344-17778345(-)
Zm00001d042691::3:177193190-177195191(+)
Zm00001d022400::7:176818035-176820036(-)
Zm00001d009176::8:41013632-41015633(+)
Zm00001d037427::6:125222560-125224561(-)
Zm00001d044164::3:220841593-220843594(+)
Zm00001d008929::8:25817966-25819967(-)
Zm00001d007604::2:236075851-236077852(+)
Zm00001d051315::4:153337315-153339316(-)
Zm00001d013885::5:23767902-23769903(+)
Zm00001d049588::4:36426449-36428450(+)
Zm00001d047863::9:143658056-143660057(+)
Zm00001d047814::9:142496281-142498282(+)
Zm00001d017537::5:198955049-198957050(+)
Zm00001d017293::5:192009857-192011858(-)
Zm00001d006199::2:201506996-201508997(-)
Zm00001d032566::1:230664766-230666767(+)
Zm00001d006760::2:216125953-216127954(+)
Zm00001d010199::8:103713863-103715864(+)
Zm00001d002593::2:16319578-16321579(-)
Zm00001d035113::6:5767104-5769105(+)
Zm00001d024627::10:81021477-81023478(-)
Zm00001d008930::8:25818878-25820879(+)
Zm00001d029567::1:76612395-76614396(+)
Zm00001d011438::8:150483955-150485956(-)
Zm00001d037629::6:132331022-132333023(-)
Zm00001d007058::2:220987450-220989451(-)
Zm00001d033614::1:268752634-268754635(+)
Zm00001d041945::3:144766709-144768710(+)
Zm00001d024310::10:63453494-63455495(-)
Zm00001d037384::6:123932694-123934695(-)
Zm00001d047750::9:140832565-140834566(+)
Zm00001d041988::3:146712616-146714617(-)
Zm00001d022193::7:172483458-172485459(+)
Zm00001d007597::2:235975631-235977632(-)
Zm00001d049809::4:45662907-45664908(+)
Zm00001d002115::2:6095921-6097922(+)
Zm00001d011981::8:165746350-165748351(-)
Zm00001d029429::1:70218659-70220660(-)
Zm00001d033493::1:264230318-264232319(-)
Zm00001d054104::4:246556418-246558419(-)
Zm00001d044833::9:4445277-4447278(-)
Zm00001d020442::7:114643528-114645529(+)
Zm00001d030741::1:157308971-157310972(+)
Zm00001d020531::7:121212803-121214804(-)
Zm00001d003996::2:74406428-74408429(+)
Zm00001d013300::5:8014822-8016823(+)
Zm00001d036108::6:72485878-72487879(+)
Zm00001d004486::2:114665217-114667218(-)
Zm00001d035666::6:40025648-40027649(+)
Zm00001d043231::3:192585991-192587992(+)
Zm00001d005497::2:175970407-175972408(+)
Zm00001d003990::2:74067638-74069639(-)
Zm00001d032707::1:235470562-235472563(+)
Zm00001d033951::1:279385034-279387035(+)
Zm00001d012664::8:178285556-178287557(-)
Zm00001d041402::3:116831651-116833652(-)
Zm00001d038998::6:168510177-168512178(-)
Zm00001d030287::1:119695837-119697838(+)
Zm00001d031429::1:189861598-189863599(-)
Zm00001d051794::4:169924189-169926190(-)
Zm00001d019434::7:33731059-33733060(+)
Zm00001d006866::2:218205167-218207168(+)
Zm00001d020108::7:92394510-92396511(+)
Zm00001d007571::2:235047394-235049395(+)
Zm00001d043295::3:194899108-194901109(+)
Zm00001d005543::2:178129162-178131163(-)
Zm00001d043434::3:199732392-199734393(+)
Zm00001d042526::3:170868995-170870996(-)
Zm00001d036864::6:104416268-104418269(+)
Zm00001d028122::1:23498576-23500577(-)
Zm00001d023374::10:4262135-4264136(+)
Zm00001d020560::7:122289783-122291784(+)
Zm00001d005450::2:174573080-174575081(-)
Zm00001d008628::8:15227621-15229622(-)
Zm00001d012036::8:166922759-166924760(-)
Zm00001d034793::1:302368817-302370818(+)
Zm00001d005432::2:173780386-173782387(+)
Zm00001d020937::7:137153090-137155091(+)
Zm00001d031660::1:197848943-197850944(-)
Zm00001d034560::1:296360757-296362758(+)
Zm00001d013730::5:18826754-18828755(-)
Zm00001d018390::5:219925288-219927289(-)
Zm00001d034904::1:305194807-305196808(+)
Zm00001d031115::1:177819949-177821950(+)
Zm00001d037191::6:115200580-115202581(-)
Zm00001d016465::5:163306660-163308661(+)
Zm00001d039309::3:1443386-1445387(-)
Zm00001d013448::5:11833563-11835564(-)
Zm00001d018460::5:221194475-221196476(+)
Zm00001d009603::8:72767442-72769443(-)
Zm00001d005170::2:162190210-162192211(+)
Zm00001d020408::7:111960670-111962671(-)
Zm00001d017222::5:189366370-189368371(-)
Zm00001d052107::4:179832834-179834835(+)
Zm00001d016220::5:150961595-150963596(+)
Zm00001d002970::2:28354539-28356540(-)
Zm00001d007964::2:244286076-244288077(-)
Zm00001d002602::2:16547101-16549102(-)
Zm00001d005843::2:190606401-190608402(-)
Zm00001d033691::1:271339444-271341445(+)
Zm00001d014850::5:65521397-65523398(+)
Zm00001d040611::3:53777212-53779213(-)
Zm00001d020475::7:117465728-117467729(-)
Zm00001d012294::8:172043090-172045091(-)
Zm00001d012560::8:176651156-176653157(-)
Zm00001d005639::2:181629732-181631733(-)
Zm00001d018365::5:219234736-219236737(-)
Zm00001d016099::5:144531807-144533808(-)
Zm00001d034019::1:281285299-281287300(-)
Zm00001d010803::8:128339218-128341219(+)
Zm00001d006625::2:212799408-212801409(-)
Zm00001d045971::9:50929131-50931132(+)
Zm00001d037607::6:131562271-131564272(-)
Zm00001d031959::1:208015370-208017371(+)
Zm00001d033554::1:267007345-267009346(-)
Zm00001d011748::8:160705336-160707337(+)
Zm00001d012581::8:176868851-176870852(+)
Zm00001d041498::3:124366135-124368136(+)
Zm00001d034670::1:299441157-299443158(-)
Zm00001d002334::2:10511731-10513732(-)
Zm00001d017947::5:210664205-210666206(+)
Zm00001d024659::10:82480585-82482586(+)
Zm00001d023539::10:9374792-9376793(-)
Zm00001d027943::1:18046724-18048725(-)
Zm00001d023701::10:16192036-16194037(+)
Zm00001d018459::5:221175041-221177042(+)
Zm00001d041436::3:119389024-119391025(+)
Zm00001d009205::8:42539120-42541121(+)
Zm00001d030496::1:138711460-138713461(-)
Zm00001d046934::9:111768237-111770238(-)
Zm00001d002853::2:24771721-24773722(-)
Zm00001d051110::4:143184275-143186276(-)
Zm00001d024645::10:82009574-82011575(-)
Zm00001d017764::5:206193930-206195931(-)
Zm00001d023294::10:2260953-2262954(+)
Zm00001d016974::5:181714711-181716712(+)
Zm00001d020804::7:133413348-133415349(-)
Zm00001d007896::2:241905692-241907693(-)
Zm00001d044656::3:234157858-234159859(-)
Zm00001d041798::3:138775680-138777681(-)
Zm00001d041740::3:135594016-135596017(+)
Zm00001d050300::4:79803276-79805277(+)
Zm00001d032083::1:212105383-212107384(-)
Zm00001d010053::8:97369023-97371024(+)
Zm00001d040382::3:40872963-40874964(-)
Zm00001d017503::5:197729124-197731125(+)
Zm00001d001797::2:1073877-1075878(-)
Zm00001d018159::5:215716900-215718901(+)
Zm00001d051611::4:164540540-164542541(+)
Zm00001d008887::8:24105076-24107077(+)
Zm00001d051974::4:175667790-175669791(-)
Zm00001d049768::4:43892759-43894760(+)
Zm00001d042189::3:155497181-155499182(-)
Zm00001d006341::2:205069558-205071559(-)
Zm00001d021336::7:149178643-149180644(-)
Zm00001d003620::2:50648907-50650908(-)
Zm00001d037359::6:122792111-122794112(+)
Zm00001d038489::6:158516468-158518469(+)
Zm00001d037997::6:144725714-144727715(-)
Zm00001d021378::7:150328728-150330729(-)
Zm00001d008242::8:2437782-2439783(-)
Zm00001d009161::8:40266384-40268385(+)
Zm00001d043076::3:188443420-188445421(+)
Zm00001d007954::2:243985026-243987027(+)
Zm00001d003835::2:61464015-61466016(-)
Zm00001d023530::10:8783374-8785375(+)
Zm00001d020748::7:131106212-131108213(-)
Zm00001d022599::7:180833861-180835862(-)
Zm00001d023698::10:16000488-16002489(+)
Zm00001d005856::2:190971651-190973652(-)
Zm00001d016505::5:165225203-165227204(+)
Zm00001d029988::1:97702774-97704775(+)
Zm00001d033204::1:254168344-254170345(-)
Zm00001d012666::8:178292851-178294852(+)
Zm00001d052741::4:199477462-199479463(+)
Zm00001d054016::4:245186133-245188134(+)
Zm00001d036425::6:87901769-87903770(-)
Zm00001d016458::5:163057462-163059463(-)
Zm00001d021864::7:164878626-164880627(+)
Zm00001d007543::2:234345960-234347961(-)
Zm00001d012712::8:179085171-179087172(+)
Zm00001d031945::1:207696340-207698341(+)
Zm00001d040730::3:60577343-60579344(-)
Zm00001d006758::2:216068290-216070291(+)
Zm00001d025441::10:118738657-118740658(-)
Zm00001d010623::8:122211284-122213285(+)
Zm00001d022237::7:173380782-173382783(-)
Zm00001d004466::2:113645136-113647137(+)
Zm00001d029215::1:62738587-62740588(-)
Zm00001d034414::1:292294255-292296256(+)
Zm00001d018812::7:5869622-5871623(+)
Zm00001d037736::6:135767773-135769774(+)
Zm00001d044552::3:231535243-231537244(+)
Zm00001d048567::9:158952799-158954800(-)
Zm00001d032181::1:216011063-216013064(-)
Zm00001d053384::4:228800268-228802269(+)
Zm00001d005901::2:192224605-192226606(-)
Zm00001d032837::1:239720362-239722363(-)
Zm00001d039919::3:19354788-19356789(+)
Zm00001d046166::9:68756802-68758803(-)
Zm00001d032582::1:231195639-231197640(+)
Zm00001d034443::1:293102001-293104002(-)
Zm00001d047192::9:121531886-121533887(-)
Zm00001d010679::8:124101034-124103035(-)
Zm00001d010997::8:136179724-136181725(+)
Zm00001d047526::9:133627549-133629550(+)
Zm00001d013729::5:18757322-18759323(+)
Zm00001d046200::9:71539198-71541199(+)
Zm00001d052056::4:177954468-177956469(+)
Zm00001d048314::9:154449914-154451915(-)
Zm00001d017577::5:200284311-200286312(+)
Zm00001d005650::2:181991824-181993825(-)
Zm00001d027718::1:12074071-12076072(-)
Zm00001d039981::3:21730808-21732809(-)
Zm00001d037429::6:125226219-125228220(+)
Zm00001d043588::3:204480496-204482497(+)
Zm00001d024981::10:97874241-97876242(-)
Zm00001d053584::4:235340844-235342845(+)
Zm00001d029596::1:78356345-78358346(+)
Zm00001d041323::3:112354639-112356640(-)
Zm00001d006338::2:205001707-205003708(-)
Zm00001d027598::1:8676134-8678135(+)
Zm00001d040396::3:41246975-41248976(+)
Zm00001d010408::8:113318120-113320121(+)
Zm00001d024018::10:37102351-37104352(-)
Zm00001d002501::2:14155308-14157309(-)
Zm00001d035185::6:8561024-8563025(+)
Zm00001d035623::6:37474559-37476560(+)
Zm00001d013358::5:9522074-9524075(+)
Zm00001d038839::6:165592506-165594507(+)
Zm00001d034277::1:288353063-288355064(-)
Zm00001d050611::4:104293346-104295347(-)
Zm00001d047780::9:141575209-141577210(-)
Zm00001d047687::9:139354650-139356651(-)
Zm00001d024597::10:79903560-79905561(-)
Zm00001d006168::2:200361450-200363451(-)
Zm00001d049220::4:21273520-21275521(+)
Zm00001d012803::5:253476-255477(+)
Zm00001d015007::5:72034312-72036313(-)
Zm00001d021635::7:158754647-158756648(-)
Zm00001d028820::1:47591954-47593955(+)
Zm00001d005402::2:172696052-172698053(-)
Zm00001d022388::7:176587685-176589686(+)
Zm00001d045570::9:27014530-27016531(-)
Zm00001d008871::8:23390179-23392180(-)
Zm00001d005026::2:154616323-154618324(-)
Zm00001d012663::8:178278042-178280043(+)
Zm00001d033120::1:250630690-250632691(+)
Zm00001d013065::5:4121905-4123906(+)
Zm00001d025454::10:119067061-119069062(+)
Zm00001d016762::5:175212692-175214693(+)
Zm00001d013603::5:15166834-15168835(+)
Zm00001d009547::8:69707276-69709277(+)
Zm00001d050726::4:118936725-118938726(+)
Zm00001d051513::4:161036100-161038101(-)
Zm00001d017026::5:183094343-183096344(-)
Zm00001d016238::5:151921277-151923278(-)
Zm00001d010552::8:120190556-120192557(-)
Zm00001d025992::10:135573011-135575012(+)
Zm00001d033467::1:263517512-263519513(-)
Zm00001d017006::5:182541714-182543715(-)
Zm00001d053890::4:243048910-243050911(+)
Zm00001d024687::10:83607321-83609322(-)
Zm00001d034777::1:302052239-302054240(-)
Zm00001d048049::9:148864319-148866320(-)
Zm00001d013130::5:5227314-5229315(+)
Zm00001d029340::1:66594345-66596346(-)
Zm00001d021673::7:159700590-159702591(+)
Zm00001d048819::4:5971417-5973418(-)
Zm00001d003066::2:31032505-31034506(+)
Zm00001d039535::3:7478191-7480192(+)
Zm00001d017072::5:184388115-184390116(+)
Zm00001d015495::5:93695248-93697249(-)
Zm00001d012195::8:169917470-169919471(-)
Zm00001d036481::6:90055128-90057129(+)
Zm00001d007858::2:241036874-241038875(-)
Zm00001d049094::4:15845167-15847168(+)
Zm00001d043498::3:201887185-201889186(+)
Zm00001d002275::2:9315866-9317867(-)
Zm00001d049834::4:47100635-47102636(+)
Zm00001d026131::10:139322774-139324775(-)
Zm00001d011577::8:154838846-154840847(-)
Zm00001d002036::2:4851296-4853297(-)
Zm00001d013808::5:21105944-21107945(+)
Zm00001d026296::10:143161316-143163317(-)
Zm00001d014447::5:47584681-47586682(+)
Zm00001d036632::6:95750844-95752845(+)
Zm00001d032739::1:236928633-236930634(+)
Zm00001d015657::5:103723020-103725021(+)
Zm00001d021046::7:141163241-141165242(-)
Zm00001d018977::7:11478767-11480768(-)
Zm00001d039693::3:12087916-12089917(-)
Zm00001d017453::5:196270642-196272643(-)
Zm00001d034949::1:306488817-306490818(+)
Zm00001d010434::8:115005549-115007550(+)
Zm00001d006066::2:197194055-197196056(+)
Zm00001d033210::1:254192591-254194592(+)
Zm00001d028006::1:20027288-20029289(+)
Zm00001d045366::9:19824907-19826908(+)
Zm00001d014951::5:69615172-69617173(-)
Zm00001d018751::7:4193628-4195629(+)
Zm00001d018409::5:220203312-220205313(+)
Zm00001d014994::5:71397396-71399397(-)
Zm00001d016853::5:178383302-178385303(-)
Zm00001d013830::5:21886032-21888033(-)
Zm00001d020512::7:119801665-119803666(+)
Zm00001d024745::10:85906364-85908365(+)
Zm00001d025528::10:121525841-121527842(-)
Zm00001d041758::3:136137124-136139125(+)
Zm00001d017144::5:186768538-186770539(+)
Zm00001d026676::10:149747916-149749917(+)
Zm00001d052941::4:205567878-205569879(+)
Zm00001d012168::8:169390161-169392162(+)
Zm00001d014256::5:38432878-38434879(+)
Zm00001d042727::3:178252342-178254343(+)
Zm00001d032045::1:210456884-210458885(+)
Zm00001d031779::1:201519019-201521020(+)
Zm00001d048119::9:150486084-150488085(-)
Zm00001d015921::5:131468115-131470116(+)
Zm00001d008627::8:15197280-15199281(+)
Zm00001d041138::3:99795458-99797459(+)
Zm00001d008225::8:1783518-1785519(+)
Zm00001d014995::5:71408630-71410631(+)
Zm00001d046948::9:112339942-112341943(-)
Zm00001d018594::7:178430-180431(-)
Zm00001d015956::5:134171763-134173764(-)
Zm00001d014128::5:33411908-33413909(+)
Zm00001d026511::10:147369077-147371078(+)
Zm00001d025171::10:107514682-107516683(+)
Zm00001d035318::6:21025577-21027578(+)
Zm00001d007965::2:244307412-244309413(-)
Zm00001d042626::3:174362275-174364276(+)
Zm00001d029503::1:73478767-73480768(+)
Zm00001d050836::4:125509229-125511230(+)
Zm00001d016162::5:147919878-147921879(-)
Zm00001d004001::2:74645350-74647351(+)
Zm00001d041955::3:145501431-145503432(+)
Zm00001d014888::5:67030608-67032609(-)
Zm00001d043560::3:203819508-203821509(+)
Zm00001d015319::5:84426196-84428197(-)
Zm00001d013055::5:3898559-3900560(+)
Zm00001d038107::6:148220153-148222154(-)
Zm00001d018199::5:216420911-216422912(-)
Zm00001d041345::3:113724464-113726465(+)
Zm00001d016849::5:178265628-178267629(-)
Zm00001d052339::4:187397870-187399871(-)
Zm00001d003227::2:36784673-36786674(+)
Zm00001d003062::2:30968932-30970933(-)
Zm00001d017037::5:183342312-183344313(-)
Zm00001d043387::3:198387662-198389663(+)
Zm00001d004630::2:123642900-123644901(-)
Zm00001d037822::6:138797270-138799271(-)
Zm00001d046945::9:112213364-112215365(-)
Zm00001d025060::10:102200867-102202868(-)
Zm00001d035163::6:7416530-7418531(-)
Zm00001d021774::7:162831231-162833232(+)
Zm00001d015016::5:72494274-72496275(+)
Zm00001d024229::10:58421585-58423586(-)
Zm00001d007457::2:232173426-232175427(+)
Zm00001d043227::3:192431480-192433481(+)
Zm00001d022524::7:179334318-179336319(-)
Zm00001d031783::1:201737375-201739376(-)
Zm00001d052114::4:180175906-180177907(+)
Zm00001d009115::8:37494226-37496227(+)
Zm00001d032790::1:238205322-238207323(+)
Zm00001d020404::7:111768458-111770459(+)
Zm00001d052303::4:186499140-186501141(+)
Zm00001d008276::8:3702388-3704389(-)
Zm00001d032425::1:225988872-225990873(+)
Zm00001d009780::8:80735770-80737771(-)
Zm00001d041088::3:96606038-96608039(-)
Zm00001d047208::9:121995827-121997828(+)
Zm00001d003878::2:64525038-64527039(+)
Zm00001d013066::5:4148150-4150151(-)
Zm00001d021893::7:165530854-165532855(+)
Zm00001d023808::10:22666594-22668595(+)
Zm00001d007301::2:227283459-227285460(-)
Zm00001d027242::1:208478-210479(+)
Zm00001d036673::6:97231126-97233127(+)
Zm00001d046491::9:92234560-92236561(+)
Zm00001d015724::5:113203313-113205314(+)
Zm00001d028769::1:46010752-46012753(-)
Zm00001d012052::8:167249145-167251146(+)
Zm00001d018231::5:217074670-217076671(-)
Zm00001d038691::6:162628134-162630135(-)
Zm00001d050216::4:73973127-73975128(+)
Zm00001d013999::5:28089420-28091421(-)
Zm00001d048380::9:155276269-155278270(-)
Zm00001d022594::7:180719722-180721723(+)
Zm00001d010773::8:127461298-127463299(+)
Zm00001d048524::9:157785474-157787475(-)
Zm00001d028894::1:49990310-49992311(-)
Zm00001d004818::2:141023500-141025501(+)
Zm00001d005019::2:154110578-154112579(+)
Zm00001d039737::3:13449628-13451629(-)
Zm00001d009264::8:48668382-48670383(+)
Zm00001d038299::6:153763810-153765811(-)
Zm00001d004132::2:85452582-85454583(-)
Zm00001d011879::8:163860790-163862791(-)
Zm00001d012707::8:179036661-179038662(-)
Zm00001d013599::5:15108990-15110991(+)
Zm00001d017089::5:184916276-184918277(+)
Zm00001d011767::8:161246645-161248646(+)
Zm00001d049894::4:51280693-51282694(-)
Zm00001d021958::7:167115516-167117517(+)
Zm00001d030096::1:105531725-105533726(-)
Zm00001d048669::4:3060376-3062377(-)
Zm00001d006275::2:203398554-203400555(-)
Zm00001d043248::3:193228594-193230595(-)
Zm00001d007905::2:242174090-242176091(+)
Zm00001d028414::1:34136658-34138659(+)
Zm00001d002027::2:4660917-4662918(-)
Zm00001d002614::2:16768458-16770459(+)
Zm00001d050205::4:73444975-73446976(+)
Zm00001d003875::2:64366745-64368746(+)
Zm00001d037110::6:112660031-112662032(-)
Zm00001d033232::1:255275108-255277109(+)
Zm00001d021568::7:156274635-156276636(+)
Zm00001d045574::9:27083607-27085608(-)
Zm00001d002778::2:22321160-22323161(+)
Zm00001d049836::4:47127852-47129853(-)
Zm00001d029850::1:89956970-89958971(+)
Zm00001d048047::9:148735280-148737281(+)
Zm00001d053386::4:228806324-228808325(+)
Zm00001d008203::8:1018058-1020059(+)
Zm00001d017765::5:206198243-206200244(-)
Zm00001d031851::1:204132843-204134844(+)
Zm00001d003693::2:54632042-54634043(+)
Zm00001d054054::4:245629593-245631594(-)
Zm00001d006838::2:217670725-217672726(+)
Zm00001d047124::9:119368683-119370684(+)
Zm00001d043992::3:215865976-215867977(-)
Zm00001d029270::1:64402602-64404603(+)
Zm00001d008544::8:12498659-12500660(+)
Zm00001d007630::2:236507349-236509350(-)
Zm00001d015499::5:93959521-93961522(-)
Zm00001d015837::5:124878212-124880213(-)
Zm00001d007242::2:225533325-225535326(+)
Zm00001d042343::3:162176591-162178592(-)
Zm00001d003682::2:54075021-54077022(-)
Zm00001d016332::5:157722042-157724043(+)
Zm00001d008708::8:17547853-17549854(+)
Zm00001d011857::8:163127398-163129399(-)
Zm00001d025761::10:128643088-128645089(+)
Zm00001d013861::5:23157170-23159171(-)
Zm00001d049192::4:19867265-19869266(+)
Zm00001d022110::7:170573396-170575397(-)
Zm00001d025532::10:121532320-121534321(-)
Zm00001d046700::9:102884398-102886399(-)
Zm00001d021450::7:152443413-152445414(+)
Zm00001d049466::4:31334674-31336675(-)
Zm00001d031703::1:198956876-198958877(-)
Zm00001d025115::10:105044849-105046850(+)
Zm00001d035476::6:28515249-28517250(+)
Zm00001d047030::9:115976227-115978228(+)
Zm00001d032076::1:211707820-211709821(+)
Zm00001d024751::10:86087799-86089800(+)
Zm00001d011629::8:156773570-156775571(-)
Zm00001d001927::2:3059714-3061715(+)
Zm00001d004347::2:105336225-105338226(+)
Zm00001d018452::5:221123374-221125375(-)
Zm00001d049807::4:45603543-45605544(+)
Zm00001d004231::2:94069855-94071856(+)
Zm00001d006311::2:204260346-204262347(-)
Zm00001d038311::6:154174461-154176462(+)
Zm00001d014961::5:70340880-70342881(+)
Zm00001d033492::1:264214070-264216071(-)
Zm00001d037859::6:140005629-140007630(-)
Zm00001d020070::7:90262997-90264998(-)
Zm00001d043860::3:212348263-212350264(+)
Zm00001d044478::3:229255626-229257627(-)
Zm00001d032742::1:237019131-237021132(-)
Zm00001d012938::5:2228864-2230865(+)
Zm00001d014122::5:33166012-33168013(+)
Zm00001d023246::10:1444095-1446096(+)
Zm00001d031013::1:173402262-173404263(-)
Zm00001d048076::9:149399932-149401933(+)
Zm00001d033333::1:259330034-259332035(-)
Zm00001d025888::10:133101483-133103484(-)
Zm00001d012060::8:167476061-167478062(-)
Zm00001d019310::7:26980210-26982211(-)
Zm00001d018484::5:221665830-221667831(+)
Zm00001d031424::1:189596605-189598606(+)
Zm00001d035769::6:46864253-46866254(-)
Zm00001d049336::4:27052720-27054721(-)
Zm00001d014993::5:71284139-71286140(+)
Zm00001d021028::7:140894664-140896665(+)
Zm00001d030697::1:154087090-154089091(+)
Zm00001d043051::3:187589835-187591836(-)
Zm00001d048201::9:152373820-152375821(-)
Zm00001d008592::8:13777407-13779408(-)
Zm00001d028197::1:25931938-25933939(+)
Zm00001d035207::6:9900664-9902665(+)
Zm00001d020763::7:131557544-131559545(-)
Zm00001d032101::1:212824522-212826523(+)
Zm00001d029454::1:71436671-71438672(-)
Zm00001d017876::5:209360392-209362393(+)
Zm00001d013895::5:24093055-24095056(-)
Zm00001d041175::3:102217666-102219667(-)
Zm00001d034666::1:299214642-299216643(-)
Zm00001d003038::2:30069778-30071779(+)
Zm00001d051695::4:167036280-167038281(-)
Zm00001d048317::9:154460708-154462709(-)
Zm00001d051837::4:171678180-171680181(+)
Zm00001d047408::9:129148984-129150985(+)
Zm00001d036936::6:106845749-106847750(-)
Zm00001d020942::7:137357873-137359874(-)
Zm00001d043612::3:205154099-205156100(-)
Zm00001d042929::3:184354113-184356114(-)
Zm00001d030987::1:172155344-172157345(-)
Zm00001d047059::9:116852499-116854500(+)
Zm00001d053952::4:244168616-244170617(-)
Zm00001d021484::7:153508315-153510316(+)
Zm00001d052624::4:195155933-195157934(+)
Zm00001d017425::5:195721302-195723303(+)
Zm00001d053561::4:234200537-234202538(-)
Zm00001d052324::4:187127353-187129354(-)
Zm00001d022284::7:174452504-174454505(+)
Zm00001d011636::8:156954637-156956638(+)
Zm00001d042058::3:149056656-149058657(-)
Zm00001d027805::1:13968172-13970173(-)
Zm00001d037771::6:136913668-136915669(+)
Zm00001d005776::2:187837414-187839415(-)
Zm00001d027920::1:17621351-17623352(-)
Zm00001d044089::3:218799794-218801795(-)
Zm00001d024489::10:73943748-73945749(-)
Zm00001d046800::9:106459850-106461851(+)
Zm00001d028585::1:40037975-40039976(-)
Zm00001d023677::10:15032300-15034301(-)
Zm00001d023715::10:16711239-16713240(-)
Zm00001d008230::8:2035817-2037818(-)
Zm00001d033860::1:276303680-276305681(-)
Zm00001d014751::5:61420003-61422004(-)
Zm00001d009740::8:78866708-78868709(-)
Zm00001d006127::2:199264024-199266025(+)
Zm00001d016704::5:173172625-173174626(+)
Zm00001d034592::1:297389185-297391186(-)
Zm00001d043797::3:210376539-210378540(+)
Zm00001d031018::1:173707830-173709831(-)
Zm00001d002314::2:10149940-10151941(-)
Zm00001d037148::6:113946083-113948084(-)
Zm00001d009800::8:82040029-82042030(-)
Zm00001d011420::8:150004936-150006937(-)
Zm00001d037404::6:124633520-124635521(-)
Zm00001d053846::4:242168572-242170573(+)
Zm00001d015611::5:101016146-101018147(+)
Zm00001d050365::4:83770642-83772643(+)
Zm00001d002642::2:17900066-17902067(-)
Zm00001d023681::10:15207038-15209039(+)
Zm00001d041926::3:143906674-143908675(-)
Zm00001d052231::4:184155709-184157710(-)
Zm00001d021485::7:153508315-153510316(+)
Zm00001d013920::5:24846044-24848045(+)
Zm00001d018941::7:9990163-9992164(+)
Zm00001d049442::4:30474291-30476292(-)
Zm00001d053968::4:244417936-244419937(+)
Zm00001d025716::10:127320855-127322856(-)
Zm00001d045389::9:20390417-20392418(+)
Zm00001d049764::4:43702463-43704464(-)
Zm00001d028007::1:20104475-20106476(+)
Zm00001d026270::10:142435916-142437917(+)
Zm00001d051518::4:161178862-161180863(+)
Zm00001d037085::6:111708188-111710189(+)
Zm00001d007635::2:236676807-236678808(-)
Zm00001d004051::2:79500192-79502193(-)
Zm00001d046506::9:92967788-92969789(-)
Zm00001d029563::1:76525915-76527916(-)
Zm00001d053917::4:243629500-243631501(+)
Zm00001d030363::1:126439324-126441325(+)
Zm00001d009868::8:86004660-86006661(+)
Zm00001d015602::5:100705900-100707901(-)
Zm00001d031093::1:176925597-176927598(-)
Zm00001d043708::3:207957902-207959903(+)
Zm00001d036947::6:106991139-106993140(-)
Zm00001d006942::2:219960390-219962391(+)
Zm00001d009978::8:93232097-93234098(-)
Zm00001d049038::4:13522004-13524005(-)
Zm00001d051269::4:151311575-151313576(-)
Zm00001d030561::1:144148095-144150096(+)
Zm00001d038824::6:165294224-165296225(-)
Zm00001d045052::9:11182023-11184024(-)
Zm00001d038242::6:152217910-152219911(-)
Zm00001d049884::4:50460333-50462334(+)
Zm00001d013521::5:13516990-13518991(+)
Zm00001d044398::3:227149861-227151862(+)
Zm00001d047436::9:129912122-129914123(+)
Zm00001d035168::6:7511174-7513175(-)
Zm00001d047626::9:137458182-137460183(+)
Zm00001d034808::1:302534889-302536890(-)
Zm00001d018134::5:215048534-215050535(+)
Zm00001d024112::10:46410170-46412171(-)
Zm00001d029486::1:72786479-72788480(-)
Zm00001d052424::4:189733647-189735648(-)
Zm00001d040637::3:55365949-55367950(-)
Zm00001d011741::8:160440823-160442824(+)
Zm00001d038115::6:148505357-148507358(-)
Zm00001d023897::10:26996393-26998394(-)
Zm00001d044276::3:223710494-223712495(+)
Zm00001d013083::5:4459781-4461782(+)
Zm00001d007518::2:233697599-233699600(+)
Zm00001d045324::9:18948444-18950445(+)
Zm00001d033766::1:273076444-273078445(+)
Zm00001d012516::8:175930139-175932140(+)
Zm00001d015460::5:91590486-91592487(-)
Zm00001d017656::5:203301851-203303852(-)
Zm00001d030694::1:153748876-153750877(-)
Zm00001d029539::1:75376479-75378480(+)
Zm00001d048785::4:5522777-5524778(+)
Zm00001d009929::8:90224897-90226898(-)
Zm00001d042923::3:184010939-184012940(+)
Zm00001d017494::5:197533297-197535298(-)
Zm00001d036940::6:106880859-106882860(-)
Zm00001d043598::3:204720746-204722747(+)
Zm00001d021464::7:152796688-152798689(-)
Zm00001d041234::3:107216213-107218214(+)
Zm00001d014688::5:59061550-59063551(-)
Zm00001d006624::2:212790167-212792168(+)
Zm00001d032867::1:240894735-240896736(-)
Zm00001d006750::2:215852263-215854264(-)
Zm00001d016305::5:156483288-156485289(-)
Zm00001d003678::2:53854656-53856657(+)
Zm00001d049418::4:29893075-29895076(+)
Zm00001d003189::2:35040997-35042998(+)
Zm00001d047367::9:127882786-127884787(-)
Zm00001d006641::2:213266899-213268900(+)
Zm00001d044846::9:5041957-5043958(+)
Zm00001d052089::4:179109571-179111572(+)
Zm00001d038165::6:150161189-150163190(-)
Zm00001d002053::2:5035826-5037827(-)
Zm00001d032226::1:217933739-217935740(+)
Zm00001d012607::8:177129406-177131407(+)
Zm00001d018588::5:223790015-223792016(+)
Zm00001d033658::1:269841299-269843300(-)
Zm00001d011447::8:150759496-150761497(-)
Zm00001d002091::2:5844686-5846687(+)
Zm00001d046953::9:112755562-112757563(+)
Zm00001d045554::9:26639200-26641201(-)
Zm00001d038779::6:164288567-164290568(-)
Zm00001d035591::6:35489379-35491380(+)
Zm00001d049712::4:41060004-41062005(-)
Zm00001d036966::6:107626982-107628983(+)
Zm00001d043512::3:202360487-202362488(+)
Zm00001d038840::6:165627328-165629329(-)
Zm00001d005641::2:181715493-181717494(-)
Zm00001d035844::6:55328744-55330745(-)
Zm00001d001798::2:1083718-1085719(-)
Zm00001d046681::9:102109866-102111867(+)
Zm00001d006204::2:201770324-201772325(-)
Zm00001d018330::5:218523211-218525212(+)
Zm00001d053382::4:228562208-228564209(+)
Zm00001d034237::1:287531981-287533982(+)
Zm00001d024192::10:54915758-54917759(-)
Zm00001d041595::3:129154865-129156866(-)
Zm00001d038903::6:166753515-166755516(-)
Zm00001d003369::2:41786589-41788590(-)
Zm00001d041259::3:108747907-108749908(-)
Zm00001d011918::8:164543155-164545156(+)
Zm00001d013310::5:8292761-8294762(+)
Zm00001d001811::2:1334258-1336259(-)
Zm00001d018636::7:1403420-1405421(-)
Zm00001d022276::7:174237358-174239359(+)
Zm00001d017925::5:210194808-210196809(-)
Zm00001d025626::10:124408378-124410379(+)
Zm00001d028728::1:44531725-44533726(-)
Zm00001d030736::1:156845390-156847391(+)
Zm00001d011384::8:149203542-149205543(+)
Zm00001d038963::6:167832442-167834443(-)
Zm00001d038066::6:146741395-146743396(-)
Zm00001d026279::10:142741603-142743604(-)
Zm00001d026195::10:140695082-140697083(+)
Zm00001d012540::8:176402494-176404495(-)
Zm00001d015200::5:78984017-78986018(-)
Zm00001d054004::4:245026837-245028838(+)
Zm00001d028348::1:31547498-31549499(+)
Zm00001d039430::3:4035936-4037937(+)
Zm00001d034770::1:301728480-301730481(-)
Zm00001d035512::6:30486276-30488277(-)
Zm00001d021734::7:161670059-161672060(-)
Zm00001d044028::3:217225481-217227482(+)
Zm00001d047946::9:145934257-145936258(+)
Zm00001d029740::1:84847614-84849615(+)
Zm00001d017621::5:201994798-201996799(-)
Zm00001d046054::9:60327485-60329486(-)
Zm00001d052552::4:192875911-192877912(+)
Zm00001d039947::3:20214642-20216643(+)
Zm00001d027839::1:14756527-14758528(-)
Zm00001d036426::6:87952354-87954355(+)
Zm00001d044555::3:231684873-231686874(-)
Zm00001d007175::2:223827602-223829603(+)
Zm00001d045555::9:26645872-26647873(+)
Zm00001d037182::6:114977999-114980000(+)
Zm00001d013720::5:18480730-18482731(-)
Zm00001d003200::2:35414195-35416196(+)
Zm00001d011244::8:144399773-144401774(-)
Zm00001d043756::3:209119335-209121336(-)
Zm00001d028550::1:38977573-38979574(-)
Zm00001d010907::8:132972883-132974884(-)
Zm00001d027279::1:1547840-1549841(-)
Zm00001d019890::7:73381230-73383231(+)
Zm00001d037084::6:111707845-111709846(-)
Zm00001d053886::4:242980888-242982889(-)
Zm00001d009372::8:60517804-60519805(-)
Zm00001d046304::9:79538432-79540433(-)
Zm00001d020311::7:105595123-105597124(-)
Zm00001d045822::9:41423671-41425672(+)
Zm00001d048470::9:156889019-156891020(-)
Zm00001d014783::5:62950975-62952976(-)
Zm00001d020383::7:110508255-110510256(-)
Zm00001d017871::5:209249618-209251619(-)
Zm00001d043157::3:190363656-190365657(-)
Zm00001d031159::1:180217646-180219647(-)
Zm00001d053919::4:243646452-243648453(+)
Zm00001d014241::5:37769592-37771593(-)
Zm00001d017525::5:198705388-198707389(+)
Zm00001d013845::5:22387717-22389718(+)
Zm00001d003352::2:41247258-41249259(-)
Zm00001d053350::4:227163937-227165938(-)
Zm00001d020205::7:99156045-99158046(-)
Zm00001d049856::4:48426083-48428084(-)
Zm00001d026018::10:136179252-136181253(-)
Zm00001d004521::2:116468973-116470974(+)
Zm00001d044998::9:9672706-9674707(-)
Zm00001d009794::8:81739312-81741313(+)
Zm00001d051867::4:172768632-172770633(-)
Zm00001d017669::5:203595560-203597561(-)
Zm00001d033670::1:270254103-270256104(+)
Zm00001d019546::7:41795183-41797184(-)
Zm00001d033872::1:276985580-276987581(+)
Zm00001d042308::3:160128634-160130635(+)
Zm00001d039563::3:8065001-8067002(-)
Zm00001d011955::8:165138989-165140990(-)
Zm00001d025504::10:120757577-120759578(-)
Zm00001d045139::9:14007463-14009464(+)
Zm00001d013022::5:3408674-3410675(+)
Zm00001d016007::5:139010931-139012932(-)
Zm00001d010619::8:122048284-122050285(-)
Zm00001d008226::8:1887515-1889516(+)
Zm00001d027253::1:420362-422363(-)
Zm00001d006690::2:214476263-214478264(+)
Zm00001d043167::3:190454237-190456238(+)
Zm00001d019507::7:38300453-38302454(+)
Zm00001d031929::1:207098366-207100367(+)
Zm00001d050171::4:70427562-70429563(-)
Zm00001d025239::10:110578472-110580473(+)
Zm00001d003475::2:45404684-45406685(+)
Zm00001d034729::1:300850750-300852751(+)
Zm00001d026302::10:143208075-143210076(+)
Zm00001d049649::4:38709238-38711239(-)
Zm00001d043309::3:195734698-195736699(+)
Zm00001d019467::7:35256408-35258409(+)
Zm00001d048860::4:6577683-6579684(-)
Zm00001d052163::4:181550487-181552488(-)
Zm00001d031077::1:176195548-176197549(-)
Zm00001d004991::2:152586326-152588327(+)
Zm00001d047587::9:136379578-136381579(+)
Zm00001d042584::3:172738590-172740591(+)
Zm00001d023311::10:2753856-2755857(-)
Zm00001d025524::10:121272115-121274116(-)
Zm00001d007351::2:229466519-229468520(-)
Zm00001d009315::8:54552440-54554441(-)
Zm00001d039266::3:825314-827315(+)
Zm00001d035772::6:46914143-46916144(+)
Zm00001d027645::1:9878863-9880864(+)
Zm00001d036386::6:86345502-86347503(-)
Zm00001d041776::3:137249156-137251157(+)
Zm00001d027429::1:5108153-5110154(-)
Zm00001d033275::1:257134709-257136710(-)
Zm00001d018956::7:10470207-10472208(-)
Zm00001d027484::1:6294734-6296735(+)
Zm00001d026067::10:137483943-137485944(+)
Zm00001d010837::8:129415803-129417804(-)
Zm00001d047201::9:121701628-121703629(-)
Zm00001d008332::8:5547337-5549338(-)
Zm00001d012287::8:171911007-171913008(+)
Zm00001d015366::5:86478474-86480475(-)
Zm00001d030310::1:121456900-121458901(+)
Zm00001d008357::8:6172953-6174954(+)
Zm00001d050139::4:68409004-68411005(+)
Zm00001d042499::3:169648246-169650247(-)
Zm00001d039664::3:11344281-11346282(-)
Zm00001d008766::8:19545444-19547445(-)
Zm00001d047023::9:115637979-115639980(+)
Zm00001d028021::1:20538960-20540961(+)
Zm00001d036894::6:105841895-105843896(-)
Zm00001d036524::6:91186765-91188766(-)
Zm00001d005271::2:166693662-166695663(+)
Zm00001d025460::10:119206102-119208103(+)
Zm00001d005090::2:157781395-157783396(+)
Zm00001d033190::1:253288150-253290151(+)
Zm00001d018050::5:213160148-213162149(+)
Zm00001d032587::1:231371816-231373817(-)
Zm00001d013444::5:11736709-11738710(+)
Zm00001d048066::9:149281934-149283935(+)
Zm00001d025365::10:115746800-115748801(-)
Zm00001d003762::2:57852701-57854702(+)
Zm00001d008993::8:29090308-29092309(+)
Zm00001d052613::4:194777927-194779928(-)
Zm00001d029371::1:67929160-67931161(-)
Zm00001d011167::8:141586274-141588275(-)
Zm00001d042421::3:166638986-166640987(+)
Zm00001d038931::6:167235924-167237925(-)
Zm00001d050330::4:81879077-81881078(-)
Zm00001d014768::5:62488340-62490341(-)
Zm00001d027395::1:4351029-4353030(-)
Zm00001d009705::8:76825394-76827395(-)
Zm00001d031442::1:190247586-190249587(+)
Zm00001d023646::10:13504117-13506118(-)
Zm00001d001944::2:3246930-3248931(-)
Zm00001d017252::5:190433299-190435300(+)
Zm00001d015569::5:98403492-98405493(+)
Zm00001d005740::2:185574429-185576430(+)
Zm00001d010212::8:104225266-104227267(-)
Zm00001d018951::7:10360182-10362183(-)
Zm00001d007871::2:241407018-241409019(-)
Zm00001d028611::1:40779519-40781520(-)
Zm00001d046363::9:84133937-84135938(-)
Zm00001d018203::5:216532118-216534119(-)
Zm00001d011562::8:154551055-154553056(+)
Zm00001d045621::9:29035885-29037886(+)
Zm00001d036270::6:81184148-81186149(-)
Zm00001d027403::1:4493474-4495475(+)
Zm00001d035915::6:60131989-60133990(-)
Zm00001d046001::9:53140007-53142008(-)
Zm00001d007884::2:241690668-241692669(-)
Zm00001d045845::9:43386147-43388148(+)
Zm00001d034005::1:281000272-281002273(-)
Zm00001d041520::3:125608899-125610900(-)
Zm00001d018531::5:222540578-222542579(+)
Zm00001d046690::9:102456099-102458100(+)
Zm00001d034330::1:289588547-289590548(-)
Zm00001d049046::4:13855755-13857756(-)
Zm00001d008311::8:4839230-4841231(+)
Zm00001d020453::7:115384057-115386058(-)
Zm00001d005178::2:162545404-162547405(-)
Zm00001d013380::5:10059330-10061331(-)
Zm00001d004091::2:81970961-81972962(+)
Zm00001d046392::9:86863595-86865596(+)
Zm00001d049579::4:35947264-35949265(-)
Zm00001d037538::6:128638751-128640752(+)
Zm00001d019579::7:44291125-44293126(+)
Zm00001d013072::5:4312051-4314052(+)
Zm00001d022611::7:181059489-181061490(-)
Zm00001d016212::5:150594129-150596130(-)
Zm00001d028093::1:22733765-22735766(+)
Zm00001d042896::3:183207401-183209402(-)
Zm00001d051916::4:174609472-174611473(+)
Zm00001d034679::1:299639423-299641424(+)
Zm00001d039157::6:171237521-171239522(+)
Zm00001d037468::6:126303224-126305225(-)
Zm00001d030558::1:143985312-143987313(+)
Zm00001d037405::6:124642461-124644462(-)
Zm00001d019394::7:31626267-31628268(-)
Zm00001d044601::3:233145816-233147817(+)
Zm00001d006438::2:208196291-208198292(-)
Zm00001d040259::3:34378465-34380466(-)
Zm00001d002711::2:19967420-19969421(-)
Zm00001d042202::3:156033021-156035022(-)
Zm00001d032659::1:233389265-233391266(+)
Zm00001d039851::3:16610424-16612425(+)
Zm00001d022201::7:172711158-172713159(+)
Zm00001d012084::8:167838971-167840972(+)
Zm00001d021651::7:159108157-159110158(-)
Zm00001d025572::10:122640356-122642357(+)
Zm00001d033422::1:262590897-262592898(+)
Zm00001d040883::3:75381881-75383882(+)
Zm00001d029360::1:67385946-67387947(+)
Zm00001d024323::10:64613330-64615331(-)
Zm00001d047797::9:142002390-142004391(+)
Zm00001d001799::2:1082934-1084935(+)
Zm00001d033655::1:269773915-269775916(+)
Zm00001d021668::7:159571772-159573773(+)
Zm00001d038387::6:156101252-156103253(+)
Zm00001d050822::4:124716937-124718938(-)
Zm00001d003025::2:29748974-29750975(-)
Zm00001d044460::3:228718461-228720462(-)
Zm00001d033769::1:273098356-273100357(+)
Zm00001d021790::7:163077753-163079754(-)
Zm00001d051043::4:138315443-138317444(+)
Zm00001d006825::2:217433055-217435056(+)
Zm00001d025476::10:120019797-120021798(+)
Zm00001d031575::1:195068334-195070335(-)
Zm00001d042525::3:170805730-170807731(+)
Zm00001d028509::1:37480611-37482612(-)
Zm00001d031848::1:203988653-203990654(+)
Zm00001d003044::2:30141116-30143117(+)
Zm00001d039061::6:169448525-169450526(-)
Zm00001d043955::3:214774197-214776198(+)
Zm00001d031860::1:204438270-204440271(-)
Zm00001d024030::10:38228178-38230179(-)
Zm00001d040302::3:36667663-36669664(+)
Zm00001d031979::1:208399050-208401051(+)
Zm00001d011779::8:161466648-161468649(-)
Zm00001d012973::5:2609568-2611569(-)
Zm00001d005118::2:159229565-159231566(-)
Zm00001d048983::4:11479731-11481732(-)
Zm00001d048344::9:154805249-154807250(-)
Zm00001d051936::4:174848558-174850559(+)
Zm00001d039431::3:4042930-4044931(-)
Zm00001d032718::1:235936294-235938295(+)
Zm00001d051308::4:152674407-152676408(+)
Zm00001d041243::3:107821666-107823667(-)
Zm00001d052653::4:196012455-196014456(-)
Zm00001d035886::6:58447358-58449359(-)
Zm00001d048891::4:7213032-7215033(+)
Zm00001d041523::3:125850916-125852917(-)
Zm00001d018829::7:6699651-6701652(-)
Zm00001d018497::5:221815454-221817455(+)
Zm00001d015183::5:78676570-78678571(-)
Zm00001d021733::7:161663572-161665573(+)
Zm00001d002119::2:6131807-6133808(-)
Zm00001d041612::3:129687470-129689471(-)
Zm00001d015469::5:91980000-91982001(-)
Zm00001d051053::4:139075499-139077500(+)
Zm00001d030866::1:164102355-164104356(+)
Zm00001d021178::7:145097800-145099801(-)
Zm00001d016908::5:179679647-179681648(-)
Zm00001d007897::2:241932228-241934229(-)
Zm00001d041169::3:101799735-101801736(+)
Zm00001d005911::2:192481552-192483553(-)
Zm00001d035200::6:9606911-9608912(+)
Zm00001d007567::2:235016607-235018608(+)
Zm00001d030640::1:150295413-150297414(-)
Zm00001d043158::3:190363499-190365500(+)
Zm00001d044845::9:5034123-5036124(-)
Zm00001d010401::8:112912585-112914586(+)
Zm00001d016160::5:147711913-147713914(-)
Zm00001d007714::2:238014858-238016859(-)
Zm00001d018179::5:215872175-215874176(+)
Zm00001d008387::8:6916369-6918370(-)
Zm00001d014862::5:66023884-66025885(-)
Zm00001d033595::1:268073124-268075125(-)
Zm00001d022483::7:178485377-178487378(+)
Zm00001d023523::10:8709581-8711582(+)
Zm00001d042969::3:185338912-185340913(+)
Zm00001d002049::2:4958248-4960249(-)
Zm00001d036164::6:75433847-75435848(-)
Zm00001d027456::1:5660236-5662237(+)
Zm00001d031449::1:190321266-190323267(-)
Zm00001d002668::2:18803632-18805633(-)
Zm00001d003833::2:61459934-61461935(-)
Zm00001d004717::2:133519707-133521708(-)
Zm00001d015025::5:72693688-72695689(-)
Zm00001d018516::5:222350923-222352924(+)
Zm00001d031476::1:191374398-191376399(-)
Zm00001d052497::4:191489208-191491209(-)
Zm00001d033087::1:249988540-249990541(-)
Zm00001d014756::5:61634480-61636481(+)
Zm00001d039926::3:19728987-19730988(-)
Zm00001d033061::1:249092062-249094063(+)
Zm00001d023973::10:32816640-32818641(-)
Zm00001d009960::8:92434489-92436490(-)
Zm00001d015549::5:96928475-96930476(-)
Zm00001d003479::2:45455847-45457848(+)
Zm00001d038025::6:145561429-145563430(+)
Zm00001d012233::8:170592116-170594117(+)
Zm00001d005003::2:153249386-153251387(-)
Zm00001d007764::2:239264958-239266959(-)
Zm00001d035304::6:20282933-20284934(+)
Zm00001d004279::2:99776394-99778395(+)
Zm00001d011335::8:147226181-147228182(-)
Zm00001d053250::4:222240529-222242530(-)
Zm00001d044475::3:229132569-229134570(+)
Zm00001d025389::10:116718402-116720403(+)
Zm00001d042639::3:174858671-174860672(+)
Zm00001d026568::10:148184609-148186610(+)
Zm00001d036846::6:103649794-103651795(-)
Zm00001d005281::2:167646041-167648042(-)
Zm00001d031415::1:189361621-189363622(-)
Zm00001d036036::6:67783033-67785034(+)
Zm00001d050988::4:135626103-135628104(-)
Zm00001d053808::4:241455978-241457979(+)
Zm00001d053393::4:229061160-229063161(-)
Zm00001d008656::8:16235958-16237959(-)
Zm00001d045647::9:30892056-30894057(+)
Zm00001d028026::1:20835118-20837119(+)
Zm00001d009731::8:78410570-78412571(-)
Zm00001d020189::7:98580307-98582308(-)
Zm00001d028405::1:33743207-33745208(+)
Zm00001d027678::1:10987624-10989625(-)
Zm00001d043021::3:186773425-186775426(-)
Zm00001d053897::4:243336331-243338332(-)
Zm00001d049815::4:45900260-45902261(+)
Zm00001d041847::3:140451441-140453442(+)
Zm00001d009047::8:33042930-33044931(+)
Zm00001d029620::1:79986057-79988058(-)
Zm00001d042111::3:151332355-151334356(-)
Zm00001d027402::1:4420558-4422559(-)
Zm00001d049911::4:52099313-52101314(-)
Zm00001d010818::8:128724594-128726595(+)
Zm00001d004046::2:78654503-78656504(-)
Zm00001d052423::4:189656277-189658278(+)
Zm00001d004506::2:115647125-115649126(+)
Zm00001d050316::4:80722586-80724587(+)
Zm00001d018286::5:217940065-217942066(-)
Zm00001d028054::1:21773444-21775445(-)
Zm00001d042884::3:182845256-182847257(+)
Zm00001d012129::8:168578829-168580830(+)
Zm00001d011227::8:143825837-143827838(-)
Zm00001d012441::8:174594254-174596255(-)
Zm00001d005393::2:172151801-172153802(+)
Zm00001d002184::2:7545745-7547746(-)
Zm00001d017307::5:192248623-192250624(+)
Zm00001d052399::4:189154201-189156202(-)
Zm00001d031145::1:179584080-179586081(+)
Zm00001d052269::4:185374597-185376598(-)
Zm00001d044614::3:233452929-233454930(-)
Zm00001d033818::1:274725409-274727410(+)
Zm00001d025978::10:135070045-135072046(+)
Zm00001d013526::5:13608715-13610716(+)
Zm00001d012659::8:178075608-178077609(+)
Zm00001d043767::3:209435506-209437507(-)
Zm00001d011467::8:151281429-151283430(-)
Zm00001d030411::1:130365006-130367007(+)
Zm00001d014272::5:38674216-38676217(+)
Zm00001d010271::8:106926923-106928924(-)
Zm00001d004708::2:132580690-132582691(-)
Zm00001d022421::7:177322534-177324535(+)
Zm00001d019091::7:15911265-15913266(-)
Zm00001d043095::3:189139311-189141312(+)
Zm00001d028293::1:29412154-29414155(-)
Zm00001d045579::9:27179337-27181338(+)
Zm00001d011373::8:148910503-148912504(+)
Zm00001d021703::7:160761468-160763469(-)
Zm00001d028928::1:51813304-51815305(+)
Zm00001d017677::5:204023439-204025440(-)
Zm00001d040659::3:56851284-56853285(+)
Zm00001d007285::2:226814493-226816494(-)
Zm00001d007865::2:241254809-241256810(+)
Zm00001d015292::5:82968587-82970588(+)
Zm00001d005952::2:193762565-193764566(+)
Zm00001d049186::4:19703787-19705788(-)
Zm00001d051884::4:173451868-173453869(+)
Zm00001d029198::1:61902600-61904601(+)
Zm00001d003345::2:41019378-41021379(-)
Zm00001d028035::1:21005258-21007259(+)
Zm00001d004676::2:129846331-129848332(-)
Zm00001d006077::2:197469573-197471574(-)
Zm00001d037529::6:128188762-128190763(+)
Zm00001d031727::1:199718142-199720143(-)
Zm00001d015995::5:138117401-138119402(-)
Zm00001d022401::7:176823623-176825624(-)
Zm00001d025915::10:133739410-133741411(-)
Zm00001d019661::7:48731973-48733974(+)
Zm00001d024857::10:90996174-90998175(-)
Zm00001d052523::4:192075427-192077428(-)
Zm00001d028515::1:37915104-37917105(+)
Zm00001d050049::4:62565768-62567769(-)
Zm00001d032915::1:242981784-242983785(+)
Zm00001d032130::1:213959141-213961142(-)
Zm00001d010428::8:114574455-114576456(-)
Zm00001d012325::8:172450495-172452496(+)
Zm00001d009726::8:77932261-77934262(+)
Zm00001d049075::4:14907669-14909670(-)
Zm00001d020325::7:106753871-106755872(+)
Zm00001d023590::10:10918404-10920405(+)
Zm00001d043880::3:212728929-212730930(+)
Zm00001d029849::1:89952015-89954016(-)
Zm00001d018048::5:212840380-212842381(+)
Zm00001d024141::10:49076306-49078307(-)
Zm00001d002378::2:11473614-11475615(-)
Zm00001d011276::8:145539931-145541932(-)
Zm00001d042558::3:171708324-171710325(+)
Zm00001d047594::9:136619698-136621699(-)
Zm00001d050214::4:73914672-73916673(-)
Zm00001d028881::1:49574802-49576803(-)
Zm00001d049371::4:28133887-28135888(-)
Zm00001d010010::8:95007392-95009393(-)
Zm00001d033283::1:257406309-257408310(-)
Zm00001d010480::8:117343702-117345703(-)
Zm00001d004931::2:149351731-149353732(+)
Zm00001d023815::10:23251977-23253978(-)
Zm00001d039194::6:172320480-172322481(+)
Zm00001d002616::2:16819315-16821316(+)
Zm00001d030179::1:110821695-110823696(+)
Zm00001d038644::6:161635624-161637625(-)
Zm00001d015285::5:82699477-82701478(+)
Zm00001d045684::9:33195902-33197903(-)
Zm00001d021727::7:161514678-161516679(+)
Zm00001d018784::7:5097923-5099924(+)
Zm00001d045565::9:26894114-26896115(-)
Zm00001d027477::1:6236165-6238166(+)
Zm00001d016134::5:146040672-146042673(+)
Zm00001d052266::4:185247934-185249935(+)
Zm00001d047806::9:142288964-142290965(-)
Zm00001d044459::3:228701787-228703788(-)
Zm00001d029816::1:88322978-88324979(-)
Zm00001d013890::5:23988809-23990810(-)
Zm00001d011628::8:156694079-156696080(-)
Zm00001d026588::10:148411355-148413356(+)
Zm00001d031915::1:206653215-206655216(-)
Zm00001d012809::5:638848-640849(-)
Zm00001d030230::1:114670480-114672481(+)
Zm00001d009396::8:62200739-62202740(-)
Zm00001d014232::5:37305792-37307793(+)
Zm00001d021295::7:148148106-148150107(-)
Zm00001d030892::1:166132778-166134779(-)
Zm00001d052868::4:203021867-203023868(+)
Zm00001d033421::1:262586524-262588525(+)
Zm00001d033323::1:258965656-258967657(+)
Zm00001d053852::4:242207058-242209059(+)
Zm00001d039141::6:170968563-170970564(+)
Zm00001d022381::7:176484898-176486899(-)
Zm00001d028038::1:21200043-21202044(-)
Zm00001d031509::1:192303852-192305853(-)
Zm00001d047087::9:118039544-118041545(+)
Zm00001d045451::9:22644984-22646985(-)
Zm00001d042637::3:174785566-174787567(+)
Zm00001d014820::5:64544058-64546059(+)
Zm00001d037058::6:110872644-110874645(+)
Zm00001d050676::4:115125877-115127878(-)
Zm00001d041481::3:122810677-122812678(+)
Zm00001d005921::2:192821000-192823001(-)
Zm00001d027307::1:2530588-2532589(-)
Zm00001d045293::9:18075780-18077781(-)
Zm00001d033982::1:280029492-280031493(+)
Zm00001d006317::2:204324096-204326097(+)
Zm00001d008239::8:2302138-2304139(-)
Zm00001d003174::2:34504675-34506676(-)
Zm00001d005358::2:170901872-170903873(-)
Zm00001d009009::8:29991374-29993375(+)
Zm00001d046004::9:53387794-53389795(-)
Zm00001d032143::1:214319664-214321665(+)
Zm00001d049748::4:42990110-42992111(-)
Zm00001d044880::9:6452212-6454213(+)
Zm00001d025853::10:131516669-131518670(+)
Zm00001d033767::1:273085650-273087651(+)
Zm00001d011576::8:154833828-154835829(-)
Zm00001d036090::6:71697122-71699123(-)
Zm00001d016874::5:179022324-179024325(-)
Zm00001d031269::1:184543804-184545805(+)
Zm00001d014088::5:31968775-31970776(-)
Zm00001d026304::10:143262502-143264503(+)
Zm00001d045582::9:27267580-27269581(-)
Zm00001d001952::2:3432414-3434415(-)
Zm00001d018903::7:8796331-8798332(+)
Zm00001d049157::4:18293745-18295746(+)
Zm00001d048687::4:3256880-3258881(-)
Zm00001d010868::8:131400810-131402811(+)
Zm00001d044740::9:885642-887643(-)
Zm00001d011085::8:138460265-138462266(+)
Zm00001d030720::1:155597776-155599777(+)
Zm00001d031019::1:173940306-173942307(-)
Zm00001d002146::2:6772224-6774225(+)
Zm00001d017058::5:184103964-184105965(+)
Zm00001d013768::5:19731714-19733715(+)
Zm00001d035063::6:3468474-3470475(+)
Zm00001d004982::2:152198351-152200352(-)
Zm00001d042093::3:150549842-150551843(-)
Zm00001d051310::4:152969368-152971369(-)
Zm00001d021514::7:154731055-154733056(-)
Zm00001d027868::1:15767948-15769949(-)
Zm00001d043927::3:214034971-214036972(+)
Zm00001d012993::5:2877952-2879953(-)
Zm00001d023759::10:19062573-19064574(-)
Zm00001d030574::1:144879555-144881556(+)
Zm00001d030557::1:143975921-143977922(-)
Zm00001d027487::1:6317704-6319705(+)
Zm00001d029039::1:55698708-55700709(+)
Zm00001d042185::3:155341760-155343761(+)
Zm00001d051418::4:157818974-157820975(+)
Zm00001d043703::3:207885732-207887733(-)
Zm00001d019966::7:80976464-80978465(-)
Zm00001d039432::3:4123248-4125249(-)
Zm00001d005110::2:158573658-158575659(+)
Zm00001d017170::5:187813933-187815934(+)
Zm00001d031331::1:186324362-186326363(-)
Zm00001d039824::3:15917477-15919478(+)
Zm00001d008690::8:17243142-17245143(-)
Zm00001d049107::4:16169274-16171275(+)
Zm00001d049571::4:35624832-35626833(-)
Zm00001d032274::1:219946189-219948190(+)
Zm00001d046906::9:109929088-109931089(+)
Zm00001d032922::1:243199904-243201905(+)
Zm00001d039549::3:7823816-7825817(+)
Zm00001d048044::9:148681439-148683440(+)
Zm00001d006211::2:201911294-201913295(+)
Zm00001d044668::3:234438839-234440840(-)
Zm00001d048161::9:151212577-151214578(+)
Zm00001d048736::4:4609856-4611857(-)
Zm00001d049781::4:44221085-44223086(+)
Zm00001d029191::1:61640955-61642956(+)
Zm00001d011920::8:164599730-164601731(-)
Zm00001d026088::10:138137810-138139811(-)
Zm00001d025208::10:109170394-109172395(+)
Zm00001d012734::8:179513280-179515281(-)
Zm00001d013868::5:23315656-23317657(-)
Zm00001d046197::9:71398742-71400743(+)
Zm00001d038734::6:163541390-163543391(+)
Zm00001d048546::9:158403487-158405488(+)
Zm00001d027815::1:14328326-14330327(+)
Zm00001d049435::4:30183539-30185540(-)
Zm00001d012675::8:178414146-178416147(-)
Zm00001d007287::2:226855384-226857385(-)
Zm00001d032127::1:213901071-213903072(-)
Zm00001d036148::6:74546068-74548069(+)
Zm00001d051414::4:157588767-157590768(-)
Zm00001d035211::6:10028683-10030684(+)
Zm00001d028436::1:34966092-34968093(-)
Zm00001d015226::5:80065442-80067443(+)
Zm00001d024531::10:76634627-76636628(-)
Zm00001d049179::4:19410423-19412424(-)
Zm00001d012381::8:173252905-173254906(+)
Zm00001d050301::4:79815252-79817253(+)
Zm00001d012527::8:176105341-176107342(-)
Zm00001d019562::7:42854795-42856796(-)
Zm00001d028130::1:23627123-23629124(+)
Zm00001d022501::7:178947214-178949215(-)
Zm00001d003953::2:72082466-72084467(+)
Zm00001d034629::1:298426549-298428550(-)
Zm00001d011851::8:162804980-162806981(-)
Zm00001d041397::3:116327974-116329975(+)
Zm00001d050200::4:73314851-73316852(-)
Zm00001d025588::10:123298413-123300414(+)
Zm00001d014368::5:43190380-43192381(+)
Zm00001d009255::8:47729782-47731783(-)
Zm00001d006310::2:204251068-204253069(+)
Zm00001d007675::2:237249149-237251150(+)
Zm00001d030690::1:153226725-153228726(-)
Zm00001d047776::9:141479915-141481916(+)
Zm00001d045480::9:23986369-23988370(-)
Zm00001d017916::5:210062455-210064456(-)
Zm00001d005657::2:182383467-182385468(-)
Zm00001d006148::2:199737015-199739016(-)
Zm00001d024041::10:39071696-39073697(+)
Zm00001d053876::4:242706028-242708029(+)
Zm00001d009110::8:37004177-37006178(+)
Zm00001d038143::6:149270132-149272133(-)
Zm00001d017869::5:209161413-209163414(-)
Zm00001d008977::8:28101863-28103864(-)
Zm00001d008874::8:23549331-23551332(-)
Zm00001d037336::6:121965250-121967251(+)
Zm00001d009292::8:52706445-52708446(+)
Zm00001d052493::4:191341885-191343886(+)
Zm00001d018613::7:869706-871707(+)
Zm00001d052003::4:176261389-176263390(-)
Zm00001d023372::10:4212996-4214997(-)
Zm00001d029903::1:93425755-93427756(-)
Zm00001d017843::5:208580130-208582131(+)
Zm00001d009657::8:74912622-74914623(-)
Zm00001d025073::10:102551038-102553039(+)
Zm00001d027313::1:2779641-2781642(+)
Zm00001d047219::9:122662859-122664860(-)
Zm00001d009719::8:77714245-77716246(+)
Zm00001d047313::9:126352060-126354061(+)
Zm00001d049576::4:35887018-35889019(+)
Zm00001d037852::6:139775792-139777793(-)
Zm00001d047406::9:129084155-129086156(+)
Zm00001d020536::7:121384267-121386268(-)
Zm00001d048433::9:156286987-156288988(-)
Zm00001d008761::8:19344368-19346369(-)
Zm00001d041229::3:106715442-106717443(-)
Zm00001d025893::10:133217263-133219264(+)
Zm00001d048731::4:4468774-4470775(-)
Zm00001d044692::3:235007216-235009217(+)
Zm00001d014696::5:59774037-59776038(-)
Zm00001d023922::10:28391155-28393156(-)
Zm00001d011426::8:150203942-150205943(+)
Zm00001d034219::1:287002907-287004908(-)
Zm00001d032993::1:246129730-246131731(+)
Zm00001d049221::4:21298496-21300497(+)
Zm00001d050145::4:69075108-69077109(-)
Zm00001d053848::4:242175897-242177898(+)
Zm00001d043551::3:203612687-203614688(-)
Zm00001d031699::1:198829164-198831165(-)
Zm00001d045808::9:40494376-40496377(-)
Zm00001d050526::4:96828309-96830310(-)
Zm00001d031637::1:197047755-197049756(+)
Zm00001d043500::3:201983076-201985077(+)
Zm00001d051645::4:165613786-165615787(-)
Zm00001d014922::5:68478641-68480642(+)
Zm00001d008894::8:24232869-24234870(+)
Zm00001d045867::9:44714205-44716206(-)
Zm00001d021534::7:155260574-155262575(+)
Zm00001d015544::5:96639222-96641223(+)
Zm00001d032539::1:229905324-229907325(+)
Zm00001d050925::4:131919006-131921007(-)
Zm00001d038842::6:165643748-165645749(-)
Zm00001d009426::8:63984068-63986069(-)
Zm00001d042722::3:178188505-178190506(+)
Zm00001d031209::1:182294452-182296453(-)
Zm00001d048171::9:151308893-151310894(+)
Zm00001d010993::8:136139246-136141247(-)
Zm00001d005270::2:166550425-166552426(+)
Zm00001d002822::2:23768000-23770001(-)
Zm00001d050810::4:124192588-124194589(-)
Zm00001d040040::3:24345828-24347829(+)
Zm00001d001818::2:1430576-1432577(+)
Zm00001d011222::8:143441705-143443706(-)
Zm00001d024833::10:90194711-90196712(-)
Zm00001d045953::9:49411789-49413790(+)
Zm00001d022395::7:176673646-176675647(+)
Zm00001d043179::3:190704269-190706270(-)
Zm00001d010609::8:121806963-121808964(-)
Zm00001d005599::2:180238190-180240191(+)
Zm00001d045080::9:11801656-11803657(+)
Zm00001d003477::2:45425080-45427081(+)
Zm00001d004243::2:95496530-95498531(-)
Zm00001d044973::9:8673094-8675095(-)
Zm00001d043164::3:190400287-190402288(-)
Zm00001d016333::5:157774194-157776195(-)
Zm00001d043124::3:189750918-189752919(-)
Zm00001d053070::4:212270140-212272141(+)
Zm00001d042150::3:153852891-153854892(+)
Zm00001d029391::1:68667408-68669409(-)
Zm00001d042450::3:168110271-168112272(-)
Zm00001d033533::1:266044469-266046470(+)
Zm00001d043226::3:192432249-192434250(-)
Zm00001d050904::4:129475702-129477703(-)
Zm00001d051268::4:151302794-151304795(-)
Zm00001d047683::9:139191790-139193791(+)
Zm00001d003640::2:51352591-51354592(-)
Zm00001d019659::7:48428159-48430160(+)
Zm00001d032694::1:234844728-234846729(-)
Zm00001d002746::2:21334127-21336128(-)
Zm00001d034752::1:301373642-301375643(-)
Zm00001d014826::5:64620765-64622766(-)
Zm00001d024178::10:53429103-53431104(+)
Zm00001d045759::9:37436630-37438631(-)
Zm00001d004751::2:136248133-136250134(-)
Zm00001d005253::2:165938244-165940245(+)
Zm00001d032950::1:244492451-244494452(-)
Zm00001d018876::7:7988730-7990731(-)
Zm00001d004558::2:117926532-117928533(+)
Zm00001d011049::8:137406022-137408023(+)
Zm00001d010368::8:111480166-111482167(+)
Zm00001d021224::7:146506703-146508704(+)
Zm00001d010510::8:118573933-118575934(+)
Zm00001d053863::4:242522502-242524503(+)
Zm00001d018837::7:6928843-6930844(-)
Zm00001d009193::8:42031752-42033753(+)
Zm00001d017676::5:203884147-203886148(-)
Zm00001d002244::2:8754623-8756624(+)
Zm00001d052679::4:197089473-197091474(+)
Zm00001d005099::2:158138900-158140901(-)
Zm00001d005247::2:165584236-165586237(+)
Zm00001d044052::3:217878768-217880769(-)
Zm00001d002897::2:26122322-26124323(+)
Zm00001d034447::1:293288350-293290351(+)
Zm00001d013836::5:21954029-21956030(+)
Zm00001d044762::9:1712513-1714514(+)
Zm00001d035855::6:56380013-56382014(+)
Zm00001d029144::1:60425616-60427617(+)
Zm00001d020175::7:97546179-97548180(-)
Zm00001d017643::5:202955709-202957710(+)
Zm00001d052677::4:197012324-197014325(+)
Zm00001d043384::3:198365950-198367951(-)
Zm00001d031910::1:206517420-206519421(-)
Zm00001d021203::7:145877931-145879932(+)
Zm00001d043156::3:190358292-190360293(-)
Zm00001d031522::1:192761815-192763816(-)
Zm00001d008700::8:17393222-17395223(+)
Zm00001d048548::9:158519656-158521657(+)
Zm00001d028639::1:41567983-41569984(+)
Zm00001d047813::9:142476782-142478783(-)
Zm00001d002968::2:28305898-28307899(+)
Zm00001d046960::9:113238910-113240911(-)
Zm00001d002433::2:12563852-12565853(-)
Zm00001d050359::4:83500357-83502358(-)
Zm00001d010204::8:103924438-103926439(-)
Zm00001d042872::3:182590871-182592872(-)
Zm00001d012556::8:176575952-176577953(+)
Zm00001d032306::1:221459274-221461275(-)
Zm00001d013304::5:8166750-8168751(+)
Zm00001d012991::5:2856269-2858270(+)
Zm00001d032335::1:222954644-222956645(-)
Zm00001d038598::6:160694569-160696570(-)
Zm00001d040691::3:58484404-58486405(-)
Zm00001d032172::1:215555992-215557993(-)
Zm00001d002446::2:12876740-12878741(-)
Zm00001d039816::3:15653895-15655896(-)
Zm00001d037138::6:113680066-113682067(-)
Zm00001d028995::1:54032710-54034711(+)
Zm00001d049762::4:43589566-43591567(+)
Zm00001d050944::4:132911678-132913679(+)
Zm00001d053719::4:239820769-239822770(+)
Zm00001d041627::3:130022079-130024080(+)
Zm00001d018797::7:5388112-5390113(-)
Zm00001d037586::6:130612526-130614527(+)
Zm00001d047637::9:137800230-137802231(+)
Zm00001d011569::8:154610410-154612411(+)
Zm00001d034068::1:283076840-283078841(-)
Zm00001d034220::1:287003633-287005634(+)
Zm00001d017242::5:190094332-190096333(+)
Zm00001d014597::5:54722579-54724580(+)
Zm00001d011119::8:139411327-139413328(+)
Zm00001d014524::5:51588014-51590015(+)
Zm00001d052018::4:176595614-176597615(+)
Zm00001d038120::6:148605690-148607691(+)
Zm00001d018718::7:3072241-3074242(+)
Zm00001d042250::3:157441752-157443753(-)
Zm00001d007162::2:223619537-223621538(-)
Zm00001d044518::3:230736987-230738988(-)
Zm00001d017185::5:188270373-188272374(-)
Zm00001d014735::5:61102298-61104299(+)
Zm00001d019357::7:29504769-29506770(+)
Zm00001d038922::6:166976035-166978036(+)
Zm00001d053259::4:222874185-222876186(-)
Zm00001d008360::8:6296941-6298942(+)
Zm00001d053228::4:220899344-220901345(-)
Zm00001d051814::4:170345602-170347603(-)
Zm00001d013057::5:3945492-3947493(+)
Zm00001d012070::8:167596982-167598983(+)
Zm00001d002656::2:18448819-18450820(+)
Zm00001d010056::8:97521055-97523056(-)
Zm00001d011535::8:153748837-153750838(+)
Zm00001d023218::10:699002-701003(-)
Zm00001d016621::5:170405056-170407057(-)
Zm00001d008455::8:9189150-9191151(+)
Zm00001d042370::3:163515798-163517799(-)
Zm00001d020188::7:98544032-98546033(+)
Zm00001d053731::4:240026302-240028303(-)
Zm00001d005343::2:170145725-170147726(-)
Zm00001d013111::5:4794651-4796652(+)
Zm00001d017312::5:192404756-192406757(-)
Zm00001d051669::4:166178514-166180515(-)
Zm00001d005939::2:193441702-193443703(-)
Zm00001d010272::8:106931612-106933613(+)
Zm00001d015468::5:91972177-91974178(-)
Zm00001d016832::5:177778273-177780274(+)
Zm00001d027340::1:3287727-3289728(-)
Zm00001d026619::10:149047845-149049846(+)
Zm00001d004509::2:115861338-115863339(-)
Zm00001d007363::2:229729770-229731771(-)
Zm00001d038381::6:155952799-155954800(+)
Zm00001d026026::10:136305669-136307670(+)
Zm00001d028501::1:37244360-37246361(-)
Zm00001d005772::2:187741523-187743524(-)
Zm00001d014163::5:34741498-34743499(-)
Zm00001d029046::1:56037465-56039466(-)
Zm00001d019373::7:30459360-30461361(+)
Zm00001d038440::6:157307680-157309681(-)
Zm00001d015320::5:84433018-84435019(-)
Zm00001d051668::4:166178507-166180508(-)
Zm00001d040784::3:65850682-65852683(+)
Zm00001d008322::8:5180573-5182574(-)
Zm00001d038330::6:154715313-154717314(-)
Zm00001d023664::10:14451012-14453013(-)
Zm00001d013763::5:19653149-19655150(-)
Zm00001d018084::5:213933828-213935829(-)
Zm00001d024873::10:91646235-91648236(-)
Zm00001d047714::9:139839043-139841044(+)
Zm00001d013680::5:17217899-17219900(-)
Zm00001d037332::6:121772400-121774401(-)
Zm00001d014564::5:53470822-53472823(-)
Zm00001d033975::1:279921938-279923939(-)
Zm00001d026355::10:144164023-144166024(+)
Zm00001d005106::2:158485414-158487415(-)
Zm00001d048418::9:155937773-155939774(-)
Zm00001d004993::2:152741656-152743657(-)
Zm00001d013719::5:18433845-18435846(-)
Zm00001d032532::1:229812368-229814369(-)
Zm00001d048151::9:150986159-150988160(-)
Zm00001d049964::4:56141558-56143559(+)
Zm00001d043064::3:187967312-187969313(-)
Zm00001d047794::9:141972054-141974055(-)
Zm00001d013935::5:25226956-25228957(+)
Zm00001d044473::3:229109000-229111001(+)
Zm00001d024889::10:93023107-93025108(-)
Zm00001d031653::1:197498975-197500976(-)
Zm00001d049769::4:44000702-44002703(-)
Zm00001d033892::1:277643679-277645680(-)
Zm00001d015493::5:93595861-93597862(+)
Zm00001d036235::6:78456535-78458536(-)
Zm00001d047238::9:123553713-123555714(+)
Zm00001d010218::8:104570457-104572458(+)
Zm00001d020016::7:85863074-85865075(+)
Zm00001d031777::1:201512698-201514699(-)
Zm00001d018625::7:1296267-1298268(+)
Zm00001d017042::5:183468477-183470478(+)
Zm00001d031502::1:192120512-192122513(+)
Zm00001d053376::4:228361485-228363486(+)
Zm00001d007263::2:226051486-226053487(-)
Zm00001d033961::1:279741755-279743756(+)
Zm00001d027315::1:2810995-2812996(+)
Zm00001d036598::6:94022464-94024465(+)
Zm00001d032360::1:223966111-223968112(-)
Zm00001d034529::1:295715879-295717880(-)
Zm00001d021036::7:141007642-141009643(+)
Zm00001d038225::6:151986695-151988696(-)
Zm00001d004925::2:149190536-149192537(-)
Zm00001d001809::2:1293431-1295432(+)
Zm00001d038513::6:159020539-159022540(-)
Zm00001d015091::5:75194478-75196479(-)
Zm00001d003222::2:36698638-36700639(-)
Zm00001d042399::3:164712961-164714962(+)
Zm00001d051301::4:152417826-152419827(+)
Zm00001d047634::9:137664262-137666263(-)
Zm00001d005072::2:157223017-157225018(+)
Zm00001d044442::3:228213307-228215308(+)
Zm00001d013989::5:27687162-27689163(-)
Zm00001d024590::10:79531172-79533173(-)
Zm00001d050033::4:61378316-61380317(+)
Zm00001d021261::7:147134565-147136566(-)
Zm00001d051225::4:149088830-149090831(+)
Zm00001d045883::9:45476605-45478606(-)
Zm00001d024819::10:89570245-89572246(-)
Zm00001d013860::5:23153687-23155688(-)
Zm00001d033402::1:261928658-261930659(+)
Zm00001d017770::5:206297995-206299996(+)
Zm00001d006320::2:204485880-204487881(+)
Zm00001d018341::5:218863056-218865057(+)
Zm00001d034321::1:289224258-289226259(-)
Zm00001d020510::7:119796672-119798673(-)
Zm00001d008794::8:20543794-20545795(+)
Zm00001d027448::1:5522840-5524841(-)
Zm00001d005250::2:165696144-165698145(-)
Zm00001d017783::5:206695800-206697801(-)
Zm00001d033597::1:268077246-268079247(+)
Zm00001d013351::5:9198393-9200394(+)
Zm00001d050382::4:84998112-85000113(-)
Zm00001d019130::7:18333023-18335024(+)
Zm00001d048502::9:157463592-157465593(-)
Zm00001d038984::6:168207690-168209691(-)
Zm00001d045044::9:10940919-10942920(+)
Zm00001d050764::4:121649116-121651117(+)
Zm00001d025825::10:130919595-130921596(+)
Zm00001d041624::3:129826775-129828776(-)
Zm00001d053636::4:237926883-237928884(+)
Zm00001d049219::4:21198257-21200258(+)
Zm00001d038136::6:149171635-149173636(-)
Zm00001d014073::5:31565677-31567678(-)
Zm00001d028983::1:53461487-53463488(+)
Zm00001d006167::2:200297737-200299738(+)
Zm00001d045645::9:30796622-30798623(-)
Zm00001d047759::9:141100592-141102593(-)
Zm00001d003302::2:39393253-39395254(+)
Zm00001d004856::2:145086842-145088843(-)
Zm00001d006099::2:198146446-198148447(+)
Zm00001d033781::1:273612032-273614033(+)
Zm00001d046276::9:77508538-77510539(-)
Zm00001d023235::10:1052526-1054527(-)
Zm00001d042019::3:147548392-147550393(+)
Zm00001d021070::7:142138300-142140301(-)
Zm00001d048180::9:151803415-151805416(-)
Zm00001d042833::3:181425490-181427491(+)
Zm00001d022231::7:173269791-173271792(+)
Zm00001d014988::5:71250249-71252250(-)
Zm00001d024605::10:80140137-80142138(-)
Zm00001d007824::2:240325991-240327992(+)
Zm00001d052074::4:178665266-178667267(+)
Zm00001d024294::10:62511230-62513231(+)
Zm00001d051453::4:159244049-159246050(-)
Zm00001d022049::7:168877250-168879251(-)
Zm00001d014652::5:57320288-57322289(+)
Zm00001d023316::10:2859634-2861635(-)
Zm00001d009765::8:80234163-80236164(+)
Zm00001d047210::9:122121221-122123222(+)
Zm00001d011300::8:146135309-146137310(+)
Zm00001d014823::5:64556520-64558521(-)
Zm00001d047766::9:141345727-141347728(+)
Zm00001d013023::5:3427072-3429073(-)
Zm00001d029093::1:57598072-57600073(-)
Zm00001d023303::10:2438707-2440708(-)
Zm00001d034815::1:302811339-302813340(-)
Zm00001d008851::8:22555739-22557740(-)
Zm00001d034320::1:289177053-289179054(+)
Zm00001d024390::10:68459001-68461002(+)
Zm00001d013389::5:10261034-10263035(-)
Zm00001d014656::5:57721632-57723633(+)
Zm00001d005175::2:162407666-162409667(+)
Zm00001d037680::6:133848077-133850078(-)
Zm00001d018755::7:4287565-4289566(-)
Zm00001d053261::4:222938667-222940668(+)
Zm00001d045334::9:19135624-19137625(-)
Zm00001d016479::5:164266061-164268062(-)
Zm00001d008495::8:10368863-10370864(+)
Zm00001d002307::2:10001003-10003004(-)
Zm00001d035381::6:23812649-23814650(+)
Zm00001d017338::5:193304760-193306761(+)
Zm00001d044877::9:6286025-6288026(-)
Zm00001d020661::7:127227315-127229316(+)
Zm00001d003252::2:37955393-37957394(+)
Zm00001d053225::4:220845432-220847433(-)
Zm00001d042985::3:185840610-185842611(+)
Zm00001d007395::2:230684097-230686098(+)
Zm00001d018856::7:7457908-7459909(+)
Zm00001d021927::7:165995178-165997179(+)
Zm00001d005573::2:178918066-178920067(+)
Zm00001d009493::8:67180175-67182176(-)
Zm00001d042829::3:181366922-181368923(+)
Zm00001d011173::8:141782767-141784768(-)
Zm00001d011208::8:143000203-143002204(-)
Zm00001d023350::10:3916058-3918059(-)
Zm00001d038854::6:165901749-165903750(-)
Zm00001d034054::1:282597064-282599065(-)
Zm00001d028866::1:48954981-48956982(+)
Zm00001d019370::7:30366367-30368368(-)
Zm00001d001967::2:3616537-3618538(-)
Zm00001d047433::9:129862529-129864530(-)
Zm00001d014865::5:66193991-66195992(+)
Zm00001d040649::3:55956721-55958722(+)
Zm00001d028661::1:42127154-42129155(+)
Zm00001d049806::4:45461562-45463563(+)
Zm00001d008528::8:11882070-11884071(+)
Zm00001d043640::3:205806565-205808566(-)
Zm00001d041506::3:124670005-124672006(+)
Zm00001d017336::5:193244250-193246251(+)
Zm00001d034503::1:294740069-294742070(+)
Zm00001d037620::6:132062714-132064715(+)
Zm00001d011444::8:150556098-150558099(-)
Zm00001d002617::2:16894525-16896526(-)
Zm00001d034166::1:285646783-285648784(-)
Zm00001d025294::10:112984367-112986368(-)
Zm00001d039671::3:11563006-11565007(-)
Zm00001d051479::4:160039029-160041030(-)
Zm00001d045481::9:23986705-23988706(+)
Zm00001d012763::8:180224988-180226989(+)
Zm00001d004220::2:92823355-92825356(+)
Zm00001d030990::1:172356851-172358852(-)
Zm00001d022360::7:176114026-176116027(-)
Zm00001d027732::1:12362970-12364971(+)
Zm00001d033825::1:274896420-274898421(-)
Zm00001d037484::6:126843916-126845917(+)
Zm00001d016103::5:144629082-144631083(-)
Zm00001d010920::8:133481322-133483323(+)
Zm00001d015950::5:133615682-133617683(+)
Zm00001d015964::5:134539060-134541061(-)
Zm00001d013926::5:24987315-24989316(-)
Zm00001d023507::10:7858980-7860981(-)
Zm00001d006143::2:199706206-199708207(-)
Zm00001d024788::10:88365923-88367924(+)
Zm00001d048696::4:3443802-3445803(-)
Zm00001d043352::3:197450989-197452990(+)
Zm00001d016436::5:162249616-162251617(-)
Zm00001d026689::10:150023160-150025161(-)
Zm00001d038646::6:161642566-161644567(+)
Zm00001d026587::10:148405294-148407295(+)
Zm00001d016950::5:180968193-180970194(-)
Zm00001d051114::4:143870229-143872230(-)
Zm00001d034650::1:298806776-298808777(+)
Zm00001d012735::8:179522171-179524172(-)
Zm00001d021810::7:163427690-163429691(+)
Zm00001d040270::3:35198727-35200728(+)
Zm00001d001831::2:1620850-1622851(-)
Zm00001d033798::1:274053913-274055914(+)
Zm00001d020057::7:89266534-89268535(+)
Zm00001d046864::9:108495903-108497904(-)
Zm00001d029948::1:96082881-96084882(+)
Zm00001d010504::8:118253792-118255793(-)
Zm00001d052381::4:188769864-188771865(-)
Zm00001d022192::7:172476508-172478509(-)
Zm00001d035647::6:38174220-38176221(-)
Zm00001d014689::5:59200175-59202176(-)
Zm00001d009690::8:76123799-76125800(-)
Zm00001d027880::1:16435407-16437408(+)
Zm00001d004022::2:76079876-76081877(+)
Zm00001d037744::6:136170645-136172646(-)
Zm00001d013496::5:12784824-12786825(-)
Zm00001d011157::8:141126413-141128414(-)
Zm00001d037271::6:118913916-118915917(-)
Zm00001d029696::1:82923331-82925332(+)
Zm00001d006884::2:218529416-218531417(+)
Zm00001d038838::6:165591991-165593992(-)
Zm00001d043361::3:197707770-197709771(-)
Zm00001d006025::2:195444239-195446240(+)
Zm00001d006771::2:216365985-216367986(-)
Zm00001d013757::5:19529024-19531025(-)
Zm00001d003670::2:53320966-53322967(+)
Zm00001d004610::2:121565816-121567817(+)
Zm00001d007434::2:231626989-231628990(+)
Zm00001d023385::10:4346110-4348111(+)
Zm00001d028568::1:39401388-39403389(-)
Zm00001d045122::9:13448836-13450837(-)
Zm00001d037045::6:110222318-110224319(+)
Zm00001d037007::6:108858338-108860339(-)
Zm00001d025946::10:134476600-134478601(-)
Zm00001d046194::9:71333784-71335785(+)
Zm00001d035841::6:54770696-54772697(+)
Zm00001d048153::9:151003677-151005678(+)
Zm00001d038841::6:165628066-165630067(+)
Zm00001d039904::3:18870212-18872213(-)
Zm00001d022027::7:168261769-168263770(+)
Zm00001d048876::4:6879335-6881336(-)
Zm00001d007411::2:231130198-231132199(-)
Zm00001d006417::2:207289639-207291640(+)
Zm00001d019034::7:13645776-13647777(+)
Zm00001d004417::2:110446842-110448843(+)
Zm00001d049413::4:29856659-29858660(-)
Zm00001d029603::1:78751282-78753283(+)
Zm00001d017563::5:199686409-199688410(-)
Zm00001d002827::2:23923819-23925820(+)
Zm00001d039439::3:4456340-4458341(+)
Zm00001d043654::3:206101340-206103341(+)
Zm00001d040067::3:25759925-25761926(-)
Zm00001d004607::2:121539351-121541352(-)
Zm00001d016393::5:160632642-160634643(-)
Zm00001d049398::4:29233530-29235531(-)
Zm00001d045703::9:33993666-33995667(+)
Zm00001d014580::5:54175266-54177267(+)
Zm00001d004389::2:108159843-108161844(-)
Zm00001d014065::5:31252628-31254629(+)
Zm00001d021411::7:151512343-151514344(-)
Zm00001d002202::2:8233973-8235974(-)
Zm00001d044902::9:6761626-6763627(+)
Zm00001d009715::8:77389068-77391069(+)
Zm00001d028877::1:49476889-49478890(-)
Zm00001d015817::5:123619007-123621008(+)
Zm00001d045734::9:35998093-36000094(-)
Zm00001d038128::6:148805165-148807166(+)
Zm00001d015586::5:99713230-99715231(-)
Zm00001d051963::4:175459882-175461883(-)
Zm00001d011821::8:162137781-162139782(-)
Zm00001d049619::4:37786104-37788105(-)
Zm00001d052382::4:188775598-188777599(-)
Zm00001d046900::9:109552189-109554190(+)
Zm00001d008869::8:23361374-23363375(+)
Zm00001d023298::10:2342760-2344761(+)
Zm00001d017561::5:199653967-199655968(-)
Zm00001d050970::4:134313262-134315263(+)
Zm00001d003969::2:72939894-72941895(+)
Zm00001d051927::4:174746054-174748055(-)
Zm00001d034033::1:281630221-281632222(+)
Zm00001d007886::2:241691964-241693965(+)
Zm00001d050020::4:60160656-60162657(-)
Zm00001d016616::5:170225442-170227443(-)
Zm00001d034129::1:284694784-284696785(-)
Zm00001d047757::9:141024028-141026029(-)
Zm00001d021278::7:147636388-147638389(-)
Zm00001d047271::9:124917161-124919162(-)
Zm00001d017698::5:204483872-204485873(+)
Zm00001d034931::1:306071183-306073184(-)
Zm00001d007700::2:237648590-237650591(-)
Zm00001d006340::2:205018505-205020506(-)
Zm00001d041744::3:135683490-135685491(+)
Zm00001d032250::1:218948576-218950577(-)
Zm00001d026621::10:149082147-149084148(+)
Zm00001d031925::1:206933997-206935998(-)
Zm00001d028701::1:43613520-43615521(+)
Zm00001d006503::2:210100839-210102840(-)
Zm00001d039284::3:1013794-1015795(-)
Zm00001d012320::8:172364156-172366157(+)
Zm00001d043439::3:199919230-199921231(-)
Zm00001d021708::7:160902990-160904991(-)
Zm00001d038623::6:161117104-161119105(+)
Zm00001d043134::3:189964910-189966911(-)
Zm00001d006473::2:209330475-209332476(+)
Zm00001d012044::8:167190248-167192249(-)
Zm00001d052777::4:200550616-200552617(+)
Zm00001d042723::3:178233925-178235926(-)
Zm00001d014029::5:29348679-29350680(-)
Zm00001d032085::1:212118772-212120773(+)
Zm00001d008258::8:3334857-3336858(-)
Zm00001d024813::10:89239857-89241858(-)
Zm00001d034595::1:297418991-297420992(-)
Zm00001d044615::3:233456760-233458761(+)
Zm00001d043449::3:200420223-200422224(-)
Zm00001d042114::3:151475268-151477269(-)
Zm00001d021929::7:166014945-166016946(+)
Zm00001d007307::2:227408378-227410379(-)
Zm00001d024952::10:96584860-96586861(+)
Zm00001d010425::8:114501951-114503952(+)
Zm00001d036050::6:69001221-69003222(-)
Zm00001d049717::4:41324463-41326464(-)
Zm00001d036972::6:108024273-108026274(+)
Zm00001d020636::7:125842095-125844096(-)
Zm00001d010620::8:122051464-122053465(+)
Zm00001d039938::3:19999400-20001401(-)
Zm00001d031480::1:191520505-191522506(-)
Zm00001d027656::1:10265354-10267355(-)
Zm00001d044365::3:226295886-226297887(-)
Zm00001d032301::1:221116288-221118289(+)
Zm00001d020956::7:137672466-137674467(+)
Zm00001d011781::8:161474622-161476623(-)
Zm00001d041480::3:122675554-122677555(+)
Zm00001d018912::7:9136416-9138417(-)
Zm00001d016737::5:174731384-174733385(-)
Zm00001d053639::4:238007754-238009755(+)
Zm00001d050910::4:130229839-130231840(-)
Zm00001d053348::4:227081326-227083327(-)
Zm00001d045864::9:44505372-44507373(+)
Zm00001d032439::1:226426276-226428277(-)
Zm00001d032798::1:238442112-238444113(+)
Zm00001d038130::6:148860982-148862983(-)
Zm00001d044130::3:220029888-220031889(-)
```
