## Supplementary material for "A comprehensive map of preferentially located motifs reveals distinct proximal *cis*-regulatory elements in plants": AATGGA_containing_gene_set.txt

```
#Occurences of AATGGA between 14 and 30 (positions relative to the transcription start site)
#528 sequences with AATGGA in this interval
#2.10% of the sequences in promoter set with AATGGA (set with 25199 sequences)
Zm00001d035916::6:60138069-60140070(-)
Zm00001d023382::10:4331976-4333977(-)
Zm00001d010552::8:120190556-120192557(-)
Zm00001d052227::4:183818384-183820385(+)
Zm00001d010050::8:97185106-97187107(+)
Zm00001d029970::1:97046247-97048248(-)
Zm00001d046363::9:84133937-84135938(-)
Zm00001d005856::2:190971651-190973652(-)
Zm00001d002433::2:12563852-12565853(-)
Zm00001d021473::7:153175826-153177827(+)
Zm00001d050988::4:135626103-135628104(-)
Zm00001d008871::8:23390179-23392180(-)
Zm00001d029209::1:62466230-62468231(-)
Zm00001d010816::8:128724864-128726865(-)
Zm00001d011119::8:139411327-139413328(+)
Zm00001d007175::2:223827602-223829603(+)
Zm00001d003533::2:47103686-47105687(+)
Zm00001d013958::5:26235824-26237825(+)
Zm00001d049399::4:29279142-29281143(-)
Zm00001d048667::4:3002038-3004039(+)
Zm00001d014782::5:62915659-62917660(+)
Zm00001d008766::8:19545444-19547445(-)
Zm00001d011174::8:141812116-141814117(-)
Zm00001d042598::3:173102454-173104455(-)
Zm00001d016099::5:144531807-144533808(-)
Zm00001d005004::2:153299156-153301157(-)
Zm00001d009349::8:57888839-57890840(-)
Zm00001d048546::9:158403487-158405488(+)
Zm00001d029191::1:61640955-61642956(+)
Zm00001d030995::1:172456977-172458978(-)
Zm00001d004676::2:129846331-129848332(-)
Zm00001d014482::5:49748260-49750261(+)
Zm00001d013824::5:21490126-21492127(-)
Zm00001d029218::1:62745567-62747568(+)
Zm00001d046925::9:111033641-111035642(-)
Zm00001d014368::5:43190380-43192381(+)
Zm00001d011767::8:161246645-161248646(+)
Zm00001d035302::6:20200991-20202992(+)
Zm00001d028130::1:23627123-23629124(+)
Zm00001d022027::7:168261769-168263770(+)
Zm00001d044831::9:4440979-4442980(-)
Zm00001d039688::3:11898391-11900392(+)
Zm00001d032806::1:238895620-238897621(-)
Zm00001d028701::1:43613520-43615521(+)
Zm00001d047921::9:145466874-145468875(-)
Zm00001d047201::9:121701628-121703629(-)
Zm00001d030661::1:151633544-151635545(-)
Zm00001d005065::2:156951193-156953194(-)
Zm00001d035841::6:54770696-54772697(+)
Zm00001d014294::5:39802325-39804326(+)
Zm00001d013830::5:21886032-21888033(-)
Zm00001d034373::1:291110321-291112322(+)
Zm00001d016566::5:167763467-167765468(+)
Zm00001d017238::5:190039921-190041922(+)
Zm00001d038779::6:164288567-164290568(-)
Zm00001d010218::8:104570457-104572458(+)
Zm00001d028414::1:34136658-34138659(+)
Zm00001d020325::7:106753871-106755872(+)
Zm00001d022421::7:177322534-177324535(+)
Zm00001d047666::9:138647359-138649360(-)
Zm00001d002402::2:11997801-11999802(-)
Zm00001d006837::2:217661200-217663201(+)
Zm00001d004521::2:116468973-116470974(+)
Zm00001d035019::6:1977631-1979632(-)
Zm00001d051231::4:149354274-149356275(+)
Zm00001d014083::5:31743500-31745501(+)
Zm00001d015810::5:122523258-122525259(+)
Zm00001d019397::7:31804112-31806113(-)
Zm00001d033647::1:269563707-269565708(-)
Zm00001d005650::2:181991824-181993825(-)
Zm00001d004933::2:149550529-149552530(-)
Zm00001d042723::3:178233925-178235926(-)
Zm00001d017925::5:210194808-210196809(-)
Zm00001d047767::9:141354468-141356469(-)
Zm00001d052749::4:199666076-199668077(-)
Zm00001d012665::8:178293353-178295354(-)
Zm00001d027324::1:2971667-2973668(-)
Zm00001d035211::6:10028683-10030684(+)
Zm00001d001924::2:3025908-3027909(-)
Zm00001d018452::5:221123374-221125375(-)
Zm00001d028405::1:33743207-33745208(+)
Zm00001d052458::4:190410857-190412858(+)
Zm00001d035317::6:21026562-21028563(-)
Zm00001d004659::2:126968172-126970173(+)
Zm00001d018829::7:6699651-6701652(-)
Zm00001d032304::1:221396806-221398807(-)
Zm00001d028871::1:49267625-49269626(-)
Zm00001d023494::10:7328622-7330623(+)
Zm00001d028986::1:53578144-53580145(+)
Zm00001d052114::4:180175906-180177907(+)
Zm00001d041963::3:145907184-145909185(+)
Zm00001d050216::4:73973127-73975128(+)
Zm00001d014885::5:67004233-67006234(+)
Zm00001d041776::3:137249156-137251157(+)
Zm00001d009547::8:69707276-69709277(+)
Zm00001d012663::8:178278042-178280043(+)
Zm00001d028588::1:40098719-40100720(+)
Zm00001d013072::5:4312051-4314052(+)
Zm00001d026129::10:139298234-139300235(-)
Zm00001d041784::3:137970414-137972415(-)
Zm00001d009803::8:82154640-82156641(+)
Zm00001d015837::5:124878212-124880213(-)
Zm00001d034948::1:306489855-306491856(-)
Zm00001d009800::8:82040029-82042030(-)
Zm00001d002399::2:11971342-11973343(-)
Zm00001d021203::7:145877931-145879932(+)
Zm00001d046621::9:99141162-99143163(-)
Zm00001d027363::1:3773716-3775717(+)
Zm00001d042637::3:174785566-174787567(+)
Zm00001d021873::7:165218953-165220954(-)
Zm00001d021733::7:161663572-161665573(+)
Zm00001d033786::1:273677507-273679508(-)
Zm00001d038754::6:163905589-163907590(-)
Zm00001d043955::3:214774197-214776198(+)
Zm00001d012044::8:167190248-167192249(-)
Zm00001d008308::8:4799954-4801955(+)
Zm00001d023294::10:2260953-2262954(+)
Zm00001d033233::1:255289801-255291802(-)
Zm00001d018470::5:221361675-221363676(-)
Zm00001d005764::2:187151466-187153467(-)
Zm00001d034033::1:281630221-281632222(+)
Zm00001d039663::3:11201476-11203477(-)
Zm00001d022240::7:173408853-173410854(+)
Zm00001d022594::7:180719722-180721723(+)
Zm00001d037533::6:128419086-128421087(-)
Zm00001d047402::9:128992329-128994330(-)
Zm00001d039348::3:2276272-2278273(+)
Zm00001d002811::2:23360732-23362733(+)
Zm00001d003199::2:35412356-35414357(+)
Zm00001d038579::6:160392159-160394160(+)
Zm00001d007630::2:236507349-236509350(-)
Zm00001d042250::3:157441752-157443753(-)
Zm00001d042665::3:175963162-175965163(+)
Zm00001d013022::5:3408674-3410675(+)
Zm00001d034529::1:295715879-295717880(-)
Zm00001d009967::8:92804970-92806971(+)
Zm00001d024141::10:49076306-49078307(-)
Zm00001d026609::10:148913273-148915274(+)
Zm00001d018977::7:11478767-11480768(-)
Zm00001d014306::5:40415415-40417416(-)
Zm00001d004560::2:118142679-118144680(-)
Zm00001d014241::5:37769592-37771593(-)
Zm00001d023939::10:30316570-30318571(-)
Zm00001d011227::8:143825837-143827838(-)
Zm00001d033323::1:258965656-258967657(+)
Zm00001d036165::6:75433889-75435890(+)
Zm00001d044973::9:8673094-8675095(-)
Zm00001d030720::1:155597776-155599777(+)
Zm00001d024321::10:64376700-64378701(+)
Zm00001d028877::1:49476889-49478890(-)
Zm00001d049346::4:27239037-27241038(+)
Zm00001d031013::1:173402262-173404263(-)
Zm00001d038155::6:149714409-149716410(+)
Zm00001d012085::8:167845784-167847785(+)
Zm00001d007845::2:240823665-240825666(+)
Zm00001d003644::2:51562080-51564081(-)
Zm00001d002617::2:16894525-16896526(-)
Zm00001d020057::7:89266534-89268535(+)
Zm00001d047727::9:140061358-140063359(-)
Zm00001d033691::1:271339444-271341445(+)
Zm00001d045052::9:11182023-11184024(-)
Zm00001d031018::1:173707830-173709831(-)
Zm00001d007263::2:226051486-226053487(-)
Zm00001d020046::7:88531501-88533502(+)
Zm00001d007719::2:238200053-238202054(-)
Zm00001d018515::5:222296716-222298717(+)
Zm00001d002424::2:12403005-12405006(-)
Zm00001d048577::9:159690582-159692583(-)
Zm00001d040379::3:40804196-40806197(-)
Zm00001d050157::4:69659721-69661722(+)
Zm00001d006651::2:213477242-213479243(-)
Zm00001d018784::7:5097923-5099924(+)
Zm00001d028928::1:51813304-51815305(+)
Zm00001d026437::10:145819942-145821943(+)
Zm00001d020983::7:139024059-139026060(-)
Zm00001d034129::1:284694784-284696785(-)
Zm00001d028639::1:41567983-41569984(+)
Zm00001d014564::5:53470822-53472823(-)
Zm00001d041345::3:113724464-113726465(+)
Zm00001d020537::7:121387268-121389269(+)
Zm00001d011003::8:136381820-136383821(+)
Zm00001d014771::5:62613256-62615257(-)
Zm00001d048207::9:152498995-152500996(+)
Zm00001d033158::1:252442964-252444965(-)
Zm00001d017621::5:201994798-201996799(-)
Zm00001d030864::1:164071497-164073498(+)
Zm00001d018147::5:215519322-215521323(-)
Zm00001d012233::8:170592116-170594117(+)
Zm00001d014908::5:67838210-67840211(-)
Zm00001d045305::9:18541363-18543364(+)
Zm00001d027317::1:2826110-2828111(-)
Zm00001d003872::2:64314457-64316458(+)
Zm00001d022195::7:172626912-172628913(+)
Zm00001d009946::8:91669874-91671875(-)
Zm00001d016301::5:156273780-156275781(+)
Zm00001d020887::7:135476545-135478546(-)
Zm00001d054106::4:246773882-246775883(+)
Zm00001d029628::1:80599354-80601355(+)
Zm00001d044601::3:233145816-233147817(+)
Zm00001d034793::1:302368817-302370818(+)
Zm00001d045889::9:46115908-46117909(-)
Zm00001d032671::1:233746507-233748508(-)
Zm00001d044164::3:220841593-220843594(+)
Zm00001d011636::8:156954637-156956638(+)
Zm00001d042286::3:158987161-158989162(+)
Zm00001d012735::8:179522171-179524172(-)
Zm00001d006167::2:200297737-200299738(+)
Zm00001d047077::9:117529810-117531811(-)
Zm00001d026641::10:149272327-149274328(+)
Zm00001d032101::1:212824522-212826523(+)
Zm00001d010976::8:135649170-135651171(+)
Zm00001d012938::5:2228864-2230865(+)
Zm00001d002259::2:9083886-9085887(+)
Zm00001d009117::8:37519322-37521323(-)
Zm00001d029860::1:90855931-90857932(+)
Zm00001d020947::7:137481025-137483026(+)
Zm00001d013729::5:18757322-18759323(+)
Zm00001d018930::7:9622210-9624211(-)
Zm00001d011709::8:159453737-159455738(+)
Zm00001d013885::5:23767902-23769903(+)
Zm00001d023698::10:16000488-16002489(+)
Zm00001d017117::5:185973580-185975581(-)
Zm00001d052248::4:184712453-184714454(+)
Zm00001d038862::6:166029475-166031476(-)
Zm00001d003062::2:30968932-30970933(-)
Zm00001d021667::7:159562853-159564854(-)
Zm00001d002662::2:18696757-18698758(-)
Zm00001d011707::8:159317422-159319423(-)
Zm00001d046354::9:83395707-83397708(-)
Zm00001d030043::1:101722067-101724068(-)
Zm00001d039737::3:13449628-13451629(-)
Zm00001d006476::2:209518073-209520074(-)
Zm00001d034650::1:298806776-298808777(+)
Zm00001d038130::6:148860982-148862983(-)
Zm00001d053104::4:213971265-213973266(+)
Zm00001d004762::2:137329546-137331547(-)
Zm00001d030707::1:154856553-154858554(-)
Zm00001d022033::7:168321523-168323524(+)
Zm00001d049354::4:27734435-27736436(+)
Zm00001d034166::1:285646783-285648784(-)
Zm00001d004956::2:150596817-150598818(-)
Zm00001d024597::10:79903560-79905561(-)
Zm00001d016472::5:163708271-163710272(-)
Zm00001d025992::10:135573011-135575012(+)
Zm00001d049221::4:21298496-21300497(+)
Zm00001d030026::1:100646761-100648762(-)
Zm00001d043227::3:192431480-192433481(+)
Zm00001d047633::9:137593557-137595558(+)
Zm00001d048151::9:150986159-150988160(-)
Zm00001d039194::6:172320480-172322481(+)
Zm00001d050316::4:80722586-80724587(+)
Zm00001d045883::9:45476605-45478606(-)
Zm00001d038194::6:151180818-151182819(+)
Zm00001d021774::7:162831231-162833232(+)
Zm00001d021708::7:160902990-160904991(-)
Zm00001d037343::6:122123734-122125735(+)
Zm00001d017418::5:195377855-195379856(+)
Zm00001d018151::5:215568487-215570488(+)
Zm00001d039851::3:16610424-16612425(+)
Zm00001d009161::8:40266384-40268385(+)
Zm00001d052062::4:178178766-178180767(-)
Zm00001d042670::3:176205108-176207109(-)
Zm00001d041954::3:145307501-145309502(+)
Zm00001d011059::8:137783836-137785837(-)
Zm00001d038345::6:154906043-154908044(-)
Zm00001d017494::5:197533297-197535298(-)
Zm00001d007395::2:230684097-230686098(+)
Zm00001d016212::5:150594129-150596130(-)
Zm00001d031509::1:192303852-192305853(-)
Zm00001d043512::3:202360487-202362488(+)
Zm00001d051974::4:175667790-175669791(-)
Zm00001d051704::4:167230062-167232063(-)
Zm00001d024348::10:65985233-65987234(-)
Zm00001d009372::8:60517804-60519805(-)
Zm00001d022400::7:176818035-176820036(-)
Zm00001d004782::2:138883129-138885130(+)
Zm00001d017010::5:182685463-182687464(-)
Zm00001d031522::1:192761815-192763816(-)
Zm00001d024659::10:82480585-82482586(+)
Zm00001d037925::6:142151837-142153838(+)
Zm00001d008513::8:11211771-11213772(-)
Zm00001d048314::9:154449914-154451915(-)
Zm00001d048066::9:149281934-149283935(+)
Zm00001d016465::5:163306660-163308661(+)
Zm00001d007287::2:226855384-226857385(-)
Zm00001d048163::9:151220031-151222032(+)
Zm00001d051908::4:174317507-174319508(+)
Zm00001d018133::5:215049279-215051280(-)
Zm00001d005843::2:190606401-190608402(-)
Zm00001d017677::5:204023439-204025440(-)
Zm00001d044246::3:222968291-222970292(-)
Zm00001d018416::5:220298711-220300712(+)
Zm00001d036235::6:78456535-78458536(-)
Zm00001d012664::8:178285556-178287557(-)
Zm00001d020748::7:131106212-131108213(-)
Zm00001d044310::3:224936005-224938006(+)
Zm00001d023897::10:26996393-26998394(-)
Zm00001d013057::5:3945492-3947493(+)
Zm00001d039926::3:19728987-19730988(-)
Zm00001d033422::1:262590897-262592898(+)
Zm00001d010510::8:118573933-118575934(+)
Zm00001d024158::10:51119620-51121621(+)
Zm00001d033533::1:266044469-266046470(+)
Zm00001d025460::10:119206102-119208103(+)
Zm00001d039120::6:170412930-170414931(-)
Zm00001d037503::6:127574307-127576308(-)
Zm00001d012527::8:176105341-176107342(-)
Zm00001d053376::4:228361485-228363486(+)
Zm00001d009827::8:84136049-84138050(+)
Zm00001d010567::8:120520342-120522343(+)
Zm00001d020764::7:131556448-131558449(+)
Zm00001d049894::4:51280693-51282694(-)
Zm00001d022561::7:180067783-180069784(-)
Zm00001d033614::1:268752634-268754635(+)
Zm00001d004607::2:121539351-121541352(-)
Zm00001d012747::8:179642894-179644895(+)
Zm00001d045490::9:24405199-24407200(+)
Zm00001d015821::5:123915795-123917796(+)
Zm00001d004925::2:149190536-149192537(-)
Zm00001d014858::5:65679228-65681229(+)
Zm00001d052324::4:187127353-187129354(-)
Zm00001d028915::1:51159916-51161917(-)
Zm00001d011563::8:154567881-154569882(+)
Zm00001d002791::2:22778284-22780285(+)
Zm00001d003288::2:38811401-38813402(+)
Zm00001d021651::7:159108157-159110158(-)
Zm00001d013845::5:22387717-22389718(+)
Zm00001d032993::1:246129730-246131731(+)
Zm00001d010920::8:133481322-133483323(+)
Zm00001d047689::9:139369731-139371732(-)
Zm00001d013130::5:5227314-5229315(+)
Zm00001d027313::1:2779641-2781642(+)
Zm00001d006805::2:217098733-217100734(-)
Zm00001d041994::3:146861239-146863240(-)
Zm00001d011628::8:156694079-156696080(-)
Zm00001d043361::3:197707770-197709771(-)
Zm00001d013304::5:8166750-8168751(+)
Zm00001d047030::9:115976227-115978228(+)
Zm00001d014701::5:59906929-59908930(-)
Zm00001d010982::8:135758193-135760194(+)
Zm00001d037522::6:128048750-128050751(+)
Zm00001d004215::2:92167436-92169437(-)
Zm00001d032032::1:209997010-209999011(-)
Zm00001d010868::8:131400810-131402811(+)
Zm00001d008794::8:20543794-20545795(+)
Zm00001d021090::7:142554447-142556448(-)
Zm00001d033304::1:258180510-258182511(+)
Zm00001d030998::1:172722296-172724297(-)
Zm00001d050313::4:80554383-80556384(-)
Zm00001d033190::1:253288150-253290151(+)
Zm00001d018797::7:5388112-5390113(-)
Zm00001d044250::3:223050150-223052151(-)
Zm00001d017945::5:210538615-210540616(+)
Zm00001d012677::8:178444814-178446815(+)
Zm00001d054095::4:246376019-246378020(+)
Zm00001d041108::3:97797659-97799660(-)
Zm00001d038242::6:152217910-152219911(-)
Zm00001d041180::3:102998270-103000271(-)
Zm00001d034383::1:291480372-291482373(-)
Zm00001d025888::10:133101483-133103484(-)
Zm00001d048384::9:155293930-155295931(-)
Zm00001d043226::3:192432249-192434250(-)
Zm00001d013982::5:27224162-27226163(+)
Zm00001d050394::4:85654315-85656316(+)
Zm00001d020475::7:117465728-117467729(-)
Zm00001d016286::5:155679212-155681213(+)
Zm00001d009465::8:65748617-65750618(-)
Zm00001d052074::4:178665266-178667267(+)
Zm00001d022422::7:177330060-177332061(+)
Zm00001d029740::1:84847614-84849615(+)
Zm00001d051114::4:143870229-143872230(-)
Zm00001d053677::4:238890089-238892090(-)
Zm00001d017236::5:189993938-189995939(+)
Zm00001d042493::3:169440991-169442992(-)
Zm00001d032083::1:212105383-212107384(-)
Zm00001d009929::8:90224897-90226898(-)
Zm00001d037941::6:142908476-142910477(+)
Zm00001d003730::2:56681754-56683755(+)
Zm00001d006670::2:213903232-213905233(+)
Zm00001d053876::4:242706028-242708029(+)
Zm00001d027346::1:3379807-3381808(-)
Zm00001d044911::9:7006690-7008691(-)
Zm00001d052950::4:206094931-206096932(-)
Zm00001d024656::10:82269025-82271026(+)
Zm00001d015498::5:93784056-93786057(-)
Zm00001d047814::9:142496281-142498282(+)
Zm00001d036876::6:105420642-105422643(-)
Zm00001d029249::1:63752211-63754212(-)
Zm00001d049836::4:47127852-47129853(-)
Zm00001d004169::2:88658898-88660899(-)
Zm00001d016134::5:146040672-146042673(+)
Zm00001d006204::2:201770324-201772325(-)
Zm00001d036632::6:95750844-95752845(+)
Zm00001d052089::4:179109571-179111572(+)
Zm00001d017912::5:210038925-210040926(-)
Zm00001d027585::1:8488767-8490768(-)
Zm00001d021573::7:156463828-156465829(+)
Zm00001d051130::4:145117277-145119278(+)
Zm00001d005199::2:163238450-163240451(+)
Zm00001d028293::1:29412154-29414155(-)
Zm00001d010309::8:109086426-109088427(-)
Zm00001d022049::7:168877250-168879251(-)
Zm00001d053274::4:223770411-223772412(+)
Zm00001d042343::3:162176591-162178592(-)
Zm00001d004466::2:113645136-113647137(+)
Zm00001d053308::4:225413200-225415201(+)
Zm00001d047217::9:122641886-122643887(+)
Zm00001d043556::3:203752028-203754029(-)
Zm00001d035343::6:22589172-22591173(+)
Zm00001d015131::5:76709471-76711472(-)
Zm00001d017947::5:210664205-210666206(+)
Zm00001d045949::9:49018420-49020421(+)
Zm00001d049360::4:27878811-27880812(-)
Zm00001d038031::6:145659159-145661160(-)
Zm00001d011001::8:136350086-136352087(-)
Zm00001d051193::4:148035900-148037901(-)
Zm00001d031925::1:206933997-206935998(-)
Zm00001d012274::8:171720566-171722567(-)
Zm00001d047184::9:121264612-121266613(+)
Zm00001d041632::3:130506707-130508708(-)
Zm00001d015208::5:79394811-79396812(-)
Zm00001d031470::1:191262339-191264340(+)
Zm00001d024810::10:88886061-88888062(+)
Zm00001d015971::5:135064641-135066642(+)
Zm00001d016491::5:164557125-164559126(-)
Zm00001d029011::1:54820755-54822756(+)
Zm00001d006907::2:219179127-219181128(+)
Zm00001d010152::8:101645143-101647144(-)
Zm00001d008869::8:23361374-23363375(+)
Zm00001d031724::1:199526068-199528069(-)
Zm00001d036426::6:87952354-87954355(+)
Zm00001d040205::3:32013296-32015297(-)
Zm00001d017470::5:196850894-196852895(+)
Zm00001d053899::4:243342410-243344411(+)
Zm00001d049336::4:27052720-27054721(-)
Zm00001d020052::7:88708483-88710484(+)
Zm00001d053639::4:238007754-238009755(+)
Zm00001d032776::1:237890536-237892537(-)
Zm00001d052416::4:189487513-189489514(+)
Zm00001d029144::1:60425616-60427617(+)
Zm00001d005754::2:186343710-186345711(+)
Zm00001d044846::9:5041957-5043958(+)
Zm00001d026614::10:149000102-149002103(-)
Zm00001d013920::5:24846044-24848045(+)
Zm00001d049120::4:16706151-16708152(+)
Zm00001d001944::2:3246930-3248931(-)
Zm00001d043860::3:212348263-212350264(+)
Zm00001d027920::1:17621351-17623352(-)
Zm00001d032425::1:225988872-225990873(+)
Zm00001d034703::1:300275834-300277835(+)
Zm00001d014756::5:61634480-61636481(+)
Zm00001d026621::10:149082147-149084148(+)
Zm00001d028563::1:39219964-39221965(-)
Zm00001d043505::3:202185126-202187127(+)
Zm00001d012659::8:178075608-178077609(+)
Zm00001d023759::10:19062573-19064574(-)
Zm00001d015200::5:78984017-78986018(-)
Zm00001d049764::4:43702463-43704464(-)
Zm00001d007243::2:225536756-225538757(-)
Zm00001d029441::1:70620804-70622805(-)
Zm00001d011411::8:149800196-149802197(-)
Zm00001d044833::9:4445277-4447278(-)
Zm00001d017353::5:193508626-193510627(+)
Zm00001d024975::10:97689205-97691206(-)
Zm00001d018465::5:221327459-221329460(+)
Zm00001d035878::6:58269534-58271535(+)
Zm00001d010578::8:120769724-120771725(+)
Zm00001d035070::6:3732314-3734315(+)
Zm00001d013300::5:8014822-8016823(+)
Zm00001d030424::1:131545450-131547451(+)
Zm00001d003889::2:65460478-65462479(-)
Zm00001d008621::8:14955679-14957680(+)
Zm00001d049832::4:47003027-47005028(-)
Zm00001d049768::4:43892759-43894760(+)
Zm00001d020442::7:114643528-114645529(+)
Zm00001d012394::8:173520610-173522611(+)
Zm00001d049466::4:31334674-31336675(-)
Zm00001d009868::8:86004660-86006661(+)
Zm00001d023218::10:699002-701003(-)
Zm00001d042375::3:163749604-163751605(-)
Zm00001d054107::4:246784223-246786224(-)
Zm00001d037969::6:143835742-143837743(-)
Zm00001d045646::9:30805406-30807407(-)
Zm00001d053974::4:244499336-244501337(+)
Zm00001d051861::4:172534256-172536257(-)
Zm00001d004046::2:78654503-78656504(-)
Zm00001d031678::1:198530048-198532049(+)
Zm00001d013599::5:15108990-15110991(+)
Zm00001d018313::5:218300603-218302604(-)
Zm00001d031653::1:197498975-197500976(-)
Zm00001d005118::2:159229565-159231566(-)
Zm00001d034413::1:292245804-292247805(+)
Zm00001d040991::3:88846925-88848926(+)
Zm00001d040794::3:66297118-66299119(-)
Zm00001d034770::1:301728480-301730481(-)
Zm00001d003352::2:41247258-41249259(-)
Zm00001d050726::4:118936725-118938726(+)
Zm00001d006791::2:216764814-216766815(+)
Zm00001d016568::5:167815823-167817824(+)
Zm00001d042498::3:169641480-169643481(-)
Zm00001d049220::4:21273520-21275521(+)
Zm00001d032310::1:221628844-221630845(+)
Zm00001d039431::3:4042930-4044931(-)
Zm00001d047224::9:122889835-122891836(+)
Zm00001d031241::1:183295071-183297072(-)
Zm00001d016543::5:166730550-166732551(-)
Zm00001d011349::8:147533875-147535876(+)
Zm00001d026588::10:148411355-148413356(+)
Zm00001d044031::3:217268283-217270284(-)
Zm00001d040382::3:40872963-40874964(-)
Zm00001d027376::1:3972642-3974643(+)
Zm00001d004023::2:76314802-76316803(+)
Zm00001d019981::7:81825205-81827206(-)
Zm00001d009426::8:63984068-63986069(-)
Zm00001d013590::5:14977799-14979800(+)
Zm00001d044130::3:220029888-220031889(-)
Zm00001d005849::2:190825605-190827606(-)
Zm00001d003839::2:61800876-61802877(-)
Zm00001d046392::9:86863595-86865596(+)
Zm00001d016616::5:170225442-170227443(-)
Zm00001d006199::2:201506996-201508997(-)
Zm00001d005780::2:188120486-188122487(-)
Zm00001d010199::8:103713863-103715864(+)
Zm00001d045845::9:43386147-43388148(+)
Zm00001d006317::2:204324096-204326097(+)
Zm00001d023701::10:16192036-16194037(+)
Zm00001d004495::2:115170366-115172367(-)
Zm00001d029596::1:78356345-78358346(+)
```
