## Supplementary material for "A comprehensive map of preferentially located motifs reveals distinct proximal *cis*-regulatory elements in plants": AATGGAT_containing_gene_set.txt

```
#Occurences of AATGGAT between 9 and 24 (positions relative to the transcription start site)
#129 sequences with AATGGAT in this interval
#0.51% of the sequences in promoter set with AATGGAT (set with 25199 sequences)
Zm00001d053104::4:213971265-213973266(+)
Zm00001d003644::2:51562080-51564081(-)
Zm00001d013590::5:14977799-14979800(+)
Zm00001d016393::5:160632642-160634643(-)
Zm00001d018416::5:220298711-220300712(+)
Zm00001d025992::10:135573011-135575012(+)
Zm00001d006907::2:219179127-219181128(+)
Zm00001d039431::3:4042930-4044931(-)
Zm00001d025460::10:119206102-119208103(+)
Zm00001d035895::6:58704293-58706294(-)
Zm00001d043227::3:192431480-192433481(+)
Zm00001d018515::5:222296716-222298717(+)
Zm00001d050988::4:135626103-135628104(-)
Zm00001d022195::7:172626912-172628913(+)
Zm00001d026614::10:149000102-149002103(-)
Zm00001d029970::1:97046247-97048248(-)
Zm00001d041397::3:116327974-116329975(+)
Zm00001d047666::9:138647359-138649360(-)
Zm00001d010567::8:120520342-120522343(+)
Zm00001d012085::8:167845784-167847785(+)
Zm00001d049768::4:43892759-43894760(+)
Zm00001d010218::8:104570457-104572458(+)
Zm00001d029992::1:98011815-98013816(-)
Zm00001d049346::4:27239037-27241038(+)
Zm00001d020537::7:121387268-121389269(+)
Zm00001d012233::8:170592116-170594117(+)
Zm00001d037969::6:143835742-143837743(-)
Zm00001d051225::4:149088830-149090831(+)
Zm00001d052749::4:199666076-199668077(-)
Zm00001d015484::5:92902119-92904120(-)
Zm00001d028130::1:23627123-23629124(+)
Zm00001d032032::1:209997010-209999011(-)
Zm00001d048824::4:6029287-6031288(-)
Zm00001d029454::1:71436671-71438672(-)
Zm00001d034650::1:298806776-298808777(+)
Zm00001d022381::7:176484898-176486899(-)
Zm00001d017945::5:210538615-210540616(+)
Zm00001d023939::10:30316570-30318571(-)
Zm00001d023218::10:699002-701003(-)
Zm00001d006651::2:213477242-213479243(-)
Zm00001d028639::1:41567983-41569984(+)
Zm00001d042111::3:151332355-151334356(-)
Zm00001d006167::2:200297737-200299738(+)
Zm00001d043512::3:202360487-202362488(+)
Zm00001d021573::7:156463828-156465829(+)
Zm00001d017621::5:201994798-201996799(-)
Zm00001d048546::9:158403487-158405488(+)
Zm00001d014885::5:67004233-67006234(+)
Zm00001d029191::1:61640955-61642956(+)
Zm00001d003369::2:41786589-41788590(-)
Zm00001d039348::3:2276272-2278273(+)
Zm00001d041776::3:137249156-137251157(+)
Zm00001d041887::3:142422057-142424058(+)
Zm00001d034373::1:291110321-291112322(+)
Zm00001d034949::1:306488817-306490818(+)
Zm00001d044833::9:4445277-4447278(-)
Zm00001d036632::6:95750844-95752845(+)
Zm00001d039663::3:11201476-11203477(-)
Zm00001d031522::1:192761815-192763816(-)
Zm00001d002617::2:16894525-16896526(-)
Zm00001d045646::9:30805406-30807407(-)
Zm00001d032405::1:225599175-225601176(+)
Zm00001d054107::4:246784223-246786224(-)
Zm00001d004169::2:88658898-88660899(-)
Zm00001d020036::7:87448165-87450166(-)
Zm00001d022561::7:180067783-180069784(-)
Zm00001d023294::10:2260953-2262954(+)
Zm00001d021708::7:160902990-160904991(-)
Zm00001d035019::6:1977631-1979632(-)
Zm00001d024597::10:79903560-79905561(-)
Zm00001d022240::7:173408853-173410854(+)
Zm00001d021090::7:142554447-142556448(-)
Zm00001d033323::1:258965656-258967657(+)
Zm00001d035916::6:60138069-60140070(-)
Zm00001d010982::8:135758193-135760194(+)
Zm00001d042670::3:176205108-176207109(-)
Zm00001d038513::6:159020539-159022540(-)
Zm00001d047208::9:121995827-121997828(+)
Zm00001d027324::1:2971667-2973668(-)
Zm00001d003199::2:35412356-35414357(+)
Zm00001d041963::3:145907184-145909185(+)
Zm00001d043361::3:197707770-197709771(-)
Zm00001d021667::7:159562853-159564854(-)
Zm00001d028877::1:49476889-49478890(-)
Zm00001d038345::6:154906043-154908044(-)
Zm00001d031509::1:192303852-192305853(-)
Zm00001d029441::1:70620804-70622805(-)
Zm00001d008869::8:23361374-23363375(+)
Zm00001d013958::5:26235824-26237825(+)
Zm00001d004659::2:126968172-126970173(+)
Zm00001d013072::5:4312051-4314052(+)
Zm00001d029628::1:80599354-80601355(+)
Zm00001d012747::8:179642894-179644895(+)
Zm00001d020046::7:88531501-88533502(+)
Zm00001d031618::1:196226522-196228523(+)
Zm00001d043955::3:214774197-214776198(+)
Zm00001d017418::5:195377855-195379856(+)
Zm00001d011563::8:154567881-154569882(+)
Zm00001d016543::5:166730550-166732551(-)
Zm00001d010199::8:103713863-103715864(+)
Zm00001d012663::8:178278042-178280043(+)
Zm00001d004509::2:115861338-115863339(-)
Zm00001d019446::7:34275609-34277610(+)
Zm00001d014564::5:53470822-53472823(-)
Zm00001d018977::7:11478767-11480768(-)
Zm00001d037225::6:116557686-116559687(+)
Zm00001d038838::6:165591991-165593992(-)
Zm00001d047727::9:140061358-140063359(-)
Zm00001d049120::4:16706151-16708152(+)
Zm00001d033158::1:252442964-252444965(-)
Zm00001d024141::10:49076306-49078307(-)
Zm00001d051908::4:174317507-174319508(+)
Zm00001d038922::6:166976035-166978036(+)
Zm00001d022523::7:179321126-179323127(+)
Zm00001d031617::1:196227546-196229547(-)
Zm00001d037538::6:128638751-128640752(+)
Zm00001d045490::9:24405199-24407200(+)
Zm00001d040991::3:88846925-88848926(+)
Zm00001d045949::9:49018420-49020421(+)
Zm00001d017525::5:198705388-198707389(+)
Zm00001d041954::3:145307501-145309502(+)
Zm00001d008308::8:4799954-4801955(+)
Zm00001d013830::5:21886032-21888033(-)
Zm00001d039718::3:12977193-12979194(-)
Zm00001d051393::4:156980266-156982267(+)
Zm00001d035302::6:20200991-20202992(+)
Zm00001d008513::8:11211771-11213772(-)
Zm00001d021733::7:161663572-161665573(+)
Zm00001d041632::3:130506707-130508708(-)
```
