## Supplementary material for "A comprehensive map of preferentially located motifs reveals distinct proximal *cis*-regulatory elements in plants": AATGGT_containing_gene_set.txt

```
#Occurences of AATGGT between -17 and 29 (positions relative to the transcription start site)
#926 sequences with AATGGT in this interval
#3.67% of the sequences in promoter set with AATGGT (set with 25199 sequences)
Zm00001d021864::7:164878626-164880627(+)
Zm00001d019562::7:42854795-42856796(-)
Zm00001d040133::3:28853781-28855782(-)
Zm00001d007411::2:231130198-231132199(-)
Zm00001d045341::9:19219542-19221543(+)
Zm00001d045864::9:44505372-44507373(+)
Zm00001d021169::7:144830508-144832509(-)
Zm00001d033409::1:262240556-262242557(+)
Zm00001d032671::1:233746507-233748508(-)
Zm00001d049964::4:56141558-56143559(+)
Zm00001d018275::5:217784115-217786116(-)
Zm00001d032430::1:226162657-226164658(+)
Zm00001d016621::5:170405056-170407057(-)
Zm00001d019326::7:27939086-27941087(+)
Zm00001d033825::1:274896420-274898421(-)
Zm00001d031996::1:209090245-209092246(+)
Zm00001d005772::2:187741523-187743524(-)
Zm00001d002750::2:21405105-21407106(+)
Zm00001d053124::4:214605717-214607718(+)
Zm00001d023470::10:6712110-6714111(-)
Zm00001d036785::6:100876204-100878205(-)
Zm00001d009591::8:72073992-72075993(-)
Zm00001d012556::8:176575952-176577953(+)
Zm00001d024548::10:77770696-77772697(+)
Zm00001d052385::4:188825181-188827182(+)
Zm00001d034560::1:296360757-296362758(+)
Zm00001d022401::7:176823623-176825624(-)
Zm00001d006473::2:209330475-209332476(+)
Zm00001d050438::4:88134946-88136947(+)
Zm00001d043387::3:198387662-198389663(+)
Zm00001d021295::7:148148106-148150107(-)
Zm00001d010271::8:106926923-106928924(-)
Zm00001d050155::4:69591406-69593407(+)
Zm00001d041515::3:125288349-125290350(+)
Zm00001d047766::9:141345727-141347728(+)
Zm00001d002616::2:16819315-16821316(+)
Zm00001d034777::1:302052239-302054240(-)
Zm00001d052694::4:197560059-197562060(+)
Zm00001d032335::1:222954644-222956645(-)
Zm00001d028471::1:35964249-35966250(-)
Zm00001d041402::3:116831651-116833652(-)
Zm00001d021193::7:145449282-145451283(+)
Zm00001d042664::3:175915766-175917767(+)
Zm00001d031502::1:192120512-192122513(+)
Zm00001d050382::4:84998112-85000113(-)
Zm00001d037702::6:134445454-134447455(+)
Zm00001d028210::1:26520792-26522793(-)
Zm00001d037975::6:143930046-143932047(+)
Zm00001d025461::10:119219274-119221275(+)
Zm00001d038854::6:165901749-165903750(-)
Zm00001d029551::1:75801916-75803917(+)
Zm00001d023815::10:23251977-23253978(-)
Zm00001d041215::3:105829560-105831561(-)
Zm00001d052419::4:189602907-189604908(+)
Zm00001d048795::4:5650551-5652552(-)
Zm00001d020176::7:97545566-97547567(+)
Zm00001d031929::1:207098366-207100367(+)
Zm00001d020072::7:90398292-90400293(+)
Zm00001d012856::5:1127922-1129923(+)
Zm00001d028995::1:54032710-54034711(+)
Zm00001d044478::3:229255626-229257627(-)
Zm00001d028501::1:37244360-37246361(-)
Zm00001d017425::5:195721302-195723303(+)
Zm00001d020097::7:91749643-91751644(+)
Zm00001d027353::1:3493620-3495621(+)
Zm00001d007527::2:233983721-233985722(+)
Zm00001d005958::2:193812983-193814984(+)
Zm00001d042213::3:156285193-156287194(+)
Zm00001d048255::9:153314029-153316030(-)
Zm00001d048502::9:157463592-157465593(-)
Zm00001d011448::8:150847772-150849773(-)
Zm00001d053162::4:217402909-217404910(-)
Zm00001d020055::7:89033106-89035107(-)
Zm00001d024041::10:39071696-39073697(+)
Zm00001d034607::1:297656730-297658731(+)
Zm00001d017503::5:197729124-197731125(+)
Zm00001d015995::5:138117401-138119402(-)
Zm00001d017867::5:209145342-209147343(-)
Zm00001d005247::2:165584236-165586237(+)
Zm00001d037468::6:126303224-126305225(-)
Zm00001d011857::8:163127398-163129399(-)
Zm00001d006268::2:203283797-203285798(+)
Zm00001d028397::1:33447635-33449636(-)
Zm00001d051280::4:151468824-151470825(+)
Zm00001d023841::10:24269029-24271030(-)
Zm00001d053575::4:234980132-234982133(-)
Zm00001d008700::8:17393222-17395223(+)
Zm00001d050483::4:91997433-91999434(+)
Zm00001d023630::10:12796295-12798296(-)
Zm00001d048009::9:147934400-147936401(+)
Zm00001d002595::2:16393912-16395913(-)
Zm00001d004478::2:114433960-114435961(+)
Zm00001d050160::4:69707543-69709544(-)
Zm00001d032725::1:236252443-236254444(-)
Zm00001d042393::3:164361337-164363338(-)
Zm00001d005253::2:165938244-165940245(+)
Zm00001d009396::8:62200739-62202740(-)
Zm00001d052399::4:189154201-189156202(-)
Zm00001d008332::8:5547337-5549338(-)
Zm00001d050836::4:125509229-125511230(+)
Zm00001d036270::6:81184148-81186149(-)
Zm00001d008649::8:15901205-15903206(+)
Zm00001d034931::1:306071183-306073184(-)
Zm00001d006211::2:201911294-201913295(+)
Zm00001d012641::8:177676784-177678785(-)
Zm00001d002111::2:6051008-6053009(-)
Zm00001d024647::10:82042396-82044397(-)
Zm00001d013735::5:18863629-18865630(+)
Zm00001d009715::8:77389068-77391069(+)
Zm00001d006700::2:214677169-214679170(-)
Zm00001d027253::1:420362-422363(-)
Zm00001d041740::3:135594016-135596017(+)
Zm00001d024563::10:78388695-78390696(+)
Zm00001d052827::4:202043523-202045524(-)
Zm00001d048583::4:218880-220881(+)
Zm00001d013429::5:11205769-11207770(-)
Zm00001d003666::2:53216925-53218926(+)
Zm00001d037316::6:120701758-120703759(+)
Zm00001d028647::1:41723694-41725695(+)
Zm00001d009454::8:65308925-65310926(-)
Zm00001d029486::1:72786479-72788480(-)
Zm00001d053294::4:224640472-224642473(-)
Zm00001d019467::7:35256408-35258409(+)
Zm00001d041269::3:109540329-109542330(-)
Zm00001d026344::10:143881889-143883890(+)
Zm00001d025185::10:108318067-108320068(-)
Zm00001d027703::1:11491715-11493716(+)
Zm00001d010325::8:109743729-109745730(+)
Zm00001d033087::1:249988540-249990541(-)
Zm00001d052619::4:195016387-195018388(+)
Zm00001d026619::10:149047845-149049846(+)
Zm00001d044446::3:228296325-228298326(-)
Zm00001d018779::7:5050312-5052313(+)
Zm00001d022526::7:179347453-179349454(+)
Zm00001d003173::2:34483131-34485132(-)
Zm00001d050925::4:131919006-131921007(-)
Zm00001d044183::3:221289247-221291248(+)
Zm00001d024819::10:89570245-89572246(-)
Zm00001d012381::8:173252905-173254906(+)
Zm00001d026355::10:144164023-144166024(+)
Zm00001d023459::10:6298238-6300239(-)
Zm00001d010204::8:103924438-103926439(-)
Zm00001d017707::5:204750644-204752645(-)
Zm00001d017857::5:208987130-208989131(-)
Zm00001d019922::7:76563254-76565255(+)
Zm00001d029270::1:64402602-64404603(+)
Zm00001d028900::1:50158526-50160527(-)
Zm00001d017252::5:190433299-190435300(+)
Zm00001d015538::5:96308940-96310941(-)
Zm00001d053739::4:240121411-240123412(-)
Zm00001d029688::1:82825640-82827641(+)
Zm00001d035762::6:46160066-46162067(+)
Zm00001d015469::5:91980000-91982001(-)
Zm00001d029142::1:60325757-60327758(+)
Zm00001d048606::4:1120488-1122489(-)
Zm00001d028054::1:21773444-21775445(-)
Zm00001d006040::2:196146193-196148194(-)
Zm00001d026429::10:145718007-145720008(-)
Zm00001d026064::10:137388455-137390456(+)
Zm00001d014820::5:64544058-64546059(+)
Zm00001d032242::1:218582303-218584304(-)
Zm00001d025193::10:108472690-108474691(-)
Zm00001d041607::3:129570867-129572868(+)
Zm00001d026641::10:149272327-149274328(+)
Zm00001d053906::4:243391949-243393950(-)
Zm00001d005733::2:185170564-185172565(-)
Zm00001d008614::8:14480330-14482331(+)
Zm00001d033408::1:262238970-262240971(-)
Zm00001d003062::2:30968932-30970933(-)
Zm00001d017108::5:185657296-185659297(+)
Zm00001d041169::3:101799735-101801736(+)
Zm00001d006825::2:217433055-217435056(+)
Zm00001d028739::1:44837282-44839283(-)
Zm00001d050913::4:130431944-130433945(+)
Zm00001d033780::1:273611556-273613557(-)
Zm00001d023732::10:17760819-17762820(-)
Zm00001d051245::4:150317276-150319277(-)
Zm00001d030755::1:158274392-158276393(+)
Zm00001d050985::4:135265296-135267297(+)
Zm00001d004588::2:120484841-120486842(-)
Zm00001d024908::10:94272761-94274762(+)
Zm00001d017560::5:199621105-199623106(-)
Zm00001d049717::4:41324463-41326464(-)
Zm00001d007475::2:232610565-232612566(-)
Zm00001d037182::6:114977999-114980000(+)
Zm00001d033402::1:261928658-261930659(+)
Zm00001d024745::10:85906364-85908365(+)
Zm00001d006758::2:216068290-216070291(+)
Zm00001d044880::9:6452212-6454213(+)
Zm00001d015319::5:84426196-84428197(-)
Zm00001d041036::3:92301027-92303028(+)
Zm00001d042526::3:170868995-170870996(-)
Zm00001d044909::9:6991772-6993773(+)
Zm00001d046948::9:112339942-112341943(-)
Zm00001d035063::6:3468474-3470475(+)
Zm00001d046194::9:71333784-71335785(+)
Zm00001d020193::7:98662625-98664626(-)
Zm00001d041627::3:130022079-130024080(+)
Zm00001d031575::1:195068334-195070335(-)
Zm00001d050365::4:83770642-83772643(+)
Zm00001d030363::1:126439324-126441325(+)
Zm00001d017181::5:188173143-188175144(-)
Zm00001d014850::5:65521397-65523398(+)
Zm00001d035228::6:15528472-15530473(+)
Zm00001d003664::2:53139244-53141245(+)
Zm00001d037709::6:134658454-134660455(-)
Zm00001d005261::2:166094692-166096693(+)
Zm00001d040666::3:57058153-57060154(-)
Zm00001d036481::6:90055128-90057129(+)
Zm00001d046661::9:100957842-100959843(+)
Zm00001d049506::4:32688672-32690673(+)
Zm00001d051568::4:162979166-162981167(-)
Zm00001d019659::7:48428159-48430160(+)
Zm00001d014519::5:51445910-51447911(+)
Zm00001d022286::7:174471490-174473491(+)
Zm00001d046979::9:113976462-113978463(-)
Zm00001d040106::3:27798470-27800471(+)
Zm00001d002626::2:17193098-17195099(-)
Zm00001d035829::6:53795246-53797247(-)
Zm00001d005919::2:192761953-192763954(-)
Zm00001d031251::1:183679258-183681259(-)
Zm00001d048271::9:153590782-153592783(-)
Zm00001d053241::4:221660989-221662990(+)
Zm00001d046001::9:53140007-53142008(-)
Zm00001d015810::5:122523258-122525259(+)
Zm00001d033781::1:273612032-273614033(+)
Zm00001d043086::3:188768195-188770196(+)
Zm00001d041624::3:129826775-129828776(-)
Zm00001d039710::3:12753335-12755336(-)
Zm00001d041139::3:99822100-99824101(-)
Zm00001d005170::2:162190210-162192211(+)
Zm00001d031727::1:199718142-199720143(-)
Zm00001d012778::8:180738610-180740611(-)
Zm00001d032810::1:238939506-238941507(-)
Zm00001d036108::6:72485878-72487879(+)
Zm00001d051310::4:152969368-152971369(-)
Zm00001d050953::4:133263398-133265399(+)
Zm00001d029386::1:68539633-68541634(-)
Zm00001d020188::7:98544032-98546033(+)
Zm00001d043825::3:211005060-211007061(-)
Zm00001d017336::5:193244250-193246251(+)
Zm00001d043137::3:189986586-189988587(+)
Zm00001d043560::3:203819508-203821509(+)
Zm00001d033459::1:263296180-263298181(-)
Zm00001d002119::2:6131807-6133808(-)
Zm00001d020985::7:139364060-139366061(-)
Zm00001d042191::3:155496348-155498349(+)
Zm00001d022314::7:175009610-175011611(+)
Zm00001d038107::6:148220153-148222154(-)
Zm00001d008623::8:15014255-15016256(-)
Zm00001d032718::1:235936294-235938295(+)
Zm00001d028183::1:25724033-25726034(+)
Zm00001d037384::6:123932694-123934695(-)
Zm00001d024656::10:82269025-82271026(+)
Zm00001d041259::3:108747907-108749908(-)
Zm00001d019357::7:29504769-29506770(+)
Zm00001d042639::3:174858671-174860672(+)
Zm00001d038530::6:159371492-159373493(-)
Zm00001d002128::2:6412308-6414309(-)
Zm00001d047526::9:133627549-133629550(+)
Zm00001d012734::8:179513280-179515281(-)
Zm00001d044754::9:1339265-1341266(+)
Zm00001d043727::3:208450922-208452923(+)
Zm00001d007905::2:242174090-242176091(+)
Zm00001d038745::6:163785283-163787284(-)
Zm00001d030340::1:123382243-123384244(+)
Zm00001d029046::1:56037465-56039466(-)
Zm00001d021224::7:146506703-146508704(+)
Zm00001d050214::4:73914672-73916673(-)
Zm00001d027477::1:6236165-6238166(+)
Zm00001d051268::4:151302794-151304795(-)
Zm00001d024627::10:81021477-81023478(-)
Zm00001d039052::6:169326538-169328539(-)
Zm00001d046017::9:55196778-55198779(+)
Zm00001d033297::1:258036706-258038707(+)
Zm00001d029888::1:92332774-92334775(-)
Zm00001d007748::2:238725904-238727905(+)
Zm00001d015085::5:74829894-74831895(-)
Zm00001d005317::2:169452417-169454418(-)
Zm00001d002451::2:12960604-12962605(-)
Zm00001d051053::4:139075499-139077500(+)
Zm00001d038937::6:167326113-167328114(-)
Zm00001d025870::10:132100673-132102674(+)
Zm00001d031289::1:185331862-185333863(-)
Zm00001d022599::7:180833861-180835862(-)
Zm00001d049398::4:29233530-29235531(-)
Zm00001d005026::2:154616323-154618324(-)
Zm00001d018366::5:219236925-219238926(+)
Zm00001d012671::8:178358805-178360806(-)
Zm00001d022262::7:173866691-173868692(-)
Zm00001d042004::3:146967031-146969032(+)
Zm00001d041035::3:92263998-92265999(-)
Zm00001d018913::7:9140548-9142549(-)
Zm00001d028542::1:38696824-38698825(-)
Zm00001d034150::1:285137207-285139208(+)
Zm00001d053004::4:208647803-208649804(+)
Zm00001d016007::5:139010931-139012932(-)
Zm00001d021950::7:166921173-166923174(-)
Zm00001d001780::2:707768-709769(+)
Zm00001d005806::2:189322999-189325000(+)
Zm00001d002036::2:4851296-4853297(-)
Zm00001d028266::1:28613798-28615799(+)
Zm00001d022501::7:178947214-178949215(-)
Zm00001d012647::8:177799596-177801597(-)
Zm00001d026628::10:149175640-149177641(+)
Zm00001d051528::4:161594032-161596033(-)
Zm00001d038923::6:167107921-167109922(-)
Zm00001d053283::4:223936514-223938515(-)
Zm00001d027351::1:3486731-3488732(-)
Zm00001d023922::10:28391155-28393156(-)
Zm00001d029503::1:73478767-73480768(+)
Zm00001d024300::10:62834506-62836507(-)
Zm00001d026540::10:147917635-147919636(+)
Zm00001d011447::8:150759496-150761497(-)
Zm00001d011879::8:163860790-163862791(-)
Zm00001d049457::4:30892183-30894184(+)
Zm00001d003755::2:57731363-57733364(-)
Zm00001d032922::1:243199904-243201905(+)
Zm00001d052231::4:184155709-184157710(-)
Zm00001d032473::1:227875685-227877686(-)
Zm00001d021336::7:149178643-149180644(-)
Zm00001d017563::5:199686409-199688410(-)
Zm00001d030784::1:159574777-159576778(+)
Zm00001d051879::4:173235281-173237282(+)
Zm00001d051016::4:137041729-137043730(+)
Zm00001d010029::8:96110358-96112359(-)
Zm00001d002299::2:9769402-9771403(-)
Zm00001d046611::9:98776952-98778953(-)
Zm00001d020253::7:102361795-102363796(+)
Zm00001d031442::1:190247586-190249587(+)
Zm00001d037108::6:112469988-112471989(+)
Zm00001d052647::4:195793520-195795521(+)
Zm00001d034522::1:295611298-295613299(+)
Zm00001d054104::4:246556418-246558419(-)
Zm00001d038222::6:151950170-151952171(+)
Zm00001d025878::10:132463176-132465177(+)
Zm00001d002334::2:10511731-10513732(-)
Zm00001d010918::8:133388364-133390365(-)
Zm00001d025978::10:135070045-135072046(+)
Zm00001d048841::4:6225005-6227006(-)
Zm00001d002433::2:12563852-12565853(-)
Zm00001d047514::9:133157390-133159391(+)
Zm00001d046004::9:53387794-53389795(-)
Zm00001d051414::4:157588767-157590768(-)
Zm00001d053055::4:211053307-211055308(+)
Zm00001d022443::7:177802808-177804809(-)
Zm00001d005072::2:157223017-157225018(+)
Zm00001d029193::1:61663167-61665168(+)
Zm00001d017338::5:193304760-193306761(+)
Zm00001d014652::5:57320288-57322289(+)
Zm00001d042829::3:181366922-181368923(+)
Zm00001d026698::10:150306086-150308087(+)
Zm00001d015389::5:87833903-87835904(-)
Zm00001d013926::5:24987315-24989316(-)
Zm00001d033897::1:277826664-277828665(-)
Zm00001d034890::1:304870129-304872130(-)
Zm00001d026088::10:138137810-138139811(-)
Zm00001d003611::2:50117037-50119038(-)
Zm00001d027982::1:19319425-19321426(-)
Zm00001d029290::1:64987711-64989712(-)
Zm00001d018084::5:213933828-213935829(-)
Zm00001d018497::5:221815454-221817455(+)
Zm00001d005866::2:191178161-191180162(+)
Zm00001d020763::7:131557544-131559545(-)
Zm00001d006508::2:210177258-210179259(-)
Zm00001d041509::3:124924886-124926887(+)
Zm00001d003174::2:34504675-34506676(-)
Zm00001d027955::1:18279323-18281324(+)
Zm00001d043666::3:206548831-206550832(-)
Zm00001d008974::8:27983989-27985990(+)
Zm00001d038165::6:150161189-150163190(-)
Zm00001d048198::9:152245483-152247484(+)
Zm00001d030690::1:153226725-153228726(-)
Zm00001d022201::7:172711158-172713159(+)
Zm00001d007518::2:233697599-233699600(+)
Zm00001d040649::3:55956721-55958722(+)
Zm00001d004855::2:144881479-144883480(+)
Zm00001d042058::3:149056656-149058657(-)
Zm00001d013112::5:4876052-4878053(-)
Zm00001d018086::5:213976891-213978892(-)
Zm00001d014922::5:68478641-68480642(+)
Zm00001d045534::9:25757397-25759398(-)
Zm00001d044740::9:885642-887643(-)
Zm00001d054001::4:244900586-244902587(-)
Zm00001d021095::7:142662227-142664228(-)
Zm00001d008360::8:6296941-6298942(+)
Zm00001d021664::7:159489464-159491465(-)
Zm00001d005695::2:183652197-183654198(+)
Zm00001d034066::1:283058572-283060573(-)
Zm00001d041789::3:138223122-138225123(-)
Zm00001d025701::10:126775079-126777080(+)
Zm00001d009063::8:33993973-33995974(-)
Zm00001d020804::7:133413348-133415349(-)
Zm00001d046555::9:95831121-95833122(+)
Zm00001d017770::5:206297995-206299996(+)
Zm00001d045451::9:22644984-22646985(-)
Zm00001d053175::4:218263928-218265929(+)
Zm00001d028509::1:37480611-37482612(-)
Zm00001d032625::1:232390000-232392001(-)
Zm00001d052071::4:178534659-178536660(-)
Zm00001d008990::8:29050425-29052426(-)
Zm00001d036227::6:77979227-77981228(+)
Zm00001d047192::9:121531886-121533887(-)
Zm00001d021867::7:164947483-164949484(+)
Zm00001d044398::3:227149861-227151862(+)
Zm00001d030697::1:154087090-154089091(+)
Zm00001d041746::3:135790363-135792364(-)
Zm00001d025524::10:121272115-121274116(-)
Zm00001d008356::8:6166704-6168705(+)
Zm00001d033223::1:255092857-255094858(-)
Zm00001d039262::3:764518-766519(-)
Zm00001d002240::2:8681577-8683578(-)
Zm00001d042094::3:150548807-150550808(+)
Zm00001d038460::6:157676006-157678007(+)
Zm00001d020285::7:104296960-104298961(+)
Zm00001d029196::1:61782413-61784414(+)
Zm00001d006750::2:215852263-215854264(-)
Zm00001d035848::6:55785892-55787893(-)
Zm00001d024048::10:39724347-39726348(-)
Zm00001d042093::3:150549842-150551843(-)
Zm00001d051676::4:166356929-166358930(+)
Zm00001d029223::1:63023843-63025844(+)
Zm00001d034054::1:282597064-282599065(-)
Zm00001d005106::2:158485414-158487415(-)
Zm00001d006194::2:201271332-201273333(-)
Zm00001d009215::8:44140412-44142413(+)
Zm00001d037695::6:134310044-134312045(+)
Zm00001d024628::10:81075977-81077978(-)
Zm00001d007567::2:235016607-235018608(+)
Zm00001d041847::3:140451441-140453442(+)
Zm00001d042370::3:163515798-163517799(-)
Zm00001d040980::3:87901103-87903104(+)
Zm00001d026131::10:139322774-139324775(-)
Zm00001d005641::2:181715493-181717494(-)
Zm00001d007755::2:238912006-238914007(-)
Zm00001d008225::8:1783518-1785519(+)
Zm00001d004132::2:85452582-85454583(-)
Zm00001d032790::1:238205322-238207323(+)
Zm00001d017158::5:187192939-187194940(+)
Zm00001d028558::1:39104821-39106822(-)
Zm00001d003678::2:53854656-53856657(+)
Zm00001d045684::9:33195902-33197903(-)
Zm00001d029645::1:80946588-80948589(-)
Zm00001d039706::3:12672899-12674900(+)
Zm00001d024671::10:83030919-83032920(+)
Zm00001d011577::8:154838846-154840847(-)
Zm00001d053800::4:241340219-241342220(+)
Zm00001d011118::8:139411954-139413955(-)
Zm00001d050723::4:118810402-118812403(+)
Zm00001d029095::1:57696807-57698808(-)
Zm00001d018636::7:1403420-1405421(-)
Zm00001d011821::8:162137781-162139782(-)
Zm00001d005358::2:170901872-170903873(-)
Zm00001d045971::9:50929131-50931132(+)
Zm00001d042077::3:149834272-149836273(+)
Zm00001d024833::10:90194711-90196712(-)
Zm00001d044459::3:228701787-228703788(-)
Zm00001d009802::8:82151050-82153051(+)
Zm00001d031485::1:191587834-191589835(-)
Zm00001d026684::10:149858648-149860649(-)
Zm00001d004183::2:89899961-89901962(-)
Zm00001d049254::4:22960066-22962067(-)
Zm00001d047220::9:122721107-122723108(-)
Zm00001d011877::8:163764912-163766913(-)
Zm00001d004558::2:117926532-117928533(+)
Zm00001d039432::3:4123248-4125249(-)
Zm00001d019541::7:41461681-41463682(+)
Zm00001d042319::3:161004733-161006734(+)
Zm00001d005110::2:158573658-158575659(+)
Zm00001d029563::1:76525915-76527916(-)
Zm00001d011732::8:160218820-160220821(+)
Zm00001d034713::1:300501485-300503486(+)
Zm00001d028660::1:42126201-42128202(-)
Zm00001d037955::6:143490946-143492947(-)
Zm00001d031670::1:198162877-198164878(-)
Zm00001d023896::10:26775249-26777250(-)
Zm00001d003878::2:64525038-64527039(+)
Zm00001d038130::6:148860982-148862983(-)
Zm00001d050145::4:69075108-69077109(-)
Zm00001d005700::2:183833650-183835651(+)
Zm00001d045759::9:37436630-37438631(-)
Zm00001d023242::10:1290762-1292763(+)
Zm00001d023416::10:5081581-5083582(-)
Zm00001d039691::3:11922143-11924144(-)
Zm00001d052245::4:184665299-184667300(-)
Zm00001d018330::5:218523211-218525212(+)
Zm00001d033798::1:274053913-274055914(+)
Zm00001d049109::4:16376310-16378311(-)
Zm00001d036010::6:65523895-65525896(-)
Zm00001d030618::1:148821377-148823378(+)
Zm00001d024467::10:72228090-72230091(-)
Zm00001d012129::8:168578829-168580830(+)
Zm00001d048220::9:152677658-152679659(-)
Zm00001d007242::2:225533325-225535326(+)
Zm00001d012962::5:2398772-2400773(-)
Zm00001d026604::10:148809256-148811257(-)
Zm00001d014025::5:29091827-29093828(-)
Zm00001d011274::8:145455064-145457065(-)
Zm00001d006921::2:219359400-219361401(+)
Zm00001d041798::3:138775680-138777681(-)
Zm00001d027487::1:6317704-6319705(+)
Zm00001d026279::10:142741603-142743604(-)
Zm00001d009351::8:57970741-57972742(+)
Zm00001d030736::1:156845390-156847391(+)
Zm00001d024631::10:81315185-81317186(-)
Zm00001d037694::6:134243934-134245935(-)
Zm00001d031910::1:206517420-206519421(-)
Zm00001d045953::9:49411789-49413790(+)
Zm00001d028062::1:21840736-21842737(+)
Zm00001d021790::7:163077753-163079754(-)
Zm00001d040496::3:46771290-46773291(+)
Zm00001d031651::1:197391949-197393950(+)
Zm00001d006625::2:212799408-212801409(-)
Zm00001d033595::1:268073124-268075125(-)
Zm00001d011561::8:154494614-154496615(-)
Zm00001d027889::1:16774822-16776823(+)
Zm00001d002961::2:28153093-28155094(+)
Zm00001d008690::8:17243142-17245143(-)
Zm00001d024975::10:97689205-97691206(-)
Zm00001d044480::3:229383203-229385204(-)
Zm00001d041926::3:143906674-143908675(-)
Zm00001d037150::6:113961295-113963296(-)
Zm00001d012294::8:172043090-172045091(-)
Zm00001d027279::1:1547840-1549841(-)
Zm00001d021278::7:147636388-147638389(-)
Zm00001d045181::9:15337945-15339946(-)
Zm00001d048010::9:147955016-147957017(+)
Zm00001d024047::10:39669314-39671315(-)
Zm00001d019247::7:23768689-23770690(-)
Zm00001d012656::8:178056415-178058416(+)
Zm00001d026296::10:143161316-143163317(-)
Zm00001d043164::3:190400287-190402288(-)
Zm00001d016683::5:172409269-172411270(+)
Zm00001d025294::10:112984367-112986368(-)
Zm00001d001809::2:1293431-1295432(+)
Zm00001d017111::5:185767604-185769605(+)
Zm00001d051690::4:166837837-166839838(-)
Zm00001d012140::8:168730009-168732010(-)
Zm00001d009288::8:52378482-52380483(-)
Zm00001d041725::3:135290104-135292105(+)
Zm00001d020661::7:127227315-127229316(+)
Zm00001d046069::9:61158257-61160258(-)
Zm00001d021261::7:147134565-147136566(-)
Zm00001d034496::1:294668917-294670918(-)
Zm00001d052552::4:192875911-192877912(+)
Zm00001d008887::8:24105076-24107077(+)
Zm00001d037925::6:142151837-142153838(+)
Zm00001d028035::1:21005258-21007259(+)
Zm00001d037507::6:127632499-127634500(-)
Zm00001d019125::7:18154323-18156324(-)
Zm00001d029120::1:58740946-58742947(+)
Zm00001d039430::3:4035936-4037937(+)
Zm00001d033246::1:255869479-255871480(-)
Zm00001d015682::5:106606185-106608186(+)
Zm00001d001914::2:2802375-2804376(+)
Zm00001d049186::4:19703787-19705788(-)
Zm00001d001970::2:3706172-3708173(+)
Zm00001d002246::2:8910559-8912560(-)
Zm00001d052424::4:189733647-189735648(-)
Zm00001d053975::4:244517765-244519766(-)
Zm00001d018289::5:218021790-218023791(-)
Zm00001d042756::3:179000229-179002230(+)
Zm00001d021673::7:159700590-159702591(+)
Zm00001d019789::7:61631865-61633866(+)
Zm00001d022204::7:172766044-172768045(-)
Zm00001d012707::8:179036661-179038662(-)
Zm00001d040470::3:45271038-45273039(+)
Zm00001d032184::1:216042054-216044055(+)
Zm00001d015856::5:126819161-126821162(-)
Zm00001d037317::6:120722611-120724612(+)
Zm00001d024874::10:91750839-91752840(+)
Zm00001d008258::8:3334857-3336858(-)
Zm00001d002446::2:12876740-12878741(-)
Zm00001d023791::10:20591382-20593383(-)
Zm00001d051174::4:147176359-147178360(-)
Zm00001d037359::6:122792111-122794112(+)
Zm00001d028515::1:37915104-37917105(+)
Zm00001d039595::3:8571155-8573156(-)
Zm00001d007576::2:235093982-235095983(-)
Zm00001d045695::9:33749397-33751398(-)
Zm00001d047603::9:136814508-136816509(+)
Zm00001d031851::1:204132843-204134844(+)
Zm00001d004733::2:134526807-134528808(-)
Zm00001d027411::1:4717445-4719446(+)
Zm00001d037434::6:125287879-125289880(-)
Zm00001d049418::4:29893075-29895076(+)
Zm00001d022284::7:174452504-174454505(+)
Zm00001d029408::1:69298697-69300698(-)
Zm00001d025441::10:118738657-118740658(-)
Zm00001d033766::1:273076444-273078445(+)
Zm00001d007038::2:220647681-220649682(-)
Zm00001d005016::2:153925819-153927820(-)
Zm00001d004982::2:152198351-152200352(-)
Zm00001d027616::1:9110751-9112752(-)
Zm00001d040344::3:39048918-39050919(-)
Zm00001d041377::3:114788963-114790964(-)
Zm00001d048860::4:6577683-6579684(-)
Zm00001d014735::5:61102298-61104299(+)
Zm00001d015857::5:126867229-126869230(-)
Zm00001d017037::5:183342312-183344313(-)
Zm00001d037756::6:136398133-136400134(+)
Zm00001d030496::1:138711460-138713461(-)
Zm00001d016704::5:173172625-173174626(+)
Zm00001d011971::8:165342309-165344310(+)
Zm00001d023884::10:26301850-26303851(-)
Zm00001d035476::6:28515249-28517250(+)
Zm00001d024493::10:74098947-74100948(-)
Zm00001d050676::4:115125877-115127878(-)
Zm00001d040659::3:56851284-56853285(+)
Zm00001d020399::7:111335234-111337235(+)
Zm00001d002822::2:23768000-23770001(-)
Zm00001d051139::4:145544577-145546578(+)
Zm00001d029243::1:63575699-63577700(-)
Zm00001d012199::8:170012467-170014468(-)
Zm00001d021839::7:164316319-164318320(+)
Zm00001d048736::4:4609856-4611857(-)
Zm00001d036598::6:94022464-94024465(+)
Zm00001d021024::7:140749487-140751488(+)
Zm00001d046304::9:79538432-79540433(-)
Zm00001d009315::8:54552440-54554441(-)
Zm00001d053841::4:242141610-242143611(+)
Zm00001d042150::3:153852891-153854892(+)
Zm00001d049649::4:38709238-38711239(-)
Zm00001d020560::7:122289783-122291784(+)
Zm00001d037404::6:124633520-124635521(-)
Zm00001d013730::5:18826754-18828755(-)
Zm00001d011782::8:161473713-161475714(+)
Zm00001d028902::1:50199982-50201983(+)
Zm00001d053863::4:242522502-242524503(+)
Zm00001d027242::1:208478-210479(+)
Zm00001d049242::4:22485465-22487466(-)
Zm00001d018242::5:217269421-217271422(-)
Zm00001d003345::2:41019378-41021379(-)
Zm00001d033204::1:254168344-254170345(-)
Zm00001d018161::5:215725583-215727584(+)
Zm00001d018197::5:216316055-216318056(-)
Zm00001d053545::4:233610599-233612600(-)
Zm00001d029468::1:72027269-72029270(+)
Zm00001d042777::3:179395946-179397947(-)
Zm00001d039549::3:7823816-7825817(+)
Zm00001d048927::4:8249523-8251524(+)
Zm00001d042626::3:174362275-174364276(+)
Zm00001d035185::6:8561024-8563025(+)
Zm00001d002497::2:14016042-14018043(+)
Zm00001d028622::1:41157262-41159263(+)
Zm00001d053907::4:243381875-243383876(+)
Zm00001d052677::4:197012324-197014325(+)
Zm00001d008311::8:4839230-4841231(+)
Zm00001d017908::5:209972774-209974775(+)
Zm00001d021480::7:153347177-153349178(+)
Zm00001d002275::2:9315866-9317867(-)
Zm00001d036148::6:74546068-74548069(+)
Zm00001d045655::9:31229532-31231533(+)
Zm00001d026579::10:148342150-148344151(-)
Zm00001d011652::8:157567504-157569505(-)
Zm00001d025738::10:127955592-127957593(+)
Zm00001d015320::5:84433018-84435019(-)
Zm00001d037110::6:112660031-112662032(-)
Zm00001d038704::6:163079703-163081704(-)
Zm00001d013992::5:27759672-27761673(-)
Zm00001d049375::4:28143798-28145799(+)
Zm00001d053724::4:239878794-239880795(+)
Zm00001d006884::2:218529416-218531417(+)
Zm00001d037395::6:124283717-124285718(-)
Zm00001d049038::4:13522004-13524005(-)
Zm00001d004389::2:108159843-108161844(-)
Zm00001d038974::6:168031668-168033669(+)
Zm00001d039157::6:171237521-171239522(+)
Zm00001d020016::7:85863074-85865075(+)
Zm00001d044460::3:228718461-228720462(-)
Zm00001d022189::7:172327202-172329203(-)
Zm00001d013336::5:8869414-8871415(-)
Zm00001d007351::2:229466519-229468520(-)
Zm00001d033061::1:249092062-249094063(+)
Zm00001d027683::1:11130212-11132213(-)
Zm00001d034868::1:304295726-304297727(+)
Zm00001d005271::2:166693662-166695663(+)
Zm00001d034655::1:298993498-298995499(+)
Zm00001d052517::4:191942044-191944045(-)
Zm00001d040396::3:41246975-41248976(+)
Zm00001d037237::6:117260079-117262080(+)
Zm00001d050411::4:86642364-86644365(+)
Zm00001d022231::7:173269791-173271792(+)
Zm00001d020911::7:136266089-136268090(+)
Zm00001d035964::6:62967301-62969302(-)
Zm00001d026345::10:143893760-143895761(-)
Zm00001d007363::2:229729770-229731771(-)
Zm00001d010931::8:133992872-133994873(+)
Zm00001d014324::5:41035364-41037365(-)
Zm00001d009978::8:93232097-93234098(-)
Zm00001d039071::6:169539884-169541885(+)
Zm00001d016762::5:175212692-175214693(+)
Zm00001d015460::5:91590486-91592487(-)
Zm00001d038312::6:154180760-154182761(-)
Zm00001d012629::8:177494508-177496509(+)
Zm00001d041070::3:94810488-94812489(-)
Zm00001d006567::2:211047161-211049162(-)
Zm00001d048417::9:155905020-155907021(-)
Zm00001d013669::5:16899823-16901824(+)
Zm00001d005485::2:175606275-175608276(+)
Zm00001d011895::8:164152639-164154640(-)
Zm00001d045958::9:49776466-49778467(-)
Zm00001d046255::9:77035305-77037306(-)
Zm00001d031520::1:192678896-192680897(-)
Zm00001d043076::3:188443420-188445421(+)
Zm00001d035113::6:5767104-5769105(+)
Zm00001d024192::10:54915758-54917759(-)
Zm00001d030712::1:155201081-155203082(-)
Zm00001d014656::5:57721632-57723633(+)
Zm00001d038120::6:148605690-148607691(+)
Zm00001d053582::4:235344332-235346333(-)
Zm00001d044365::3:226295886-226297887(-)
Zm00001d015929::5:132195138-132197139(-)
Zm00001d047835::9:142824830-142826831(+)
Zm00001d009007::8:29789716-29791717(-)
Zm00001d044121::3:219838726-219840727(-)
Zm00001d016154::5:147355331-147357332(+)
Zm00001d012079::8:167757839-167759840(+)
Zm00001d005029::2:154741577-154743578(+)
Zm00001d007871::2:241407018-241409019(-)
Zm00001d048153::9:151003677-151005678(+)
Zm00001d004410::2:110215474-110217475(+)
Zm00001d038644::6:161635624-161637625(-)
Zm00001d049923::4:52879219-52881220(+)
Zm00001d042938::3:184565307-184567308(-)
Zm00001d040888::3:75757093-75759094(-)
Zm00001d004220::2:92823355-92825356(+)
Zm00001d035844::6:55328744-55330745(-)
Zm00001d047050::9:116623073-116625074(+)
Zm00001d001843::2:1709416-1711417(+)
Zm00001d017068::5:184338120-184340121(-)
Zm00001d043095::3:189139311-189141312(+)
Zm00001d013176::5:5961913-5963914(-)
Zm00001d005127::2:159769702-159771703(-)
Zm00001d021125::7:143311790-143313791(-)
Zm00001d019454::7:34477116-34479117(+)
Zm00001d042395::3:164410998-164412999(+)
Zm00001d027466::1:5892318-5894319(+)
Zm00001d047626::9:137458182-137460183(+)
Zm00001d046279::9:77859251-77861252(+)
Zm00001d027887::1:16742839-16744840(+)
Zm00001d048001::9:147677864-147679865(-)
Zm00001d003393::2:42617862-42619863(+)
Zm00001d023830::10:23733482-23735483(-)
Zm00001d026200::10:140835842-140837843(-)
Zm00001d009837::8:84442691-84444692(-)
Zm00001d027805::1:13968172-13970173(-)
Zm00001d022192::7:172476508-172478509(-)
Zm00001d037617::6:131898972-131900973(+)
Zm00001d014995::5:71408630-71410631(+)
Zm00001d011779::8:161466648-161468649(-)
Zm00001d018718::7:3072241-3074242(+)
Zm00001d033471::1:263621381-263623382(-)
Zm00001d024531::10:76634627-76636628(-)
Zm00001d038115::6:148505357-148507358(-)
Zm00001d025907::10:133445685-133447686(+)
Zm00001d016974::5:181714711-181716712(+)
Zm00001d022407::7:176982282-176984283(+)
Zm00001d002257::2:9075769-9077770(-)
Zm00001d023350::10:3916058-3918059(-)
Zm00001d038225::6:151986695-151988696(-)
Zm00001d045876::9:45288564-45290565(-)
Zm00001d044447::3:228318104-228320105(+)
Zm00001d004659::2:126968172-126970173(+)
Zm00001d013868::5:23315656-23317657(-)
Zm00001d012664::8:178285556-178287557(-)
Zm00001d012254::8:171063321-171065322(+)
Zm00001d019795::7:62188692-62190693(+)
Zm00001d039757::3:14109352-14111353(-)
Zm00001d043071::3:188319147-188321148(+)
Zm00001d042505::3:170033465-170035466(-)
Zm00001d049151::4:17775652-17777653(-)
Zm00001d020256::7:102407154-102409155(-)
Zm00001d003291::2:38958108-38960109(-)
Zm00001d007773::2:239376941-239378942(-)
Zm00001d012043::8:167099429-167101430(-)
Zm00001d014255::5:38340631-38342632(-)
Zm00001d018588::5:223790015-223792016(+)
Zm00001d014039::5:30287481-30289482(+)
Zm00001d010128::8:100552688-100554689(+)
Zm00001d029654::1:81611247-81613248(+)
Zm00001d047219::9:122662859-122664860(-)
Zm00001d023640::10:13315010-13317011(+)
Zm00001d002420::2:12306626-12308627(-)
Zm00001d003066::2:31032505-31034506(+)
Zm00001d024004::10:35857006-35859007(+)
Zm00001d014503::5:50643265-50645266(+)
Zm00001d044844::9:4960923-4962924(+)
Zm00001d004184::2:89919759-89921760(-)
Zm00001d028453::1:35464274-35466275(+)
Zm00001d020536::7:121384267-121386268(-)
Zm00001d052939::4:205517344-205519345(-)
Zm00001d031995::1:209026876-209028877(-)
Zm00001d026304::10:143262502-143264503(+)
Zm00001d033982::1:280029492-280031493(+)
Zm00001d025964::10:134977947-134979948(-)
Zm00001d007041::2:220734219-220736220(-)
Zm00001d052423::4:189656277-189658278(+)
Zm00001d035496::6:29556467-29558468(-)
Zm00001d051945::4:174991536-174993537(-)
Zm00001d036241::6:78622118-78624119(+)
Zm00001d016220::5:150961595-150963596(+)
Zm00001d010715::8:125480781-125482782(+)
Zm00001d002772::2:22171326-22173327(-)
Zm00001d044471::3:229100832-229102833(+)
Zm00001d047389::9:128554211-128556212(+)
Zm00001d014467::5:49122273-49124274(-)
Zm00001d038084::6:147221047-147223048(-)
Zm00001d019770::7:58306764-58308765(+)
Zm00001d009163::8:40369556-40371557(+)
Zm00001d041234::3:107216213-107218214(+)
Zm00001d038542::6:159648335-159650336(+)
Zm00001d003038::2:30069778-30071779(+)
Zm00001d047759::9:141100592-141102593(-)
Zm00001d007307::2:227408378-227410379(-)
Zm00001d038554::6:159785064-159787065(-)
Zm00001d042909::3:183673504-183675505(+)
Zm00001d019966::7:80976464-80978465(-)
Zm00001d032608::1:231929915-231931916(+)
Zm00001d028083::1:22221065-22223066(-)
Zm00001d010881::8:132067670-132069671(+)
Zm00001d025031::10:100542344-100544345(+)
Zm00001d007816::2:240148273-240150274(+)
Zm00001d029594::1:78238318-78240319(+)
Zm00001d005616::2:180788690-180790691(+)
Zm00001d016149::5:147040170-147042171(+)
Zm00001d045021::9:10448210-10450211(+)
Zm00001d029464::1:71980181-71982182(+)
Zm00001d021906::7:165741088-165743089(-)
Zm00001d022545::7:179778177-179780178(-)
Zm00001d053731::4:240026302-240028303(-)
Zm00001d029534::1:75281791-75283792(+)
Zm00001d054065::4:245793076-245795077(+)
Zm00001d052237::4:184281628-184283629(+)
Zm00001d030381::1:127551997-127553998(+)
Zm00001d016853::5:178383302-178385303(-)
Zm00001d037529::6:128188762-128190763(+)
Zm00001d011631::8:156789958-156791959(-)
Zm00001d049178::4:19295477-19297478(+)
Zm00001d046372::9:84917973-84919974(+)
Zm00001d016333::5:157774194-157776195(-)
Zm00001d025769::10:129034882-129036883(-)
Zm00001d039439::3:4456340-4458341(+)
Zm00001d041265::3:109136558-109138559(+)
Zm00001d016849::5:178265628-178267629(-)
Zm00001d032143::1:214319664-214321665(+)
Zm00001d053851::4:242207620-242209621(-)
Zm00001d017864::5:209120964-209122965(-)
Zm00001d040603::3:52757276-52759277(+)
Zm00001d032727::1:236334095-236336096(+)
Zm00001d007488::2:232841991-232843992(-)
Zm00001d005343::2:170145725-170147726(-)
Zm00001d018856::7:7457908-7459909(+)
Zm00001d013514::5:13388019-13390020(-)
Zm00001d015499::5:93959521-93961522(-)
Zm00001d011444::8:150556098-150558099(-)
Zm00001d043009::3:186340698-186342699(+)
Zm00001d031703::1:198956876-198958877(-)
Zm00001d016903::5:179653104-179655105(-)
Zm00001d044902::9:6761626-6763627(+)
Zm00001d003477::2:45425080-45427081(+)
Zm00001d033776::1:273325164-273327165(+)
Zm00001d021918::7:165873633-165875634(+)
Zm00001d038161::6:149981478-149983479(-)
Zm00001d005372::2:171225560-171227561(-)
Zm00001d002029::2:4664810-4666811(+)
Zm00001d028568::1:39401388-39403389(-)
Zm00001d025696::10:126536612-126538613(-)
Zm00001d031979::1:208399050-208401051(+)
Zm00001d027656::1:10265354-10267355(-)
Zm00001d051796::4:169930678-169932679(-)
Zm00001d010485::8:117412400-117414401(+)
Zm00001d016746::5:174860729-174862730(-)
Zm00001d039938::3:19999400-20001401(-)
Zm00001d031093::1:176925597-176927598(-)
Zm00001d019186::7:20834257-20836258(-)
Zm00001d037191::6:115200580-115202581(-)
Zm00001d017773::5:206383690-206385691(-)
Zm00001d008387::8:6916369-6918370(-)
Zm00001d054014::4:245165072-245167073(+)
Zm00001d033786::1:273677507-273679508(-)
Zm00001d021021::7:140561121-140563122(+)
Zm00001d015004::5:71950826-71952827(-)
Zm00001d042473::3:168822772-168824773(+)
Zm00001d051008::4:136477308-136479309(+)
Zm00001d031229::1:182802722-182804723(-)
Zm00001d012060::8:167476061-167478062(-)
Zm00001d037599::6:131092141-131094142(-)
Zm00001d041072::3:95102749-95104750(-)
Zm00001d048364::9:155129589-155131590(+)
Zm00001d040422::3:42679505-42681506(-)
Zm00001d023895::10:26723546-26725547(-)
Zm00001d013074::5:4367268-4369269(-)
Zm00001d008929::8:25817966-25819967(-)
Zm00001d002668::2:18803632-18805633(-)
Zm00001d016832::5:177778273-177780274(+)
Zm00001d028370::1:32366525-32368526(-)
Zm00001d002307::2:10001003-10003004(-)
Zm00001d006521::2:210453926-210455927(+)
Zm00001d048418::9:155937773-155939774(-)
Zm00001d012605::8:177089877-177091878(-)
Zm00001d010944::8:134420977-134422978(+)
Zm00001d006168::2:200361450-200363451(-)
Zm00001d027874::1:16037233-16039234(+)
Zm00001d047143::9:120015250-120017251(+)
Zm00001d051261::4:151011819-151013820(+)
Zm00001d053897::4:243336331-243338332(-)
Zm00001d033804::1:274204975-274206976(-)
Zm00001d041744::3:135683490-135685491(+)
Zm00001d027266::1:1029625-1031626(-)
Zm00001d013300::5:8014822-8016823(+)
Zm00001d052056::4:177954468-177956469(+)
Zm00001d015817::5:123619007-123621008(+)
Zm00001d042421::3:166638986-166640987(+)
Zm00001d029644::1:80926048-80928049(-)
Zm00001d018625::7:1296267-1298268(+)
Zm00001d051516::4:161108692-161110693(+)
Zm00001d043239::3:192800589-192802590(-)
Zm00001d019844::7:68695817-68697818(+)
Zm00001d003762::2:57852701-57854702(+)
Zm00001d032694::1:234844728-234846729(-)
Zm00001d002797::2:22936556-22938557(-)
Zm00001d051529::4:161592999-161595000(+)
Zm00001d019091::7:15911265-15913266(-)
Zm00001d041569::3:127514064-127516065(+)
Zm00001d034745::1:301131844-301133845(+)
```
