## Supplementary material for "A comprehensive map of preferentially located motifs reveals distinct proximal *cis*-regulatory elements in plants": AATGGTA_containing_gene_set.txt

```
#Occurences of AATGGTA between 11 and 25 (positions relative to the transcription start site)
#108 sequences with AATGGTA in this interval
#0.43% of the sequences in promoter set with AATGGTA (set with 25199 sequences)
Zm00001d022192::7:172476508-172478509(-)
Zm00001d029486::1:72786479-72788480(-)
Zm00001d040888::3:75757093-75759094(-)
Zm00001d020661::7:127227315-127229316(+)
Zm00001d015682::5:106606185-106608186(+)
Zm00001d022599::7:180833861-180835862(-)
Zm00001d027353::1:3493620-3495621(+)
Zm00001d015810::5:122523258-122525259(+)
Zm00001d005317::2:169452417-169454418(-)
Zm00001d011118::8:139411954-139413955(-)
Zm00001d046372::9:84917973-84919974(+)
Zm00001d009315::8:54552440-54554441(-)
Zm00001d023922::10:28391155-28393156(-)
Zm00001d046611::9:98776952-98778953(-)
Zm00001d012707::8:179036661-179038662(-)
Zm00001d050438::4:88134946-88136947(+)
Zm00001d042370::3:163515798-163517799(-)
Zm00001d047143::9:120015250-120017251(+)
Zm00001d015856::5:126819161-126821162(-)
Zm00001d033804::1:274204975-274206976(-)
Zm00001d040344::3:39048918-39050919(-)
Zm00001d037955::6:143490946-143492947(-)
Zm00001d053841::4:242141610-242143611(+)
Zm00001d031502::1:192120512-192122513(+)
Zm00001d012734::8:179513280-179515281(-)
Zm00001d026604::10:148809256-148811257(-)
Zm00001d028370::1:32366525-32368526(-)
Zm00001d019659::7:48428159-48430160(+)
Zm00001d002961::2:28153093-28155094(+)
Zm00001d050145::4:69075108-69077109(-)
Zm00001d023830::10:23733482-23735483(-)
Zm00001d048009::9:147934400-147936401(+)
Zm00001d003345::2:41019378-41021379(-)
Zm00001d028995::1:54032710-54034711(+)
Zm00001d039710::3:12753335-12755336(-)
Zm00001d029645::1:80946588-80948589(-)
Zm00001d041265::3:109136558-109138559(+)
Zm00001d035844::6:55328744-55330745(-)
Zm00001d021480::7:153347177-153349178(+)
Zm00001d025441::10:118738657-118740658(-)
Zm00001d003477::2:45425080-45427081(+)
Zm00001d037507::6:127632499-127634500(-)
Zm00001d038542::6:159648335-159650336(+)
Zm00001d027683::1:11130212-11132213(-)
Zm00001d013992::5:27759672-27761673(-)
Zm00001d048010::9:147955016-147957017(+)
Zm00001d054104::4:246556418-246558419(-)
Zm00001d053906::4:243391949-243393950(-)
Zm00001d040496::3:46771290-46773291(+)
Zm00001d053724::4:239878794-239880795(+)
Zm00001d015817::5:123619007-123621008(+)
Zm00001d023791::10:20591382-20593383(-)
Zm00001d053283::4:223936514-223938515(-)
Zm00001d029095::1:57696807-57698808(-)
Zm00001d043009::3:186340698-186342699(+)
Zm00001d006625::2:212799408-212801409(-)
Zm00001d044478::3:229255626-229257627(-)
Zm00001d005700::2:183833650-183835651(+)
Zm00001d006700::2:214677169-214679170(-)
Zm00001d025185::10:108318067-108320068(-)
Zm00001d005016::2:153925819-153927820(-)
Zm00001d041269::3:109540329-109542330(-)
Zm00001d051945::4:174991536-174993537(-)
Zm00001d007567::2:235016607-235018608(+)
Zm00001d015857::5:126867229-126869230(-)
Zm00001d049506::4:32688672-32690673(+)
Zm00001d046948::9:112339942-112341943(-)
Zm00001d011732::8:160218820-160220821(+)
Zm00001d040133::3:28853781-28855782(-)
Zm00001d020536::7:121384267-121386268(-)
Zm00001d046017::9:55196778-55198779(+)
Zm00001d028647::1:41723694-41725695(+)
Zm00001d011857::8:163127398-163129399(-)
Zm00001d025978::10:135070045-135072046(+)
Zm00001d037694::6:134243934-134245935(-)
Zm00001d051280::4:151468824-151470825(+)
Zm00001d007242::2:225533325-225535326(+)
Zm00001d037395::6:124283717-124285718(-)
Zm00001d003664::2:53139244-53141245(+)
Zm00001d030755::1:158274392-158276393(+)
Zm00001d020560::7:122289783-122291784(+)
Zm00001d028035::1:21005258-21007259(+)
Zm00001d028183::1:25724033-25726034(+)
Zm00001d035964::6:62967301-62969302(-)
Zm00001d029654::1:81611247-81613248(+)
Zm00001d036241::6:78622118-78624119(+)
Zm00001d048153::9:151003677-151005678(+)
Zm00001d048606::4:1120488-1122489(-)
Zm00001d022526::7:179347453-179349454(+)
Zm00001d050836::4:125509229-125511230(+)
Zm00001d049254::4:22960066-22962067(-)
Zm00001d051414::4:157588767-157590768(-)
Zm00001d052619::4:195016387-195018388(+)
Zm00001d029594::1:78238318-78240319(+)
Zm00001d024874::10:91750839-91752840(+)
Zm00001d020399::7:111335234-111337235(+)
Zm00001d045876::9:45288564-45290565(-)
Zm00001d002119::2:6131807-6133808(-)
Zm00001d005247::2:165584236-165586237(+)
Zm00001d016621::5:170405056-170407057(-)
Zm00001d006921::2:219359400-219361401(+)
Zm00001d016149::5:147040170-147042171(+)
Zm00001d019844::7:68695817-68697818(+)
Zm00001d035829::6:53795246-53797247(-)
Zm00001d010029::8:96110358-96112359(-)
Zm00001d022545::7:179778177-179780178(-)
Zm00001d029290::1:64987711-64989712(-)
Zm00001d040666::3:57058153-57060154(-)
```
