## Supplementary material for "A comprehensive map of preferentially located motifs reveals distinct proximal *cis*-regulatory elements in plants": AATGGTGA_containing_gene_set.txt

```
#Occurences of AATGGTGA between 45 and 52 (positions relative to the transcription start site)
#31 sequences with AATGGTGA in this interval
#0.12% of the sequences in promoter set with AATGGTGA (set with 25199 sequences)
Zm00001d023903::10:27297496-27299497(+)
Zm00001d024844::10:90480606-90482607(+)
Zm00001d023905::10:27381209-27383210(+)
Zm00001d034201::1:286550584-286552585(-)
Zm00001d030486::1:136739039-136741040(+)
Zm00001d044714::3:235592693-235594694(-)
Zm00001d034119::1:284490615-284492616(+)
Zm00001d038330::6:154715313-154717314(-)
Zm00001d034200::1:286489394-286491395(-)
Zm00001d049202::4:20465412-20467413(+)
Zm00001d050910::4:130229839-130231840(-)
Zm00001d019018::7:12871995-12873996(+)
Zm00001d051538::4:161855247-161857248(-)
Zm00001d024659::10:82480585-82482586(+)
Zm00001d021765::7:162693866-162695867(-)
Zm00001d046103::9:63754122-63756123(-)
Zm00001d009766::8:80258614-80260615(-)
Zm00001d029643::1:80922113-80924114(+)
Zm00001d009071::8:34287485-34289486(+)
Zm00001d043824::3:210992077-210994078(+)
Zm00001d009829::8:84168645-84170646(-)
Zm00001d025494::10:120564881-120566882(-)
Zm00001d033813::1:274319349-274321350(+)
Zm00001d048697::4:3462765-3464766(+)
Zm00001d048246::9:153124315-153126316(+)
Zm00001d012878::5:1534167-1536168(-)
Zm00001d048375::9:155254919-155256920(-)
Zm00001d023906::10:27455358-27457359(+)
Zm00001d029312::1:65583281-65585282(+)
Zm00001d044990::9:9471646-9473647(-)
Zm00001d044071::3:218351029-218353030(+)
```
