## Supplementary material for "A comprehensive map of preferentially located motifs reveals distinct proximal *cis*-regulatory elements in plants": AATGGTT_containing_gene_set.txt

```
#Occurences of AATGGTT between 2 and 9 (positions relative to the transcription start site)
#67 sequences with AATGGTT in this interval
#0.27% of the sequences in promoter set with AATGGTT (set with 25199 sequences)
Zm00001d036481::6:90055128-90057129(+)
Zm00001d012605::8:177089877-177091878(-)
Zm00001d021336::7:149178643-149180644(-)
Zm00001d002451::2:12960604-12962605(-)
Zm00001d031929::1:207098366-207100367(+)
Zm00001d045341::9:19219542-19221543(+)
Zm00001d044909::9:6991772-6993773(+)
Zm00001d048841::4:6225005-6227006(-)
Zm00001d048417::9:155905020-155907021(-)
Zm00001d028558::1:39104821-39106822(-)
Zm00001d014850::5:65521397-65523398(+)
Zm00001d007773::2:239376941-239378942(-)
Zm00001d021295::7:148148106-148150107(-)
Zm00001d021024::7:140749487-140751488(+)
Zm00001d053897::4:243336331-243338332(-)
Zm00001d010715::8:125480781-125482782(+)
Zm00001d007527::2:233983721-233985722(+)
Zm00001d022284::7:174452504-174454505(+)
Zm00001d045451::9:22644984-22646985(-)
Zm00001d032335::1:222954644-222956645(-)
Zm00001d016849::5:178265628-178267629(-)
Zm00001d026345::10:143893760-143895761(-)
Zm00001d017108::5:185657296-185659297(+)
Zm00001d026088::10:138137810-138139811(-)
Zm00001d048418::9:155937773-155939774(-)
Zm00001d028660::1:42126201-42128202(-)
Zm00001d034745::1:301131844-301133845(+)
Zm00001d025769::10:129034882-129036883(-)
Zm00001d039071::6:169539884-169541885(+)
Zm00001d041744::3:135683490-135685491(+)
Zm00001d004588::2:120484841-120486842(-)
Zm00001d031093::1:176925597-176927598(-)
Zm00001d038165::6:150161189-150163190(-)
Zm00001d048583::4:218880-220881(+)
Zm00001d007411::2:231130198-231132199(-)
Zm00001d040649::3:55956721-55958722(+)
Zm00001d032718::1:235936294-235938295(+)
Zm00001d012043::8:167099429-167101430(-)
Zm00001d019186::7:20834257-20836258(-)
Zm00001d023416::10:5081581-5083582(-)
Zm00001d001970::2:3706172-3708173(+)
Zm00001d010918::8:133388364-133390365(-)
Zm00001d036148::6:74546068-74548069(+)
Zm00001d025524::10:121272115-121274116(-)
Zm00001d039439::3:4456340-4458341(+)
Zm00001d020193::7:98662625-98664626(-)
Zm00001d023896::10:26775249-26777250(-)
Zm00001d020016::7:85863074-85865075(+)
Zm00001d036270::6:81184148-81186149(-)
Zm00001d023884::10:26301850-26303851(-)
Zm00001d019247::7:23768689-23770690(-)
Zm00001d005026::2:154616323-154618324(-)
Zm00001d005072::2:157223017-157225018(+)
Zm00001d001780::2:707768-709769(+)
Zm00001d014820::5:64544058-64546059(+)
Zm00001d030381::1:127551997-127553998(+)
Zm00001d014503::5:50643265-50645266(+)
Zm00001d033408::1:262238970-262240971(-)
Zm00001d006884::2:218529416-218531417(+)
Zm00001d002275::2:9315866-9317867(-)
Zm00001d032694::1:234844728-234846729(-)
Zm00001d007816::2:240148273-240150274(+)
Zm00001d030618::1:148821377-148823378(+)
Zm00001d013176::5:5961913-5963914(-)
Zm00001d045864::9:44505372-44507373(+)
Zm00001d033409::1:262240556-262242557(+)
Zm00001d020256::7:102407154-102409155(-)
```
