## Supplementary material for "A comprehensive map of preferentially located motifs reveals distinct proximal *cis*-regulatory elements in plants": AATGTA_containing_gene_set.txt

```
#Occurences of AATGTA between 10 and 152 (positions relative to the transcription start site)
#3831 sequences with AATGTA in this interval
#15.20% of the sequences in promoter set with AATGTA (set with 25199 sequences)
Zm00001d036165::6:75433889-75435890(+)
Zm00001d037483::6:126832860-126834861(+)
Zm00001d016195::5:150139336-150141337(-)
Zm00001d049432::4:30128843-30130844(-)
Zm00001d037558::6:129534172-129536173(+)
Zm00001d045867::9:44714205-44716206(-)
Zm00001d011057::8:137625647-137627648(-)
Zm00001d043039::3:187189412-187191413(+)
Zm00001d005175::2:162407666-162409667(+)
Zm00001d011597::8:155438384-155440385(+)
Zm00001d042474::3:168870305-168872306(-)
Zm00001d006936::2:219732584-219734585(-)
Zm00001d039693::3:12087916-12089917(-)
Zm00001d045334::9:19135624-19137625(-)
Zm00001d029011::1:54820755-54822756(+)
Zm00001d035463::6:28053620-28055621(+)
Zm00001d030985::1:172064412-172066413(+)
Zm00001d018064::5:213686309-213688310(+)
Zm00001d052083::4:179004026-179006027(+)
Zm00001d040698::3:58957928-58959929(-)
Zm00001d040550::3:49052482-49054483(-)
Zm00001d048962::4:10894368-10896369(+)
Zm00001d028261::1:28224566-28226567(+)
Zm00001d046169::9:68816638-68818639(+)
Zm00001d036055::6:69309943-69311944(+)
Zm00001d025623::10:124265197-124267198(+)
Zm00001d053916::4:243625063-243627064(+)
Zm00001d048450::9:156642985-156644986(+)
Zm00001d011252::8:144616899-144618900(-)
Zm00001d003556::2:47888732-47890733(+)
Zm00001d031422::1:189590657-189592658(-)
Zm00001d038170::6:150416643-150418644(+)
Zm00001d047990::9:147345720-147347721(-)
Zm00001d022499::7:178847061-178849062(+)
Zm00001d036710::6:98379565-98381566(-)
Zm00001d009482::8:66859501-66861502(+)
Zm00001d048253::9:153253859-153255860(+)
Zm00001d047603::9:136814508-136816509(+)
Zm00001d033850::1:275846926-275848927(-)
Zm00001d017416::5:195353432-195355433(+)
Zm00001d031049::1:174838418-174840419(+)
Zm00001d043216::3:192129064-192131065(+)
Zm00001d032570::1:230852076-230854077(+)
Zm00001d039696::3:12333772-12335773(+)
Zm00001d020643::7:126242993-126244994(-)
Zm00001d025048::10:101559844-101561845(+)
Zm00001d013247::5:7093465-7095466(-)
Zm00001d050284::4:78471231-78473232(-)
Zm00001d002053::2:5035826-5037827(-)
Zm00001d006483::2:209673388-209675389(+)
Zm00001d010493::8:117902516-117904517(-)
Zm00001d035509::6:29931526-29933527(+)
Zm00001d007462::2:232255015-232257016(-)
Zm00001d049423::4:29990506-29992507(-)
Zm00001d017670::5:203609709-203611710(-)
Zm00001d004509::2:115861338-115863339(-)
Zm00001d022081::7:169730022-169732023(-)
Zm00001d028950::1:52644953-52646954(-)
Zm00001d023673::10:14797521-14799522(-)
Zm00001d037059::6:110982370-110984371(-)
Zm00001d020208::7:100210682-100212683(-)
Zm00001d028424::1:34546042-34548043(-)
Zm00001d022490::7:178666969-178668970(-)
Zm00001d006267::2:203283791-203285792(-)
Zm00001d037321::6:121015922-121017923(-)
Zm00001d012464::8:174969100-174971101(+)
Zm00001d013237::5:6850163-6852164(+)
Zm00001d010227::8:104780852-104782853(-)
Zm00001d013940::5:25523033-25525034(-)
Zm00001d018482::5:221649645-221651646(-)
Zm00001d034027::1:281458267-281460268(+)
Zm00001d009987::8:93551246-93553247(-)
Zm00001d010863::8:130917201-130919202(+)
Zm00001d051366::4:156037042-156039043(-)
Zm00001d051617::4:164897074-164899075(+)
Zm00001d006322::2:204519771-204521772(+)
Zm00001d049726::4:41550652-41552653(-)
Zm00001d046977::9:113841929-113843930(-)
Zm00001d036738::6:99513896-99515897(-)
Zm00001d037735::6:135622152-135624153(+)
Zm00001d018791::7:5301257-5303258(-)
Zm00001d009859::8:85579155-85581156(-)
Zm00001d011908::8:164312212-164314213(+)
Zm00001d031934::1:207280732-207282733(+)
Zm00001d028382::1:32770310-32772311(+)
Zm00001d053221::4:220724500-220726501(+)
Zm00001d005924::2:192990928-192992929(-)
Zm00001d028539::1:38643413-38645414(-)
Zm00001d041750::3:135902048-135904049(+)
Zm00001d024771::10:87290145-87292146(+)
Zm00001d048623::4:1533693-1535694(-)
Zm00001d052259::4:185027405-185029406(+)
Zm00001d036346::6:85075193-85077194(-)
Zm00001d035140::6:6798250-6800251(+)
Zm00001d018500::5:221875857-221877858(-)
Zm00001d038820::6:165222334-165224335(-)
Zm00001d016595::5:168981819-168983820(+)
Zm00001d034713::1:300501485-300503486(+)
Zm00001d006158::2:200052165-200054166(+)
Zm00001d038598::6:160694569-160696570(-)
Zm00001d016892::5:179464995-179466996(+)
Zm00001d050182::4:71326741-71328742(+)
Zm00001d033657::1:269825155-269827156(+)
Zm00001d023653::10:13699971-13701972(+)
Zm00001d028699::1:43581224-43583225(-)
Zm00001d017849::5:208731510-208733511(+)
Zm00001d003672::2:53478531-53480532(+)
Zm00001d003024::2:29734629-29736630(-)
Zm00001d007242::2:225533325-225535326(+)
Zm00001d051337::4:155168591-155170592(-)
Zm00001d039582::3:8337034-8339035(-)
Zm00001d006068::2:197298263-197300264(-)
Zm00001d037794::6:137922609-137924610(+)
Zm00001d038644::6:161635624-161637625(-)
Zm00001d036637::6:95863189-95865190(+)
Zm00001d036832::6:103270139-103272140(+)
Zm00001d006176::2:200724967-200726968(+)
Zm00001d047090::9:118163053-118165054(-)
Zm00001d028057::1:21778641-21780642(+)
Zm00001d022010::7:167904317-167906318(+)
Zm00001d009057::8:33666710-33668711(-)
Zm00001d005358::2:170901872-170903873(-)
Zm00001d024509::10:74929228-74931229(-)
Zm00001d008248::8:2568074-2570075(-)
Zm00001d035999::6:65218850-65220851(-)
Zm00001d001999::2:4136348-4138349(+)
Zm00001d017213::5:189091641-189093642(+)
Zm00001d011512::8:152934806-152936807(-)
Zm00001d039769::3:14339134-14341135(-)
Zm00001d049629::4:38138084-38140085(-)
Zm00001d043686::3:207382448-207384449(+)
Zm00001d004633::2:124218287-124220288(-)
Zm00001d052758::4:199896222-199898223(+)
Zm00001d014090::5:31978095-31980096(+)
Zm00001d008331::8:5500165-5502166(-)
Zm00001d007807::2:240009927-240011928(+)
Zm00001d014602::5:54871111-54873112(+)
Zm00001d048481::9:157034416-157036417(-)
Zm00001d015430::5:89672212-89674213(+)
Zm00001d002938::2:27442131-27444132(+)
Zm00001d037326::6:121211895-121213896(+)
Zm00001d043490::3:201673441-201675442(+)
Zm00001d048243::9:153110118-153112119(-)
Zm00001d014360::5:42669303-42671304(-)
Zm00001d024765::10:87213030-87215031(-)
Zm00001d013964::5:26494224-26496225(+)
Zm00001d004591::2:120681857-120683858(-)
Zm00001d031871::1:204746910-204748911(+)
Zm00001d030893::1:166147720-166149721(-)
Zm00001d019679::7:50546646-50548647(+)
Zm00001d002399::2:11971342-11973343(-)
Zm00001d008748::8:18883032-18885033(-)
Zm00001d016771::5:175545468-175547469(-)
Zm00001d017202::5:188701990-188703991(+)
Zm00001d002611::2:16716732-16718733(+)
Zm00001d019481::7:36310352-36312353(-)
Zm00001d002140::2:6554039-6556040(+)
Zm00001d007345::2:229260981-229262982(-)
Zm00001d012051::8:167242936-167244937(+)
Zm00001d006534::2:210625623-210627624(-)
Zm00001d021310::7:148459615-148461616(+)
Zm00001d021716::7:161219158-161221159(+)
Zm00001d003400::2:43086535-43088536(-)
Zm00001d002276::2:9317297-9319298(-)
Zm00001d048023::9:148209133-148211134(+)
Zm00001d040628::3:55025569-55027570(-)
Zm00001d045972::9:50999027-51001028(-)
Zm00001d021446::7:152370878-152372879(+)
Zm00001d013812::5:21293155-21295156(-)
Zm00001d004557::2:117902093-117904094(+)
Zm00001d043748::3:209016693-209018694(-)
Zm00001d019169::7:20103597-20105598(-)
Zm00001d044170::3:221026247-221028248(+)
Zm00001d020359::7:109031492-109033493(+)
Zm00001d006116::2:199000350-199002351(+)
Zm00001d033611::1:268582628-268584629(+)
Zm00001d030640::1:150295413-150297414(-)
Zm00001d045816::9:40985753-40987754(+)
Zm00001d051272::4:151406923-151408924(+)
Zm00001d030962::1:169326309-169328310(+)
Zm00001d030558::1:143985312-143987313(+)
Zm00001d039446::3:4589452-4591453(+)
Zm00001d052932::4:205273786-205275787(-)
Zm00001d053778::4:240942298-240944299(-)
Zm00001d004806::2:140440496-140442497(+)
Zm00001d039119::6:170392860-170394861(+)
Zm00001d052777::4:200550616-200552617(+)
Zm00001d048552::9:158535970-158537971(+)
Zm00001d045758::9:37428272-37430273(+)
Zm00001d011642::8:157264943-157266944(+)
Zm00001d040991::3:88846925-88848926(+)
Zm00001d039477::3:5327493-5329494(+)
Zm00001d043259::3:193662585-193664586(+)
Zm00001d028219::1:26907855-26909856(-)
Zm00001d014712::5:60145015-60147016(+)
Zm00001d009776::8:80599242-80601243(+)
Zm00001d025445::10:118845382-118847383(+)
Zm00001d013992::5:27759672-27761673(-)
Zm00001d044581::3:232478393-232480394(-)
Zm00001d039192::6:172244551-172246552(-)
Zm00001d044246::3:222968291-222970292(-)
Zm00001d045973::9:51046116-51048117(+)
Zm00001d004169::2:88658898-88660899(-)
Zm00001d050293::4:79161510-79163511(-)
Zm00001d043344::3:197153548-197155549(-)
Zm00001d051014::4:136925571-136927572(+)
Zm00001d019414::7:32839569-32841570(+)
Zm00001d025519::10:121062027-121064028(-)
Zm00001d022077::7:169611474-169613475(-)
Zm00001d027939::1:18003373-18005374(+)
Zm00001d037851::6:139756408-139758409(+)
Zm00001d024229::10:58421585-58423586(-)
Zm00001d035081::6:4036470-4038471(+)
Zm00001d024927::10:95361929-95363930(+)
Zm00001d019697::7:51732727-51734728(-)
Zm00001d004739::2:135113889-135115890(-)
Zm00001d045544::9:25955554-25957555(-)
Zm00001d006203::2:201673281-201675282(-)
Zm00001d046054::9:60327485-60329486(-)
Zm00001d023426::10:5283401-5285402(+)
Zm00001d017121::5:186109189-186111190(-)
Zm00001d048344::9:154805249-154807250(-)
Zm00001d036073::6:70603616-70605617(+)
Zm00001d015097::5:75310204-75312205(-)
Zm00001d007639::2:236781810-236783811(-)
Zm00001d029920::1:94345124-94347125(+)
Zm00001d043708::3:207957902-207959903(+)
Zm00001d040311::3:37401620-37403621(+)
Zm00001d011668::8:158118088-158120089(-)
Zm00001d024669::10:82921799-82923800(+)
Zm00001d050104::4:65809171-65811172(+)
Zm00001d037250::6:118022546-118024547(+)
Zm00001d025971::10:135013949-135015950(-)
Zm00001d019130::7:18333023-18335024(+)
Zm00001d038021::6:145392469-145394470(+)
Zm00001d050674::4:115063797-115065798(+)
Zm00001d033572::1:267358710-267360711(+)
Zm00001d042322::3:161215963-161217964(+)
Zm00001d037480::6:126662368-126664369(+)
Zm00001d039822::3:15909539-15911540(+)
Zm00001d012383::8:173269591-173271592(+)
Zm00001d044203::3:221804614-221806615(+)
Zm00001d051151::4:146156701-146158702(+)
Zm00001d025808::10:130143963-130145964(+)
Zm00001d014852::5:65590941-65592942(-)
Zm00001d011490::8:152120343-152122344(-)
Zm00001d012348::8:172808458-172810459(-)
Zm00001d012831::5:955609-957610(-)
Zm00001d026645::10:149325065-149327066(+)
Zm00001d027485::1:6309826-6311827(-)
Zm00001d011889::8:164044359-164046360(-)
Zm00001d044386::3:226650209-226652210(+)
Zm00001d053890::4:243048910-243050911(+)
Zm00001d029753::1:85509063-85511064(-)
Zm00001d049707::4:40975581-40977582(-)
Zm00001d053003::4:208590461-208592462(-)
Zm00001d031648::1:197349629-197351630(+)
Zm00001d003525::2:46710927-46712928(+)
Zm00001d012897::5:1758517-1760518(-)
Zm00001d043286::3:194423256-194425257(-)
Zm00001d049628::4:38075345-38077346(-)
Zm00001d043970::3:215388401-215390402(-)
Zm00001d010103::8:99200486-99202487(+)
Zm00001d044920::9:7253104-7255105(-)
Zm00001d048946::4:10451452-10453453(-)
Zm00001d019501::7:37924417-37926418(-)
Zm00001d027523::1:7399081-7401082(-)
Zm00001d006373::2:205994735-205996736(+)
Zm00001d030791::1:159883101-159885102(+)
Zm00001d014241::5:37769592-37771593(-)
Zm00001d012624::8:177408352-177410353(-)
Zm00001d018537::5:222625722-222627723(-)
Zm00001d043477::3:201454161-201456162(-)
Zm00001d048369::9:155201870-155203871(+)
Zm00001d053874::4:242697390-242699391(-)
Zm00001d003917::2:67664560-67666561(-)
Zm00001d032615::1:232177405-232179406(-)
Zm00001d020986::7:139365776-139367777(+)
Zm00001d015063::5:73843615-73845616(+)
Zm00001d054054::4:245629593-245631594(-)
Zm00001d043776::3:209888007-209890008(+)
Zm00001d045455::9:22966976-22968977(-)
Zm00001d004561::2:118170656-118172657(-)
Zm00001d011678::8:158326235-158328236(+)
Zm00001d030126::1:107680550-107682551(+)
Zm00001d048215::9:152595797-152597798(-)
Zm00001d032016::1:209554212-209556213(-)
Zm00001d031958::1:208014352-208016353(-)
Zm00001d012559::8:176646118-176648119(-)
Zm00001d027581::1:8373109-8375110(-)
Zm00001d026142::10:139551551-139553552(+)
Zm00001d038256::6:152463861-152465862(-)
Zm00001d046197::9:71398742-71400743(+)
Zm00001d043079::3:188519684-188521685(-)
Zm00001d047857::9:143573182-143575183(+)
Zm00001d009112::8:37141382-37143383(+)
Zm00001d037810::6:138530721-138532722(+)
Zm00001d022381::7:176484898-176486899(-)
Zm00001d016326::5:157255685-157257686(+)
Zm00001d041006::3:89810452-89812453(-)
Zm00001d026337::10:143785331-143787332(+)
Zm00001d024521::10:75863393-75865394(+)
Zm00001d045676::9:32728636-32730637(-)
Zm00001d044245::3:222922188-222924189(+)
Zm00001d038091::6:147429906-147431907(+)
Zm00001d049510::4:32832532-32834533(-)
Zm00001d038496::6:158592449-158594450(+)
Zm00001d035854::6:56295065-56297066(+)
Zm00001d011470::8:151369418-151371419(+)
Zm00001d040263::3:34656690-34658691(-)
Zm00001d028554::1:38992050-38994051(+)
Zm00001d036178::6:75752003-75754004(+)
Zm00001d021573::7:156463828-156465829(+)
Zm00001d020904::7:136145734-136147735(-)
Zm00001d027324::1:2971667-2973668(-)
Zm00001d041768::3:136776301-136778302(-)
Zm00001d022493::7:178733175-178735176(+)
Zm00001d008354::8:6162976-6164977(-)
Zm00001d018946::7:10192757-10194758(+)
Zm00001d003227::2:36784673-36786674(+)
Zm00001d035634::6:37854232-37856233(+)
Zm00001d040816::3:67781328-67783329(-)
Zm00001d007433::2:231619510-231621511(-)
Zm00001d009171::8:40737442-40739443(+)
Zm00001d041287::3:110469093-110471094(-)
Zm00001d019866::7:71124137-71126138(+)
Zm00001d046786::9:105954353-105956354(+)
Zm00001d003935::2:70121007-70123008(+)
Zm00001d030086::1:104415068-104417069(+)
Zm00001d019215::7:22125936-22127937(-)
Zm00001d046928::9:111172827-111174828(+)
Zm00001d025253::10:111411563-111413564(-)
Zm00001d030707::1:154856553-154858554(-)
Zm00001d006011::2:195229514-195231515(+)
Zm00001d037693::6:134216428-134218429(-)
Zm00001d044172::3:221069602-221071603(+)
Zm00001d030819::1:161777246-161779247(-)
Zm00001d052518::4:191956901-191958902(+)
Zm00001d026515::10:147460190-147462191(-)
Zm00001d040759::3:63860822-63862823(-)
Zm00001d043843::3:211642166-211644167(+)
Zm00001d011890::8:164043694-164045695(+)
Zm00001d014580::5:54175266-54177267(+)
Zm00001d039956::3:20566789-20568790(+)
Zm00001d039081::6:169690491-169692492(+)
Zm00001d024092::10:43764558-43766559(+)
Zm00001d004070::2:80080758-80082759(-)
Zm00001d011162::8:141380826-141382827(+)
Zm00001d042303::3:160014000-160016001(+)
Zm00001d010305::8:108604378-108606379(+)
Zm00001d045359::9:19536327-19538328(-)
Zm00001d017833::5:208261862-208263863(-)
Zm00001d023651::10:13650721-13652722(-)
Zm00001d040513::3:47621883-47623884(+)
Zm00001d031832::1:203117050-203119051(+)
Zm00001d042553::3:171642425-171644426(-)
Zm00001d014083::5:31743500-31745501(+)
Zm00001d040205::3:32013296-32015297(-)
Zm00001d017139::5:186704798-186706799(+)
Zm00001d047808::9:142329849-142331850(+)
Zm00001d010257::8:106418298-106420299(-)
Zm00001d044117::3:219795084-219797085(+)
Zm00001d036844::6:103613306-103615307(+)
Zm00001d049097::4:15959211-15961212(+)
Zm00001d050160::4:69707543-69709544(-)
Zm00001d045725::9:35213853-35215854(+)
Zm00001d050714::4:117918748-117920749(-)
Zm00001d012569::8:176789144-176791145(-)
Zm00001d018449::5:221103598-221105599(+)
Zm00001d008648::8:15865704-15867705(+)
Zm00001d053769::4:240796765-240798766(+)
Zm00001d053251::4:222298565-222300566(+)
Zm00001d004755::2:136494897-136496898(+)
Zm00001d002847::2:24474897-24476898(+)
Zm00001d046960::9:113238910-113240911(-)
Zm00001d049926::4:53427741-53429742(+)
Zm00001d047720::9:139929127-139931128(+)
Zm00001d041476::3:122413321-122415322(+)
Zm00001d026025::10:136294158-136296159(+)
Zm00001d044922::9:7294414-7296415(+)
Zm00001d052072::4:178594492-178596493(+)
Zm00001d010709::8:125236591-125238592(-)
Zm00001d003520::2:46551078-46553079(+)
Zm00001d053093::4:213326569-213328570(+)
Zm00001d036724::6:99054921-99056922(+)
Zm00001d031642::1:197130577-197132578(-)
Zm00001d030253::1:116929736-116931737(+)
Zm00001d038751::6:163859601-163861602(-)
Zm00001d024382::10:68269358-68271359(+)
Zm00001d006538::2:210698845-210700846(-)
Zm00001d043299::3:194991512-194993513(-)
Zm00001d046126::9:65015434-65017435(+)
Zm00001d020594::7:124091533-124093534(-)
Zm00001d049543::4:34103899-34105900(-)
Zm00001d043296::3:194977274-194979275(-)
Zm00001d041859::3:141382412-141384413(+)
Zm00001d042146::3:153570290-153572291(-)
Zm00001d025836::10:131413583-131415584(+)
Zm00001d020955::7:137672334-137674335(-)
Zm00001d042080::3:149893927-149895928(+)
Zm00001d029527::1:74786106-74788107(+)
Zm00001d004467::2:113709702-113711703(+)
Zm00001d044393::3:226953500-226955501(-)
Zm00001d051514::4:161087835-161089836(+)
Zm00001d011628::8:156694079-156696080(-)
Zm00001d027645::1:9878863-9880864(+)
Zm00001d052145::4:181032590-181034591(-)
Zm00001d043800::3:210469214-210471215(-)
Zm00001d049694::4:40527742-40529743(-)
Zm00001d015810::5:122523258-122525259(+)
Zm00001d032114::1:213512670-213514671(-)
Zm00001d034279::1:288409219-288411220(+)
Zm00001d027400::1:4403503-4405504(+)
Zm00001d049746::4:42781980-42783981(-)
Zm00001d045853::9:43765882-43767883(+)
Zm00001d050992::4:135836471-135838472(+)
Zm00001d046375::9:85241109-85243110(+)
Zm00001d033663::1:269979217-269981218(-)
Zm00001d035649::6:38355268-38357269(-)
Zm00001d047642::9:137900011-137902012(+)
Zm00001d041693::3:133752810-133754811(-)
Zm00001d034254::1:288027573-288029574(-)
Zm00001d011154::8:140939333-140941334(-)
Zm00001d023648::10:13615165-13617166(+)
Zm00001d041192::3:104336910-104338911(+)
Zm00001d006620::2:212764114-212766115(+)
Zm00001d002387::2:11650289-11652290(-)
Zm00001d003084::2:31603753-31605754(+)
Zm00001d042050::3:148700325-148702326(+)
Zm00001d024036::10:38821142-38823143(-)
Zm00001d020040::7:87958970-87960971(+)
Zm00001d002001::2:4155059-4157060(+)
Zm00001d018527::5:222516482-222518483(-)
Zm00001d011487::8:152071465-152073466(+)
Zm00001d037787::6:137838110-137840111(-)
Zm00001d035713::6:42068498-42070499(-)
Zm00001d013006::5:3147960-3149961(-)
Zm00001d036818::6:101959140-101961141(+)
Zm00001d048532::9:157942565-157944566(+)
Zm00001d022272::7:174091132-174093133(-)
Zm00001d021510::7:154584496-154586497(+)
Zm00001d024762::10:86731066-86733067(+)
Zm00001d020351::7:108483037-108485038(+)
Zm00001d003139::2:33431319-33433320(+)
Zm00001d024548::10:77770696-77772697(+)
Zm00001d049759::4:43395375-43397376(-)
Zm00001d013086::5:4529918-4531919(-)
Zm00001d029044::1:55935543-55937544(-)
Zm00001d038228::6:152046965-152048966(-)
Zm00001d013507::5:12957835-12959836(+)
Zm00001d007962::2:244252662-244254663(+)
Zm00001d014888::5:67030608-67032609(-)
Zm00001d040667::3:57057070-57059071(+)
Zm00001d010616::8:121971615-121973616(+)
Zm00001d027980::1:19269630-19271631(+)
Zm00001d020862::7:134957840-134959841(-)
Zm00001d046539::9:94823346-94825347(-)
Zm00001d027630::1:9491639-9493640(-)
Zm00001d050925::4:131919006-131921007(-)
Zm00001d008256::8:3221685-3223686(-)
Zm00001d038105::6:148053273-148055274(+)
Zm00001d049487::4:32018510-32020511(+)
Zm00001d019857::7:70644088-70646089(+)
Zm00001d002971::2:28375801-28377802(-)
Zm00001d047772::9:141395921-141397922(+)
Zm00001d038841::6:165628066-165630067(+)
Zm00001d046722::9:103558618-103560619(-)
Zm00001d028372::1:32432250-32434251(+)
Zm00001d034118::1:284445142-284447143(-)
Zm00001d041837::3:139952572-139954573(+)
Zm00001d013895::5:24093055-24095056(-)
Zm00001d034880::1:304587931-304589932(-)
Zm00001d005700::2:183833650-183835651(+)
Zm00001d033704::1:271703290-271705291(+)
Zm00001d036742::6:99716794-99718795(+)
Zm00001d023379::10:4291618-4293619(+)
Zm00001d052848::4:202466450-202468451(-)
Zm00001d053701::4:239542363-239544364(+)
Zm00001d013008::5:3159012-3161013(-)
Zm00001d037762::6:136635976-136637977(+)
Zm00001d011497::8:152511559-152513560(-)
Zm00001d048256::9:153314470-153316471(+)
Zm00001d015054::5:73450981-73452982(-)
Zm00001d040721::3:59858980-59860981(+)
Zm00001d041402::3:116831651-116833652(-)
Zm00001d020087::7:91037629-91039630(-)
Zm00001d021057::7:141727631-141729632(-)
Zm00001d048154::9:151055635-151057636(+)
Zm00001d044312::3:224976456-224978457(-)
Zm00001d012274::8:171720566-171722567(-)
Zm00001d028272::1:28800085-28802086(-)
Zm00001d011771::8:161289390-161291391(-)
Zm00001d024444::10:71063792-71065793(-)
Zm00001d009840::8:84664814-84666815(-)
Zm00001d010675::8:123946426-123948427(-)
Zm00001d027401::1:4416037-4418038(+)
Zm00001d049471::4:31453791-31455792(-)
Zm00001d008559::8:12969752-12971753(-)
Zm00001d052243::4:184467078-184469079(-)
Zm00001d045558::9:26663980-26665981(+)
Zm00001d034914::1:305339735-305341736(+)
Zm00001d029743::1:84996268-84998269(-)
Zm00001d051453::4:159244049-159246050(-)
Zm00001d010723::8:125887321-125889322(+)
Zm00001d053747::4:240389378-240391379(-)
Zm00001d048459::9:156703547-156705548(+)
Zm00001d022614::7:181105702-181107703(+)
Zm00001d030801::1:160335022-160337023(+)
Zm00001d023627::10:12722325-12724326(+)
Zm00001d027699::1:11365014-11367015(-)
Zm00001d012395::8:173524889-173526890(+)
Zm00001d049760::4:43394948-43396949(+)
Zm00001d024187::10:54274604-54276605(-)
Zm00001d010195::8:103510458-103512459(-)
Zm00001d048522::9:157736656-157738657(+)
Zm00001d002545::2:15126665-15128666(+)
Zm00001d051664::4:166087230-166089231(+)
Zm00001d043179::3:190704269-190706270(-)
Zm00001d047156::9:120314698-120316699(-)
Zm00001d016659::5:171620572-171622573(-)
Zm00001d042968::3:185336341-185338342(-)
Zm00001d017692::5:204452860-204454861(-)
Zm00001d047226::9:122937797-122939798(+)
Zm00001d017383::5:193955265-193957266(-)
Zm00001d024037::10:38842698-38844699(+)
Zm00001d015060::5:73778052-73780053(+)
Zm00001d050185::4:71478973-71480974(-)
Zm00001d028256::1:28102419-28104420(-)
Zm00001d032473::1:227875685-227877686(-)
Zm00001d019966::7:80976464-80978465(-)
Zm00001d017449::5:196102044-196104045(+)
Zm00001d022289::7:174557799-174559800(+)
Zm00001d021790::7:163077753-163079754(-)
Zm00001d050575::4:101596726-101598727(-)
Zm00001d023929::10:29146733-29148734(+)
Zm00001d045084::9:12047174-12049175(-)
Zm00001d037968::6:143833211-143835212(+)
Zm00001d016054::5:141751231-141753232(+)
Zm00001d013661::5:16647310-16649311(+)
Zm00001d035199::6:9597016-9599017(+)
Zm00001d002809::2:23214387-23216388(-)
Zm00001d037898::6:141445629-141447630(+)
Zm00001d021804::7:163314131-163316132(-)
Zm00001d029099::1:58010243-58012244(+)
Zm00001d016971::5:181560982-181562983(-)
Zm00001d024906::10:94247046-94249047(+)
Zm00001d014656::5:57721632-57723633(+)
Zm00001d038235::6:152162359-152164360(+)
Zm00001d019768::7:58258080-58260081(-)
Zm00001d037541::6:128779460-128781461(-)
Zm00001d014239::5:37689645-37691646(-)
Zm00001d010899::8:132498699-132500700(-)
Zm00001d007848::2:240834369-240836370(+)
Zm00001d004740::2:135146203-135148204(+)
Zm00001d019555::7:42145529-42147530(-)
Zm00001d017961::5:210939252-210941253(-)
Zm00001d042639::3:174858671-174860672(+)
Zm00001d031454::1:190648418-190650419(+)
Zm00001d040656::3:56773651-56775652(-)
Zm00001d012546::8:176434544-176436545(+)
Zm00001d034525::1:295635818-295637819(-)
Zm00001d018812::7:5869622-5871623(+)
Zm00001d045383::9:20239624-20241625(+)
Zm00001d021521::7:155090924-155092925(-)
Zm00001d041877::3:142036502-142038503(-)
Zm00001d020172::7:97256186-97258187(-)
Zm00001d019332::7:28217380-28219381(+)
Zm00001d035579::6:34689200-34691201(+)
Zm00001d043448::3:200388743-200390744(+)
Zm00001d032617::1:232183751-232185752(-)
Zm00001d042464::3:168531964-168533965(-)
Zm00001d032427::1:226004595-226006596(+)
Zm00001d038481::6:158361033-158363034(-)
Zm00001d022122::7:170793373-170795374(+)
Zm00001d006019::2:195361074-195363075(-)
Zm00001d045114::9:13156242-13158243(-)
Zm00001d045488::9:24303982-24305983(-)
Zm00001d015700::5:108858721-108860722(-)
Zm00001d015805::5:121769623-121771624(-)
Zm00001d002638::2:17669084-17671085(+)
Zm00001d045497::9:24458387-24460388(+)
Zm00001d048893::4:7223154-7225155(+)
Zm00001d021821::7:163719827-163721828(-)
Zm00001d013225::5:6758752-6760753(-)
Zm00001d031700::1:198831748-198833749(+)
Zm00001d036427::6:87985823-87987824(-)
Zm00001d013196::5:6189701-6191702(+)
Zm00001d031090::1:176655707-176657708(+)
Zm00001d013307::5:8178617-8180618(+)
Zm00001d017609::5:201461784-201463785(+)
Zm00001d014003::5:28277872-28279873(-)
Zm00001d012766::8:180364933-180366934(-)
Zm00001d024222::10:58036419-58038420(-)
Zm00001d053541::4:233442571-233444572(-)
Zm00001d015975::5:135873318-135875319(-)
Zm00001d039884::3:17603064-17605065(-)
Zm00001d032968::1:245014353-245016354(-)
Zm00001d017456::5:196439200-196441201(-)
Zm00001d050428::4:87287638-87289639(+)
Zm00001d011167::8:141586274-141588275(-)
Zm00001d029036::1:55559272-55561273(+)
Zm00001d027911::1:17366676-17368677(+)
Zm00001d009802::8:82151050-82153051(+)
Zm00001d017354::5:193516456-193518457(+)
Zm00001d011833::8:162292249-162294250(+)
Zm00001d015562::5:98035163-98037164(-)
Zm00001d010309::8:109086426-109088427(-)
Zm00001d019584::7:44547672-44549673(+)
Zm00001d040455::3:44152363-44154364(-)
Zm00001d006055::2:196665878-196667879(-)
Zm00001d028173::1:25316154-25318155(-)
Zm00001d034949::1:306488817-306490818(+)
Zm00001d016441::5:162433399-162435400(-)
Zm00001d012792::8:181082323-181084324(+)
Zm00001d045373::9:20001093-20003094(-)
Zm00001d051541::4:161913839-161915840(-)
Zm00001d053236::4:221554938-221556939(-)
Zm00001d006130::2:199405236-199407237(+)
Zm00001d050514::4:95578419-95580420(+)
Zm00001d015893::5:129696691-129698692(-)
Zm00001d036655::6:96572228-96574229(-)
Zm00001d014739::5:61138924-61140925(-)
Zm00001d033800::1:274108564-274110565(+)
Zm00001d006672::2:214009344-214011345(-)
Zm00001d025964::10:134977947-134979948(-)
Zm00001d011896::8:164159056-164161057(+)
Zm00001d047184::9:121264612-121266613(+)
Zm00001d027598::1:8676134-8678135(+)
Zm00001d014074::5:31564745-31566746(+)
Zm00001d031942::1:207639210-207641211(-)
Zm00001d021908::7:165772899-165774900(-)
Zm00001d003293::2:39099975-39101976(-)
Zm00001d008640::8:15543630-15545631(-)
Zm00001d012148::8:168925497-168927498(+)
Zm00001d028570::1:39408930-39410931(+)
Zm00001d040818::3:67927565-67929566(-)
Zm00001d032942::1:244209891-244211892(-)
Zm00001d011363::8:148504956-148506957(+)
Zm00001d036741::6:99520159-99522160(+)
Zm00001d042952::3:184728376-184730377(+)
Zm00001d009163::8:40369556-40371557(+)
Zm00001d051608::4:164443463-164445464(-)
Zm00001d033153::1:252245262-252247263(+)
Zm00001d047514::9:133157390-133159391(+)
Zm00001d014117::5:33023756-33025757(+)
Zm00001d042670::3:176205108-176207109(-)
Zm00001d026477::10:146709101-146711102(-)
Zm00001d025667::10:125486889-125488890(+)
Zm00001d040481::3:46132357-46134358(+)
Zm00001d045387::9:20382472-20384473(-)
Zm00001d028285::1:29169823-29171824(+)
Zm00001d049427::4:30057474-30059475(-)
Zm00001d012316::8:172333440-172335441(+)
Zm00001d024070::10:41423063-41425064(-)
Zm00001d011208::8:143000203-143002204(-)
Zm00001d045014::9:10219636-10221637(+)
Zm00001d046843::9:108260538-108262539(-)
Zm00001d024553::10:78047088-78049089(+)
Zm00001d021167::7:144658088-144660089(+)
Zm00001d002812::2:23400309-23402310(-)
Zm00001d040196::3:31702848-31704849(-)
Zm00001d032714::1:235876487-235878488(-)
Zm00001d046195::9:71350003-71352004(+)
Zm00001d001912::2:2795845-2797846(-)
Zm00001d024126::10:48088071-48090072(+)
Zm00001d043765::3:209277168-209279169(-)
Zm00001d016100::5:144546615-144548616(-)
Zm00001d009009::8:29991374-29993375(+)
Zm00001d013296::5:7997612-7999613(-)
Zm00001d031554::1:194119346-194121347(-)
Zm00001d027955::1:18279323-18281324(+)
Zm00001d002958::2:28096799-28098800(-)
Zm00001d008702::8:17445818-17447819(+)
Zm00001d032861::1:240522959-240524960(-)
Zm00001d017206::5:188877182-188879183(+)
Zm00001d006047::2:196522482-196524483(-)
Zm00001d033275::1:257134709-257136710(-)
Zm00001d011661::8:157817393-157819394(-)
Zm00001d025273::10:112115363-112117364(+)
Zm00001d008666::8:16424714-16426715(+)
Zm00001d018057::5:213286884-213288885(+)
Zm00001d012671::8:178358805-178360806(-)
Zm00001d037745::6:136192940-136194941(+)
Zm00001d011918::8:164543155-164545156(+)
Zm00001d033342::1:259640993-259642994(-)
Zm00001d003222::2:36698638-36700639(-)
Zm00001d044433::3:227868855-227870856(+)
Zm00001d029130::1:59437861-59439862(+)
Zm00001d046923::9:110945664-110947665(-)
Zm00001d031703::1:198956876-198958877(-)
Zm00001d043393::3:198631648-198633649(+)
Zm00001d043873::3:212616910-212618911(+)
Zm00001d021859::7:164646745-164648746(+)
Zm00001d037315::6:120634699-120636700(-)
Zm00001d015822::5:123931030-123933031(-)
Zm00001d029154::1:60798202-60800203(-)
Zm00001d010519::8:118871890-118873891(-)
Zm00001d036537::6:91398809-91400810(+)
Zm00001d009750::8:79622374-79624375(+)
Zm00001d005124::2:159691786-159693787(-)
Zm00001d046838::9:108229507-108231508(-)
Zm00001d007953::2:243987178-243989179(-)
Zm00001d005278::2:167121952-167123953(+)
Zm00001d033467::1:263517512-263519513(-)
Zm00001d032055::1:210915519-210917520(-)
Zm00001d011136::8:140065064-140067065(-)
Zm00001d011246::8:144407993-144409994(+)
Zm00001d011202::8:142837149-142839150(+)
Zm00001d053927::4:243693160-243695161(+)
Zm00001d024821::10:89616136-89618137(-)
Zm00001d028929::1:51820122-51822123(-)
Zm00001d021979::7:167516251-167518252(-)
Zm00001d049288::4:24525092-24527093(-)
Zm00001d023704::10:16364523-16366524(+)
Zm00001d002156::2:6880652-6882653(-)
Zm00001d006194::2:201271332-201273333(-)
Zm00001d046311::9:79799782-79801783(-)
Zm00001d010216::8:104490383-104492384(-)
Zm00001d032540::1:229984094-229986095(+)
Zm00001d052074::4:178665266-178667267(+)
Zm00001d002988::2:28927871-28929872(-)
Zm00001d016475::5:163825346-163827347(+)
Zm00001d030093::1:105073231-105075232(-)
Zm00001d025404::10:117396455-117398456(-)
Zm00001d018392::5:219946733-219948734(-)
Zm00001d039387::3:3145030-3147031(-)
Zm00001d036936::6:106845749-106847750(-)
Zm00001d005856::2:190971651-190973652(-)
Zm00001d042526::3:170868995-170870996(-)
Zm00001d044495::3:229663163-229665164(+)
Zm00001d043254::3:193420909-193422910(+)
Zm00001d028097::1:22893904-22895905(-)
Zm00001d028453::1:35464274-35466275(+)
Zm00001d032828::1:239453789-239455790(+)
Zm00001d011738::8:160392139-160394140(-)
Zm00001d035833::6:54110457-54112458(+)
Zm00001d038312::6:154180760-154182761(-)
Zm00001d021985::7:167549126-167551127(-)
Zm00001d027677::1:10874410-10876411(+)
Zm00001d030230::1:114670480-114672481(+)
Zm00001d014417::5:45493231-45495232(-)
Zm00001d007417::2:231187393-231189394(-)
Zm00001d031487::1:191771308-191773309(-)
Zm00001d022159::7:171438984-171440985(-)
Zm00001d050950::4:133223517-133225518(-)
Zm00001d009022::8:30340291-30342292(+)
Zm00001d030828::1:162055499-162057500(-)
Zm00001d013786::5:20162931-20164932(-)
Zm00001d042627::3:174459924-174461925(+)
Zm00001d049284::4:24396336-24398337(-)
Zm00001d006937::2:219870493-219872494(+)
Zm00001d006113::2:198821668-198823669(-)
Zm00001d010290::8:107771833-107773834(+)
Zm00001d024325::10:64668121-64670122(+)
Zm00001d031447::1:190283062-190285063(+)
Zm00001d032671::1:233746507-233748508(-)
Zm00001d017597::5:201223127-201225128(-)
Zm00001d007599::2:235983345-235985346(-)
Zm00001d051542::4:161954034-161956035(-)
Zm00001d017340::5:193380918-193382919(-)
Zm00001d017521::5:198551580-198553581(-)
Zm00001d047641::9:137877541-137879542(+)
Zm00001d011467::8:151281429-151283430(-)
Zm00001d005658::2:182515517-182517518(-)
Zm00001d037274::6:119096680-119098681(-)
Zm00001d033241::1:255568734-255570735(-)
Zm00001d031327::1:186074959-186076960(-)
Zm00001d044494::3:229639473-229641474(+)
Zm00001d006857::2:217981297-217983298(+)
Zm00001d007227::2:225205532-225207533(+)
Zm00001d040720::3:59859751-59861752(-)
Zm00001d042711::3:177893357-177895358(+)
Zm00001d030790::1:159883990-159885991(-)
Zm00001d011391::8:149383546-149385547(+)
Zm00001d024204::10:55987628-55989629(-)
Zm00001d042762::3:179102814-179104815(-)
Zm00001d014112::5:32951720-32953721(-)
Zm00001d048422::9:155989190-155991191(+)
Zm00001d049494::4:32381716-32383717(+)
Zm00001d029027::1:55244009-55246010(-)
Zm00001d014661::5:57852181-57854182(-)
Zm00001d015568::5:98404162-98406163(-)
Zm00001d046898::9:109486949-109488950(+)
Zm00001d051186::4:147696042-147698043(+)
Zm00001d013257::5:7186058-7188059(+)
Zm00001d043357::3:197606933-197608934(-)
Zm00001d032681::1:234065233-234067234(+)
Zm00001d030540::1:142545284-142547285(+)
Zm00001d008712::8:17574140-17576141(-)
Zm00001d005818::2:189657253-189659254(+)
Zm00001d025966::10:134990805-134992806(-)
Zm00001d025619::10:124226261-124228262(+)
Zm00001d032761::1:237513892-237515893(+)
Zm00001d042920::3:183965679-183967680(-)
Zm00001d024839::10:90382933-90384934(+)
Zm00001d010928::8:133837910-133839911(+)
Zm00001d027886::1:16721213-16723214(+)
Zm00001d052642::4:195649294-195651295(+)
Zm00001d036533::6:91328064-91330065(-)
Zm00001d051434::4:158470655-158472656(-)
Zm00001d048413::9:155826463-155828464(-)
Zm00001d028966::1:53180511-53182512(-)
Zm00001d048360::9:154978197-154980198(+)
Zm00001d027466::1:5892318-5894319(+)
Zm00001d017111::5:185767604-185769605(+)
Zm00001d050178::4:71007582-71009583(-)
Zm00001d044192::3:221549765-221551766(-)
Zm00001d008525::8:11672333-11674334(-)
Zm00001d042719::3:178122366-178124367(+)
Zm00001d037282::6:119342276-119344277(+)
Zm00001d052453::4:190346607-190348608(-)
Zm00001d034682::1:299672845-299674846(-)
Zm00001d003174::2:34504675-34506676(-)
Zm00001d031589::1:195606713-195608714(+)
Zm00001d018794::7:5352308-5354309(+)
Zm00001d003163::2:34123795-34125796(+)
Zm00001d029896::1:92898386-92900387(-)
Zm00001d022401::7:176823623-176825624(-)
Zm00001d042538::3:171191259-171193260(+)
Zm00001d040035::3:23933938-23935939(+)
Zm00001d023595::10:11317697-11319698(-)
Zm00001d017108::5:185657296-185659297(+)
Zm00001d044614::3:233452929-233454930(-)
Zm00001d013573::5:14536680-14538681(+)
Zm00001d016365::5:159329133-159331134(+)
Zm00001d030752::1:158195363-158197364(+)
Zm00001d031860::1:204438270-204440271(-)
Zm00001d039887::3:17696149-17698150(+)
Zm00001d019701::7:51994982-51996983(-)
Zm00001d040106::3:27798470-27800471(+)
Zm00001d042372::3:163616830-163618831(-)
Zm00001d042034::3:148045429-148047430(-)
Zm00001d022340::7:175735047-175737048(+)
Zm00001d017425::5:195721302-195723303(+)
Zm00001d016591::5:168783565-168785566(+)
Zm00001d030942::1:168493203-168495204(-)
Zm00001d042506::3:170094185-170096186(-)
Zm00001d004118::2:83789550-83791551(-)
Zm00001d042473::3:168822772-168824773(+)
Zm00001d006591::2:211743502-211745503(+)
Zm00001d035145::6:6907159-6909160(-)
Zm00001d035631::6:37792005-37794006(+)
Zm00001d022111::7:170577401-170579402(+)
Zm00001d029903::1:93425755-93427756(-)
Zm00001d012744::8:179564359-179566360(+)
Zm00001d033391::1:261541134-261543135(-)
Zm00001d035491::6:29353703-29355704(-)
Zm00001d048703::4:3613198-3615199(+)
Zm00001d019990::7:83173414-83175415(-)
Zm00001d002937::2:27419077-27421078(+)
Zm00001d002843::2:24292345-24294346(+)
Zm00001d013920::5:24846044-24848045(+)
Zm00001d032274::1:219946189-219948190(+)
Zm00001d006040::2:196146193-196148194(-)
Zm00001d029164::1:60876056-60878057(-)
Zm00001d026702::10:150490276-150492277(-)
Zm00001d006190::2:201033852-201035853(+)
Zm00001d031138::1:179386820-179388821(-)
Zm00001d013499::5:12909943-12911944(-)
Zm00001d024205::10:56275256-56277257(-)
Zm00001d002583::2:15997116-15999117(-)
Zm00001d041715::3:134685364-134687365(+)
Zm00001d021000::7:139888921-139890922(+)
Zm00001d018061::5:213498155-213500156(-)
Zm00001d027850::1:15155417-15157418(+)
Zm00001d027536::1:7684784-7686785(+)
Zm00001d002773::2:22214304-22216305(-)
Zm00001d028693::1:43341507-43343508(+)
Zm00001d015612::5:101057404-101059405(+)
Zm00001d049226::4:21692068-21694069(+)
Zm00001d052720::4:198681519-198683520(+)
Zm00001d040417::3:42396797-42398798(+)
Zm00001d037547::6:128953500-128955501(-)
Zm00001d046995::9:114410011-114412012(-)
Zm00001d011256::8:144698522-144700523(-)
Zm00001d042183::3:155338424-155340425(-)
Zm00001d028522::1:38047191-38049192(-)
Zm00001d008816::8:21386924-21388925(+)
Zm00001d030316::1:122020302-122022303(-)
Zm00001d016698::5:172856241-172858242(-)
Zm00001d014721::5:60514676-60516677(+)
Zm00001d043157::3:190363656-190365657(-)
Zm00001d029366::1:67608640-67610641(-)
Zm00001d030868::1:164204909-164206910(-)
Zm00001d011632::8:156788425-156790426(+)
Zm00001d003121::2:32866438-32868439(-)
Zm00001d028307::1:29956160-29958161(+)
Zm00001d030075::1:103721003-103723004(+)
Zm00001d002436::2:12640083-12642084(-)
Zm00001d016815::5:177050371-177052372(+)
Zm00001d051336::4:155040677-155042678(-)
Zm00001d012688::8:178700513-178702514(-)
Zm00001d008196::8:909610-911611(-)
Zm00001d051420::4:157870665-157872666(+)
Zm00001d052327::4:187150990-187152991(+)
Zm00001d031490::1:191817698-191819699(+)
Zm00001d011669::8:158165086-158167087(+)
Zm00001d007243::2:225536756-225538757(-)
Zm00001d035012::6:1759632-1761633(-)
Zm00001d003753::2:57601530-57603531(-)
Zm00001d023392::10:4493822-4495823(+)
Zm00001d029653::1:81453503-81455504(+)
Zm00001d040014::3:22987441-22989442(-)
Zm00001d008944::8:26441699-26443700(-)
Zm00001d048308::9:154290877-154292878(+)
Zm00001d031033::1:174326637-174328638(+)
Zm00001d010840::8:129738030-129740031(+)
Zm00001d007490::2:232869274-232871275(-)
Zm00001d026386::10:144860999-144863000(-)
Zm00001d017836::5:208270721-208272722(-)
Zm00001d031104::1:177426540-177428541(+)
Zm00001d013108::5:4779667-4781668(-)
Zm00001d020790::7:132796077-132798078(-)
Zm00001d040985::3:88155451-88157452(+)
Zm00001d042554::3:171649945-171651946(-)
Zm00001d023973::10:32816640-32818641(-)
Zm00001d050508::4:94918888-94920889(+)
Zm00001d021641::7:158884638-158886639(+)
Zm00001d028866::1:48954981-48956982(+)
Zm00001d013798::5:20527896-20529897(+)
Zm00001d030250::1:116776682-116778683(-)
Zm00001d014343::5:41975113-41977114(+)
Zm00001d045190::9:15653950-15655951(-)
Zm00001d022436::7:177693903-177695904(-)
Zm00001d040467::3:44997737-44999738(+)
Zm00001d016265::5:154658594-154660595(+)
Zm00001d022405::7:176863920-176865921(+)
Zm00001d043892::3:213244654-213246655(-)
Zm00001d011100::8:139025779-139027780(-)
Zm00001d041713::3:134680708-134682709(-)
Zm00001d047491::9:132257930-132259931(+)
Zm00001d044649::3:234061952-234063953(-)
Zm00001d013800::5:20667130-20669131(+)
Zm00001d051211::4:148732907-148734908(-)
Zm00001d043137::3:189986586-189988587(+)
Zm00001d017904::5:209853627-209855628(+)
Zm00001d042713::3:178071423-178073424(-)
Zm00001d018781::7:5085402-5087403(-)
Zm00001d034510::1:294989746-294991747(+)
Zm00001d031269::1:184543804-184545805(+)
Zm00001d047477::9:131426073-131428074(+)
Zm00001d032804::1:238804364-238806365(-)
Zm00001d030849::1:163156439-163158440(-)
Zm00001d015118::5:76333852-76335853(-)
Zm00001d020953::7:137597601-137599602(+)
Zm00001d047546::9:134871989-134873990(+)
Zm00001d037629::6:132331022-132333023(-)
Zm00001d052060::4:178017570-178019571(+)
Zm00001d023962::10:32087936-32089937(+)
Zm00001d041582::3:128234685-128236686(+)
Zm00001d041498::3:124366135-124368136(+)
Zm00001d007951::2:243947408-243949409(+)
Zm00001d030184::1:111923423-111925424(-)
Zm00001d004412::2:110309441-110311442(+)
Zm00001d025023::10:100053957-100055958(+)
Zm00001d044348::3:225600726-225602727(+)
Zm00001d019339::7:28577809-28579810(+)
Zm00001d033664::1:269983742-269985743(-)
Zm00001d003214::2:36236977-36238978(+)
Zm00001d023451::10:6035407-6037408(+)
Zm00001d050748::4:120552306-120554307(+)
Zm00001d025380::10:116503035-116505036(-)
Zm00001d038038::6:145848441-145850442(+)
Zm00001d046690::9:102456099-102458100(+)
Zm00001d008228::8:1977320-1979321(-)
Zm00001d049440::4:30360858-30362859(-)
Zm00001d006126::2:199264878-199266879(-)
Zm00001d013005::5:2995818-2997819(+)
Zm00001d008974::8:27983989-27985990(+)
Zm00001d053696::4:239315148-239317149(-)
Zm00001d051987::4:175914057-175916058(+)
Zm00001d009527::8:69071285-69073286(-)
Zm00001d017475::5:197050757-197052758(-)
Zm00001d013943::5:25538208-25540209(+)
Zm00001d005036::2:155305753-155307754(-)
Zm00001d051876::4:173199114-173201115(-)
Zm00001d012511::8:175866345-175868346(-)
Zm00001d020534::7:121248829-121250830(+)
Zm00001d011288::8:145984893-145986894(-)
Zm00001d029140::1:60224157-60226158(+)
Zm00001d021505::7:154278196-154280197(-)
Zm00001d010173::8:102970241-102972242(-)
Zm00001d012806::5:378835-380836(+)
Zm00001d020609::7:124937361-124939362(-)
Zm00001d042040::3:148148915-148150916(+)
Zm00001d046882::9:108785442-108787443(-)
Zm00001d014263::5:38540508-38542509(+)
Zm00001d049459::4:31015760-31017761(+)
Zm00001d037625::6:132203201-132205202(+)
Zm00001d045685::9:33206638-33208639(+)
Zm00001d044416::3:227492728-227494729(-)
Zm00001d053095::4:213516111-213518112(-)
Zm00001d053872::4:242643152-242645153(-)
Zm00001d033769::1:273098356-273100357(+)
Zm00001d002447::2:12899051-12901052(+)
Zm00001d048234::9:152917430-152919431(+)
Zm00001d024925::10:95279052-95281053(+)
Zm00001d002098::2:5962615-5964616(+)
Zm00001d029356::1:67227312-67229313(+)
Zm00001d047385::9:128362008-128364009(-)
Zm00001d046392::9:86863595-86865596(+)
Zm00001d023317::10:2859970-2861971(+)
Zm00001d046778::9:105592987-105594988(-)
Zm00001d016185::5:148954312-148956313(+)
Zm00001d021345::7:149521061-149523062(+)
Zm00001d029422::1:69855393-69857394(-)
Zm00001d045076::9:11779428-11781429(+)
Zm00001d005258::2:166061798-166063799(+)
Zm00001d031463::1:191080374-191082375(+)
Zm00001d010908::8:133020174-133022175(+)
Zm00001d020149::7:95875137-95877138(-)
Zm00001d044969::9:8475091-8477092(-)
Zm00001d024179::10:53537734-53539735(-)
Zm00001d024808::10:88846373-88848374(-)
Zm00001d024931::10:95542968-95544969(-)
Zm00001d022600::7:180839086-180841087(-)
Zm00001d020380::7:110162517-110164518(+)
Zm00001d016146::5:146874394-146876395(-)
Zm00001d010648::8:122890426-122892427(-)
Zm00001d002797::2:22936556-22938557(-)
Zm00001d042270::3:158429971-158431972(-)
Zm00001d020414::7:112327179-112329180(+)
Zm00001d019036::7:13737083-13739084(-)
Zm00001d032455::1:227280138-227282139(+)
Zm00001d029841::1:89616220-89618221(+)
Zm00001d053282::4:223914509-223916510(-)
Zm00001d021726::7:161508215-161510216(+)
Zm00001d021135::7:143616262-143618263(+)
Zm00001d017454::5:196310076-196312077(-)
Zm00001d023895::10:26723546-26725547(-)
Zm00001d003879::2:64585066-64587067(+)
Zm00001d027571::1:8285347-8287348(+)
Zm00001d024709::10:84545485-84547486(-)
Zm00001d014862::5:66023884-66025885(-)
Zm00001d038266::6:152694205-152696206(+)
Zm00001d022172::7:171721649-171723650(+)
Zm00001d020150::7:95876400-95878401(+)
Zm00001d027941::1:18021236-18023237(-)
Zm00001d008376::8:6703560-6705561(+)
Zm00001d038506::6:158823948-158825949(+)
Zm00001d005174::2:162396573-162398574(+)
Zm00001d042810::3:180843736-180845737(+)
Zm00001d031680::1:198548624-198550625(+)
Zm00001d012040::8:167028681-167030682(-)
Zm00001d010381::8:112229366-112231367(+)
Zm00001d012501::8:175531475-175533476(-)
Zm00001d048105::9:150288742-150290743(+)
Zm00001d032062::1:211123742-211125743(-)
Zm00001d049550::4:34377333-34379334(-)
Zm00001d051691::4:166840680-166842681(-)
Zm00001d037846::6:139583676-139585677(-)
Zm00001d041729::3:135397299-135399300(+)
Zm00001d029209::1:62466230-62468231(-)
Zm00001d050988::4:135626103-135628104(-)
Zm00001d047527::9:133873786-133875787(+)
Zm00001d052082::4:178983426-178985427(+)
Zm00001d013204::5:6419057-6421058(+)
Zm00001d041614::3:129719044-129721045(+)
Zm00001d053743::4:240296512-240298513(-)
Zm00001d035995::6:65186917-65188918(+)
Zm00001d020561::7:122332959-122334960(-)
Zm00001d028810::1:47150550-47152551(-)
Zm00001d002548::2:15187163-15189164(+)
Zm00001d013857::5:22846693-22848694(+)
Zm00001d017989::5:211462021-211464022(+)
Zm00001d010336::8:110255016-110257017(-)
Zm00001d023465::10:6425839-6427840(+)
Zm00001d018884::7:8343108-8345109(+)
Zm00001d003669::2:53280148-53282149(+)
Zm00001d028151::1:24294912-24296913(+)
Zm00001d011745::8:160625540-160627541(+)
Zm00001d005127::2:159769702-159771703(-)
Zm00001d037615::6:131884055-131886056(+)
Zm00001d012509::8:175624375-175626376(-)
Zm00001d015890::5:129464981-129466982(+)
Zm00001d037156::6:114066190-114068191(+)
Zm00001d006855::2:217972061-217974062(-)
Zm00001d052298::4:186404078-186406079(+)
Zm00001d043943::3:214379004-214381005(-)
Zm00001d035211::6:10028683-10030684(+)
Zm00001d013745::5:19097998-19099999(+)
Zm00001d029173::1:60950639-60952640(-)
Zm00001d032636::1:232681071-232683072(-)
Zm00001d042386::3:164111416-164113417(-)
Zm00001d037596::6:130901226-130903227(+)
Zm00001d012170::8:169427553-169429554(+)
Zm00001d031449::1:190321266-190323267(-)
Zm00001d002154::2:6867695-6869696(+)
Zm00001d015843::5:125688495-125690496(+)
Zm00001d030627::1:149696242-149698243(-)
Zm00001d023655::10:13759114-13761115(-)
Zm00001d034165::1:285592893-285594894(+)
Zm00001d016746::5:174860729-174862730(-)
Zm00001d016825::5:177530081-177532082(+)
Zm00001d027880::1:16435407-16437408(+)
Zm00001d037410::6:124805065-124807066(+)
Zm00001d040187::3:31070658-31072659(-)
Zm00001d008728::8:17944340-17946341(+)
Zm00001d022119::7:170772294-170774295(+)
Zm00001d039730::3:13140625-13142626(+)
Zm00001d028936::1:52166111-52168112(+)
Zm00001d007719::2:238200053-238202054(-)
Zm00001d033993::1:280587901-280589902(+)
Zm00001d024057::10:40371438-40373439(+)
Zm00001d008975::8:27988595-27990596(+)
Zm00001d033933::1:278906951-278908952(-)
Zm00001d002900::2:26179879-26181880(+)
Zm00001d047516::9:133205760-133207761(-)
Zm00001d004689::2:131240892-131242893(+)
Zm00001d028983::1:53461487-53463488(+)
Zm00001d002351::2:10724191-10726192(-)
Zm00001d044335::3:225401998-225403999(-)
Zm00001d025857::10:131576348-131578349(+)
Zm00001d036351::6:85230004-85232005(-)
Zm00001d012549::8:176468839-176470840(-)
Zm00001d032208::1:217171055-217173056(+)
Zm00001d016276::5:155337986-155339987(-)
Zm00001d051316::4:153361316-153363317(+)
Zm00001d042039::3:148143622-148145623(+)
Zm00001d048440::9:156457280-156459281(+)
Zm00001d007077::2:221762059-221764060(-)
Zm00001d018325::5:218488688-218490689(-)
Zm00001d031098::1:177156621-177158622(+)
Zm00001d043534::3:203075744-203077745(-)
Zm00001d053287::4:224263105-224265106(+)
Zm00001d019358::7:29590663-29592664(-)
Zm00001d021935::7:166378311-166380312(-)
Zm00001d003383::2:42363763-42365764(-)
Zm00001d007965::2:244307412-244309413(-)
Zm00001d046254::9:76909415-76911416(-)
Zm00001d025100::10:104003766-104005767(+)
Zm00001d011140::8:140267205-140269206(-)
Zm00001d023769::10:19507012-19509013(-)
Zm00001d052061::4:178168486-178170487(+)
Zm00001d037289::6:119521781-119523782(+)
Zm00001d049508::4:32711382-32713383(-)
Zm00001d024591::10:79576951-79578952(+)
Zm00001d017429::5:195831361-195833362(+)
Zm00001d021450::7:152443413-152445414(+)
Zm00001d015002::5:71943221-71945222(+)
Zm00001d008277::8:3713505-3715506(-)
Zm00001d013713::5:18273305-18275306(+)
Zm00001d041944::3:144727380-144729381(+)
Zm00001d012013::8:166468091-166470092(+)
Zm00001d002680::2:19116043-19118044(+)
Zm00001d021799::7:163135419-163137420(-)
Zm00001d041983::3:146579978-146581979(+)
Zm00001d020702::7:129166700-129168701(-)
Zm00001d036764::6:100073197-100075198(+)
Zm00001d017084::5:184853725-184855726(+)
Zm00001d030732::1:156408307-156410308(+)
Zm00001d007102::2:222316936-222318937(+)
Zm00001d042141::3:153357329-153359330(-)
Zm00001d022457::7:178106197-178108198(+)
Zm00001d027458::1:5700179-5702180(+)
Zm00001d010300::8:108441168-108443169(+)
Zm00001d035409::6:24605172-24607173(+)
Zm00001d040442::3:43567909-43569910(+)
Zm00001d003660::2:52987151-52989152(-)
Zm00001d051761::4:168958180-168960181(+)
Zm00001d042626::3:174362275-174364276(+)
Zm00001d040342::3:39040078-39042079(-)
Zm00001d007339::2:229147951-229149952(-)
Zm00001d004782::2:138883129-138885130(+)
Zm00001d049950::4:55132977-55134978(-)
Zm00001d021525::7:155150029-155152030(+)
Zm00001d015451::5:91108599-91110600(-)
Zm00001d040725::3:60287597-60289598(-)
Zm00001d020170::7:97042372-97044373(-)
Zm00001d013238::5:6854257-6856258(+)
Zm00001d007597::2:235975631-235977632(-)
Zm00001d030518::1:140873582-140875583(+)
Zm00001d005108::2:158571631-158573632(-)
Zm00001d036337::6:84748675-84750676(+)
Zm00001d038843::6:165656326-165658327(-)
Zm00001d037268::6:118888590-118890591(-)
Zm00001d012687::8:178649527-178651528(-)
Zm00001d019462::7:34953161-34955162(+)
Zm00001d048470::9:156889019-156891020(-)
Zm00001d019166::7:19971965-19973966(-)
Zm00001d027350::1:3446999-3449000(+)
Zm00001d002000::2:4153903-4155904(-)
Zm00001d032587::1:231371816-231373817(-)
Zm00001d030666::1:152040107-152042108(-)
Zm00001d002603::2:16546085-16548086(+)
Zm00001d038142::6:149257298-149259299(-)
Zm00001d052163::4:181550487-181552488(-)
Zm00001d007157::2:223448071-223450072(-)
Zm00001d004020::2:76068082-76070083(+)
Zm00001d012665::8:178293353-178295354(-)
Zm00001d032333::1:222796969-222798970(+)
Zm00001d025342::10:114815794-114817795(+)
Zm00001d039709::3:12750427-12752428(-)
Zm00001d022399::7:176807723-176809724(+)
Zm00001d005089::2:157769896-157771897(-)
Zm00001d002185::2:7544608-7546609(+)
Zm00001d009994::8:93777051-93779052(+)
Zm00001d038383::6:156031916-156033917(+)
Zm00001d037340::6:122062577-122064578(+)
Zm00001d032058::1:211052637-211054638(+)
Zm00001d048890::4:7213988-7215989(-)
Zm00001d003674::2:53589068-53591069(+)
Zm00001d020978::7:138408938-138410939(+)
Zm00001d010248::8:105915452-105917453(-)
Zm00001d012597::8:177039449-177041450(-)
Zm00001d017539::5:199060898-199062899(-)
Zm00001d053848::4:242175897-242177898(+)
Zm00001d052458::4:190410857-190412858(+)
Zm00001d014811::5:63964587-63966588(+)
Zm00001d024511::10:74957787-74959788(-)
Zm00001d005998::2:194953183-194955184(+)
Zm00001d048001::9:147677864-147679865(-)
Zm00001d017799::5:207117683-207119684(-)
Zm00001d030683::1:152854104-152856105(-)
Zm00001d053202::4:219686271-219688272(+)
Zm00001d007754::2:238897950-238899951(+)
Zm00001d023984::10:34282251-34284252(-)
Zm00001d024248::10:59445949-59447950(-)
Zm00001d016893::5:179477777-179479778(+)
Zm00001d013339::5:8902402-8904403(-)
Zm00001d031639::1:197108339-197110340(-)
Zm00001d024628::10:81075977-81077978(-)
Zm00001d008633::8:15280460-15282461(+)
Zm00001d036940::6:106880859-106882860(-)
Zm00001d048342::9:154785020-154787021(-)
Zm00001d033367::1:260534813-260536814(-)
Zm00001d043565::3:204179455-204181456(-)
Zm00001d052741::4:199477462-199479463(+)
Zm00001d018795::7:5386014-5388015(-)
Zm00001d014744::5:61240311-61242312(+)
Zm00001d016242::5:152245588-152247589(+)
Zm00001d003186::2:35029289-35031290(+)
Zm00001d021336::7:149178643-149180644(-)
Zm00001d013763::5:19653149-19655150(-)
Zm00001d030299::1:120685880-120687881(-)
Zm00001d023899::10:27171147-27173148(-)
Zm00001d042746::3:178832520-178834521(-)
Zm00001d051122::4:144440993-144442994(+)
Zm00001d002133::2:6442830-6444831(-)
Zm00001d031830::1:203040300-203042301(+)
Zm00001d008214::8:1455627-1457628(-)
Zm00001d012485::8:175362442-175364443(-)
Zm00001d007049::2:220869676-220871677(-)
Zm00001d046571::9:96439501-96441502(-)
Zm00001d024661::10:82538524-82540525(+)
Zm00001d015599::5:100242403-100244404(-)
Zm00001d028652::1:41806288-41808289(+)
Zm00001d015921::5:131468115-131470116(+)
Zm00001d021686::7:160065255-160067256(-)
Zm00001d050606::4:103705099-103707100(+)
Zm00001d043813::3:210935766-210937767(-)
Zm00001d052666::4:196480102-196482103(-)
Zm00001d021552::7:155697140-155699141(-)
Zm00001d013029::5:3471365-3473366(-)
Zm00001d038022::6:145413687-145415688(+)
Zm00001d038051::6:146437498-146439499(-)
Zm00001d013273::5:7540746-7542747(+)
Zm00001d002471::2:13497039-13499040(-)
Zm00001d007041::2:220734219-220736220(-)
Zm00001d029803::1:87585298-87587299(+)
Zm00001d042275::3:158556415-158558416(+)
Zm00001d016445::5:162600501-162602502(-)
Zm00001d049431::4:30116182-30118183(-)
Zm00001d009125::8:38277111-38279112(-)
Zm00001d013991::5:27691421-27693422(+)
Zm00001d013852::5:22709162-22711163(+)
Zm00001d026629::10:149185419-149187420(-)
Zm00001d050322::4:81385207-81387208(-)
Zm00001d030062::1:102951524-102953525(+)
Zm00001d042168::3:154689839-154691840(-)
Zm00001d027804::1:13912506-13914507(+)
Zm00001d045451::9:22644984-22646985(-)
Zm00001d026287::10:142864975-142866976(+)
Zm00001d052018::4:176595614-176597615(+)
Zm00001d016212::5:150594129-150596130(-)
Zm00001d046625::9:99492426-99494427(-)
Zm00001d017423::5:195640312-195642313(+)
Zm00001d028332::1:31050321-31052322(+)
Zm00001d003356::2:41432467-41434468(-)
Zm00001d008654::8:16041243-16043244(-)
Zm00001d005334::2:169837153-169839154(+)
Zm00001d002455::2:13187610-13189611(+)
Zm00001d031041::1:174754083-174756084(-)
Zm00001d051415::4:157607945-157609946(-)
Zm00001d046566::9:96092605-96094606(+)
Zm00001d025713::10:127153277-127155278(+)
Zm00001d018464::5:221328615-221330616(-)
Zm00001d033903::1:278100622-278102623(+)
Zm00001d027307::1:2530588-2532589(-)
Zm00001d005880::2:191639695-191641696(+)
Zm00001d053972::4:244495782-244497783(+)
Zm00001d029741::1:84864640-84866641(+)
Zm00001d039474::3:5283671-5285672(-)
Zm00001d022333::7:175625263-175627264(-)
Zm00001d006052::2:196581440-196583441(-)
Zm00001d024770::10:87263901-87265902(+)
Zm00001d020030::7:87162617-87164618(+)
Zm00001d016477::5:163945170-163947171(+)
Zm00001d017034::5:183227842-183229843(+)
Zm00001d017427::5:195762966-195764967(+)
Zm00001d022561::7:180067783-180069784(-)
Zm00001d024779::10:87527742-87529743(-)
Zm00001d036168::6:75650013-75652014(+)
Zm00001d021565::7:156210893-156212894(-)
Zm00001d028980::1:53454348-53456349(-)
Zm00001d010135::8:100967601-100969602(-)
Zm00001d048842::4:6226040-6228041(+)
Zm00001d044112::3:219574422-219576423(-)
Zm00001d011266::8:145122652-145124653(-)
Zm00001d037535::6:128523120-128525121(+)
Zm00001d012712::8:179085171-179087172(+)
Zm00001d051301::4:152417826-152419827(+)
Zm00001d044572::3:232047106-232049107(-)
Zm00001d038396::6:156311966-156313967(-)
Zm00001d034300::1:288764764-288766765(+)
Zm00001d040612::3:53874161-53876162(-)
Zm00001d047464::9:130961635-130963636(-)
Zm00001d018211::5:216635669-216637670(-)
Zm00001d029137::1:60111385-60113386(+)
Zm00001d020691::7:128620823-128622824(-)
Zm00001d051544::4:162016023-162018024(+)
Zm00001d047821::9:142592735-142594736(+)
Zm00001d027478::1:6238322-6240323(+)
Zm00001d043253::3:193362995-193364996(+)
Zm00001d038558::6:159803408-159805409(+)
Zm00001d003207::2:35905982-35907983(+)
Zm00001d023811::10:22867994-22869995(+)
Zm00001d025868::10:132097608-132099609(-)
Zm00001d013035::5:3541806-3543807(-)
Zm00001d034941::1:306290487-306292488(-)
Zm00001d012540::8:176402494-176404495(-)
Zm00001d050227::4:74757541-74759542(+)
Zm00001d050612::4:104382162-104384163(-)
Zm00001d028481::1:36484948-36486949(-)
Zm00001d004162::2:88160115-88162116(+)
Zm00001d048384::9:155293930-155295931(-)
Zm00001d024463::10:71954866-71956867(+)
Zm00001d017746::5:205828715-205830716(-)
Zm00001d004993::2:152741656-152743657(-)
Zm00001d026099::10:138484005-138486006(+)
Zm00001d039620::3:9231113-9233114(-)
Zm00001d010229::8:104835954-104837955(-)
Zm00001d010887::8:132232217-132234218(+)
Zm00001d051794::4:169924189-169926190(-)
Zm00001d019218::7:22311587-22313588(+)
Zm00001d024507::10:74831192-74833193(+)
Zm00001d025136::10:106033762-106035763(+)
Zm00001d023677::10:15032300-15034301(-)
Zm00001d033619::1:269010775-269012776(-)
Zm00001d039725::3:13010109-13012110(+)
Zm00001d011610::8:155806422-155808423(+)
Zm00001d025193::10:108472690-108474691(-)
Zm00001d024364::10:67011629-67013630(-)
Zm00001d004370::2:106726379-106728380(-)
Zm00001d035861::6:57252661-57254662(-)
Zm00001d025888::10:133101483-133103484(-)
Zm00001d023339::10:3669172-3671173(-)
Zm00001d008457::8:9221435-9223436(-)
Zm00001d047766::9:141345727-141347728(+)
Zm00001d008631::8:15286802-15288803(-)
Zm00001d014771::5:62613256-62615257(-)
Zm00001d043112::3:189498663-189500664(-)
Zm00001d004339::2:104565759-104567760(+)
Zm00001d050368::4:84246002-84248003(+)
Zm00001d024141::10:49076306-49078307(-)
Zm00001d028905::1:50454512-50456513(-)
Zm00001d029396::1:68892310-68894311(-)
Zm00001d032979::1:245573272-245575273(-)
Zm00001d014649::5:57188524-57190525(+)
Zm00001d030368::1:126764056-126766057(+)
Zm00001d027895::1:16976685-16978686(-)
Zm00001d049540::4:33814083-33816084(-)
Zm00001d043201::3:191428993-191430994(+)
Zm00001d006567::2:211047161-211049162(-)
Zm00001d005154::2:161426563-161428564(-)
Zm00001d020612::7:125101108-125103109(-)
Zm00001d040573::3:50778469-50780470(-)
Zm00001d029988::1:97702774-97704775(+)
Zm00001d008997::8:29236940-29238941(-)
Zm00001d015094::5:75273220-75275221(-)
Zm00001d002954::2:28066151-28068152(+)
Zm00001d016459::5:163057795-163059796(+)
Zm00001d045254::9:17150990-17152991(+)
Zm00001d024196::10:54998400-55000401(+)
Zm00001d039537::3:7485744-7487745(+)
Zm00001d050904::4:129475702-129477703(-)
Zm00001d011729::8:160089554-160091555(-)
Zm00001d051529::4:161592999-161595000(+)
Zm00001d026560::10:148133414-148135415(-)
Zm00001d050321::4:81381682-81383683(-)
Zm00001d003644::2:51562080-51564081(-)
Zm00001d020969::7:138207552-138209553(-)
Zm00001d035969::6:63515995-63517996(+)
Zm00001d021046::7:141163241-141165242(-)
Zm00001d013080::5:4433337-4435338(-)
Zm00001d035179::6:8223884-8225885(+)
Zm00001d049744::4:42453872-42455873(+)
Zm00001d047985::9:147200595-147202596(-)
Zm00001d010171::8:102866377-102868378(-)
Zm00001d034592::1:297389185-297391186(-)
Zm00001d004270::2:98333398-98335399(-)
Zm00001d034250::1:287920535-287922536(-)
Zm00001d012648::8:177803006-177805007(-)
Zm00001d053688::4:239053554-239055555(-)
Zm00001d016318::5:156951116-156953117(+)
Zm00001d050299::4:79714940-79716941(-)
Zm00001d012992::5:2869619-2871620(+)
Zm00001d051129::4:144993634-144995635(-)
Zm00001d014187::5:35510226-35512227(-)
Zm00001d004342::2:105056916-105058917(+)
Zm00001d017036::5:183332993-183334994(-)
Zm00001d012750::8:179681528-179683529(+)
Zm00001d028114::1:23269516-23271517(-)
Zm00001d018770::7:4773820-4775821(-)
Zm00001d048117::9:150409114-150411115(+)
Zm00001d036410::6:87192165-87194166(+)
Zm00001d008977::8:28101863-28103864(-)
Zm00001d036098::6:72198623-72200624(-)
Zm00001d033448::1:262996624-262998625(+)
Zm00001d014060::5:31077870-31079871(+)
Zm00001d028664::1:42280401-42282402(+)
Zm00001d023241::10:1288999-1291000(-)
Zm00001d045787::9:39205535-39207536(-)
Zm00001d029711::1:83543439-83545440(+)
Zm00001d021952::7:166937236-166939237(-)
Zm00001d050219::4:74344358-74346359(-)
Zm00001d049191::4:19865499-19867500(-)
Zm00001d015313::5:84115202-84117203(+)
Zm00001d039059::6:169392679-169394680(+)
Zm00001d046759::9:104674920-104676921(-)
Zm00001d050811::4:124227607-124229608(-)
Zm00001d021968::7:167230650-167232651(+)
Zm00001d005462::2:175093662-175095663(+)
Zm00001d039502::3:6074101-6076102(+)
Zm00001d042346::3:162350103-162352104(+)
Zm00001d007675::2:237249149-237251150(+)
Zm00001d043420::3:199109058-199111059(+)
Zm00001d002287::2:9618782-9620783(-)
Zm00001d028045::1:21526520-21528521(-)
Zm00001d052855::4:202670157-202672158(+)
Zm00001d047744::9:140586111-140588112(-)
Zm00001d010198::8:103714123-103716124(-)
Zm00001d003140::2:33433309-33435310(+)
Zm00001d043579::3:204369810-204371811(+)
Zm00001d041839::3:140029324-140031325(-)
Zm00001d015449::5:90920010-90922011(-)
Zm00001d011297::8:146095166-146097167(-)
Zm00001d005395::2:172247734-172249735(-)
Zm00001d003058::2:30706546-30708547(+)
Zm00001d018371::5:219424177-219426178(+)
Zm00001d043327::3:196588023-196590024(+)
Zm00001d004700::2:132138679-132140680(-)
Zm00001d007397::2:230780377-230782378(-)
Zm00001d008392::8:7161466-7163467(-)
Zm00001d012778::8:180738610-180740611(-)
Zm00001d049938::4:54076398-54078399(-)
Zm00001d013249::5:7109692-7111693(-)
Zm00001d048390::9:155398659-155400660(+)
Zm00001d033048::1:248474148-248476149(-)
Zm00001d006778::2:216442182-216444183(+)
Zm00001d017264::5:191015885-191017886(+)
Zm00001d035736::6:44286671-44288672(+)
Zm00001d039162::6:171472946-171474947(+)
Zm00001d020352::7:108497650-108499651(-)
Zm00001d046587::9:97427379-97429380(+)
Zm00001d032999::1:246356753-246358754(-)
Zm00001d004510::2:115886064-115888065(+)
Zm00001d026696::10:150203508-150205509(-)
Zm00001d006049::2:196558066-196560067(-)
Zm00001d009541::8:69393725-69395726(+)
Zm00001d051096::4:142175231-142177232(-)
Zm00001d018086::5:213976891-213978892(-)
Zm00001d022491::7:178666698-178668699(+)
Zm00001d053374::4:228208158-228210159(-)
Zm00001d033400::1:261837684-261839685(-)
Zm00001d047538::9:134291708-134293709(-)
Zm00001d005229::2:164681381-164683382(-)
Zm00001d013824::5:21490126-21492127(-)
Zm00001d013744::5:19092896-19094897(+)
Zm00001d013007::5:3147660-3149661(+)
Zm00001d010657::8:123114247-123116248(-)
Zm00001d046949::9:112339349-112341350(+)
Zm00001d046305::9:79546950-79548951(+)
Zm00001d033503::1:264693290-264695291(-)
Zm00001d042634::3:174748339-174750340(-)
Zm00001d006760::2:216125953-216127954(+)
Zm00001d024203::10:55743957-55745958(-)
Zm00001d032173::1:215566640-215568641(+)
Zm00001d006947::2:219988363-219990364(+)
Zm00001d007355::2:229565807-229567808(-)
Zm00001d049381::4:28443972-28445973(+)
Zm00001d040899::3:77277331-77279332(+)
Zm00001d032112::1:213434438-213436439(-)
Zm00001d011454::8:150933586-150935587(-)
Zm00001d005328::2:169710133-169712134(-)
Zm00001d023510::10:8029833-8031834(-)
Zm00001d047712::9:139747946-139749947(+)
Zm00001d032284::1:220398754-220400755(+)
Zm00001d047395::9:128652398-128654399(+)
Zm00001d051789::4:169874020-169876021(-)
Zm00001d016665::5:171907744-171909745(+)
Zm00001d007172::2:223799592-223801593(+)
Zm00001d028318::1:30552634-30554635(-)
Zm00001d015960::5:134286491-134288492(+)
Zm00001d003902::2:66402929-66404930(-)
Zm00001d032977::1:245246045-245248046(-)
Zm00001d044650::3:234078598-234080599(-)
Zm00001d021467::7:152935219-152937220(-)
Zm00001d050218::4:74245096-74247097(-)
Zm00001d033985::1:280284881-280286882(-)
Zm00001d008495::8:10368863-10370864(+)
Zm00001d020719::7:130054037-130056038(-)
Zm00001d048906::4:7643059-7645060(+)
Zm00001d037198::6:115431314-115433315(+)
Zm00001d006387::2:206366952-206368953(-)
Zm00001d044202::3:221798738-221800739(+)
Zm00001d016286::5:155679212-155681213(+)
Zm00001d019042::7:13943663-13945664(-)
Zm00001d025460::10:119206102-119208103(+)
Zm00001d051504::4:160594209-160596210(-)
Zm00001d026153::10:139923847-139925848(-)
Zm00001d052218::4:183566779-183568780(-)
Zm00001d017000::5:182398565-182400566(+)
Zm00001d049023::4:12946568-12948569(-)
Zm00001d009800::8:82040029-82042030(-)
Zm00001d006275::2:203398554-203400555(-)
Zm00001d002887::2:25783295-25785296(-)
Zm00001d033535::1:266251207-266253208(-)
Zm00001d013421::5:11024903-11026904(-)
Zm00001d035823::6:53477423-53479424(-)
Zm00001d034558::1:296302348-296304349(+)
Zm00001d006755::2:215969655-215971656(+)
Zm00001d039532::3:7397893-7399894(+)
Zm00001d013037::5:3582693-3584694(-)
Zm00001d053554::4:233853805-233855806(-)
Zm00001d017281::5:191611387-191613388(-)
Zm00001d025720::10:127518290-127520291(-)
Zm00001d042193::3:155541336-155543337(+)
Zm00001d053695::4:239188555-239190556(+)
Zm00001d012313::8:172253703-172255704(+)
Zm00001d050885::4:128465116-128467117(-)
Zm00001d044417::3:227494209-227496210(+)
Zm00001d005076::2:157558988-157560989(-)
Zm00001d042507::3:170095927-170097928(+)
Zm00001d012880::5:1566420-1568421(-)
Zm00001d036521::6:91156117-91158118(+)
Zm00001d040493::3:46550823-46552824(+)
Zm00001d053049::4:210620731-210622732(+)
Zm00001d046915::9:110366594-110368595(-)
Zm00001d041083::3:96131940-96133941(+)
Zm00001d006157::2:200050923-200052924(-)
Zm00001d020442::7:114643528-114645529(+)
Zm00001d044821::9:3895508-3897509(+)
Zm00001d002246::2:8910559-8912560(-)
Zm00001d015188::5:78733670-78735671(-)
Zm00001d050977::4:134809833-134811834(+)
Zm00001d033895::1:277659505-277661506(-)
Zm00001d054042::4:245463713-245465714(+)
Zm00001d034519::1:295594107-295596108(+)
Zm00001d012036::8:166922759-166924760(-)
Zm00001d022590::7:180543184-180545185(-)
Zm00001d021224::7:146506703-146508704(+)
Zm00001d044036::3:217328627-217330628(+)
Zm00001d023711::10:16566441-16568442(+)
Zm00001d053382::4:228562208-228564209(+)
Zm00001d046942::9:111967697-111969698(+)
Zm00001d011631::8:156789958-156791959(-)
Zm00001d053889::4:243050042-243052043(-)
Zm00001d013278::5:7697193-7699194(+)
Zm00001d009539::8:69392989-69394990(-)
Zm00001d050037::4:61633793-61635794(-)
Zm00001d010104::8:99267321-99269322(-)
Zm00001d017730::5:205465576-205467577(+)
Zm00001d035428::6:25147233-25149234(+)
Zm00001d016797::5:176186381-176188382(-)
Zm00001d047047::9:116615835-116617836(-)
Zm00001d038991::6:168304497-168306498(+)
Zm00001d036137::6:74141108-74143109(-)
Zm00001d036983::6:108298027-108300028(+)
Zm00001d036672::6:97223641-97225642(+)
Zm00001d019032::7:13590462-13592463(-)
Zm00001d032396::1:225295871-225297872(+)
Zm00001d008430::8:8609480-8611481(+)
Zm00001d018339::5:218840594-218842595(-)
Zm00001d010137::8:101125931-101127932(+)
Zm00001d047067::9:117135740-117137741(+)
Zm00001d048718::4:4151864-4153865(+)
Zm00001d002775::2:22296749-22298750(-)
Zm00001d022044::7:168542821-168544822(+)
Zm00001d016586::5:168560695-168562696(-)
Zm00001d050018::4:60016236-60018237(-)
Zm00001d050274::4:77865148-77867149(+)
Zm00001d008372::8:6691701-6693702(-)
Zm00001d015182::5:78512380-78514381(-)
Zm00001d017387::5:194082164-194084165(+)
Zm00001d013629::5:15858669-15860670(-)
Zm00001d012957::5:2357442-2359443(-)
Zm00001d036684::6:97510224-97512225(-)
Zm00001d040279::3:35509148-35511149(+)
Zm00001d002402::2:11997801-11999802(-)
Zm00001d047833::9:142792420-142794421(-)
Zm00001d051099::4:142304019-142306020(-)
Zm00001d025031::10:100542344-100544345(+)
Zm00001d023795::10:21191243-21193244(+)
Zm00001d008369::8:6537324-6539325(+)
Zm00001d034200::1:286489394-286491395(-)
Zm00001d003411::2:43576187-43578188(+)
Zm00001d046765::9:104864527-104866528(-)
Zm00001d027743::1:12510090-12512091(-)
Zm00001d001780::2:707768-709769(+)
Zm00001d038275::6:153061781-153063782(-)
Zm00001d003276::2:38561621-38563622(+)
Zm00001d043841::3:211596978-211598979(+)
Zm00001d047955::9:146096405-146098406(+)
Zm00001d010068::8:98130771-98132772(+)
Zm00001d042543::3:171451860-171453861(+)
Zm00001d039185::6:172149910-172151911(+)
Zm00001d045155::9:14564162-14566163(-)
Zm00001d025398::10:117003997-117005998(-)
Zm00001d014091::5:31999284-32001285(+)
Zm00001d020607::7:124672833-124674834(-)
Zm00001d033965::1:279766069-279768070(-)
Zm00001d025697::10:126599725-126601726(+)
Zm00001d038007::6:145009086-145011087(-)
Zm00001d049801::4:45083165-45085166(-)
Zm00001d033568::1:267324479-267326480(-)
Zm00001d018041::5:212696435-212698436(-)
Zm00001d053011::4:208897398-208899399(+)
Zm00001d030173::1:110376871-110378872(+)
Zm00001d011851::8:162804980-162806981(-)
Zm00001d003483::2:45546125-45548126(+)
Zm00001d010049::8:96928262-96930263(+)
Zm00001d051265::4:151149436-151151437(+)
Zm00001d011282::8:145696095-145698096(-)
Zm00001d021812::7:163522347-163524348(+)
Zm00001d012339::8:172717795-172719796(-)
Zm00001d032361::1:223975646-223977647(-)
Zm00001d045223::9:16506330-16508331(-)
Zm00001d002925::2:26737009-26739010(-)
Zm00001d046933::9:111693292-111695293(+)
Zm00001d026175::10:140332411-140334412(+)
Zm00001d020640::7:125997776-125999777(-)
Zm00001d014038::5:30228516-30230517(+)
Zm00001d023238::10:1121825-1123826(-)
Zm00001d043902::3:213345931-213347932(-)
Zm00001d023639::10:13314355-13316356(-)
Zm00001d005468::2:175204751-175206752(-)
Zm00001d014567::5:53642722-53644723(-)
Zm00001d017562::5:199657221-199659222(-)
Zm00001d052171::4:181667842-181669843(+)
Zm00001d001935::2:3111882-3113883(-)
Zm00001d014385::5:43922184-43924185(+)
Zm00001d028596::1:40249554-40251555(-)
Zm00001d032128::1:213906589-213908590(-)
Zm00001d023444::10:5652798-5654799(-)
Zm00001d025860::10:131689768-131691769(+)
Zm00001d045503::9:24755479-24757480(+)
Zm00001d038300::6:153810854-153812855(-)
Zm00001d022366::7:176168412-176170413(+)
Zm00001d047362::9:127737661-127739662(-)
Zm00001d009572::8:71292072-71294073(+)
Zm00001d039409::3:3618779-3620780(+)
Zm00001d009183::8:41565047-41567048(+)
Zm00001d024486::10:73707401-73709402(+)
Zm00001d018055::5:213272816-213274817(-)
Zm00001d004564::2:118173841-118175842(+)
Zm00001d052918::4:204768433-204770434(+)
Zm00001d030620::1:148967457-148969458(+)
Zm00001d029416::1:69624360-69626361(-)
Zm00001d039073::6:169556767-169558768(-)
Zm00001d017689::5:204309433-204311434(+)
Zm00001d009991::8:93652627-93654628(+)
Zm00001d033821::1:274771843-274773844(+)
Zm00001d009600::8:72507836-72509837(-)
Zm00001d032440::1:226425620-226427621(+)
Zm00001d001818::2:1430576-1432577(+)
Zm00001d027240::1:197844-199845(+)
Zm00001d024190::10:54619026-54621027(-)
Zm00001d031003::1:172840582-172842583(+)
Zm00001d013014::5:3232700-3234701(-)
Zm00001d006641::2:213266899-213268900(+)
Zm00001d006417::2:207289639-207291640(+)
Zm00001d026323::10:143585527-143587528(-)
Zm00001d018289::5:218021790-218023791(-)
Zm00001d050023::4:60694993-60696994(+)
Zm00001d019669::7:49323361-49325362(-)
Zm00001d017874::5:209350889-209352890(+)
Zm00001d050961::4:133639870-133641871(+)
Zm00001d006640::2:213257621-213259622(-)
Zm00001d015098::5:75311238-75313239(+)
Zm00001d039519::3:6562453-6564454(+)
Zm00001d042329::3:161486264-161488265(+)
Zm00001d020572::7:122850946-122852947(-)
Zm00001d003368::2:41695564-41697565(+)
Zm00001d027337::1:3230146-3232147(-)
Zm00001d046249::9:76620181-76622182(+)
Zm00001d020848::7:134492501-134494502(+)
Zm00001d025651::10:125011668-125013669(+)
Zm00001d044909::9:6991772-6993773(+)
Zm00001d006118::2:199152330-199154331(-)
Zm00001d041548::3:126583333-126585334(-)
Zm00001d023263::10:1593782-1595783(-)
Zm00001d039881::3:17544771-17546772(-)
Zm00001d039721::3:12983211-12985212(+)
Zm00001d044274::3:223575066-223577067(+)
Zm00001d021683::7:159952772-159954773(-)
Zm00001d012426::8:174304605-174306606(-)
Zm00001d046112::9:63976991-63978992(-)
Zm00001d007802::2:239886536-239888537(+)
Zm00001d016625::5:170511881-170513882(+)
Zm00001d005671::2:182858696-182860697(-)
Zm00001d023260::10:1504834-1506835(+)
Zm00001d044195::3:221642310-221644311(-)
Zm00001d018867::7:7838301-7840302(+)
Zm00001d031822::1:202981806-202983807(-)
Zm00001d037191::6:115200580-115202581(-)
Zm00001d046754::9:104405207-104407208(+)
Zm00001d020603::7:124350584-124352585(-)
Zm00001d025414::10:117934622-117936623(-)
Zm00001d053396::4:229214183-229216184(+)
Zm00001d030079::1:104117204-104119205(+)
Zm00001d031525::1:192897422-192899423(-)
Zm00001d009760::8:80072788-80074789(+)
Zm00001d044503::3:230005887-230007888(+)
Zm00001d030984::1:172055248-172057249(+)
Zm00001d003888::2:65274488-65276489(+)
Zm00001d051569::4:162990588-162992589(+)
Zm00001d047517::9:133212713-133214714(-)
Zm00001d016397::5:160950727-160952728(+)
Zm00001d026514::10:147435935-147437936(+)
Zm00001d030821::1:161941849-161943850(+)
Zm00001d002864::2:24962899-24964900(-)
Zm00001d029462::1:71832203-71834204(+)
Zm00001d049343::4:27222149-27224150(-)
Zm00001d051229::4:149276719-149278720(+)
Zm00001d017561::5:199653967-199655968(-)
Zm00001d001846::2:1772156-1774157(-)
Zm00001d017238::5:190039921-190041922(+)
Zm00001d048694::4:3414744-3416745(+)
Zm00001d023580::10:10657225-10659226(-)
Zm00001d028726::1:44372378-44374379(+)
Zm00001d046714::9:103123058-103125059(-)
Zm00001d025425::10:118292425-118294426(+)
Zm00001d044179::3:221236898-221238899(+)
Zm00001d029417::1:69623280-69625281(+)
Zm00001d036982::6:108210961-108212962(+)
Zm00001d002235::2:8468830-8470831(+)
Zm00001d042245::3:157382832-157384833(+)
Zm00001d025441::10:118738657-118740658(-)
Zm00001d013627::5:15753930-15755931(-)
Zm00001d011670::8:158183973-158185974(+)
Zm00001d031660::1:197848943-197850944(-)
Zm00001d043556::3:203752028-203754029(-)
Zm00001d040748::3:62642840-62644841(+)
Zm00001d011767::8:161246645-161248646(+)
Zm00001d053936::4:243882353-243884354(+)
Zm00001d048596::4:1027585-1029586(-)
Zm00001d037333::6:121790918-121792919(+)
Zm00001d053611::4:236400147-236402148(+)
Zm00001d020444::7:114902099-114904100(+)
Zm00001d038871::6:166182006-166184007(-)
Zm00001d046764::9:104804102-104806103(-)
Zm00001d050696::4:116409624-116411625(+)
Zm00001d051644::4:165587927-165589928(+)
Zm00001d053862::4:242511231-242513232(+)
Zm00001d011393::8:149448472-149450473(+)
Zm00001d044230::3:222534699-222536700(+)
Zm00001d015676::5:105120601-105122602(+)
Zm00001d053290::4:224381059-224383060(-)
Zm00001d027514::1:7176169-7178170(+)
Zm00001d047726::9:140010535-140012536(+)
Zm00001d039125::6:170536602-170538603(+)
Zm00001d034577::1:296863847-296865848(+)
Zm00001d017514::5:198260928-198262929(+)
Zm00001d050112::4:66650890-66652891(-)
Zm00001d050559::4:100659942-100661943(-)
Zm00001d043431::3:199617107-199619108(-)
Zm00001d034531::1:295759988-295761989(-)
Zm00001d044753::9:1267906-1269907(-)
Zm00001d032807::1:238895006-238897007(+)
Zm00001d029114::1:58380291-58382292(-)
Zm00001d005833::2:190349622-190351623(-)
Zm00001d009548::8:69758395-69760396(-)
Zm00001d046654::9:100662666-100664667(-)
Zm00001d009047::8:33042930-33044931(+)
Zm00001d011419::8:149990867-149992868(-)
Zm00001d040291::3:36016871-36018872(-)
Zm00001d038589::6:160578170-160580171(+)
Zm00001d039143::6:171007418-171009419(-)
Zm00001d040505::3:47340887-47342888(+)
Zm00001d006779::2:216461132-216463133(+)
Zm00001d026006::10:135860970-135862971(-)
Zm00001d008827::8:21838160-21840161(-)
Zm00001d020000::7:84059918-84061919(-)
Zm00001d043783::3:210144537-210146538(+)
Zm00001d036667::6:97137074-97139075(+)
Zm00001d045311::9:18787225-18789226(+)
Zm00001d011366::8:148701296-148703297(+)
Zm00001d005568::2:178754330-178756331(+)
Zm00001d010858::8:130743020-130745021(-)
Zm00001d017777::5:206414073-206416074(-)
Zm00001d052136::4:180603176-180605177(+)
Zm00001d043934::3:214154205-214156206(+)
Zm00001d019194::7:21098396-21100397(-)
Zm00001d025973::10:135021968-135023969(-)
Zm00001d009491::8:67099691-67101692(-)
Zm00001d034161::1:285425037-285427038(-)
Zm00001d038248::6:152311540-152313541(+)
Zm00001d045216::9:16432429-16434430(-)
Zm00001d046001::9:53140007-53142008(-)
Zm00001d038987::6:168292202-168294203(-)
Zm00001d044916::9:7181989-7183990(-)
Zm00001d034668::1:299313017-299315018(-)
Zm00001d042914::3:183825869-183827870(+)
Zm00001d038838::6:165591991-165593992(-)
Zm00001d014850::5:65521397-65523398(+)
Zm00001d035574::6:34420438-34422439(+)
Zm00001d017846::5:208641464-208643465(-)
Zm00001d012536::8:176316229-176318230(-)
Zm00001d002240::2:8681577-8683578(-)
Zm00001d016319::5:157009108-157011109(+)
Zm00001d010516::8:118825034-118827035(+)
Zm00001d024985::10:97992743-97994744(+)
Zm00001d013470::5:12369739-12371740(+)
Zm00001d022274::7:174139564-174141565(+)
Zm00001d011073::8:138087117-138089118(+)
Zm00001d011177::8:141823130-141825131(+)
Zm00001d009745::8:79184785-79186786(-)
Zm00001d040888::3:75757093-75759094(-)
Zm00001d028339::1:31207107-31209108(+)
Zm00001d005372::2:171225560-171227561(-)
Zm00001d038768::6:164164253-164166254(-)
Zm00001d016802::5:176494824-176496825(+)
Zm00001d019631::7:47058125-47060126(+)
Zm00001d011421::8:150044353-150046354(-)
Zm00001d031430::1:189861143-189863144(+)
Zm00001d019033::7:13643842-13645843(-)
Zm00001d010030::8:96118867-96120868(-)
Zm00001d048926::4:8237998-8239999(+)
Zm00001d048904::4:7507083-7509084(-)
Zm00001d046073::9:61601199-61603200(-)
Zm00001d025182::10:108130983-108132984(-)
Zm00001d022199::7:172706718-172708719(-)
Zm00001d005976::2:194518947-194520948(-)
Zm00001d020492::7:118718925-118720926(+)
Zm00001d039167::6:171662826-171664827(-)
Zm00001d035570::6:34075049-34077050(-)
Zm00001d018600::7:473695-475696(-)
Zm00001d030503::1:139710812-139712813(+)
Zm00001d032019::1:209576238-209578239(-)
Zm00001d035266::6:18675455-18677456(-)
Zm00001d033607::1:268504948-268506949(-)
Zm00001d025835::10:131412861-131414862(-)
Zm00001d044023::3:217008306-217010307(-)
Zm00001d033829::1:275159537-275161538(-)
Zm00001d053969::4:244425563-244427564(+)
Zm00001d042973::3:185494565-185496566(-)
Zm00001d028195::1:25926269-25928270(+)
Zm00001d036771::6:100196199-100198200(+)
Zm00001d021626::7:158453980-158455981(-)
Zm00001d025887::10:133097495-133099496(-)
Zm00001d041395::3:116080125-116082126(-)
Zm00001d035480::6:28851582-28853583(-)
Zm00001d038685::6:162576637-162578638(-)
Zm00001d032894::1:241913258-241915259(-)
Zm00001d049894::4:51280693-51282694(-)
Zm00001d053675::4:238808729-238810730(-)
Zm00001d023566::10:10422814-10424815(-)
Zm00001d048222::9:152681724-152683725(-)
Zm00001d017254::5:190451841-190453842(+)
Zm00001d048295::9:154027100-154029101(+)
Zm00001d026387::10:144891901-144893902(-)
Zm00001d019280::7:25459078-25461079(-)
Zm00001d046831::9:107711904-107713905(+)
Zm00001d038130::6:148860982-148862983(-)
Zm00001d044186::3:221414549-221416550(-)
Zm00001d051954::4:175234679-175236680(+)
Zm00001d005031::2:154982225-154984226(+)
Zm00001d015825::5:124309480-124311481(+)
Zm00001d035004::6:1578308-1580309(-)
Zm00001d010936::8:134112917-134114918(+)
Zm00001d050573::4:101519122-101521123(+)
Zm00001d005630::2:181237108-181239109(-)
Zm00001d002781::2:22576167-22578168(-)
Zm00001d039674::3:11573558-11575559(+)
Zm00001d052953::4:206114998-206116999(+)
Zm00001d039256::3:626958-628959(+)
Zm00001d015202::5:79031171-79033172(-)
Zm00001d005399::2:172539071-172541072(-)
Zm00001d021497::7:154120045-154122046(-)
Zm00001d011956::8:165138833-165140834(+)
Zm00001d046064::9:60754817-60756818(+)
Zm00001d028543::1:38736698-38738699(-)
Zm00001d007299::2:227229497-227231498(+)
Zm00001d019600::7:45982893-45984894(-)
Zm00001d023987::10:34452377-34454378(+)
Zm00001d022269::7:174023062-174025063(-)
Zm00001d012251::8:171034594-171036595(-)
Zm00001d028773::1:46169902-46171903(-)
Zm00001d030009::1:98959014-98961015(+)
Zm00001d045332::9:19120253-19122254(+)
Zm00001d024125::10:48081220-48083221(-)
Zm00001d022310::7:174906539-174908540(+)
Zm00001d042207::3:156094991-156096992(-)
Zm00001d017137::5:186653387-186655388(-)
Zm00001d042691::3:177193190-177195191(+)
Zm00001d024975::10:97689205-97691206(-)
Zm00001d020237::7:101652227-101654228(-)
Zm00001d039101::6:170025306-170027307(-)
Zm00001d033792::1:273826161-273828162(+)
Zm00001d047104::9:118711125-118713126(+)
Zm00001d032905::1:242402902-242404903(+)
Zm00001d047928::9:145584860-145586861(+)
Zm00001d044666::3:234414896-234416897(+)
Zm00001d025060::10:102200867-102202868(-)
Zm00001d049948::4:54775830-54777831(-)
Zm00001d010395::8:112625631-112627632(+)
Zm00001d029530::1:75040277-75042278(+)
Zm00001d035323::6:21264194-21266195(+)
Zm00001d015084::5:74822008-74824009(+)
Zm00001d014308::5:40493643-40495644(+)
Zm00001d050604::4:103430578-103432579(-)
Zm00001d037704::6:134490844-134492845(+)
Zm00001d030096::1:105531725-105533726(-)
Zm00001d006921::2:219359400-219361401(+)
Zm00001d029557::1:76078220-76080221(-)
Zm00001d033210::1:254192591-254194592(+)
Zm00001d005286::2:167708054-167710055(+)
Zm00001d008390::8:7128719-7130720(-)
Zm00001d035208::6:9904273-9906274(+)
Zm00001d044541::3:231338873-231340874(+)
Zm00001d031846::1:203934977-203936978(-)
Zm00001d015246::5:81106312-81108313(-)
Zm00001d034751::1:301301932-301303933(-)
Zm00001d013240::5:6866632-6868633(+)
Zm00001d028549::1:38972464-38974465(-)
Zm00001d025820::10:130669942-130671943(-)
Zm00001d044184::3:221304222-221306223(-)
Zm00001d033005::1:246789050-246791051(+)
Zm00001d014254::5:38310795-38312796(+)
Zm00001d030754::1:158240644-158242645(+)
Zm00001d011228::8:143871000-143873001(-)
Zm00001d035434::6:25349384-25351385(+)
Zm00001d010193::8:103470295-103472296(+)
Zm00001d041958::3:145662599-145664600(-)
Zm00001d023350::10:3916058-3918059(-)
Zm00001d016695::5:172831740-172833741(-)
Zm00001d024212::10:56827254-56829255(+)
Zm00001d042023::3:147722398-147724399(-)
Zm00001d031837::1:203224755-203226756(-)
Zm00001d022373::7:176274549-176276550(-)
Zm00001d012952::5:2328031-2330032(-)
Zm00001d044465::3:228918468-228920469(-)
Zm00001d052258::4:185023499-185025500(+)
Zm00001d036691::6:97808605-97810606(-)
Zm00001d006751::2:215851202-215853203(+)
Zm00001d037029::6:109565544-109567545(+)
Zm00001d018180::5:215921635-215923636(-)
Zm00001d021056::7:141665839-141667840(-)
Zm00001d049419::4:29926160-29928161(+)
Zm00001d024359::10:66775623-66777624(-)
Zm00001d022282::7:174372812-174374813(-)
Zm00001d007929::2:243172503-243174504(-)
Zm00001d031773::1:201396142-201398143(+)
Zm00001d019733::7:54453071-54455072(+)
Zm00001d006365::2:205732430-205734431(+)
Zm00001d025052::10:101801211-101803212(+)
Zm00001d041979::3:146473216-146475217(-)
Zm00001d036831::6:103116020-103118021(-)
Zm00001d002184::2:7545745-7547746(-)
Zm00001d029875::1:91424625-91426626(-)
Zm00001d053220::4:220715944-220717945(+)
Zm00001d022301::7:174762430-174764431(-)
Zm00001d024596::10:79829434-79831435(+)
Zm00001d027296::1:2107688-2109689(+)
Zm00001d039382::3:2986991-2988992(-)
Zm00001d012325::8:172450495-172452496(+)
Zm00001d008546::8:12514516-12516517(-)
Zm00001d050256::4:76985140-76987141(-)
Zm00001d012238::8:170737165-170739166(+)
Zm00001d033775::1:273292808-273294809(+)
Zm00001d010434::8:115005549-115007550(+)
Zm00001d008285::8:4083314-4085315(-)
Zm00001d052911::4:204479263-204481264(+)
Zm00001d014031::5:29679742-29681743(-)
Zm00001d006193::2:201253520-201255521(+)
Zm00001d039856::3:16785415-16787416(+)
Zm00001d003294::2:39109539-39111540(-)
Zm00001d035910::6:59696130-59698131(+)
Zm00001d039491::3:5767859-5769860(-)
Zm00001d021587::7:157223791-157225792(-)
Zm00001d046442::9:90001863-90003864(-)
Zm00001d015234::5:80279570-80281571(+)
Zm00001d038579::6:160392159-160394160(+)
Zm00001d015061::5:73799749-73801750(+)
Zm00001d046952::9:112603312-112605313(+)
Zm00001d021168::7:144741619-144743620(+)
Zm00001d045844::9:43313100-43315101(-)
Zm00001d002956::2:28083502-28085503(+)
Zm00001d018161::5:215725583-215727584(+)
Zm00001d043661::3:206199401-206201402(-)
Zm00001d052682::4:197138005-197140006(-)
Zm00001d050187::4:71544145-71546146(+)
Zm00001d007241::2:225525758-225527759(+)
Zm00001d011387::8:149265713-149267714(-)
Zm00001d018647::7:1622704-1624705(-)
Zm00001d053897::4:243336331-243338332(-)
Zm00001d037561::6:129537686-129539687(+)
Zm00001d041831::3:139609251-139611252(-)
Zm00001d030856::1:163636476-163638477(+)
Zm00001d030843::1:162766077-162768078(+)
Zm00001d024497::10:74152402-74154403(+)
Zm00001d044995::9:9519095-9521096(-)
Zm00001d037099::6:112113422-112115423(+)
Zm00001d053259::4:222874185-222876186(-)
Zm00001d006355::2:205465696-205467697(+)
Zm00001d035167::6:7485417-7487418(+)
Zm00001d017675::5:203832940-203834941(-)
Zm00001d013603::5:15166834-15168835(+)
Zm00001d003701::2:55226076-55228077(+)
Zm00001d018830::7:6733250-6735251(-)
Zm00001d033674::1:270717680-270719681(+)
Zm00001d002250::2:8978880-8980881(-)
Zm00001d047683::9:139191790-139193791(+)
Zm00001d050051::4:62593260-62595261(-)
Zm00001d042293::3:159518784-159520785(+)
Zm00001d033545::1:266570614-266572615(+)
Zm00001d031485::1:191587834-191589835(-)
Zm00001d053963::4:244376482-244378483(+)
Zm00001d022442::7:177750135-177752136(-)
Zm00001d050334::4:81954793-81956794(-)
Zm00001d051917::4:174622347-174624348(+)
Zm00001d013561::5:14346501-14348502(+)
Zm00001d036425::6:87901769-87903770(-)
Zm00001d053261::4:222938667-222940668(+)
Zm00001d054033::4:245347906-245349907(-)
Zm00001d041603::3:129429756-129431757(-)
Zm00001d019890::7:73381230-73383231(+)
Zm00001d032074::1:211496518-211498519(+)
Zm00001d018214::5:216732038-216734039(+)
Zm00001d034804::1:302474998-302476999(-)
Zm00001d051778::4:169304161-169306162(+)
Zm00001d007530::2:234054329-234056330(-)
Zm00001d014033::5:29806868-29808869(+)
Zm00001d049424::4:30011497-30013498(-)
Zm00001d044878::9:6369798-6371799(-)
Zm00001d010048::8:96826357-96828358(-)
Zm00001d026483::10:146815944-146817945(-)
Zm00001d043658::3:206155883-206157884(+)
Zm00001d040348::3:39322403-39324404(-)
Zm00001d052686::4:197443595-197445596(-)
Zm00001d012433::8:174374957-174376958(+)
Zm00001d042848::3:181945505-181947506(+)
Zm00001d005140::2:160697256-160699257(-)
Zm00001d024679::10:83446637-83448638(-)
Zm00001d015982::5:136645460-136647461(-)
Zm00001d002799::2:22970933-22972934(+)
Zm00001d040443::3:43580370-43582371(+)
Zm00001d012861::5:1282568-1284569(-)
Zm00001d042399::3:164712961-164714962(+)
Zm00001d029878::1:91626949-91628950(-)
Zm00001d040666::3:57058153-57060154(-)
Zm00001d049295::4:24980332-24982333(+)
Zm00001d033836::1:275365766-275367767(-)
Zm00001d011334::8:147204406-147206407(-)
Zm00001d043067::3:188268041-188270042(-)
Zm00001d024852::10:90654750-90656751(+)
Zm00001d009398::8:62428718-62430719(-)
Zm00001d042996::3:186192224-186194225(-)
Zm00001d052263::4:185233951-185235952(-)
Zm00001d042362::3:163207985-163209986(+)
Zm00001d023646::10:13504117-13506118(-)
Zm00001d034995::6:1301415-1303416(-)
Zm00001d050826::4:124868566-124870567(-)
Zm00001d028967::1:53187937-53189938(-)
Zm00001d039841::3:16412197-16414198(+)
Zm00001d018155::5:215687698-215689699(-)
Zm00001d040351::3:39395920-39397921(-)
Zm00001d028732::1:44547292-44549293(+)
Zm00001d043229::3:192551082-192553083(-)
Zm00001d005893::2:191935862-191937863(-)
Zm00001d047150::9:120125623-120127624(-)
Zm00001d053575::4:234980132-234982133(-)
Zm00001d034532::1:295771996-295773997(-)
Zm00001d032078::1:211796091-211798092(-)
Zm00001d034238::1:287574998-287576999(-)
Zm00001d038702::6:162913753-162915754(+)
Zm00001d008330::8:5444585-5446586(+)
Zm00001d045065::9:11354034-11356035(+)
Zm00001d040364::3:40089111-40091112(+)
Zm00001d048833::4:6138375-6140376(-)
Zm00001d005638::2:181604623-181606624(+)
Zm00001d050133::4:68207702-68209703(+)
Zm00001d046509::9:93173189-93175190(-)
Zm00001d022595::7:180738813-180740814(-)
Zm00001d029420::1:69748276-69750277(+)
Zm00001d011748::8:160705336-160707337(+)
Zm00001d054071::4:245924464-245926465(-)
Zm00001d045052::9:11182023-11184024(-)
Zm00001d033588::1:267929548-267931549(+)
Zm00001d011173::8:141782767-141784768(-)
Zm00001d047128::9:119418021-119420022(-)
Zm00001d032250::1:218948576-218950577(-)
Zm00001d010054::8:97433872-97435873(-)
Zm00001d005708::2:184107711-184109712(+)
Zm00001d038193::6:151181429-151183430(-)
Zm00001d021122::7:143283346-143285347(-)
Zm00001d053665::4:238448572-238450573(+)
Zm00001d029388::1:68564667-68566668(+)
Zm00001d038059::6:146580506-146582507(+)
Zm00001d006566::2:211040021-211042022(-)
Zm00001d035608::6:36534430-36536431(-)
Zm00001d034019::1:281285299-281287300(-)
Zm00001d006588::2:211695137-211697138(+)
Zm00001d043649::3:205973860-205975861(+)
Zm00001d004053::2:79792568-79794569(-)
Zm00001d047716::9:139846938-139848939(-)
Zm00001d013817::5:21327743-21329744(-)
Zm00001d042511::3:170270781-170272782(-)
Zm00001d044119::3:219818944-219820945(+)
Zm00001d023846::10:24406097-24408098(+)
Zm00001d041917::3:143615149-143617150(-)
Zm00001d003680::2:53962976-53964977(-)
Zm00001d023729::10:17437491-17439492(-)
Zm00001d045567::9:26897822-26899823(+)
Zm00001d006704::2:214790605-214792606(-)
Zm00001d031560::1:194269964-194271965(-)
Zm00001d048381::9:155281416-155283417(-)
Zm00001d020636::7:125842095-125844096(-)
Zm00001d009716::8:77439965-77441966(-)
Zm00001d011420::8:150004936-150006937(-)
Zm00001d046434::9:89627166-89629167(+)
Zm00001d025284::10:112579688-112581689(+)
Zm00001d006540::2:210705280-210707281(-)
Zm00001d005090::2:157781395-157783396(+)
Zm00001d024947::10:96356973-96358974(+)
Zm00001d037386::6:124043507-124045508(+)
Zm00001d015326::5:84618948-84620949(-)
Zm00001d049605::4:37192908-37194909(-)
Zm00001d034345::1:290271083-290273084(+)
Zm00001d005772::2:187741523-187743524(-)
Zm00001d030997::1:172608720-172610721(+)
Zm00001d038049::6:146400012-146402013(+)
Zm00001d043267::3:193842722-193844723(-)
Zm00001d050489::4:92856059-92858060(-)
Zm00001d039452::3:4743443-4745444(-)
Zm00001d016211::5:150583980-150585981(-)
Zm00001d011347::8:147385770-147387771(+)
Zm00001d042074::3:149699960-149701961(-)
Zm00001d052983::4:207294156-207296157(+)
Zm00001d011226::8:143744168-143746169(+)
Zm00001d023578::10:10642475-10644476(-)
Zm00001d009071::8:34287485-34289486(+)
Zm00001d007044::2:220800466-220802467(-)
Zm00001d035172::6:7608416-7610417(+)
Zm00001d005396::2:172251691-172253692(+)
Zm00001d012770::8:180487062-180489063(+)
Zm00001d042028::3:147773269-147775270(+)
Zm00001d007089::2:221947840-221949841(+)
Zm00001d042916::3:183870289-183872290(-)
Zm00001d011762::8:161002348-161004349(+)
Zm00001d037461::6:126017813-126019814(-)
Zm00001d002939::2:27523449-27525450(-)
Zm00001d025542::10:121759084-121761085(+)
Zm00001d028621::1:41089630-41091631(+)
Zm00001d018006::5:211898026-211900027(-)
Zm00001d027878::1:16354737-16356738(+)
Zm00001d006401::2:206596357-206598358(+)
Zm00001d049515::4:32958482-32960483(+)
Zm00001d034082::1:283606245-283608246(-)
Zm00001d014818::5:64432232-64434233(+)
Zm00001d008339::8:5744900-5746901(+)
Zm00001d033324::1:259035728-259037729(+)
Zm00001d038034::6:145743471-145745472(+)
Zm00001d033727::1:272345713-272347714(+)
Zm00001d044729::9:637705-639706(+)
Zm00001d008578::8:13457965-13459966(+)
Zm00001d042089::3:150297075-150299076(-)
Zm00001d036961::6:107444777-107446778(-)
Zm00001d053616::4:236550418-236552419(-)
Zm00001d008229::8:1981565-1983566(+)
Zm00001d028511::1:37579097-37581098(+)
Zm00001d036480::6:89897215-89899216(-)
Zm00001d014919::5:68354065-68356066(+)
Zm00001d028541::1:38682256-38684257(+)
Zm00001d038861::6:166021391-166023392(-)
Zm00001d019182::7:20578899-20580900(+)
Zm00001d030846::1:162954757-162956758(+)
Zm00001d010611::8:121840079-121842080(-)
Zm00001d044801::9:2727159-2729160(+)
Zm00001d033369::1:260634202-260636203(-)
Zm00001d023340::10:3668382-3670383(+)
Zm00001d020144::7:95571367-95573368(+)
Zm00001d019825::7:66474091-66476092(-)
Zm00001d044441::3:228213467-228215468(-)
Zm00001d007111::2:222485064-222487065(-)
Zm00001d006459::2:208857202-208859203(+)
Zm00001d014405::5:44699627-44701628(+)
Zm00001d045448::9:22517840-22519841(-)
Zm00001d011319::8:146545490-146547491(+)
Zm00001d013466::5:12272992-12274993(-)
Zm00001d053986::4:244601929-244603930(+)
Zm00001d028341::1:31321787-31323788(+)
Zm00001d038761::6:163996495-163998496(-)
Zm00001d048512::9:157595777-157597778(+)
Zm00001d001837::2:1672702-1674703(-)
Zm00001d028558::1:39104821-39106822(-)
Zm00001d006476::2:209518073-209520074(-)
Zm00001d043224::3:192368571-192370572(-)
Zm00001d016715::5:173615251-173617252(-)
Zm00001d012886::5:1603586-1605587(+)
Zm00001d049436::4:30236844-30238845(-)
Zm00001d015844::5:125792917-125794918(-)
Zm00001d050260::4:77190998-77192999(-)
Zm00001d021703::7:160761468-160763469(-)
Zm00001d049430::4:30112484-30114485(-)
Zm00001d038255::6:152443583-152445584(-)
Zm00001d031057::1:175081054-175083055(-)
Zm00001d013768::5:19731714-19733715(+)
Zm00001d032263::1:219628024-219630025(+)
Zm00001d043419::3:199108202-199110203(-)
Zm00001d051623::4:164936168-164938169(+)
Zm00001d024310::10:63453494-63455495(-)
Zm00001d021071::7:142149716-142151717(-)
Zm00001d030860::1:164030517-164032518(-)
Zm00001d052062::4:178178766-178180767(-)
Zm00001d011147::8:140679105-140681106(+)
Zm00001d034361::1:290793271-290795272(-)
Zm00001d018751::7:4193628-4195629(+)
Zm00001d018327::5:218510147-218512148(-)
Zm00001d044513::3:230495322-230497323(-)
Zm00001d008425::8:8350067-8352068(+)
Zm00001d003839::2:61800876-61802877(-)
Zm00001d009288::8:52378482-52380483(-)
Zm00001d041740::3:135594016-135596017(+)
Zm00001d019079::7:15546052-15548053(+)
Zm00001d044738::9:829698-831699(-)
Zm00001d021652::7:159152510-159154511(-)
Zm00001d018042::5:212716409-212718410(-)
Zm00001d002090::2:5805645-5807646(+)
Zm00001d048644::4:2545174-2547175(+)
Zm00001d052361::4:188289413-188291414(+)
Zm00001d030526::1:141708995-141710996(-)
Zm00001d027987::1:19435171-19437172(-)
Zm00001d049269::4:23831532-23833533(-)
Zm00001d034423::1:292610908-292612909(+)
Zm00001d008612::8:14468069-14470070(+)
Zm00001d019905::7:74373768-74375769(+)
Zm00001d037921::6:142015499-142017500(-)
Zm00001d049076::4:14945791-14947792(-)
Zm00001d021346::7:149527160-149529161(+)
Zm00001d003755::2:57731363-57733364(-)
Zm00001d008520::8:11341841-11343842(-)
Zm00001d002621::2:16978862-16980863(+)
Zm00001d018478::5:221517660-221519661(-)
Zm00001d037052::6:110627865-110629866(-)
Zm00001d018477::5:221514798-221516799(-)
Zm00001d024330::10:64914665-64916666(-)
Zm00001d023908::10:27500635-27502636(+)
Zm00001d029342::1:66647955-66649956(-)
Zm00001d032423::1:225975508-225977509(-)
Zm00001d040641::3:55751987-55753988(-)
Zm00001d025277::10:112196259-112198260(-)
Zm00001d024667::10:82872954-82874955(-)
Zm00001d051592::4:163976803-163978804(+)
Zm00001d017178::5:188137267-188139268(+)
Zm00001d028778::1:46193945-46195946(-)
Zm00001d011761::8:160951033-160953034(-)
Zm00001d029386::1:68539633-68541634(-)
Zm00001d016535::5:166649727-166651728(-)
Zm00001d032316::1:221940640-221942641(+)
Zm00001d027386::1:4120279-4122280(+)
Zm00001d017058::5:184103964-184105965(+)
Zm00001d008394::8:7173328-7175329(-)
Zm00001d033524::1:265559654-265561655(-)
Zm00001d031122::1:178354530-178356531(+)
Zm00001d024001::10:35708262-35710263(-)
Zm00001d027359::1:3649532-3651533(+)
Zm00001d043086::3:188768195-188770196(+)
Zm00001d021729::7:161574646-161576647(+)
Zm00001d015573::5:98917516-98919517(+)
Zm00001d017076::5:184458738-184460739(-)
Zm00001d008610::8:14448852-14450853(+)
Zm00001d010682::8:124166074-124168075(-)
Zm00001d045351::9:19285238-19287239(+)
Zm00001d049649::4:38709238-38711239(-)
Zm00001d032206::1:217041032-217043033(+)
Zm00001d025528::10:121525841-121527842(-)
Zm00001d040627::3:54946799-54948800(+)
Zm00001d030661::1:151633544-151635545(-)
Zm00001d038371::6:155674184-155676185(+)
Zm00001d012892::5:1653029-1655030(-)
Zm00001d044475::3:229132569-229134570(+)
Zm00001d013951::5:26022290-26024291(-)
Zm00001d017461::5:196484718-196486719(+)
Zm00001d037605::6:131418262-131420263(+)
Zm00001d046661::9:100957842-100959843(+)
Zm00001d002836::2:24256947-24258948(+)
Zm00001d022355::7:176070337-176072338(+)
Zm00001d036213::6:77270329-77272330(-)
Zm00001d001917::2:2918746-2920747(-)
Zm00001d014947::5:69455257-69457258(-)
Zm00001d034962::1:306900491-306902492(+)
Zm00001d048100::9:150164485-150166486(+)
Zm00001d045230::9:16635879-16637880(-)
Zm00001d020697::7:128985796-128987797(+)
Zm00001d046510::9:93174385-93176386(+)
Zm00001d021185::7:145201577-145203578(-)
Zm00001d024861::10:91042797-91044798(+)
Zm00001d018888::7:8360894-8362895(+)
Zm00001d036793::6:101129351-101131352(-)
Zm00001d015789::5:119786098-119788099(-)
Zm00001d011436::8:150437223-150439224(+)
Zm00001d048568::9:159047134-159049135(-)
Zm00001d037665::6:133523163-133525164(-)
Zm00001d015730::5:114126296-114128297(+)
Zm00001d035143::6:6890693-6892694(-)
Zm00001d045538::9:25848770-25850771(-)
Zm00001d021395::7:150909544-150911545(-)
Zm00001d029081::1:57329796-57331797(-)
Zm00001d020110::7:92790262-92792263(+)
Zm00001d052029::4:176874880-176876881(+)
Zm00001d018603::7:567421-569422(-)
Zm00001d042225::3:156803668-156805669(-)
Zm00001d011701::8:159185291-159187292(-)
Zm00001d032555::1:230381171-230383172(+)
Zm00001d031893::1:205619861-205621862(-)
Zm00001d008462::8:9348633-9350634(+)
Zm00001d025000::10:98681053-98683054(-)
Zm00001d044647::3:233926586-233928587(+)
Zm00001d030892::1:166132778-166134779(-)
Zm00001d011853::8:162804416-162806417(+)
Zm00001d036897::6:105869522-105871523(+)
Zm00001d045885::9:45588623-45590624(-)
Zm00001d023701::10:16192036-16194037(+)
Zm00001d024759::10:86561812-86563813(+)
Zm00001d050475::4:91277469-91279470(+)
Zm00001d049809::4:45662907-45664908(+)
Zm00001d045269::9:17523357-17525358(-)
Zm00001d047601::9:136756899-136758900(+)
Zm00001d013383::5:10153193-10155194(+)
Zm00001d050288::4:78911315-78913316(+)
Zm00001d015361::5:86289485-86291486(-)
Zm00001d018730::7:3306399-3308400(-)
Zm00001d018335::5:218655025-218657026(+)
Zm00001d001796::2:1049843-1051844(-)
Zm00001d053706::4:239627008-239629009(-)
Zm00001d031729::1:199829170-199831171(-)
Zm00001d025633::10:124644428-124646429(+)
Zm00001d013519::5:13445572-13447573(-)
Zm00001d003187::2:35033757-35035758(+)
Zm00001d020932::7:136988244-136990245(-)
Zm00001d043615::3:205275901-205277902(-)
Zm00001d034779::1:302139647-302141648(-)
Zm00001d032603::1:231784423-231786424(-)
Zm00001d015724::5:113203313-113205314(+)
Zm00001d039733::3:13210696-13212697(+)
Zm00001d034344::1:290265951-290267952(+)
Zm00001d024632::10:81337400-81339401(-)
Zm00001d044442::3:228213307-228215308(+)
Zm00001d052092::4:179373549-179375550(-)
Zm00001d010711::8:125270620-125272621(-)
Zm00001d030907::1:166744309-166746310(-)
Zm00001d008388::8:6992358-6994359(-)
Zm00001d027445::1:5487073-5489074(-)
Zm00001d041973::3:146283563-146285564(+)
Zm00001d049647::4:38600995-38602996(+)
Zm00001d026120::10:138886179-138888180(-)
Zm00001d046449::9:90424547-90426548(-)
Zm00001d043074::3:188382291-188384292(+)
Zm00001d006597::2:211818181-211820182(-)
Zm00001d004348::2:105687883-105689884(-)
Zm00001d044332::3:225377500-225379501(+)
Zm00001d054000::4:244878908-244880909(-)
Zm00001d051672::4:166284426-166286427(+)
Zm00001d013547::5:14034207-14036208(-)
Zm00001d007163::2:223619820-223621821(+)
Zm00001d037035::6:109822932-109824933(+)
Zm00001d007124::2:222818900-222820901(-)
Zm00001d011976::8:165541303-165543304(-)
Zm00001d050404::4:86265347-86267348(-)
Zm00001d051280::4:151468824-151470825(+)
Zm00001d044301::3:224589059-224591060(-)
Zm00001d047837::9:142886569-142888570(-)
Zm00001d027239::1:195441-197442(+)
Zm00001d035298::6:20151843-20153844(+)
Zm00001d023680::10:15097783-15099784(-)
Zm00001d039299::3:1292088-1294089(-)
Zm00001d031267::1:184399500-184401501(-)
Zm00001d002454::2:13188692-13190693(-)
Zm00001d036356::6:85557800-85559801(-)
Zm00001d015545::5:96698484-96700485(-)
Zm00001d007293::2:226983521-226985522(-)
Zm00001d038469::6:157936844-157938845(+)
Zm00001d024807::10:88841904-88843905(-)
Zm00001d013809::5:21127021-21129022(-)
Zm00001d032507::1:228911843-228913844(-)
Zm00001d052825::4:202032404-202034405(+)
Zm00001d011707::8:159317422-159319423(-)
Zm00001d022329::7:175556902-175558903(+)
Zm00001d004417::2:110446842-110448843(+)
Zm00001d034151::1:285168179-285170180(+)
Zm00001d025185::10:108318067-108320068(-)
Zm00001d028298::1:29616883-29618884(-)
Zm00001d004440::2:112117437-112119438(-)
Zm00001d025479::10:120090499-120092500(+)
Zm00001d024365::10:67165120-67167121(+)
Zm00001d036131::6:73857540-73859541(-)
Zm00001d009017::8:30235862-30237863(+)
Zm00001d029576::1:77174645-77176646(-)
Zm00001d053966::4:244413419-244415420(-)
Zm00001d031640::1:197107201-197109202(+)
Zm00001d019115::7:17575327-17577328(+)
Zm00001d044529::3:230997601-230999602(-)
Zm00001d014614::5:55729659-55731660(-)
Zm00001d038367::6:155636143-155638144(-)
Zm00001d048877::4:6910801-6912802(-)
Zm00001d007904::2:242173496-242175497(-)
Zm00001d049336::4:27052720-27054721(-)
Zm00001d046065::9:60768341-60770342(-)
Zm00001d008689::8:17229128-17231129(+)
Zm00001d020947::7:137481025-137483026(+)
Zm00001d043142::3:190036542-190038543(-)
Zm00001d033218::1:254668053-254670054(+)
Zm00001d017323::5:192702092-192704093(-)
Zm00001d035973::6:63732964-63734965(-)
Zm00001d023291::10:2236284-2238285(-)
Zm00001d018496::5:221816145-221818146(-)
Zm00001d014500::5:50447361-50449362(+)
Zm00001d029392::1:68675479-68677480(-)
Zm00001d053661::4:238372211-238374212(-)
Zm00001d049533::4:33617939-33619940(-)
Zm00001d033079::1:249832692-249834693(+)
Zm00001d026573::10:148201458-148203459(+)
Zm00001d004697::2:131936647-131938648(-)
Zm00001d037318::6:120775498-120777499(+)
Zm00001d032501::1:228549472-228551473(+)
Zm00001d017620::5:201986522-201988523(-)
Zm00001d013653::5:16285711-16287712(-)
Zm00001d035916::6:60138069-60140070(-)
Zm00001d014175::5:34993801-34995802(-)
Zm00001d007092::2:222132389-222134390(-)
Zm00001d047663::9:138530057-138532058(+)
Zm00001d047779::9:141538609-141540610(+)
Zm00001d035820::6:53201435-53203436(-)
Zm00001d053761::4:240644314-240646315(-)
Zm00001d020233::7:101489507-101491508(-)
Zm00001d031723::1:199505887-199507888(-)
Zm00001d006510::2:210203101-210205102(-)
Zm00001d021519::7:154994804-154996805(-)
Zm00001d015605::5:100773083-100775084(-)
Zm00001d037468::6:126303224-126305225(-)
Zm00001d011192::8:142597732-142599733(-)
Zm00001d039189::6:172209973-172211974(-)
Zm00001d048335::9:154616503-154618504(+)
Zm00001d029938::1:95656208-95658209(-)
Zm00001d039575::3:8206195-8208196(-)
Zm00001d031349::1:187060338-187062339(-)
Zm00001d049433::4:30149170-30151171(-)
Zm00001d010392::8:112610125-112612126(+)
Zm00001d026377::10:144639653-144641654(-)
Zm00001d007210::2:224790418-224792419(-)
Zm00001d031783::1:201737375-201739376(-)
Zm00001d020858::7:134904278-134906279(-)
Zm00001d010315::8:109276692-109278693(+)
Zm00001d038272::6:152935578-152937579(+)
Zm00001d036049::6:68974107-68976108(+)
Zm00001d016238::5:151921277-151923278(-)
Zm00001d007045::2:220800085-220802086(+)
Zm00001d026446::10:145981478-145983479(-)
Zm00001d011564::8:154576181-154578182(+)
Zm00001d025818::10:130623470-130625471(-)
Zm00001d053663::4:238380190-238382191(-)
Zm00001d043807::3:210693677-210695678(+)
Zm00001d003767::2:58172247-58174248(+)
Zm00001d048948::4:10531258-10533259(+)
Zm00001d020537::7:121387268-121389269(+)
Zm00001d024627::10:81021477-81023478(-)
Zm00001d041063::3:94044065-94046066(+)
Zm00001d029390::1:68590824-68592825(+)
Zm00001d015603::5:100722758-100724759(-)
Zm00001d053618::4:236690888-236692889(+)
Zm00001d017656::5:203301851-203303852(-)
Zm00001d049583::4:36133026-36135027(+)
Zm00001d001900::2:2566099-2568100(-)
Zm00001d025679::10:126095429-126097430(-)
Zm00001d016496::5:164785745-164787746(+)
Zm00001d034520::1:295605156-295607157(+)
Zm00001d028727::1:44517547-44519548(-)
Zm00001d051566::4:162918657-162920658(+)
Zm00001d034835::1:303410772-303412773(-)
Zm00001d003052::2:30536699-30538700(-)
Zm00001d053620::4:236806028-236808029(+)
Zm00001d037770::6:136863079-136865080(-)
Zm00001d018731::7:3335216-3337217(-)
Zm00001d017978::5:211183411-211185412(-)
Zm00001d003258::2:38102427-38104428(-)
Zm00001d019504::7:38020233-38022234(-)
Zm00001d021711::7:160979791-160981792(+)
Zm00001d002537::2:14985362-14987363(-)
Zm00001d048717::4:4145109-4147110(+)
Zm00001d030693::1:153703067-153705068(-)
Zm00001d048834::4:6137415-6139416(+)
Zm00001d007068::2:221310873-221312874(+)
Zm00001d052239::4:184367271-184369272(-)
Zm00001d010672::8:123812839-123814840(+)
Zm00001d042142::3:153383173-153385174(-)
Zm00001d027516::1:7296436-7298437(-)
Zm00001d021667::7:159562853-159564854(-)
Zm00001d009879::8:86974485-86976486(-)
Zm00001d042276::3:158612401-158614402(-)
Zm00001d046554::9:95760781-95762782(+)
Zm00001d039455::3:4836834-4838835(-)
Zm00001d045959::9:49796368-49798369(+)
Zm00001d047011::9:115075007-115077008(-)
Zm00001d044550::3:231456366-231458367(+)
Zm00001d010585::8:121018814-121020815(-)
Zm00001d037034::6:109809347-109811348(+)
Zm00001d009707::8:77012863-77014864(-)
Zm00001d013425::5:11127210-11129211(-)
Zm00001d053923::4:243654711-243656712(+)
Zm00001d027728::1:12340165-12342166(-)
Zm00001d031182::1:181579153-181581154(-)
Zm00001d026668::10:149650921-149652922(+)
Zm00001d003652::2:52002746-52004747(+)
Zm00001d011358::8:148345745-148347746(+)
Zm00001d039919::3:19354788-19356789(+)
Zm00001d005144::2:160872791-160874792(+)
Zm00001d014608::5:55122765-55124766(-)
Zm00001d039090::6:169787029-169789030(+)
Zm00001d042772::3:179263893-179265894(+)
Zm00001d048163::9:151220031-151222032(+)
Zm00001d002839::2:24272494-24274495(+)
Zm00001d031532::1:193256479-193258480(-)
Zm00001d029507::1:73757172-73759173(-)
Zm00001d037081::6:111654048-111656049(+)
Zm00001d027313::1:2779641-2781642(+)
Zm00001d012846::5:1075528-1077529(-)
Zm00001d013128::5:5191714-5193715(-)
Zm00001d035855::6:56380013-56382014(+)
Zm00001d014479::5:49672527-49674528(-)
Zm00001d043272::3:193960259-193962260(+)
Zm00001d010458::8:116140387-116142388(+)
Zm00001d019314::7:27314102-27316103(+)
Zm00001d025237::10:110569023-110571024(-)
Zm00001d047502::9:132771922-132773923(-)
Zm00001d048949::4:10534837-10536838(+)
Zm00001d014436::5:46820199-46822200(-)
Zm00001d031975::1:208355939-208357940(+)
Zm00001d040218::3:32559678-32561679(+)
Zm00001d051114::4:143870229-143872230(-)
Zm00001d039141::6:170968563-170970564(+)
Zm00001d047242::9:123770839-123772840(-)
Zm00001d052668::4:196531389-196533390(+)
Zm00001d031442::1:190247586-190249587(+)
Zm00001d017068::5:184338120-184340121(-)
Zm00001d019283::7:25498371-25500372(+)
Zm00001d048149::9:150910788-150912789(-)
Zm00001d004941::2:149619082-149621083(-)
Zm00001d049832::4:47003027-47005028(-)
Zm00001d003661::2:52986263-52988264(+)
Zm00001d028535::1:38519513-38521514(-)
Zm00001d021526::7:155152346-155154347(+)
Zm00001d036593::6:93927856-93929857(-)
Zm00001d048074::9:149390645-149392646(+)
Zm00001d043134::3:189964910-189966911(-)
Zm00001d044903::9:6771289-6773290(+)
Zm00001d022502::7:179045769-179047770(-)
Zm00001d011222::8:143441705-143443706(-)
Zm00001d007897::2:241932228-241934229(-)
Zm00001d026593::10:148636021-148638022(+)
Zm00001d004497::2:115224692-115226693(+)
Zm00001d022391::7:176621718-176623719(+)
Zm00001d049437::4:30245415-30247416(-)
Zm00001d033368::1:260632596-260634597(-)
Zm00001d026022::10:136251788-136253789(+)
Zm00001d048860::4:6577683-6579684(-)
Zm00001d026237::10:141668022-141670023(+)
Zm00001d050146::4:69103599-69105600(-)
Zm00001d002449::2:12912590-12914591(+)
Zm00001d012396::8:173538917-173540918(-)
Zm00001d030542::1:142567689-142569690(+)
Zm00001d039261::3:753230-755231(+)
Zm00001d038954::6:167631581-167633582(-)
Zm00001d051552::4:162530835-162532836(-)
Zm00001d035318::6:21025577-21027578(+)
Zm00001d037511::6:127650780-127652781(+)
Zm00001d008307::8:4782462-4784463(+)
Zm00001d042509::3:170137518-170139519(-)
Zm00001d052868::4:203021867-203023868(+)
Zm00001d023656::10:13777974-13779975(+)
Zm00001d036789::6:100932609-100934610(-)
Zm00001d024723::10:85126622-85128623(+)
Zm00001d031940::1:207524962-207526963(+)
Zm00001d048245::9:153120313-153122314(+)
Zm00001d045513::9:25065913-25067914(+)
Zm00001d032464::1:227553606-227555607(-)
Zm00001d031149::1:179748728-179750729(-)
Zm00001d052773::4:200378843-200380844(+)
Zm00001d011580::8:154910540-154912541(-)
Zm00001d051245::4:150317276-150319277(-)
Zm00001d015963::5:134457294-134459295(-)
Zm00001d013357::5:9464045-9466046(-)
Zm00001d051960::4:175361274-175363275(+)
Zm00001d047302::9:126071914-126073915(-)
Zm00001d033365::1:260368865-260370866(+)
Zm00001d029684::1:82568089-82570090(+)
Zm00001d004511::2:115891322-115893323(-)
Zm00001d019059::7:14394501-14396502(-)
Zm00001d025539::10:121726342-121728343(+)
Zm00001d014549::5:52772218-52774219(+)
Zm00001d038839::6:165592506-165594507(+)
Zm00001d034758::1:301491510-301493511(+)
Zm00001d046218::9:72612866-72614867(-)
Zm00001d030162::1:109715808-109717809(-)
Zm00001d033032::1:247938635-247940636(+)
Zm00001d003288::2:38811401-38813402(+)
Zm00001d017261::5:190818533-190820534(-)
Zm00001d019089::7:15823310-15825311(-)
Zm00001d052261::4:185172996-185174997(+)
Zm00001d051082::4:141312523-141314524(+)
Zm00001d018435::5:220826886-220828887(+)
Zm00001d029053::1:56212808-56214809(+)
Zm00001d025799::10:129945974-129947975(-)
Zm00001d010324::8:109668874-109670875(+)
Zm00001d008815::8:21388042-21390043(-)
Zm00001d035723::6:43296732-43298733(-)
Zm00001d043525::3:202742656-202744657(-)
Zm00001d006920::2:219360074-219362075(-)
Zm00001d041731::3:135459580-135461581(+)
Zm00001d040693::3:58564701-58566702(-)
Zm00001d025571::10:122641086-122643087(-)
Zm00001d013795::5:20373296-20375297(-)
Zm00001d034298::1:288719810-288721811(+)
Zm00001d037836::6:139250121-139252122(-)
Zm00001d021999::7:167784907-167786908(-)
Zm00001d045776::9:38476782-38478783(+)
Zm00001d023766::10:19365498-19367499(+)
Zm00001d042969::3:185338912-185340913(+)
Zm00001d015637::5:102458857-102460858(-)
Zm00001d015393::5:88007323-88009324(+)
Zm00001d011156::8:141116479-141118480(+)
Zm00001d020675::7:127688993-127690994(-)
Zm00001d029180::1:61233045-61235046(-)
Zm00001d009362::8:59511837-59513838(+)
Zm00001d006166::2:200275921-200277922(-)
Zm00001d015948::5:133563508-133565509(+)
Zm00001d042802::3:180319438-180321439(-)
Zm00001d040360::3:39912912-39914913(-)
Zm00001d048513::9:157609004-157611005(-)
Zm00001d026084::10:138079395-138081396(-)
Zm00001d041353::3:113998675-114000676(+)
Zm00001d014831::5:64747347-64749348(-)
Zm00001d035162::6:7404516-7406517(-)
Zm00001d007837::2:240567696-240569697(+)
Zm00001d009425::8:63825744-63827745(+)
Zm00001d014587::5:54427197-54429198(-)
Zm00001d052946::4:205819550-205821551(+)
Zm00001d047667::9:138656191-138658192(-)
Zm00001d012178::8:169612152-169614153(-)
Zm00001d012109::8:168378546-168380547(-)
Zm00001d034725::1:300788593-300790594(+)
Zm00001d012915::5:1907831-1909832(-)
Zm00001d039274::3:918469-920470(-)
Zm00001d045327::9:19068884-19070885(-)
Zm00001d038522::6:159138645-159140646(+)
Zm00001d047087::9:118039544-118041545(+)
Zm00001d018797::7:5388112-5390113(-)
Zm00001d035748::6:44954771-44956772(-)
Zm00001d043029::3:187047179-187049180(-)
Zm00001d043234::3:192676570-192678571(+)
Zm00001d015557::5:97443592-97445593(-)
Zm00001d041568::3:127510696-127512697(+)
Zm00001d014600::5:54828996-54830997(+)
Zm00001d017987::5:211410994-211412995(+)
Zm00001d019372::7:30448383-30450384(-)
Zm00001d002332::2:10487389-10489390(+)
Zm00001d006838::2:217670725-217672726(+)
Zm00001d028000::1:19917746-19919747(+)
Zm00001d045291::9:18042025-18044026(+)
Zm00001d021024::7:140749487-140751488(+)
Zm00001d044201::3:221799472-221801473(-)
Zm00001d003158::2:33990259-33992260(-)
Zm00001d025275::10:112166824-112168825(+)
Zm00001d047438::9:130093587-130095588(-)
Zm00001d029260::1:63978513-63980514(+)
Zm00001d005668::2:182819593-182821594(+)
Zm00001d032656::1:233335553-233337554(+)
Zm00001d044278::3:223868323-223870324(+)
Zm00001d001860::2:2043458-2045459(+)
Zm00001d030333::1:122962352-122964353(+)
Zm00001d007805::2:239991000-239993001(+)
Zm00001d044405::3:227328264-227330265(-)
Zm00001d016675::5:172208152-172210153(+)
Zm00001d026643::10:149292169-149294170(-)
Zm00001d030786::1:159727148-159729149(-)
Zm00001d009359::8:59321911-59323912(-)
Zm00001d025588::10:123298413-123300414(+)
Zm00001d008237::8:2223249-2225250(+)
Zm00001d049860::4:48977468-48979469(-)
Zm00001d027481::1:6272594-6274595(+)
Zm00001d045112::9:13116490-13118491(+)
Zm00001d007311::2:227454362-227456363(+)
Zm00001d019836::7:67847206-67849207(+)
Zm00001d051871::4:172952675-172954676(+)
Zm00001d011355::8:147964972-147966973(+)
Zm00001d006512::2:210294446-210296447(-)
Zm00001d024418::10:70184631-70186632(+)
Zm00001d043141::3:190035637-190037638(-)
Zm00001d019162::7:19624329-19626330(-)
Zm00001d004052::2:79612637-79614638(-)
Zm00001d049580::4:36016872-36018873(-)
Zm00001d049953::4:55178950-55180951(+)
Zm00001d020202::7:98959006-98961007(-)
Zm00001d038703::6:162997683-162999684(+)
Zm00001d019404::7:32449027-32451028(-)
Zm00001d013599::5:15108990-15110991(+)
Zm00001d015823::5:124229087-124231088(-)
Zm00001d028825::1:47753504-47755505(-)
Zm00001d038226::6:151986749-151988750(+)
Zm00001d051893::4:173864644-173866645(-)
Zm00001d019299::7:26617825-26619826(+)
Zm00001d045111::9:13110661-13112662(-)
Zm00001d024889::10:93023107-93025108(-)
Zm00001d046971::9:113590320-113592321(+)
Zm00001d021840::7:164328887-164330888(-)
Zm00001d017640::5:202860079-202862080(-)
Zm00001d043975::3:215472134-215474135(+)
Zm00001d004471::2:113976129-113978130(+)
Zm00001d021639::7:158779472-158781473(+)
Zm00001d035319::6:21078637-21080638(+)
Zm00001d012030::8:166783565-166785566(-)
Zm00001d017241::5:190063440-190065441(-)
Zm00001d032145::1:214383852-214385853(+)
Zm00001d007858::2:241036874-241038875(-)
Zm00001d014911::5:67868738-67870739(+)
Zm00001d022469::7:178244968-178246969(+)
Zm00001d003181::2:34888129-34890130(+)
Zm00001d051895::4:173867536-173869537(-)
Zm00001d017553::5:199395512-199397513(-)
Zm00001d020692::7:128745972-128747973(+)
Zm00001d036630::6:95641970-95643971(+)
Zm00001d053016::4:209192561-209194562(+)
Zm00001d033217::1:254542736-254544737(-)
Zm00001d008596::8:13965812-13967813(+)
Zm00001d028579::1:39744723-39746724(+)
Zm00001d040002::3:22478684-22480685(-)
Zm00001d025359::10:115511423-115513424(-)
Zm00001d031548::1:193847506-193849507(+)
Zm00001d001928::2:3078530-3080531(-)
Zm00001d032127::1:213901071-213903072(-)
Zm00001d034424::1:292623499-292625500(+)
Zm00001d050383::4:85013711-85015712(+)
Zm00001d035247::6:17129819-17131820(+)
Zm00001d028500::1:37239898-37241899(+)
Zm00001d054072::4:245923423-245925424(+)
Zm00001d026402::10:145311102-145313103(-)
Zm00001d029840::1:89589364-89591365(-)
Zm00001d042349::3:162502081-162504082(+)
Zm00001d022059::7:169186985-169188986(-)
Zm00001d038623::6:161117104-161119105(+)
Zm00001d050201::4:73396830-73398831(-)
Zm00001d034936::1:306096114-306098115(+)
Zm00001d002216::2:8326698-8328699(-)
Zm00001d042943::3:184609389-184611390(+)
Zm00001d013066::5:4148150-4150151(-)
Zm00001d037816::6:138738952-138740953(+)
Zm00001d047441::9:130333226-130335227(-)
Zm00001d027812::1:14320417-14322418(-)
Zm00001d049560::4:35293556-35295557(-)
Zm00001d032732::1:236511137-236513138(-)
Zm00001d014912::5:67937559-67939560(+)
Zm00001d043418::3:199104828-199106829(-)
Zm00001d044853::9:5218669-5220670(-)
Zm00001d034559::1:296318576-296320577(-)
Zm00001d029449::1:71317400-71319401(-)
Zm00001d029424::1:69907937-69909938(+)
Zm00001d039647::3:10285999-10288000(-)
Zm00001d028902::1:50199982-50201983(+)
Zm00001d048204::9:152407448-152409449(-)
Zm00001d027524::1:7402596-7404597(-)
Zm00001d024857::10:90996174-90998175(-)
Zm00001d014250::5:38074438-38076439(-)
Zm00001d048093::9:149978352-149980353(+)
Zm00001d006481::2:209654044-209656045(-)
Zm00001d013669::5:16899823-16901824(+)
Zm00001d017516::5:198488644-198490645(+)
Zm00001d014201::5:36221361-36223362(+)
Zm00001d016021::5:140071704-140073705(-)
Zm00001d041987::3:146667338-146669339(+)
Zm00001d013055::5:3898559-3900560(+)
Zm00001d008794::8:20543794-20545795(+)
Zm00001d052967::4:206533928-206535929(+)
Zm00001d004994::2:152812570-152814571(+)
Zm00001d028731::1:44535041-44537042(+)
Zm00001d007912::2:242362450-242364451(-)
Zm00001d032095::1:212362821-212364822(+)
Zm00001d027589::1:8573590-8575591(-)
Zm00001d049974::4:56343385-56345386(-)
Zm00001d027843::1:14990486-14992487(-)
Zm00001d043109::3:189361710-189363711(+)
Zm00001d053813::4:241603722-241605723(-)
Zm00001d007185::2:224105196-224107197(+)
Zm00001d010965::8:135175316-135177317(-)
Zm00001d037808::6:138451959-138453960(+)
Zm00001d037929::6:142397893-142399894(+)
Zm00001d012655::8:178009817-178011818(+)
Zm00001d014521::5:51449670-51451671(+)
Zm00001d004788::2:139264045-139266046(-)
Zm00001d050109::4:66250080-66252081(-)
Zm00001d038404::6:156393400-156395401(+)
Zm00001d012760::8:180055415-180057416(-)
Zm00001d036917::6:106359117-106361118(+)
Zm00001d048346::9:154819411-154821412(+)
Zm00001d033804::1:274204975-274206976(-)
Zm00001d024712::10:84552985-84554986(+)
Zm00001d029534::1:75281791-75283792(+)
Zm00001d038271::6:152899043-152901044(+)
Zm00001d053659::4:238359711-238361712(+)
Zm00001d008620::8:14950475-14952476(+)
Zm00001d027489::1:6417925-6419926(+)
Zm00001d044511::3:230422409-230424410(+)
Zm00001d016907::5:179672624-179674625(-)
Zm00001d041825::3:139417319-139419320(+)
Zm00001d045024::9:10461220-10463221(+)
Zm00001d052404::4:189189502-189191503(-)
Zm00001d008485::8:9906537-9908538(+)
Zm00001d006214::2:201992106-201994107(+)
Zm00001d002425::2:12405879-12407880(-)
Zm00001d038557::6:159804584-159806585(-)
Zm00001d046333::9:81218266-81220267(+)
Zm00001d040399::3:41312642-41314643(+)
Zm00001d045322::9:18926870-18928871(+)
Zm00001d050708::4:117429732-117431733(-)
Zm00001d053935::4:243882268-243884269(-)
Zm00001d001857::2:2013752-2015753(+)
Zm00001d037270::6:118891065-118893066(+)
Zm00001d032994::1:246211311-246213312(+)
Zm00001d037590::6:130726440-130728441(-)
Zm00001d044854::9:5276048-5278049(+)
Zm00001d028575::1:39561910-39563911(+)
Zm00001d047048::9:116614710-116616711(+)
Zm00001d052063::4:178257950-178259951(-)
Zm00001d036629::6:95621033-95623034(+)
Zm00001d046897::9:109487111-109489112(-)
Zm00001d019976::7:81482954-81484955(-)
Zm00001d017420::5:195390563-195392564(+)
Zm00001d030496::1:138711460-138713461(-)
Zm00001d030952::1:168649458-168651459(-)
Zm00001d024505::10:74773602-74775603(-)
Zm00001d018131::5:214943727-214945728(+)
Zm00001d034350::1:290343242-290345243(+)
Zm00001d002490::2:13900201-13902202(-)
Zm00001d005828::2:190016934-190018935(+)
Zm00001d048026::9:148347441-148349442(-)
Zm00001d039245::3:473148-475149(+)
Zm00001d015308::5:83965124-83967125(+)
Zm00001d033100::1:250193584-250195585(+)
Zm00001d018465::5:221327459-221329460(+)
Zm00001d039197::6:172335827-172337828(-)
Zm00001d003083::2:31518153-31520154(+)
Zm00001d042975::3:185590290-185592291(-)
Zm00001d013351::5:9198393-9200394(+)
Zm00001d016928::5:180246096-180248097(+)
Zm00001d034893::1:304952942-304954943(+)
Zm00001d034366::1:290940101-290942102(+)
Zm00001d033533::1:266044469-266046470(+)
Zm00001d017715::5:205060178-205062179(+)
Zm00001d036069::6:70206862-70208863(-)
Zm00001d005795::2:188909204-188911205(+)
Zm00001d050022::4:60696152-60698153(-)
Zm00001d002243::2:8724241-8726242(+)
Zm00001d014719::5:60363596-60365597(+)
Zm00001d041714::3:134687582-134689583(-)
Zm00001d048908::4:7745546-7747547(+)
Zm00001d019177::7:20468933-20470934(-)
Zm00001d037120::6:113000012-113002013(+)
Zm00001d033905::1:278133498-278135499(+)
Zm00001d014909::5:67869664-67871665(-)
Zm00001d032719::1:236001747-236003748(-)
Zm00001d036785::6:100876204-100878205(-)
Zm00001d035243::6:16654999-16657000(-)
Zm00001d027649::1:10109062-10111063(-)
Zm00001d005540::2:178072037-178074038(-)
Zm00001d039555::3:7935093-7937094(-)
Zm00001d013294::5:7988705-7990706(-)
Zm00001d026653::10:149486289-149488290(-)
Zm00001d046135::9:65830147-65832148(+)
Zm00001d052584::4:193587270-193589271(-)
Zm00001d051532::4:161647209-161649210(+)
Zm00001d051671::4:166249356-166251357(+)
Zm00001d045684::9:33195902-33197903(-)
Zm00001d052329::4:187326932-187328933(-)
Zm00001d047158::9:120341023-120343024(-)
Zm00001d013983::5:27293059-27295060(+)
Zm00001d016606::5:169949247-169951248(-)
Zm00001d006288::2:203651094-203653095(-)
Zm00001d030669::1:152131393-152133394(+)
Zm00001d034010::1:281129243-281131244(-)
Zm00001d035800::6:50542268-50544269(-)
Zm00001d029651::1:81343274-81345275(-)
Zm00001d019350::7:29355755-29357756(+)
Zm00001d048727::4:4318862-4320863(-)
Zm00001d019510::7:38445554-38447555(+)
Zm00001d010744::8:126504247-126506248(+)
Zm00001d014157::5:34360299-34362300(+)
Zm00001d038630::6:161313663-161315664(+)
Zm00001d006180::2:200829044-200831045(+)
Zm00001d022108::7:170561820-170563821(-)
Zm00001d026609::10:148913273-148915274(+)
Zm00001d048419::9:155954309-155956310(-)
Zm00001d029797::1:87440942-87442943(+)
Zm00001d004672::2:129373697-129375698(+)
Zm00001d003859::2:63417346-63419347(-)
Zm00001d047951::9:146065674-146067675(-)
Zm00001d018309::5:218236931-218238932(+)
Zm00001d037278::6:119171300-119173301(+)
Zm00001d038393::6:156265115-156267116(+)
Zm00001d039611::3:8999918-9001919(+)
Zm00001d024268::10:60228336-60230337(-)
Zm00001d052262::4:185217519-185219520(+)
Zm00001d031505::1:192250988-192252989(+)
Zm00001d048104::9:150284384-150286385(+)
Zm00001d021915::7:165868268-165870269(-)
Zm00001d041732::3:135478466-135480467(-)
Zm00001d039373::3:2748188-2750189(-)
Zm00001d037979::6:144059071-144061072(+)
Zm00001d032855::1:240359559-240361560(+)
Zm00001d020417::7:112557133-112559134(+)
Zm00001d028775::1:46179861-46181862(+)
Zm00001d035294::6:19586719-19588720(+)
Zm00001d042880::3:182653341-182655342(+)
Zm00001d028960::1:52937129-52939130(+)
Zm00001d045339::9:19194774-19196775(+)
Zm00001d053266::4:223203343-223205344(-)
Zm00001d040142::3:29095888-29097889(-)
Zm00001d020475::7:117465728-117467729(-)
Zm00001d009027::8:30678531-30680532(-)
Zm00001d019074::7:15295962-15297963(+)
Zm00001d037122::6:113167653-113169654(-)
Zm00001d030314::1:121819096-121821097(+)
Zm00001d010970::8:135483786-135485787(-)
Zm00001d044744::9:1008648-1010649(-)
Zm00001d043232::3:192593030-192595031(+)
Zm00001d025353::10:115204960-115206961(-)
Zm00001d039596::3:8661399-8663400(-)
Zm00001d011955::8:165138989-165140990(-)
Zm00001d018246::5:217332877-217334878(+)
Zm00001d014058::5:30943540-30945541(-)
Zm00001d020935::7:137125038-137127039(+)
Zm00001d039858::3:16939347-16941348(-)
Zm00001d039510::3:6137322-6139323(+)
Zm00001d040160::3:29675381-29677382(-)
Zm00001d043981::3:215528538-215530539(+)
Zm00001d044594::3:232913061-232915062(+)
Zm00001d031549::1:193853281-193855282(+)
Zm00001d031970::1:208242070-208244071(+)
Zm00001d026513::10:147432625-147434626(+)
Zm00001d022424::7:177375526-177377527(-)
Zm00001d042212::3:156126389-156128390(+)
Zm00001d015460::5:91590486-91592487(-)
Zm00001d035473::6:28368893-28370894(-)
Zm00001d035180::6:8229140-8231141(-)
Zm00001d033805::1:274242297-274244298(-)
Zm00001d019423::7:33000452-33002453(+)
Zm00001d003992::2:74078181-74080182(-)
Zm00001d051511::4:160982826-160984827(+)
Zm00001d033825::1:274896420-274898421(-)
Zm00001d040757::3:63812137-63814138(-)
Zm00001d016204::5:150389773-150391774(+)
Zm00001d043022::3:186813122-186815123(-)
Zm00001d029979::1:97326536-97328537(-)
Zm00001d034013::1:281168927-281170928(+)
Zm00001d048368::9:155196991-155198992(-)
Zm00001d052130::4:180442054-180444055(-)
Zm00001d017331::5:193178529-193180530(-)
Zm00001d009676::8:75412252-75414253(-)
Zm00001d031872::1:204946668-204948669(+)
Zm00001d008564::8:13136731-13138732(-)
Zm00001d021195::7:145556893-145558894(+)
Zm00001d035874::6:58023127-58025128(+)
Zm00001d033556::1:267108264-267110265(-)
Zm00001d002732::2:20701822-20703823(+)
Zm00001d013666::5:16866698-16868699(+)
Zm00001d046628::9:99608271-99610272(+)
Zm00001d006535::2:210625712-210627713(+)
Zm00001d013215::5:6635747-6637748(-)
Zm00001d002117::2:6106457-6108458(+)
Zm00001d036660::6:96927898-96929899(+)
Zm00001d015400::5:88448369-88450370(-)
Zm00001d012233::8:170592116-170594117(+)
Zm00001d012758::8:180043624-180045625(+)
Zm00001d038136::6:149171635-149173636(-)
Zm00001d015088::5:75059122-75061123(+)
Zm00001d025476::10:120019797-120021798(+)
Zm00001d044266::3:223382148-223384149(-)
Zm00001d029908::1:93677352-93679353(+)
Zm00001d044731::9:651593-653594(-)
Zm00001d022042::7:168490295-168492296(+)
Zm00001d025714::10:127158788-127160789(+)
Zm00001d031275::1:184818985-184820986(-)
Zm00001d022242::7:173464353-173466354(+)
Zm00001d005182::2:162853362-162855363(+)
Zm00001d021965::7:167219995-167221996(-)
Zm00001d044088::3:218702510-218704511(+)
Zm00001d009913::8:89342526-89344527(-)
Zm00001d020315::7:105851403-105853404(-)
Zm00001d025548::10:121920406-121922407(+)
Zm00001d036322::6:84110503-84112504(+)
Zm00001d034803::1:302453180-302455181(+)
Zm00001d011257::8:144718810-144720811(-)
Zm00001d051869::4:172949984-172951985(-)
Zm00001d046402::9:87460261-87462262(+)
Zm00001d032304::1:221396806-221398807(-)
Zm00001d013781::5:19949288-19951289(+)
Zm00001d048165::9:151241801-151243802(-)
Zm00001d042479::3:169014319-169016320(-)
Zm00001d050868::4:127594950-127596951(+)
Zm00001d042982::3:185782469-185784470(-)
Zm00001d002970::2:28354539-28356540(-)
Zm00001d025044::10:101441581-101443582(-)
Zm00001d048784::4:5511174-5513175(-)
Zm00001d041036::3:92301027-92303028(+)
Zm00001d050978::4:134814862-134816863(+)
Zm00001d017654::5:203243859-203245860(+)
Zm00001d036663::6:97047993-97049994(+)
Zm00001d047403::9:128993658-128995659(+)
Zm00001d034413::1:292245804-292247805(+)
Zm00001d026562::10:148132187-148134188(+)
Zm00001d033717::1:272121991-272123992(+)
Zm00001d008940::8:26142895-26144896(+)
Zm00001d027314::1:2811416-2813417(-)
Zm00001d041873::3:141733592-141735593(+)
Zm00001d040670::3:57111414-57113415(-)
Zm00001d017660::5:203315121-203317122(+)
Zm00001d042237::3:157172376-157174377(+)
Zm00001d017141::5:186719483-186721484(+)
Zm00001d030659::1:151472148-151474149(-)
Zm00001d051430::4:158333695-158335696(-)
Zm00001d017761::5:206062264-206064265(-)
Zm00001d017113::5:185785704-185787705(-)
Zm00001d028713::1:44012384-44014385(-)
Zm00001d029946::1:95966498-95968499(-)
Zm00001d042365::3:163306632-163308633(-)
Zm00001d016714::5:173522758-173524759(+)
Zm00001d026638::10:149258017-149260018(-)
Zm00001d031789::1:201872616-201874617(-)
Zm00001d047909::9:144968939-144970940(-)
Zm00001d006269::2:203286104-203288105(+)
Zm00001d038076::6:146983713-146985714(+)
Zm00001d012211::8:170114731-170116732(-)
Zm00001d036723::6:99025808-99027809(+)
Zm00001d014368::5:43190380-43192381(+)
Zm00001d012007::8:166417481-166419482(+)
Zm00001d050406::4:86373430-86375431(+)
Zm00001d011349::8:147533875-147535876(+)
Zm00001d015600::5:100359449-100361450(+)
Zm00001d048721::4:4182699-4184700(+)
Zm00001d037616::6:131893608-131895609(+)
Zm00001d039219::6:173071184-173073185(-)
Zm00001d045822::9:41423671-41425672(+)
Zm00001d039987::3:21838570-21840571(-)
Zm00001d049588::4:36426449-36428450(+)
Zm00001d042397::3:164479813-164481814(-)
Zm00001d041710::3:134457632-134459633(-)
Zm00001d050000::4:58833854-58835855(+)
Zm00001d026130::10:139298011-139300012(+)
Zm00001d025958::10:134773632-134775633(+)
Zm00001d028641::1:41587777-41589778(+)
Zm00001d044973::9:8673094-8675095(-)
Zm00001d024698::10:83960504-83962505(+)
Zm00001d052901::4:204069668-204071669(+)
Zm00001d003477::2:45425080-45427081(+)
Zm00001d014730::5:60931770-60933771(+)
Zm00001d006823::2:217337761-217339762(+)
Zm00001d046540::9:94831259-94833260(-)
Zm00001d045696::9:33748625-33750626(+)
Zm00001d004677::2:129846377-129848378(-)
Zm00001d035416::6:24677807-24679808(+)
Zm00001d036535::6:91339774-91341775(-)
Zm00001d030581::1:146068253-146070254(+)
Zm00001d019434::7:33731059-33733060(+)
Zm00001d012924::5:2003391-2005392(+)
Zm00001d029341::1:66634283-66636284(+)
Zm00001d041103::3:97446960-97448961(-)
Zm00001d051815::4:170371066-170373067(+)
Zm00001d002419::2:12299519-12301520(+)
Zm00001d005308::2:169026342-169028343(-)
Zm00001d017793::5:206963438-206965439(+)
Zm00001d028662::1:42228098-42230099(+)
Zm00001d031351::1:187060983-187062984(+)
Zm00001d044576::3:232185503-232187504(+)
Zm00001d019545::7:41787995-41789996(-)
Zm00001d028355::1:31793089-31795090(+)
Zm00001d002325::2:10314346-10316347(+)
Zm00001d033108::1:250337855-250339856(+)
Zm00001d052649::4:195807344-195809345(+)
Zm00001d030829::1:162070511-162072512(-)
Zm00001d001952::2:3432414-3434415(-)
Zm00001d048436::9:156316041-156318042(+)
Zm00001d023830::10:23733482-23735483(-)
Zm00001d039921::3:19471331-19473332(+)
Zm00001d040215::3:32387036-32389037(+)
Zm00001d023904::10:27311848-27313849(+)
Zm00001d005889::2:191790560-191792561(+)
Zm00001d027625::1:9344597-9346598(+)
Zm00001d007860::2:241039444-241041445(+)
Zm00001d047581::9:136324664-136326665(+)
Zm00001d009403::8:63099416-63101417(-)
Zm00001d044468::3:228981952-228983953(+)
Zm00001d014601::5:54848217-54850218(+)
Zm00001d016519::5:165899903-165901904(-)
Zm00001d051111::4:143208945-143210946(-)
Zm00001d003851::2:62501924-62503925(+)
Zm00001d017026::5:183094343-183096344(-)
Zm00001d005586::2:179801353-179803354(-)
Zm00001d016557::5:167253793-167255794(-)
Zm00001d033209::1:254193713-254195714(-)
Zm00001d043231::3:192585991-192587992(+)
Zm00001d019375::7:30716792-30718793(+)
Zm00001d010902::8:132650292-132652293(-)
Zm00001d037807::6:138395626-138397627(-)
Zm00001d023799::10:22054019-22056020(+)
Zm00001d009515::8:68509923-68511924(-)
Zm00001d034857::1:303913143-303915144(-)
Zm00001d039727::3:13016490-13018491(+)
Zm00001d012145::8:168874745-168876746(-)
Zm00001d043890::3:213159900-213161901(+)
Zm00001d047020::9:115532698-115534699(-)
Zm00001d027352::1:3491306-3493307(-)
Zm00001d044024::3:217055871-217057872(+)
Zm00001d050350::4:82941387-82943388(-)
Zm00001d037766::6:136764687-136766688(-)
Zm00001d003072::2:31122852-31124853(+)
Zm00001d035270::6:18859080-18861081(-)
Zm00001d032282::1:220251066-220253067(-)
Zm00001d008387::8:6916369-6918370(-)
Zm00001d050943::4:132885263-132887264(+)
Zm00001d004659::2:126968172-126970173(+)
Zm00001d026010::10:135907951-135909952(-)
Zm00001d051068::4:140489434-140491435(-)
Zm00001d013223::5:6719007-6721008(+)
Zm00001d005158::2:161665100-161667101(+)
Zm00001d049420::4:29947387-29949388(-)
Zm00001d018440::5:220895416-220897417(+)
Zm00001d050877::4:128070958-128072959(-)
Zm00001d049253::4:22956628-22958629(-)
Zm00001d045707::9:34570834-34572835(-)
Zm00001d053641::4:238083629-238085630(+)
Zm00001d047896::9:144628308-144630309(-)
Zm00001d044232::3:222541312-222543313(+)
Zm00001d037728::6:135409730-135411731(+)
Zm00001d023279::10:2036063-2038064(-)
Zm00001d027788::1:13482752-13484753(-)
Zm00001d008332::8:5547337-5549338(-)
Zm00001d028392::1:33146175-33148176(+)
Zm00001d025998::10:135691627-135693628(-)
Zm00001d019759::7:57087467-57089468(+)
Zm00001d033879::1:277216123-277218124(+)
Zm00001d044819::9:3874631-3876632(+)
Zm00001d045872::9:44942187-44944188(+)
Zm00001d004048::2:78974138-78976139(-)
Zm00001d023296::10:2275275-2277276(+)
Zm00001d021830::7:164024070-164026071(+)
Zm00001d013510::5:13060668-13062669(+)
Zm00001d010452::8:115781555-115783556(+)
Zm00001d018316::5:218359132-218361133(-)
Zm00001d017432::5:195843467-195845468(+)
Zm00001d040020::3:23247295-23249296(+)
Zm00001d040477::3:45763833-45765834(-)
Zm00001d046716::9:103213587-103215588(-)
Zm00001d049734::4:42101939-42103940(-)
Zm00001d021536::7:155282153-155284154(+)
Zm00001d031689::1:198659334-198661335(-)
Zm00001d009789::8:81405251-81407252(-)
Zm00001d010497::8:118065977-118067978(+)
Zm00001d012710::8:179076317-179078318(-)
Zm00001d032707::1:235470562-235472563(+)
Zm00001d002998::2:29039300-29041301(+)
Zm00001d011043::8:137266958-137268959(+)
Zm00001d038989::6:168298546-168300547(+)
Zm00001d041961::3:145903568-145905569(-)
Zm00001d002091::2:5844686-5846687(+)
Zm00001d045454::9:22856262-22858263(+)
Zm00001d011578::8:154849662-154851663(+)
Zm00001d004790::2:139457003-139459004(-)
Zm00001d007442::2:231783994-231785995(+)
Zm00001d031587::1:195525468-195527469(+)
Zm00001d038720::6:163332823-163334824(+)
Zm00001d014971::5:70576264-70578265(+)
Zm00001d034768::1:301677267-301679268(-)
Zm00001d045133::9:13838041-13840042(+)
Zm00001d047103::9:118710168-118712169(-)
Zm00001d020365::7:109604171-109606172(-)
Zm00001d054088::4:246276243-246278244(-)
Zm00001d009627::8:73807505-73809506(+)
Zm00001d033981::1:279980894-279982895(+)
Zm00001d015401::5:88447196-88449197(+)
Zm00001d025894::10:133242510-133244511(-)
Zm00001d038317::6:154308872-154310873(-)
Zm00001d003302::2:39393253-39395254(+)
Zm00001d007605::2:236097039-236099040(-)
Zm00001d011741::8:160440823-160442824(+)
Zm00001d047746::9:140702028-140704029(+)
Zm00001d040839::3:69849798-69851799(-)
Zm00001d051067::4:140444438-140446439(+)
Zm00001d031793::1:202088620-202090621(-)
Zm00001d030657::1:151226115-151228116(+)
Zm00001d047261::9:124765636-124767637(-)
Zm00001d018445::5:220939967-220941968(+)
Zm00001d045575::9:27086358-27088359(-)
Zm00001d015485::5:93093765-93095766(+)
Zm00001d010118::8:99980169-99982170(-)
Zm00001d007570::2:235044255-235046256(-)
Zm00001d030199::1:112979774-112981775(-)
Zm00001d004241::2:95267205-95269206(+)
Zm00001d037429::6:125226219-125228220(+)
Zm00001d018926::7:9493218-9495219(-)
Zm00001d037759::6:136600359-136602360(-)
Zm00001d032866::1:240601508-240603509(-)
Zm00001d006036::2:195891295-195893296(+)
Zm00001d050521::4:96346980-96348981(+)
Zm00001d017367::5:193691642-193693643(+)
Zm00001d035198::6:9597892-9599893(-)
Zm00001d029033::1:55448858-55450859(+)
Zm00001d046183::9:70154849-70156850(-)
Zm00001d003994::2:74392935-74394936(-)
Zm00001d052472::4:190786737-190788738(-)
Zm00001d002065::2:5236505-5238506(-)
Zm00001d024314::10:63670919-63672920(+)
Zm00001d011258::8:144736523-144738524(-)
Zm00001d031372::1:187619886-187621887(+)
Zm00001d018609::7:833954-835955(+)
Zm00001d028016::1:20359959-20361960(-)
Zm00001d003283::2:38747259-38749260(-)
Zm00001d026641::10:149272327-149274328(+)
Zm00001d048458::9:156718203-156720204(-)
Zm00001d052103::4:179681710-179683711(-)
Zm00001d009698::8:76320842-76322843(-)
Zm00001d037241::6:117496580-117498581(+)
Zm00001d045835::9:42523493-42525494(-)
Zm00001d026685::10:149857560-149859561(+)
Zm00001d023555::10:10116245-10118246(-)
Zm00001d014297::5:40049454-40051455(-)
Zm00001d004519::2:116317861-116319862(+)
Zm00001d026347::10:143973129-143975130(-)
Zm00001d047386::9:128435901-128437902(-)
Zm00001d007059::2:221007383-221009384(-)
Zm00001d039506::3:6112404-6114405(-)
Zm00001d023710::10:16565465-16567466(-)
Zm00001d052840::4:202394123-202396124(-)
Zm00001d013361::5:9590724-9592725(-)
Zm00001d049630::4:38146089-38148090(+)
Zm00001d039828::3:15997969-15999970(-)
Zm00001d047790::9:141812089-141814090(+)
Zm00001d023258::10:1496022-1498023(+)
Zm00001d013968::5:26697912-26699913(-)
Zm00001d002511::2:14416620-14418621(-)
Zm00001d006836::2:217646882-217648883(-)
Zm00001d031539::1:193696731-193698732(-)
Zm00001d010862::8:130826749-130828750(+)
Zm00001d004428::2:111132664-111134665(+)
Zm00001d037829::6:138951400-138953401(+)
Zm00001d033975::1:279921938-279923939(-)
Zm00001d029590::1:78105527-78107528(+)
Zm00001d008752::8:18997871-18999872(+)
Zm00001d031602::1:195965388-195967389(-)
Zm00001d025629::10:124620762-124622763(+)
Zm00001d048049::9:148864319-148866320(-)
Zm00001d004166::2:88505192-88507193(+)
Zm00001d049685::4:39994849-39996850(-)
Zm00001d018895::7:8602518-8604519(-)
Zm00001d027714::1:11887051-11889052(-)
Zm00001d046605::9:98557983-98559984(+)
Zm00001d023208::10:134229-136230(-)
Zm00001d006300::2:204057129-204059130(+)
Zm00001d017885::5:209619753-209621754(-)
Zm00001d002617::2:16894525-16896526(-)
Zm00001d032213::1:217295714-217297715(-)
Zm00001d048400::9:155601122-155603123(+)
Zm00001d027535::1:7596604-7598605(+)
Zm00001d005986::2:194815522-194817523(+)
Zm00001d037010::6:108956526-108958527(+)
Zm00001d053127::4:214709902-214711903(-)
Zm00001d006175::2:200677973-200679974(-)
Zm00001d032353::1:223543781-223545782(+)
Zm00001d002149::2:6818250-6820251(+)
Zm00001d011500::8:152631680-152633681(+)
Zm00001d026041::10:136740103-136742104(+)
Zm00001d048401::9:155624221-155626222(+)
Zm00001d038766::6:164156402-164158403(+)
Zm00001d005764::2:187151466-187153467(-)
Zm00001d051063::4:140064881-140066882(-)
Zm00001d044110::3:219539766-219541767(+)
Zm00001d040075::3:25853428-25855429(-)
Zm00001d002350::2:10689380-10691381(-)
Zm00001d026312::10:143368209-143370210(+)
Zm00001d045462::9:23105828-23107829(+)
Zm00001d010735::8:126340021-126342022(+)
Zm00001d003969::2:72939894-72941895(+)
Zm00001d048467::9:156830402-156832403(+)
Zm00001d044366::3:226295919-226297920(+)
Zm00001d012602::8:177060268-177062269(+)
Zm00001d019907::7:74611506-74613507(+)
Zm00001d015713::5:110415354-110417355(-)
Zm00001d027672::1:10689672-10691673(-)
Zm00001d048126::9:150510748-150512749(-)
Zm00001d023606::10:11856688-11858689(+)
Zm00001d046875::9:108662251-108664252(-)
Zm00001d053247::4:222075505-222077506(+)
Zm00001d045195::9:15777234-15779235(+)
Zm00001d013755::5:19464885-19466886(+)
Zm00001d033937::1:279128039-279130040(-)
Zm00001d031053::1:174881015-174883016(+)
Zm00001d018552::5:222830662-222832663(+)
Zm00001d036345::6:85064681-85066682(-)
Zm00001d021137::7:143760225-143762226(-)
Zm00001d044785::9:2406489-2408490(+)
Zm00001d011781::8:161474622-161476623(-)
Zm00001d035962::6:62957007-62959008(-)
Zm00001d018084::5:213933828-213935829(-)
Zm00001d006323::2:204611351-204613352(-)
Zm00001d008706::8:17462247-17464248(-)
Zm00001d040040::3:24345828-24347829(+)
Zm00001d019030::7:13541065-13543066(-)
Zm00001d026557::10:148114235-148116236(-)
Zm00001d015999::5:138483165-138485166(-)
Zm00001d041475::3:122409994-122411995(-)
Zm00001d020891::7:135607560-135609561(+)
Zm00001d029738::1:84663317-84665318(+)
Zm00001d045537::9:25839570-25841571(+)
Zm00001d023478::10:6906252-6908253(+)
Zm00001d012084::8:167838971-167840972(+)
Zm00001d042058::3:149056656-149058657(-)
Zm00001d040325::3:38292901-38294902(+)
Zm00001d016851::5:178311932-178313933(-)
Zm00001d045706::9:34509213-34511214(-)
Zm00001d048542::9:158271558-158273559(-)
Zm00001d006931::2:219608784-219610785(+)
Zm00001d021192::7:145446689-145448690(+)
Zm00001d028744::1:45112160-45114161(-)
Zm00001d040011::3:22864172-22866173(-)
Zm00001d045397::9:20630173-20632174(-)
Zm00001d052097::4:179491740-179493741(+)
Zm00001d053069::4:212261820-212263821(+)
Zm00001d037612::6:131755883-131757884(+)
Zm00001d046558::9:95898560-95900561(-)
Zm00001d042042::3:148429658-148431659(+)
Zm00001d037140::6:113742964-113744965(+)
Zm00001d006647::2:213348664-213350665(-)
Zm00001d049642::4:38573514-38575515(-)
Zm00001d007082::2:221853460-221855461(+)
Zm00001d005434::2:173880827-173882828(+)
Zm00001d021506::7:154414822-154416823(+)
Zm00001d028199::1:26000271-26002272(+)
Zm00001d021880::7:165321478-165323479(+)
Zm00001d038100::6:147945362-147947363(-)
Zm00001d044646::3:233937934-233939935(-)
Zm00001d039530::3:7381231-7383232(-)
Zm00001d019447::7:34302473-34304474(-)
Zm00001d013596::5:15093270-15095271(+)
Zm00001d023897::10:26996393-26998394(-)
Zm00001d029129::1:59420623-59422624(-)
Zm00001d046630::9:99657414-99659415(+)
Zm00001d028675::1:42747612-42749613(-)
Zm00001d030670::1:152149325-152151326(+)
Zm00001d016285::5:155590591-155592592(+)
Zm00001d044020::3:216926484-216928485(+)
Zm00001d001945::2:3373732-3375733(-)
Zm00001d045192::9:15728426-15730427(-)
Zm00001d023218::10:699002-701003(-)
Zm00001d021583::7:156884392-156886393(+)
Zm00001d024775::10:87331726-87333727(-)
Zm00001d002022::2:4552073-4554074(-)
Zm00001d029598::1:78389560-78391561(+)
Zm00001d014332::5:41136238-41138239(-)
Zm00001d003173::2:34483131-34485132(-)
Zm00001d012839::5:981874-983875(+)
Zm00001d028780::1:46198827-46200828(+)
Zm00001d039362::3:2567675-2569676(+)
Zm00001d044460::3:228718461-228720462(-)
Zm00001d049384::4:28586701-28588702(+)
Zm00001d043591::3:204507907-204509908(-)
Zm00001d020483::7:118399583-118401584(+)
Zm00001d006392::2:206510269-206512270(-)
Zm00001d024048::10:39724347-39726348(-)
Zm00001d042773::3:179369564-179371565(-)
Zm00001d031212::1:182383972-182385973(-)
Zm00001d007691::2:237502453-237504454(-)
Zm00001d007581::2:235121800-235123801(+)
Zm00001d029359::1:67310464-67312465(+)
Zm00001d020552::7:122016866-122018867(-)
Zm00001d013918::5:24817035-24819036(-)
Zm00001d014268::5:38595440-38597441(-)
Zm00001d038263::6:152645724-152647725(+)
Zm00001d038026::6:145576495-145578496(+)
Zm00001d025793::10:129811943-129813944(-)
Zm00001d002164::2:7012672-7014673(-)
Zm00001d023459::10:6298238-6300239(-)
Zm00001d040563::3:50100099-50102100(+)
Zm00001d038192::6:151105205-151107206(+)
Zm00001d039546::3:7805769-7807770(+)
Zm00001d039901::3:18643658-18645659(+)
Zm00001d052969::4:206590729-206592730(+)
Zm00001d004709::2:132741824-132743825(+)
Zm00001d002676::2:19018880-19020881(-)
Zm00001d051227::4:149226426-149228427(+)
Zm00001d051977::4:175742655-175744656(-)
Zm00001d032057::1:211045941-211047942(-)
Zm00001d049428::4:30062787-30064788(-)
Zm00001d009503::8:67752441-67754442(-)
Zm00001d020673::7:127585206-127587207(+)
Zm00001d026319::10:143557319-143559320(+)
Zm00001d015484::5:92902119-92904120(-)
Zm00001d013391::5:10266767-10268768(+)
Zm00001d016406::5:161247970-161249971(+)
Zm00001d020412::7:112201570-112203571(+)
Zm00001d047166::9:120518570-120520571(+)
Zm00001d018342::5:218891843-218893844(-)
Zm00001d029118::1:58533375-58535376(+)
Zm00001d015649::5:103228722-103230723(-)
Zm00001d016651::5:171266420-171268421(+)
Zm00001d038491::6:158533454-158535455(-)
Zm00001d020943::7:137360435-137362436(+)
Zm00001d044663::3:234340496-234342497(-)
Zm00001d004517::2:116141346-116143347(-)
Zm00001d049544::4:34208048-34210049(-)
Zm00001d043485::3:201651128-201653129(+)
Zm00001d049204::4:20553326-20555327(-)
Zm00001d049940::4:54281661-54283662(-)
Zm00001d034371::1:291105111-291107112(-)
Zm00001d022475::7:178357353-178359354(+)
Zm00001d012522::8:176049145-176051146(-)
Zm00001d044806::9:2942824-2944825(-)
Zm00001d017537::5:198955049-198957050(+)
Zm00001d051814::4:170345602-170347603(-)
Zm00001d025055::10:101890400-101892401(-)
Zm00001d002817::2:23532347-23534348(-)
Zm00001d031747::1:200678895-200680896(-)
Zm00001d012017::8:166553416-166555417(+)
Zm00001d044492::3:229594787-229596788(+)
Zm00001d021347::7:149581124-149583125(+)
Zm00001d028249::1:27995034-27997035(-)
Zm00001d024178::10:53429103-53431104(+)
Zm00001d040536::3:48597413-48599414(+)
Zm00001d004798::2:140010799-140012800(-)
Zm00001d014194::5:35979207-35981208(+)
Zm00001d006382::2:206213990-206215991(-)
Zm00001d014906::5:67684422-67686423(-)
Zm00001d036915::6:106337727-106339728(-)
Zm00001d003649::2:51956233-51958234(-)
Zm00001d028394::1:33167713-33169714(-)
Zm00001d038582::6:160507406-160509407(+)
Zm00001d004014::2:75784166-75786167(+)
Zm00001d029314::1:65617408-65619409(+)
Zm00001d013248::5:7098583-7100584(-)
Zm00001d035783::6:48490745-48492746(-)
Zm00001d020220::7:100666289-100668290(-)
Zm00001d033832::1:275191545-275193546(-)
Zm00001d028745::1:45168433-45170434(+)
Zm00001d037624::6:132160687-132162688(+)
Zm00001d032677::1:233882962-233884963(+)
Zm00001d031511::1:192364640-192366641(+)
Zm00001d029402::1:69013548-69015549(+)
Zm00001d053725::4:239898880-239900881(-)
Zm00001d010327::8:109900911-109902912(+)
Zm00001d019721::7:53757109-53759110(+)
Zm00001d041088::3:96606038-96608039(-)
Zm00001d045377::9:20084670-20086671(+)
Zm00001d013071::5:4311440-4313441(-)
Zm00001d008349::8:6122698-6124699(+)
Zm00001d036988::6:108403447-108405448(+)
Zm00001d038288::6:153437336-153439337(+)
Zm00001d034401::1:291860545-291862546(+)
Zm00001d016440::5:162359127-162361128(+)
Zm00001d038005::6:144875162-144877163(-)
Zm00001d021362::7:149913555-149915556(-)
Zm00001d004756::2:136521485-136523486(-)
Zm00001d003615::2:50413163-50415164(+)
Zm00001d004626::2:122674019-122676020(+)
Zm00001d037025::6:109441767-109443768(-)
Zm00001d016770::5:175412022-175414023(+)
Zm00001d053257::4:222753933-222755934(+)
Zm00001d050460::4:90012959-90014960(-)
Zm00001d050470::4:91086624-91088625(+)
Zm00001d033806::1:274287431-274289432(-)
Zm00001d041448::3:120546335-120548336(-)
Zm00001d050266::4:77362532-77364533(-)
Zm00001d030958::1:169043541-169045542(-)
Zm00001d027510::1:7073660-7075661(+)
Zm00001d008488::8:9997859-9999860(+)
Zm00001d035715::6:42376577-42378578(-)
Zm00001d004335::2:104165538-104167539(+)
Zm00001d012743::8:179565525-179567526(-)
Zm00001d002564::2:15539968-15541969(-)
Zm00001d019093::7:15932484-15934485(+)
Zm00001d047428::9:129719029-129721030(+)
Zm00001d021278::7:147636388-147638389(-)
Zm00001d027259::1:687982-689983(+)
Zm00001d009889::8:87463022-87465023(+)
Zm00001d006562::2:210983466-210985467(+)
Zm00001d035765::6:46356146-46358147(-)
Zm00001d048318::9:154467690-154469691(-)
Zm00001d048079::9:149448294-149450295(+)
Zm00001d019987::7:82855337-82857338(-)
Zm00001d007096::2:222248512-222250513(-)
Zm00001d037609::6:131652017-131654018(+)
Zm00001d033149::1:252138037-252140038(-)
Zm00001d016621::5:170405056-170407057(-)
Zm00001d011160::8:141332817-141334818(-)
Zm00001d013410::5:10550027-10552028(+)
Zm00001d024119::10:46972751-46974752(-)
Zm00001d017324::5:192700994-192702995(+)
Zm00001d036432::6:88266221-88268222(+)
Zm00001d034674::1:299548620-299550621(+)
Zm00001d008300::8:4576700-4578701(-)
Zm00001d032203::1:217013702-217015703(-)
Zm00001d025286::10:112662238-112664239(-)
Zm00001d015950::5:133615682-133617683(+)
Zm00001d037313::6:120387600-120389601(+)
Zm00001d049425::4:30017749-30019750(-)
Zm00001d009212::8:43470362-43472363(+)
Zm00001d049936::4:53964763-53966764(-)
Zm00001d012176::8:169561967-169563968(-)
Zm00001d042966::3:185205507-185207508(-)
Zm00001d043590::3:204498495-204500496(-)
Zm00001d042099::3:150689093-150691094(+)
Zm00001d037779::6:137398626-137400627(-)
Zm00001d026361::10:144218664-144220665(-)
Zm00001d028390::1:33084730-33086731(+)
Zm00001d037323::6:121113195-121115196(-)
Zm00001d016501::5:165006847-165008848(+)
Zm00001d032740::1:237002243-237004244(+)
Zm00001d019899::7:73728933-73730934(+)
Zm00001d038791::6:164389322-164391323(-)
Zm00001d032146::1:214435110-214437111(+)
Zm00001d039639::3:9877722-9879723(+)
Zm00001d003386::2:42497471-42499472(-)
Zm00001d047637::9:137800230-137802231(+)
Zm00001d022009::7:167900575-167902576(-)
Zm00001d013810::5:21186047-21188048(-)
Zm00001d043731::3:208599776-208601777(+)
Zm00001d008516::8:11267096-11269097(+)
Zm00001d041918::3:143613984-143615985(+)
Zm00001d050745::4:120508564-120510565(+)
Zm00001d002341::2:10608610-10610611(-)
Zm00001d031418::1:189514274-189516275(-)
Zm00001d040183::3:30979709-30981710(-)
Zm00001d009077::8:34964850-34966851(+)
Zm00001d038156::6:149719874-149721875(+)
Zm00001d018183::5:215964274-215966275(+)
Zm00001d049438::4:30252101-30254102(-)
Zm00001d049299::4:25176211-25178212(-)
Zm00001d035466::6:28063961-28065962(-)
Zm00001d040456::3:44225537-44227538(+)
Zm00001d047945::9:145927845-145929846(+)
Zm00001d036107::6:72486727-72488728(-)
Zm00001d003654::2:52016832-52018833(-)
Zm00001d041405::3:117287603-117289604(+)
Zm00001d026392::10:144993754-144995755(+)
Zm00001d030212::1:113401652-113403653(-)
Zm00001d022291::7:174605023-174607024(-)
Zm00001d046781::9:105703138-105705139(-)
Zm00001d041995::3:146866077-146868078(+)
Zm00001d006027::2:195559967-195561968(+)
Zm00001d050049::4:62565768-62567769(-)
Zm00001d024965::10:97100149-97102150(+)
Zm00001d023579::10:10651708-10653709(-)
Zm00001d027421::1:4899333-4901334(+)
Zm00001d044290::3:224370067-224372068(-)
Zm00001d005501::2:176339237-176341238(-)
Zm00001d008963::8:27603215-27605216(-)
Zm00001d021532::7:155245134-155247135(+)
Zm00001d053894::4:243227196-243229197(-)
Zm00001d027429::1:5108153-5110154(-)
Zm00001d028919::1:51463565-51465566(+)
Zm00001d049042::4:13681054-13683055(+)
Zm00001d044099::3:219073877-219075878(+)
Zm00001d002148::2:6817981-6819982(-)
Zm00001d052785::4:200789446-200791447(+)
Zm00001d048661::4:2957604-2959605(+)
Zm00001d036949::6:107129400-107131401(-)
Zm00001d017642::5:202880012-202882013(+)
Zm00001d008269::8:3601211-3603212(-)
Zm00001d029410::1:69319404-69321405(+)
Zm00001d053239::4:221658420-221660421(-)
Zm00001d006944::2:219964043-219966044(+)
Zm00001d037617::6:131898972-131900973(+)
Zm00001d026131::10:139322774-139324775(-)
Zm00001d044281::3:224011452-224013453(-)
Zm00001d018870::7:7868947-7870948(-)
Zm00001d040805::3:67064675-67066676(+)
Zm00001d019354::7:29422939-29424940(-)
Zm00001d035343::6:22589172-22591173(+)
Zm00001d020214::7:100367902-100369903(+)
Zm00001d016544::5:166730121-166732122(+)
Zm00001d027773::1:13257916-13259917(-)
Zm00001d003836::2:61530596-61532597(+)
Zm00001d043589::3:204491264-204493265(-)
Zm00001d039091::6:169863184-169865185(+)
Zm00001d004734::2:134684951-134686952(+)
Zm00001d016234::5:151506263-151508264(+)
Zm00001d045729::9:35626907-35628908(-)
Zm00001d022045::7:168611657-168613658(-)
Zm00001d033666::1:269992272-269994273(-)
Zm00001d026585::10:148386655-148388656(+)
Zm00001d052961::4:206346010-206348011(+)
Zm00001d044599::3:233054944-233056945(-)
Zm00001d033672::1:270399164-270401165(-)
Zm00001d044730::9:642925-644926(+)
Zm00001d033986::1:280284579-280286580(+)
Zm00001d049476::4:31588590-31590591(-)
Zm00001d048424::9:155992546-155994547(+)
Zm00001d030007::1:98893382-98895383(-)
Zm00001d030947::1:168629988-168631989(-)
Zm00001d017682::5:204119336-204121337(+)
Zm00001d034711::1:300446492-300448493(-)
Zm00001d038992::6:168341519-168343520(-)
Zm00001d013868::5:23315656-23317657(-)
Zm00001d051765::4:168990367-168992368(+)
Zm00001d045309::9:18676908-18678909(+)
Zm00001d049239::4:22374437-22376438(-)
Zm00001d004065::2:80052431-80054432(+)
Zm00001d022379::7:176450843-176452844(+)
Zm00001d001943::2:3242431-3244432(-)
Zm00001d010152::8:101645143-101647144(-)
Zm00001d033710::1:271947329-271949330(+)
Zm00001d027277::1:1230044-1232045(+)
Zm00001d021204::7:146024327-146026328(-)
Zm00001d042077::3:149834272-149836273(+)
Zm00001d025012::10:99640734-99642735(+)
Zm00001d005238::2:165157341-165159342(-)
Zm00001d029932::1:94944666-94946667(-)
Zm00001d028742::1:44977776-44979777(-)
Zm00001d049956::4:55428562-55430563(-)
Zm00001d051464::4:159596177-159598178(-)
Zm00001d034201::1:286550584-286552585(-)
Zm00001d024274::10:61029254-61031255(+)
Zm00001d021177::7:145080882-145082883(-)
Zm00001d010785::8:127753802-127755803(-)
Zm00001d043337::3:197015122-197017123(-)
Zm00001d012574::8:176820774-176822775(+)
Zm00001d024437::10:70793919-70795920(+)
Zm00001d019495::7:37539321-37541322(-)
Zm00001d040621::3:54365305-54367306(-)
Zm00001d011953::8:164989403-164991404(+)
Zm00001d043578::3:204371048-204373049(-)
Zm00001d042104::3:150757559-150759560(+)
Zm00001d045782::9:38792429-38794430(-)
Zm00001d012909::5:1877911-1879912(+)
Zm00001d042662::3:175815196-175817197(+)
Zm00001d027558::1:8150957-8152958(+)
Zm00001d030269::1:118074079-118076080(+)
Zm00001d027590::1:8572454-8574455(+)
Zm00001d031009::1:173163933-173165934(+)
Zm00001d044915::9:7167695-7169696(+)
Zm00001d020182::7:98086606-98088607(-)
Zm00001d042827::3:181270455-181272456(-)
Zm00001d051339::4:155198281-155200282(-)
Zm00001d022513::7:179168537-179170538(+)
Zm00001d050670::4:114196186-114198187(+)
Zm00001d008515::8:11263188-11265189(-)
Zm00001d049823::4:46625410-46627411(-)
Zm00001d041234::3:107216213-107218214(+)
Zm00001d012085::8:167845784-167847785(+)
Zm00001d003754::2:57603643-57605644(+)
Zm00001d012161::8:169182211-169184212(+)
Zm00001d018111::5:214561993-214563994(-)
Zm00001d033121::1:250964376-250966377(+)
Zm00001d024441::10:70869322-70871323(-)
Zm00001d044982::9:9210968-9212969(-)
Zm00001d047427::9:129719830-129721831(-)
Zm00001d027333::1:3122366-3124367(-)
Zm00001d022441::7:177731766-177733767(-)
Zm00001d005003::2:153249386-153251387(-)
Zm00001d012552::8:176490331-176492332(+)
Zm00001d017222::5:189366370-189368371(-)
Zm00001d018384::5:219711967-219713968(+)
Zm00001d046828::9:107484393-107486394(+)
Zm00001d020521::7:120457566-120459567(+)
Zm00001d010538::8:119701468-119703469(+)
Zm00001d019403::7:32377976-32379977(-)
Zm00001d013228::5:6772981-6774982(-)
Zm00001d041867::3:141612826-141614827(+)
Zm00001d044506::3:230184742-230186743(-)
Zm00001d032441::1:226560502-226562503(+)
Zm00001d025805::10:130102175-130104176(+)
Zm00001d007329::2:228736767-228738768(-)
Zm00001d033634::1:269329534-269331535(-)
Zm00001d030557::1:143975921-143977922(-)
Zm00001d049435::4:30183539-30185540(-)
Zm00001d037636::6:132569924-132571925(-)
Zm00001d031251::1:183679258-183681259(-)
Zm00001d024018::10:37102351-37104352(-)
Zm00001d011718::8:159814451-159816452(+)
Zm00001d040501::3:47103651-47105652(+)
Zm00001d044665::3:234416047-234418048(-)
Zm00001d024105::10:45701738-45703739(+)
Zm00001d052784::4:200746869-200748870(-)
Zm00001d043560::3:203819508-203821509(+)
Zm00001d041198::3:105026758-105028759(+)
Zm00001d049625::4:37974897-37976898(+)
Zm00001d039260::3:754483-756484(-)
Zm00001d024850::10:90613000-90615001(+)
Zm00001d009571::8:71292761-71294762(-)
Zm00001d044216::3:222095400-222097401(-)
Zm00001d039111::6:170225495-170227496(-)
Zm00001d004968::2:151120985-151122986(+)
Zm00001d002372::2:11319325-11321326(+)
Zm00001d038118::6:148605953-148607954(-)
Zm00001d003841::2:61915336-61917337(-)
Zm00001d001970::2:3706172-3708173(+)
Zm00001d015544::5:96639222-96641223(+)
Zm00001d040276::3:35445843-35447844(+)
Zm00001d006238::2:202614227-202616228(+)
Zm00001d053822::4:241794247-241796248(+)
Zm00001d033683::1:271131443-271133444(-)
Zm00001d016619::5:170326349-170328350(-)
Zm00001d041593::3:129048171-129050172(-)
Zm00001d054052::4:245608416-245610417(-)
Zm00001d044988::9:9424327-9426328(-)
Zm00001d001790::2:1022992-1024993(-)
Zm00001d042185::3:155341760-155343761(+)
Zm00001d020283::7:104113813-104115814(+)
Zm00001d020108::7:92394510-92396511(+)
Zm00001d031453::1:190555290-190557291(+)
Zm00001d043989::3:215687850-215689851(+)
Zm00001d011756::8:160824920-160826921(-)
Zm00001d018358::5:219157924-219159925(-)
Zm00001d022527::7:179353026-179355027(+)
Zm00001d032881::1:241338525-241340526(-)
Zm00001d037599::6:131092141-131094142(-)
Zm00001d033232::1:255275108-255277109(+)
Zm00001d049418::4:29893075-29895076(+)
Zm00001d012867::5:1365141-1367142(+)
Zm00001d044860::9:5664625-5666626(-)
Zm00001d033347::1:259830688-259832689(-)
Zm00001d036010::6:65523895-65525896(-)
Zm00001d003309::2:39699872-39701873(-)
Zm00001d023843::10:24285275-24287276(+)
Zm00001d020783::7:132506381-132508382(+)
Zm00001d008242::8:2437782-2439783(-)
Zm00001d019507::7:38300453-38302454(+)
Zm00001d007179::2:223878205-223880206(+)
Zm00001d038981::6:168195204-168197205(-)
Zm00001d023762::10:19187682-19189683(+)
Zm00001d045829::9:42342046-42344047(-)
Zm00001d053753::4:240500295-240502296(-)
Zm00001d034770::1:301728480-301730481(-)
Zm00001d005473::2:175394154-175396155(+)
Zm00001d045956::9:49744237-49746238(-)
Zm00001d014660::5:57838019-57840020(-)
Zm00001d013779::5:19940220-19942221(+)
Zm00001d024952::10:96584860-96586861(+)
Zm00001d008893::8:24166477-24168478(+)
Zm00001d043541::3:203338300-203340301(-)
Zm00001d026684::10:149858648-149860649(-)
Zm00001d037172::6:114773060-114775061(-)
Zm00001d049359::4:27810605-27812606(-)
Zm00001d052444::4:190135996-190137997(-)
Zm00001d005259::2:166068259-166070260(+)
Zm00001d003308::2:39658390-39660391(+)
Zm00001d043845::3:211913168-211915169(-)
Zm00001d009248::8:47142281-47144282(+)
Zm00001d005939::2:193441702-193443703(-)
Zm00001d026079::10:137929130-137931131(-)
Zm00001d017775::5:206385107-206387108(+)
Zm00001d013919::5:24815650-24817651(+)
Zm00001d011283::8:145771744-145773745(-)
Zm00001d012140::8:168730009-168732010(-)
Zm00001d018139::5:215245015-215247016(-)
Zm00001d043842::3:211620781-211622782(-)
Zm00001d014785::5:63019798-63021799(-)
Zm00001d013075::5:4367005-4369006(+)
Zm00001d042993::3:186050035-186052036(+)
Zm00001d013049::5:3817742-3819743(+)
Zm00001d031073::1:175979168-175981169(+)
Zm00001d053345::4:227016983-227018984(-)
Zm00001d025503::10:120607718-120609719(-)
Zm00001d031136::1:179008846-179010847(+)
Zm00001d011486::8:152037296-152039297(-)
Zm00001d038570::6:160132181-160134182(-)
Zm00001d042901::3:183397137-183399138(+)
Zm00001d013046::5:3735676-3737677(-)
Zm00001d032716::1:235900781-235902782(+)
Zm00001d036719::6:98778537-98780538(-)
Zm00001d031309::1:185842396-185844397(-)
Zm00001d006859::2:218015035-218017036(-)
Zm00001d008649::8:15901205-15903206(+)
Zm00001d029555::1:76054618-76056619(-)
Zm00001d023774::10:19672436-19674437(-)
Zm00001d004796::2:139869257-139871258(+)
Zm00001d032131::1:213973600-213975601(-)
Zm00001d046399::9:87272491-87274492(+)
Zm00001d006324::2:204610181-204612182(+)
Zm00001d040596::3:52324401-52326402(-)
Zm00001d033497::1:264509563-264511564(-)
Zm00001d024959::10:96879401-96881402(+)
Zm00001d028385::1:32819921-32821922(-)
Zm00001d026599::10:148716558-148718559(-)
Zm00001d034309::1:288957627-288959628(-)
Zm00001d020242::7:101931474-101933475(-)
Zm00001d032734::1:236592508-236594509(-)
Zm00001d049046::4:13855755-13857756(-)
Zm00001d011091::8:138658536-138660537(+)
Zm00001d005746::2:185842462-185844463(-)
Zm00001d019393::7:31559595-31561596(-)
Zm00001d050526::4:96828309-96830310(-)
Zm00001d020350::7:108448512-108450513(+)
Zm00001d003332::2:40417696-40419697(-)
Zm00001d003894::2:65551343-65553344(-)
Zm00001d046717::9:103209996-103211997(+)
Zm00001d029754::1:85550830-85552831(+)
Zm00001d018072::5:213773088-213775089(+)
Zm00001d035672::6:40183963-40185964(+)
Zm00001d026604::10:148809256-148811257(-)
Zm00001d031407::1:189256335-189258336(+)
Zm00001d007042::2:220738412-220740413(-)
Zm00001d026543::10:147957413-147959414(-)
Zm00001d048194::9:152170383-152172384(+)
Zm00001d042651::3:175306143-175308144(+)
Zm00001d004480::2:114514676-114516677(+)
Zm00001d018128::5:214802275-214804276(+)
Zm00001d009631::8:73924623-73926624(+)
Zm00001d051915::4:174614411-174616412(-)
Zm00001d010446::8:115488912-115490913(+)
Zm00001d021291::7:148064047-148066048(+)
Zm00001d014524::5:51588014-51590015(+)
Zm00001d030030::1:100662042-100664043(-)
Zm00001d016705::5:173179905-173181906(-)
Zm00001d040764::3:64372582-64374583(+)
```
