## Supplementary material for "A comprehensive map of preferentially located motifs reveals distinct proximal *cis*-regulatory elements in plants": AATGTAAA_containing_gene_set.txt

```
#Occurences of AATGTAAA between 10 and 151 (positions relative to the transcription start site)
#447 sequences with AATGTAAA in this interval
#1.77% of the sequences in promoter set with AATGTAAA (set with 25199 sequences)
Zm00001d048346::9:154819411-154821412(+)
Zm00001d046587::9:97427379-97429380(+)
Zm00001d028732::1:44547292-44549293(+)
Zm00001d044903::9:6771289-6773290(+)
Zm00001d022199::7:172706718-172708719(-)
Zm00001d024807::10:88841904-88843905(-)
Zm00001d006040::2:196146193-196148194(-)
Zm00001d031660::1:197848943-197850944(-)
Zm00001d024190::10:54619026-54621027(-)
Zm00001d036789::6:100932609-100934610(-)
Zm00001d024808::10:88846373-88848374(-)
Zm00001d009125::8:38277111-38279112(-)
Zm00001d044973::9:8673094-8675095(-)
Zm00001d027625::1:9344597-9346598(+)
Zm00001d009359::8:59321911-59323912(-)
Zm00001d016851::5:178311932-178313933(-)
Zm00001d010327::8:109900911-109902912(+)
Zm00001d003302::2:39393253-39395254(+)
Zm00001d052518::4:191956901-191958902(+)
Zm00001d022119::7:170772294-170774295(+)
Zm00001d045872::9:44942187-44944188(+)
Zm00001d032804::1:238804364-238806365(-)
Zm00001d028298::1:29616883-29618884(-)
Zm00001d036684::6:97510224-97512225(-)
Zm00001d044468::3:228981952-228983953(+)
Zm00001d029129::1:59420623-59422624(-)
Zm00001d045192::9:15728426-15730427(-)
Zm00001d034300::1:288764764-288766765(+)
Zm00001d047527::9:133873786-133875787(+)
Zm00001d010936::8:134112917-134114918(+)
Zm00001d037794::6:137922609-137924610(+)
Zm00001d027489::1:6417925-6419926(+)
Zm00001d023260::10:1504834-1506835(+)
Zm00001d028713::1:44012384-44014385(-)
Zm00001d032855::1:240359559-240361560(+)
Zm00001d043022::3:186813122-186815123(-)
Zm00001d019403::7:32377976-32379977(-)
Zm00001d017238::5:190039921-190041922(+)
Zm00001d036345::6:85064681-85066682(-)
Zm00001d048001::9:147677864-147679865(-)
Zm00001d015361::5:86289485-86291486(-)
Zm00001d012546::8:176434544-176436545(+)
Zm00001d008269::8:3601211-3603212(-)
Zm00001d017416::5:195353432-195355433(+)
Zm00001d051672::4:166284426-166286427(+)
Zm00001d021859::7:164646745-164648746(+)
Zm00001d019899::7:73728933-73730934(+)
Zm00001d008631::8:15286802-15288803(-)
Zm00001d047833::9:142792420-142794421(-)
Zm00001d044119::3:219818944-219820945(+)
Zm00001d037140::6:113742964-113744965(+)
Zm00001d024511::10:74957787-74959788(-)
Zm00001d011670::8:158183973-158185974(+)
Zm00001d040279::3:35509148-35511149(+)
Zm00001d017846::5:208641464-208643465(-)
Zm00001d050160::4:69707543-69709544(-)
Zm00001d042207::3:156094991-156096992(-)
Zm00001d034019::1:281285299-281287300(-)
Zm00001d017323::5:192702092-192704093(-)
Zm00001d015451::5:91108599-91110600(-)
Zm00001d035343::6:22589172-22591173(+)
Zm00001d009879::8:86974485-86976486(-)
Zm00001d014911::5:67868738-67870739(+)
Zm00001d043134::3:189964910-189966911(-)
Zm00001d021336::7:149178643-149180644(-)
Zm00001d003288::2:38811401-38813402(+)
Zm00001d024229::10:58421585-58423586(-)
Zm00001d031009::1:173163933-173165934(+)
Zm00001d002847::2:24474897-24476898(+)
Zm00001d019194::7:21098396-21100397(-)
Zm00001d049628::4:38075345-38077346(-)
Zm00001d033672::1:270399164-270401165(-)
Zm00001d049515::4:32958482-32960483(+)
Zm00001d027429::1:5108153-5110154(-)
Zm00001d021840::7:164328887-164330888(-)
Zm00001d031587::1:195525468-195527469(+)
Zm00001d024048::10:39724347-39726348(-)
Zm00001d034345::1:290271083-290273084(+)
Zm00001d045269::9:17523357-17525358(-)
Zm00001d037605::6:131418262-131420263(+)
Zm00001d012339::8:172717795-172719796(-)
Zm00001d013237::5:6850163-6852164(+)
Zm00001d009503::8:67752441-67754442(-)
Zm00001d037386::6:124043507-124045508(+)
Zm00001d003309::2:39699872-39701873(-)
Zm00001d032555::1:230381171-230383172(+)
Zm00001d045311::9:18787225-18789226(+)
Zm00001d038991::6:168304497-168306498(+)
Zm00001d028570::1:39408930-39410931(+)
Zm00001d001780::2:707768-709769(+)
Zm00001d031970::1:208242070-208244071(+)
Zm00001d012671::8:178358805-178360806(-)
Zm00001d011890::8:164043694-164045695(+)
Zm00001d030620::1:148967457-148969458(+)
Zm00001d012880::5:1566420-1568421(-)
Zm00001d020534::7:121248829-121250830(+)
Zm00001d021024::7:140749487-140751488(+)
Zm00001d044503::3:230005887-230007888(+)
Zm00001d022405::7:176863920-176865921(+)
Zm00001d030199::1:112979774-112981775(-)
Zm00001d049435::4:30183539-30185540(-)
Zm00001d048318::9:154467690-154469691(-)
Zm00001d005127::2:159769702-159771703(-)
Zm00001d045684::9:33195902-33197903(-)
Zm00001d028675::1:42747612-42749613(-)
Zm00001d032681::1:234065233-234067234(+)
Zm00001d015599::5:100242403-100244404(-)
Zm00001d002399::2:11971342-11973343(-)
Zm00001d040759::3:63860822-63862823(-)
Zm00001d023350::10:3916058-3918059(-)
Zm00001d025623::10:124265197-124267198(+)
Zm00001d051464::4:159596177-159598178(-)
Zm00001d038630::6:161313663-161315664(+)
Zm00001d020352::7:108497650-108499651(-)
Zm00001d003615::2:50413163-50415164(+)
Zm00001d023653::10:13699971-13701972(+)
Zm00001d036936::6:106845749-106847750(-)
Zm00001d040505::3:47340887-47342888(+)
Zm00001d028424::1:34546042-34548043(-)
Zm00001d003227::2:36784673-36786674(+)
Zm00001d043565::3:204179455-204181456(-)
Zm00001d029684::1:82568089-82570090(+)
Zm00001d006417::2:207289639-207291640(+)
Zm00001d007805::2:239991000-239993001(+)
Zm00001d053769::4:240796765-240798766(+)
Zm00001d034361::1:290793271-290795272(-)
Zm00001d015544::5:96639222-96641223(+)
Zm00001d029118::1:58533375-58535376(+)
Zm00001d046442::9:90001863-90003864(-)
Zm00001d005708::2:184107711-184109712(+)
Zm00001d003767::2:58172247-58174248(+)
Zm00001d051789::4:169874020-169876021(-)
Zm00001d045972::9:50999027-51001028(-)
Zm00001d050811::4:124227607-124229608(-)
Zm00001d049440::4:30360858-30362859(-)
Zm00001d012766::8:180364933-180366934(-)
Zm00001d038703::6:162997683-162999684(+)
Zm00001d022122::7:170793373-170795374(+)
Zm00001d024364::10:67011629-67013630(-)
Zm00001d036427::6:87985823-87987824(-)
Zm00001d024775::10:87331726-87333727(-)
Zm00001d034254::1:288027573-288029574(-)
Zm00001d027571::1:8285347-8287348(+)
Zm00001d048360::9:154978197-154980198(+)
Zm00001d048422::9:155989190-155991191(+)
Zm00001d049823::4:46625410-46627411(-)
Zm00001d018325::5:218488688-218490689(-)
Zm00001d040888::3:75757093-75759094(-)
Zm00001d031642::1:197130577-197132578(-)
Zm00001d049487::4:32018510-32020511(+)
Zm00001d020475::7:117465728-117467729(-)
Zm00001d044433::3:227868855-227870856(+)
Zm00001d038404::6:156393400-156395401(+)
Zm00001d003644::2:51562080-51564081(-)
Zm00001d006779::2:216461132-216463133(+)
Zm00001d035270::6:18859080-18861081(-)
Zm00001d040721::3:59858980-59860981(+)
Zm00001d003139::2:33431319-33433320(+)
Zm00001d047642::9:137900011-137902012(+)
Zm00001d011319::8:146545490-146547491(+)
Zm00001d053659::4:238359711-238361712(+)
Zm00001d010493::8:117902516-117904517(-)
Zm00001d033850::1:275846926-275848927(-)
Zm00001d042968::3:185336341-185338342(-)
Zm00001d004053::2:79792568-79794569(-)
Zm00001d025359::10:115511423-115513424(-)
Zm00001d009987::8:93551246-93553247(-)
Zm00001d020172::7:97256186-97258187(-)
Zm00001d019350::7:29355755-29357756(+)
Zm00001d006640::2:213257621-213259622(-)
Zm00001d007242::2:225533325-225535326(+)
Zm00001d015893::5:129696691-129698692(-)
Zm00001d001818::2:1430576-1432577(+)
Zm00001d020904::7:136145734-136147735(-)
Zm00001d012161::8:169182211-169184212(+)
Zm00001d035973::6:63732964-63734965(-)
Zm00001d007490::2:232869274-232871275(-)
Zm00001d011192::8:142597732-142599733(-)
Zm00001d015948::5:133563508-133565509(+)
Zm00001d033895::1:277659505-277661506(-)
Zm00001d048860::4:6577683-6579684(-)
Zm00001d043224::3:192368571-192370572(-)
Zm00001d017609::5:201461784-201463785(+)
Zm00001d030821::1:161941849-161943850(+)
Zm00001d047779::9:141538609-141540610(+)
Zm00001d042074::3:149699960-149701961(-)
Zm00001d032866::1:240601508-240603509(-)
Zm00001d045835::9:42523493-42525494(-)
Zm00001d010290::8:107771833-107773834(+)
Zm00001d046540::9:94831259-94833260(-)
Zm00001d038598::6:160694569-160696570(-)
Zm00001d040596::3:52324401-52326402(-)
Zm00001d048049::9:148864319-148866320(-)
Zm00001d011976::8:165541303-165543304(-)
Zm00001d036940::6:106880859-106882860(-)
Zm00001d008372::8:6691701-6693702(-)
Zm00001d044281::3:224011452-224013453(-)
Zm00001d034713::1:300501485-300503486(+)
Zm00001d034668::1:299313017-299315018(-)
Zm00001d023241::10:1288999-1291000(-)
Zm00001d045829::9:42342046-42344047(-)
Zm00001d006512::2:210294446-210296447(-)
Zm00001d002939::2:27523449-27525450(-)
Zm00001d011358::8:148345745-148347746(+)
Zm00001d004993::2:152741656-152743657(-)
Zm00001d032016::1:209554212-209556213(-)
Zm00001d028339::1:31207107-31209108(+)
Zm00001d030184::1:111923423-111925424(-)
Zm00001d029140::1:60224157-60226158(+)
Zm00001d027337::1:3230146-3232147(-)
Zm00001d018830::7:6733250-6735251(-)
Zm00001d009571::8:71292761-71294762(-)
Zm00001d033108::1:250337855-250339856(+)
Zm00001d027524::1:7402596-7404597(-)
Zm00001d040757::3:63812137-63814138(-)
Zm00001d023340::10:3668382-3670383(+)
Zm00001d026025::10:136294158-136296159(+)
Zm00001d049746::4:42781980-42783981(-)
Zm00001d041234::3:107216213-107218214(+)
Zm00001d010519::8:118871890-118873891(-)
Zm00001d017978::5:211183411-211185412(-)
Zm00001d035574::6:34420438-34422439(+)
Zm00001d017689::5:204309433-204311434(+)
Zm00001d011851::8:162804980-162806981(-)
Zm00001d034413::1:292245804-292247805(+)
Zm00001d008612::8:14468069-14470070(+)
Zm00001d033674::1:270717680-270719681(+)
Zm00001d010305::8:108604378-108606379(+)
Zm00001d049423::4:29990506-29992507(-)
Zm00001d022401::7:176823623-176825624(-)
Zm00001d011642::8:157264943-157266944(+)
Zm00001d025023::10:100053957-100055958(+)
Zm00001d049801::4:45083165-45085166(-)
Zm00001d048904::4:7507083-7509084(-)
Zm00001d017213::5:189091641-189093642(+)
Zm00001d039582::3:8337034-8339035(-)
Zm00001d014602::5:54871111-54873112(+)
Zm00001d017640::5:202860079-202862080(-)
Zm00001d004659::2:126968172-126970173(+)
Zm00001d052932::4:205273786-205275787(-)
Zm00001d047477::9:131426073-131428074(+)
Zm00001d013391::5:10266767-10268768(+)
Zm00001d049625::4:37974897-37976898(+)
Zm00001d037766::6:136764687-136766688(-)
Zm00001d004941::2:149619082-149621083(-)
Zm00001d049226::4:21692068-21694069(+)
Zm00001d013895::5:24093055-24095056(-)
Zm00001d019283::7:25498371-25500372(+)
Zm00001d012744::8:179564359-179566360(+)
Zm00001d020414::7:112327179-112329180(+)
Zm00001d042479::3:169014319-169016320(-)
Zm00001d023843::10:24285275-24287276(+)
Zm00001d048890::4:7213988-7215989(-)
Zm00001d013006::5:3147960-3149961(-)
Zm00001d008229::8:1981565-1983566(+)
Zm00001d039881::3:17544771-17546772(-)
Zm00001d026604::10:148809256-148811257(-)
Zm00001d009403::8:63099416-63101417(-)
Zm00001d049630::4:38146089-38148090(+)
Zm00001d040196::3:31702848-31704849(-)
Zm00001d043253::3:193362995-193364996(+)
Zm00001d022340::7:175735047-175737048(+)
Zm00001d013055::5:3898559-3900560(+)
Zm00001d034941::1:306290487-306292488(-)
Zm00001d015724::5:113203313-113205314(+)
Zm00001d021999::7:167784907-167786908(-)
Zm00001d017222::5:189366370-189368371(-)
Zm00001d007965::2:244307412-244309413(-)
Zm00001d027788::1:13482752-13484753(-)
Zm00001d031700::1:198831748-198833749(+)
Zm00001d042077::3:149834272-149836273(+)
Zm00001d047516::9:133205760-133207761(-)
Zm00001d008827::8:21838160-21840161(-)
Zm00001d014360::5:42669303-42671304(-)
Zm00001d028825::1:47753504-47755505(-)
Zm00001d027804::1:13912506-13914507(+)
Zm00001d012760::8:180055415-180057416(-)
Zm00001d052361::4:188289413-188291414(+)
Zm00001d052785::4:200789446-200791447(+)
Zm00001d019555::7:42145529-42147530(-)
Zm00001d013273::5:7540746-7542747(+)
Zm00001d005462::2:175093662-175095663(+)
Zm00001d043137::3:189986586-189988587(+)
Zm00001d022493::7:178733175-178735176(+)
Zm00001d006190::2:201033852-201035853(+)
Zm00001d051552::4:162530835-162532836(-)
Zm00001d015975::5:135873318-135875319(-)
Zm00001d014601::5:54848217-54850218(+)
Zm00001d032707::1:235470562-235472563(+)
Zm00001d002511::2:14416620-14418621(-)
Zm00001d016146::5:146874394-146876395(-)
Zm00001d048204::9:152407448-152409449(-)
Zm00001d010785::8:127753802-127755803(-)
Zm00001d031349::1:187060338-187062339(-)
Zm00001d018870::7:7868947-7870948(-)
Zm00001d005630::2:181237108-181239109(-)
Zm00001d027536::1:7684784-7686785(+)
Zm00001d032977::1:245246045-245248046(-)
Zm00001d033986::1:280284579-280286580(+)
Zm00001d044195::3:221642310-221644311(-)
Zm00001d013005::5:2995818-2997819(+)
Zm00001d045334::9:19135624-19137625(-)
Zm00001d030693::1:153703067-153705068(-)
Zm00001d047464::9:130961635-130963636(-)
Zm00001d016797::5:176186381-176188382(-)
Zm00001d028579::1:39744723-39746724(+)
Zm00001d015950::5:133615682-133617683(+)
Zm00001d010048::8:96826357-96828358(-)
Zm00001d029420::1:69748276-69750277(+)
Zm00001d044581::3:232478393-232480394(-)
Zm00001d044366::3:226295919-226297920(+)
Zm00001d050321::4:81381682-81383683(-)
Zm00001d007157::2:223448071-223450072(-)
Zm00001d008214::8:1455627-1457628(-)
Zm00001d045707::9:34570834-34572835(-)
Zm00001d020673::7:127585206-127587207(+)
Zm00001d013940::5:25523033-25525034(-)
Zm00001d026643::10:149292169-149294170(-)
Zm00001d031442::1:190247586-190249587(+)
Zm00001d030790::1:159883990-159885991(-)
Zm00001d042626::3:174362275-174364276(+)
Zm00001d040035::3:23933938-23935939(+)
Zm00001d039639::3:9877722-9879723(+)
Zm00001d007675::2:237249149-237251150(+)
Zm00001d012839::5:981874-983875(+)
Zm00001d047726::9:140010535-140012536(+)
Zm00001d011889::8:164044359-164046360(-)
Zm00001d051814::4:170345602-170347603(-)
Zm00001d021506::7:154414822-154416823(+)
Zm00001d018309::5:218236931-218238932(+)
Zm00001d008392::8:7161466-7163467(-)
Zm00001d040612::3:53874161-53876162(-)
Zm00001d032127::1:213901071-213903072(-)
Zm00001d012778::8:180738610-180740611(-)
Zm00001d044465::3:228918468-228920469(-)
Zm00001d016285::5:155590591-155592592(+)
Zm00001d002956::2:28083502-28085503(+)
Zm00001d017068::5:184338120-184340121(-)
Zm00001d038992::6:168341519-168343520(-)
Zm00001d035473::6:28368893-28370894(-)
Zm00001d048243::9:153110118-153112119(-)
Zm00001d018500::5:221875857-221877858(-)
Zm00001d002402::2:11997801-11999802(-)
Zm00001d041088::3:96606038-96608039(-)
Zm00001d049299::4:25176211-25178212(-)
Zm00001d012574::8:176820774-176822775(+)
Zm00001d018214::5:216732038-216734039(+)
Zm00001d053282::4:223914509-223916510(-)
Zm00001d024126::10:48088071-48090072(+)
Zm00001d010899::8:132498699-132500700(-)
Zm00001d040215::3:32387036-32389037(+)
Zm00001d049437::4:30245415-30247416(-)
Zm00001d023639::10:13314355-13316356(-)
Zm00001d017885::5:209619753-209621754(-)
Zm00001d044312::3:224976456-224978457(-)
Zm00001d021915::7:165868268-165870269(-)
Zm00001d040656::3:56773651-56775652(-)
Zm00001d034711::1:300446492-300448493(-)
Zm00001d004672::2:129373697-129375698(+)
Zm00001d018795::7:5386014-5388015(-)
Zm00001d048342::9:154785020-154787021(-)
Zm00001d044020::3:216926484-216928485(+)
Zm00001d024505::10:74773602-74775603(-)
Zm00001d021192::7:145446689-145448690(+)
Zm00001d045377::9:20084670-20086671(+)
Zm00001d028966::1:53180511-53182512(-)
Zm00001d014608::5:55122765-55124766(-)
Zm00001d008633::8:15280460-15282461(+)
Zm00001d024762::10:86731066-86733067(+)
Zm00001d003753::2:57601530-57603531(-)
Zm00001d042651::3:175306143-175308144(+)
Zm00001d042146::3:153570290-153572291(-)
Zm00001d031783::1:201737375-201739376(-)
Zm00001d028543::1:38736698-38738699(-)
Zm00001d040342::3:39040078-39042079(-)
Zm00001d021291::7:148064047-148066048(+)
Zm00001d005259::2:166068259-166070260(+)
Zm00001d034161::1:285425037-285427038(-)
Zm00001d005668::2:182819593-182821594(+)
Zm00001d019372::7:30448383-30450384(-)
Zm00001d017670::5:203609709-203611710(-)
Zm00001d023258::10:1496022-1498023(+)
Zm00001d047538::9:134291708-134293709(-)
Zm00001d028905::1:50454512-50456513(-)
Zm00001d044744::9:1008648-1010649(-)
Zm00001d023646::10:13504117-13506118(-)
Zm00001d040477::3:45763833-45765834(-)
Zm00001d003654::2:52016832-52018833(-)
Zm00001d008596::8:13965812-13967813(+)
Zm00001d033727::1:272345713-272347714(+)
Zm00001d002065::2:5236505-5238506(-)
Zm00001d024861::10:91042797-91044798(+)
Zm00001d029753::1:85509063-85511064(-)
Zm00001d020955::7:137672334-137674335(-)
Zm00001d044290::3:224370067-224372068(-)
Zm00001d039452::3:4743443-4745444(-)
Zm00001d009077::8:34964850-34966851(+)
Zm00001d013817::5:21327743-21329744(-)
Zm00001d013786::5:20162931-20164932(-)
Zm00001d018384::5:219711967-219713968(+)
Zm00001d009482::8:66859501-66861502(+)
Zm00001d012743::8:179565525-179567526(-)
Zm00001d023895::10:26723546-26725547(-)
Zm00001d024771::10:87290145-87292146(+)
Zm00001d015094::5:75273220-75275221(-)
Zm00001d015649::5:103228722-103230723(-)
Zm00001d013755::5:19464885-19466886(+)
Zm00001d010195::8:103510458-103512459(-)
Zm00001d024632::10:81337400-81339401(-)
Zm00001d022469::7:178244968-178246969(+)
Zm00001d015603::5:100722758-100724759(-)
Zm00001d006920::2:219360074-219362075(-)
Zm00001d028261::1:28224566-28226567(+)
Zm00001d015098::5:75311238-75313239(+)
Zm00001d013745::5:19097998-19099999(+)
Zm00001d012710::8:179076317-179078318(-)
Zm00001d053257::4:222753933-222755934(+)
Zm00001d049204::4:20553326-20555327(-)
Zm00001d007530::2:234054329-234056330(-)
Zm00001d013519::5:13445572-13447573(-)
Zm00001d004052::2:79612637-79614638(-)
Zm00001d050714::4:117918748-117920749(-)
Zm00001d030754::1:158240644-158242645(+)
Zm00001d013809::5:21127021-21129022(-)
Zm00001d021195::7:145556893-145558894(+)
Zm00001d006778::2:216442182-216444183(+)
Zm00001d013080::5:4433337-4435338(-)
Zm00001d014175::5:34993801-34995802(-)
Zm00001d026006::10:135860970-135862971(-)
Zm00001d049023::4:12946568-12948569(-)
Zm00001d017324::5:192700994-192702995(+)
Zm00001d017383::5:193955265-193957266(-)
Zm00001d021639::7:158779472-158781473(+)
Zm00001d020483::7:118399583-118401584(+)
Zm00001d033367::1:260534813-260536814(-)
Zm00001d026543::10:147957413-147959414(-)
Zm00001d049629::4:38138084-38140085(-)
Zm00001d017597::5:201223127-201225128(-)
Zm00001d014500::5:50447361-50449362(+)
Zm00001d030007::1:98893382-98895383(-)
Zm00001d006047::2:196522482-196524483(-)
Zm00001d027401::1:4416037-4418038(+)
Zm00001d016326::5:157255685-157257686(+)
Zm00001d020675::7:127688993-127690994(-)
Zm00001d009212::8:43470362-43472363(+)
Zm00001d046539::9:94823346-94825347(-)
Zm00001d047158::9:120341023-120343024(-)
```
