## Supplementary material for "A comprehensive map of preferentially located motifs reveals distinct proximal *cis*-regulatory elements in plants": AATGTAAC_containing_gene_set.txt

```
#Occurences of AATGTAAC between 9 and 150 (positions relative to the transcription start site)
#279 sequences with AATGTAAC in this interval
#1.11% of the sequences in promoter set with AATGTAAC (set with 25199 sequences)
Zm00001d022042::7:168490295-168492296(+)
Zm00001d001970::2:3706172-3708173(+)
Zm00001d027277::1:1230044-1232045(+)
Zm00001d053220::4:220715944-220717945(+)
Zm00001d045230::9:16635879-16637880(-)
Zm00001d045322::9:18926870-18928871(+)
Zm00001d017425::5:195721302-195723303(+)
Zm00001d032146::1:214435110-214437111(+)
Zm00001d050826::4:124868566-124870567(-)
Zm00001d018183::5:215964274-215966275(+)
Zm00001d042293::3:159518784-159520785(+)
Zm00001d040698::3:58957928-58959929(-)
Zm00001d034200::1:286489394-286491395(-)
Zm00001d021686::7:160065255-160067256(-)
Zm00001d003283::2:38747259-38749260(-)
Zm00001d017904::5:209853627-209855628(+)
Zm00001d050992::4:135836471-135838472(+)
Zm00001d007639::2:236781810-236783811(-)
Zm00001d037846::6:139583676-139585677(-)
Zm00001d002638::2:17669084-17671085(+)
Zm00001d040501::3:47103651-47105652(+)
Zm00001d051337::4:155168591-155170592(-)
Zm00001d020220::7:100666289-100668290(-)
Zm00001d027510::1:7073660-7075661(+)
Zm00001d027259::1:687982-689983(+)
Zm00001d047581::9:136324664-136326665(+)
Zm00001d043591::3:204507907-204509908(-)
Zm00001d031505::1:192250988-192252989(+)
Zm00001d007807::2:240009927-240011928(+)
Zm00001d013669::5:16899823-16901824(+)
Zm00001d003356::2:41432467-41434468(-)
Zm00001d029033::1:55448858-55450859(+)
Zm00001d016211::5:150583980-150585981(-)
Zm00001d010104::8:99267321-99269322(-)
Zm00001d006392::2:206510269-206512270(-)
Zm00001d045829::9:42342046-42344047(-)
Zm00001d016892::5:179464995-179466996(+)
Zm00001d037735::6:135622152-135624153(+)
Zm00001d008228::8:1977320-1979321(-)
Zm00001d003669::2:53280148-53282149(+)
Zm00001d032603::1:231784423-231786424(-)
Zm00001d020521::7:120457566-120459567(+)
Zm00001d052686::4:197443595-197445596(-)
Zm00001d016557::5:167253793-167255794(-)
Zm00001d019166::7:19971965-19973966(-)
Zm00001d014739::5:61138924-61140925(-)
Zm00001d020359::7:109031492-109033493(+)
Zm00001d047491::9:132257930-132259931(+)
Zm00001d037617::6:131898972-131900973(+)
Zm00001d049433::4:30149170-30151171(-)
Zm00001d049953::4:55178950-55180951(+)
Zm00001d029392::1:68675479-68677480(-)
Zm00001d048154::9:151055635-151057636(+)
Zm00001d002937::2:27419077-27421078(+)
Zm00001d033524::1:265559654-265561655(-)
Zm00001d012085::8:167845784-167847785(+)
Zm00001d003121::2:32866438-32868439(-)
Zm00001d034682::1:299672845-299674846(-)
Zm00001d021790::7:163077753-163079754(-)
Zm00001d016021::5:140071704-140073705(-)
Zm00001d022614::7:181105702-181107703(+)
Zm00001d052868::4:203021867-203023868(+)
Zm00001d013798::5:20527896-20529897(+)
Zm00001d032587::1:231371816-231373817(-)
Zm00001d017111::5:185767604-185769605(+)
Zm00001d052946::4:205819550-205821551(+)
Zm00001d027535::1:7596604-7598605(+)
Zm00001d002022::2:4552073-4554074(-)
Zm00001d017340::5:193380918-193382919(-)
Zm00001d045223::9:16506330-16508331(-)
Zm00001d004633::2:124218287-124220288(-)
Zm00001d045972::9:50999027-51001028(-)
Zm00001d011678::8:158326235-158328236(+)
Zm00001d017537::5:198955049-198957050(+)
Zm00001d043556::3:203752028-203754029(-)
Zm00001d011955::8:165138989-165140990(-)
Zm00001d021525::7:155150029-155152030(+)
Zm00001d052584::4:193587270-193589271(-)
Zm00001d002154::2:6867695-6869696(+)
Zm00001d051129::4:144993634-144995635(-)
Zm00001d028372::1:32432250-32434251(+)
Zm00001d038506::6:158823948-158825949(+)
Zm00001d013603::5:15166834-15168835(+)
Zm00001d025414::10:117934622-117936623(-)
Zm00001d004697::2:131936647-131938648(-)
Zm00001d008649::8:15901205-15903206(+)
Zm00001d023578::10:10642475-10644476(-)
Zm00001d006324::2:204610181-204612182(+)
Zm00001d041740::3:135594016-135596017(+)
Zm00001d014909::5:67869664-67871665(-)
Zm00001d025237::10:110569023-110571024(-)
Zm00001d013992::5:27759672-27761673(-)
Zm00001d034201::1:286550584-286552585(-)
Zm00001d032732::1:236511137-236513138(-)
Zm00001d021985::7:167549126-167551127(-)
Zm00001d019215::7:22125936-22127937(-)
Zm00001d026585::10:148386655-148388656(+)
Zm00001d016496::5:164785745-164787746(+)
Zm00001d002246::2:8910559-8912560(-)
Zm00001d033727::1:272345713-272347714(+)
Zm00001d033503::1:264693290-264695291(-)
Zm00001d039162::6:171472946-171474947(+)
Zm00001d003258::2:38102427-38104428(-)
Zm00001d014090::5:31978095-31980096(+)
Zm00001d021652::7:159152510-159154511(-)
Zm00001d008248::8:2568074-2570075(-)
Zm00001d037596::6:130901226-130903227(+)
Zm00001d027645::1:9878863-9880864(+)
Zm00001d010711::8:125270620-125272621(-)
Zm00001d034995::6:1301415-1303416(-)
Zm00001d044266::3:223382148-223384149(-)
Zm00001d031449::1:190321266-190323267(-)
Zm00001d026513::10:147432625-147434626(+)
Zm00001d013410::5:10550027-10552028(+)
Zm00001d011349::8:147533875-147535876(+)
Zm00001d039532::3:7397893-7399894(+)
Zm00001d003525::2:46710927-46712928(+)
Zm00001d013918::5:24817035-24819036(-)
Zm00001d041603::3:129429756-129431757(-)
Zm00001d025998::10:135691627-135693628(-)
Zm00001d053003::4:208590461-208592462(-)
Zm00001d036010::6:65523895-65525896(-)
Zm00001d034768::1:301677267-301679268(-)
Zm00001d046073::9:61601199-61603200(-)
Zm00001d035323::6:21264194-21266195(+)
Zm00001d012395::8:173524889-173526890(+)
Zm00001d053093::4:213326569-213328570(+)
Zm00001d003222::2:36698638-36700639(-)
Zm00001d028778::1:46193945-46195946(-)
Zm00001d001917::2:2918746-2920747(-)
Zm00001d029390::1:68590824-68592825(+)
Zm00001d029356::1:67227312-67229313(+)
Zm00001d048105::9:150288742-150290743(+)
Zm00001d039693::3:12087916-12089917(-)
Zm00001d047502::9:132771922-132773923(-)
Zm00001d028929::1:51820122-51822123(-)
Zm00001d021204::7:146024327-146026328(-)
Zm00001d047663::9:138530057-138532058(+)
Zm00001d021979::7:167516251-167518252(-)
Zm00001d037321::6:121015922-121017923(-)
Zm00001d047261::9:124765636-124767637(-)
Zm00001d021185::7:145201577-145203578(-)
Zm00001d037929::6:142397893-142399894(+)
Zm00001d018794::7:5352308-5354309(+)
Zm00001d048368::9:155196991-155198992(-)
Zm00001d011226::8:143744168-143746169(+)
Zm00001d007951::2:243947408-243949409(+)
Zm00001d010118::8:99980169-99982170(-)
Zm00001d021450::7:152443413-152445414(+)
Zm00001d044854::9:5276048-5278049(+)
Zm00001d035167::6:7485417-7487418(+)
Zm00001d038026::6:145576495-145578496(+)
Zm00001d015700::5:108858721-108860722(-)
Zm00001d035243::6:16654999-16657000(-)
Zm00001d008794::8:20543794-20545795(+)
Zm00001d016651::5:171266420-171268421(+)
Zm00001d021505::7:154278196-154280197(-)
Zm00001d023238::10:1121825-1123826(-)
Zm00001d037326::6:121211895-121213896(+)
Zm00001d050219::4:74344358-74346359(-)
Zm00001d048703::4:3613198-3615199(+)
Zm00001d025857::10:131576348-131578349(+)
Zm00001d041713::3:134680708-134682709(-)
Zm00001d020953::7:137597601-137599602(+)
Zm00001d051566::4:162918657-162920658(+)
Zm00001d001999::2:4136348-4138349(+)
Zm00001d019033::7:13643842-13645843(-)
Zm00001d036785::6:100876204-100878205(-)
Zm00001d016195::5:150139336-150141337(-)
Zm00001d040011::3:22864172-22866173(-)
Zm00001d027333::1:3122366-3124367(-)
Zm00001d021821::7:163719827-163721828(-)
Zm00001d021395::7:150909544-150911545(-)
Zm00001d002250::2:8978880-8980881(-)
Zm00001d012433::8:174374957-174376958(+)
Zm00001d039169::6:171661937-171663938(+)
Zm00001d038367::6:155636143-155638144(-)
Zm00001d002970::2:28354539-28356540(-)
Zm00001d041979::3:146473216-146475217(-)
Zm00001d008376::8:6703560-6705561(+)
Zm00001d011701::8:159185291-159187292(-)
Zm00001d047603::9:136814508-136816509(+)
Zm00001d046995::9:114410011-114412012(-)
Zm00001d009760::8:80072788-80074789(+)
Zm00001d036771::6:100196199-100198200(+)
Zm00001d007962::2:244252662-244254663(+)
Zm00001d006760::2:216125953-216127954(+)
Zm00001d003477::2:45425080-45427081(+)
Zm00001d039769::3:14339134-14341135(-)
Zm00001d048424::9:155992546-155994547(+)
Zm00001d045676::9:32728636-32730637(-)
Zm00001d031830::1:203040300-203042301(+)
Zm00001d036983::6:108298027-108300028(+)
Zm00001d043934::3:214154205-214156206(+)
Zm00001d046630::9:99657414-99659415(+)
Zm00001d006323::2:204611351-204613352(-)
Zm00001d008559::8:12969752-12971753(-)
Zm00001d051592::4:163976803-163978804(+)
Zm00001d026153::10:139923847-139925848(-)
Zm00001d042526::3:170868995-170870996(-)
Zm00001d048074::9:149390645-149392646(+)
Zm00001d048718::4:4151864-4153865(+)
Zm00001d005396::2:172251691-172253692(+)
Zm00001d013086::5:4529918-4531919(-)
Zm00001d044475::3:229132569-229134570(+)
Zm00001d017836::5:208270721-208272722(-)
Zm00001d044195::3:221642310-221644311(-)
Zm00001d042553::3:171642425-171644426(-)
Zm00001d047362::9:127737661-127739662(-)
Zm00001d028554::1:38992050-38994051(+)
Zm00001d014268::5:38595440-38597441(-)
Zm00001d015430::5:89672212-89674213(+)
Zm00001d022289::7:174557799-174559800(+)
Zm00001d048163::9:151220031-151222032(+)
Zm00001d029422::1:69855393-69857394(-)
Zm00001d024698::10:83960504-83962505(+)
Zm00001d035409::6:24605172-24607173(+)
Zm00001d027773::1:13257916-13259917(-)
Zm00001d010103::8:99200486-99202487(+)
Zm00001d048344::9:154805249-154807250(-)
Zm00001d017367::5:193691642-193693643(+)
Zm00001d030985::1:172064412-172066413(+)
Zm00001d005856::2:190971651-190973652(-)
Zm00001d042245::3:157382832-157384833(+)
Zm00001d023973::10:32816640-32818641(-)
Zm00001d025425::10:118292425-118294426(+)
Zm00001d034250::1:287920535-287922536(-)
Zm00001d050288::4:78911315-78913316(+)
Zm00001d013824::5:21490126-21492127(-)
Zm00001d042943::3:184609389-184611390(+)
Zm00001d002797::2:22936556-22938557(-)
Zm00001d038300::6:153810854-153812855(-)
Zm00001d038226::6:151986749-151988750(+)
Zm00001d042028::3:147773269-147775270(+)
Zm00001d021177::7:145080882-145082883(-)
Zm00001d021510::7:154584496-154586497(+)
Zm00001d030786::1:159727148-159729149(-)
Zm00001d038383::6:156031916-156033917(+)
Zm00001d028866::1:48954981-48956982(+)
Zm00001d017456::5:196439200-196441201(-)
Zm00001d041710::3:134457632-134459633(-)
Zm00001d046754::9:104405207-104407208(+)
Zm00001d051761::4:168958180-168960181(+)
Zm00001d042050::3:148700325-148702326(+)
Zm00001d014500::5:50447361-50449362(+)
Zm00001d039901::3:18643658-18645659(+)
Zm00001d034725::1:300788593-300790594(+)
Zm00001d051245::4:150317276-150319277(-)
Zm00001d026477::10:146709101-146711102(-)
Zm00001d004788::2:139264045-139266046(-)
Zm00001d026099::10:138484005-138486006(+)
Zm00001d011756::8:160824920-160826921(-)
Zm00001d028902::1:50199982-50201983(+)
Zm00001d021726::7:161508215-161510216(+)
Zm00001d039101::6:170025306-170027307(-)
Zm00001d034531::1:295759988-295761989(-)
Zm00001d010970::8:135483786-135485787(-)
Zm00001d030368::1:126764056-126766057(+)
Zm00001d008546::8:12514516-12516517(-)
Zm00001d038582::6:160507406-160509407(+)
Zm00001d027478::1:6238322-6240323(+)
Zm00001d046628::9:99608271-99610272(+)
Zm00001d053382::4:228562208-228564209(+)
Zm00001d017833::5:208261862-208263863(-)
Zm00001d023762::10:19187682-19189683(+)
Zm00001d046375::9:85241109-85243110(+)
Zm00001d048390::9:155398659-155400660(+)
Zm00001d003888::2:65274488-65276489(+)
Zm00001d037829::6:138951400-138953401(+)
Zm00001d040481::3:46132357-46134358(+)
Zm00001d001857::2:2013752-2015753(+)
Zm00001d007179::2:223878205-223880206(+)
Zm00001d019447::7:34302473-34304474(-)
Zm00001d051301::4:152417826-152419827(+)
Zm00001d005671::2:182858696-182860697(-)
Zm00001d044821::9:3895508-3897509(+)
Zm00001d048100::9:150164485-150166486(+)
Zm00001d009859::8:85579155-85581156(-)
Zm00001d048419::9:155954309-155956310(-)
```
