## Supplementary material for "A comprehensive map of preferentially located motifs reveals distinct proximal *cis*-regulatory elements in plants": AATGTAAT_containing_gene_set.txt

```
#Occurences of AATGTAAT between 7 and 112 (positions relative to the transcription start site)
#371 sequences with AATGTAAT in this interval
#1.47% of the sequences in promoter set with AATGTAAT (set with 25199 sequences)
Zm00001d033556::1:267108264-267110265(-)
Zm00001d039519::3:6562453-6564454(+)
Zm00001d030801::1:160335022-160337023(+)
Zm00001d030581::1:146068253-146070254(+)
Zm00001d011246::8:144407993-144409994(+)
Zm00001d043477::3:201454161-201456162(-)
Zm00001d030659::1:151472148-151474149(-)
Zm00001d032979::1:245573272-245575273(-)
Zm00001d002836::2:24256947-24258948(+)
Zm00001d018180::5:215921635-215923636(-)
Zm00001d051339::4:155198281-155200282(-)
Zm00001d053554::4:233853805-233855806(-)
Zm00001d035480::6:28851582-28853583(-)
Zm00001d044878::9:6369798-6371799(-)
Zm00001d019976::7:81482954-81484955(-)
Zm00001d043649::3:205973860-205975861(+)
Zm00001d036663::6:97047993-97049994(+)
Zm00001d002773::2:22214304-22216305(-)
Zm00001d044541::3:231338873-231340874(+)
Zm00001d048450::9:156642985-156644986(+)
Zm00001d043419::3:199108202-199110203(-)
Zm00001d027878::1:16354737-16356738(+)
Zm00001d046001::9:53140007-53142008(-)
Zm00001d010723::8:125887321-125889322(+)
Zm00001d045685::9:33206638-33208639(+)
Zm00001d003767::2:58172247-58174248(+)
Zm00001d005076::2:157558988-157560989(-)
Zm00001d024889::10:93023107-93025108(-)
Zm00001d027259::1:687982-689983(+)
Zm00001d004626::2:122674019-122676020(+)
Zm00001d047156::9:120314698-120316699(-)
Zm00001d017775::5:206385107-206387108(+)
Zm00001d051869::4:172949984-172951985(-)
Zm00001d039674::3:11573558-11575559(+)
Zm00001d013029::5:3471365-3473366(-)
Zm00001d042509::3:170137518-170139519(-)
Zm00001d045114::9:13156242-13158243(-)
Zm00001d002425::2:12405879-12407880(-)
Zm00001d015605::5:100773083-100775084(-)
Zm00001d044819::9:3874631-3876632(+)
Zm00001d025793::10:129811943-129813944(-)
Zm00001d050023::4:60694993-60696994(+)
Zm00001d024852::10:90654750-90656751(+)
Zm00001d039709::3:12750427-12752428(-)
Zm00001d008332::8:5547337-5549338(-)
Zm00001d027239::1:195441-197442(+)
Zm00001d049046::4:13855755-13857756(-)
Zm00001d049432::4:30128843-30130844(-)
Zm00001d037480::6:126662368-126664369(+)
Zm00001d027590::1:8572454-8574455(+)
Zm00001d014656::5:57721632-57723633(+)
Zm00001d002149::2:6818250-6820251(+)
Zm00001d021716::7:161219158-161221159(+)
Zm00001d036521::6:91156117-91158118(+)
Zm00001d017874::5:209350889-209352890(+)
Zm00001d033975::1:279921938-279923939(-)
Zm00001d007041::2:220734219-220736220(-)
Zm00001d044663::3:234340496-234342497(-)
Zm00001d012624::8:177408352-177410353(-)
Zm00001d050256::4:76985140-76987141(-)
Zm00001d028000::1:19917746-19919747(+)
Zm00001d040693::3:58564701-58566702(-)
Zm00001d044110::3:219539766-219541767(+)
Zm00001d047985::9:147200595-147202596(-)
Zm00001d004790::2:139457003-139459004(-)
Zm00001d038396::6:156311966-156313967(-)
Zm00001d009017::8:30235862-30237863(+)
Zm00001d030846::1:162954757-162956758(+)
Zm00001d038589::6:160578170-160580171(+)
Zm00001d013466::5:12272992-12274993(-)
Zm00001d024036::10:38821142-38823143(-)
Zm00001d045084::9:12047174-12049175(-)
Zm00001d050514::4:95578419-95580420(+)
Zm00001d004806::2:140440496-140442497(+)
Zm00001d049253::4:22956628-22958629(-)
Zm00001d029753::1:85509063-85511064(-)
Zm00001d014343::5:41975113-41977114(+)
Zm00001d015484::5:92902119-92904120(-)
Zm00001d020572::7:122850946-122852947(-)
Zm00001d049726::4:41550652-41552653(-)
Zm00001d009707::8:77012863-77014864(-)
Zm00001d044186::3:221414549-221416550(-)
Zm00001d045332::9:19120253-19122254(+)
Zm00001d039721::3:12983211-12985212(+)
Zm00001d001780::2:707768-709769(+)
Zm00001d014600::5:54828996-54830997(+)
Zm00001d032095::1:212362821-212364822(+)
Zm00001d024850::10:90613000-90615001(+)
Zm00001d017692::5:204452860-204454861(-)
Zm00001d007092::2:222132389-222134390(-)
Zm00001d031182::1:181579153-181581154(-)
Zm00001d002184::2:7545745-7547746(-)
Zm00001d048542::9:158271558-158273559(-)
Zm00001d053761::4:240644314-240646315(-)
Zm00001d037122::6:113167653-113169654(-)
Zm00001d031940::1:207524962-207526963(+)
Zm00001d035969::6:63515995-63517996(+)
Zm00001d044335::3:225401998-225403999(-)
Zm00001d005036::2:155305753-155307754(-)
Zm00001d027843::1:14990486-14992487(-)
Zm00001d028780::1:46198827-46200828(+)
Zm00001d048243::9:153110118-153112119(-)
Zm00001d050104::4:65809171-65811172(+)
Zm00001d046949::9:112339349-112341350(+)
Zm00001d008728::8:17944340-17946341(+)
Zm00001d005334::2:169837153-169839154(+)
Zm00001d030819::1:161777246-161779247(-)
Zm00001d034371::1:291105111-291107112(-)
Zm00001d053916::4:243625063-243627064(+)
Zm00001d047955::9:146096405-146098406(+)
Zm00001d017514::5:198260928-198262929(+)
Zm00001d033048::1:248474148-248476149(-)
Zm00001d041729::3:135397299-135399300(+)
Zm00001d031640::1:197107201-197109202(+)
Zm00001d040160::3:29675381-29677382(-)
Zm00001d030849::1:163156439-163158440(-)
Zm00001d049938::4:54076398-54078399(-)
Zm00001d026604::10:148809256-148811257(-)
Zm00001d010392::8:112610125-112612126(+)
Zm00001d046509::9:93173189-93175190(-)
Zm00001d036337::6:84748675-84750676(+)
Zm00001d017793::5:206963438-206965439(+)
Zm00001d027589::1:8573590-8575591(-)
Zm00001d031275::1:184818985-184820986(-)
Zm00001d028341::1:31321787-31323788(+)
Zm00001d040218::3:32559678-32561679(+)
Zm00001d053620::4:236806028-236808029(+)
Zm00001d039192::6:172244551-172246552(-)
Zm00001d033217::1:254542736-254544737(-)
Zm00001d031639::1:197108339-197110340(-)
Zm00001d044821::9:3895508-3897509(+)
Zm00001d034279::1:288409219-288411220(+)
Zm00001d046311::9:79799782-79801783(-)
Zm00001d038300::6:153810854-153812855(-)
Zm00001d028575::1:39561910-39563911(+)
Zm00001d040477::3:45763833-45765834(-)
Zm00001d006373::2:205994735-205996736(+)
Zm00001d025973::10:135021968-135023969(-)
Zm00001d017642::5:202880012-202882013(+)
Zm00001d014038::5:30228516-30230517(+)
Zm00001d013007::5:3147660-3149661(+)
Zm00001d014332::5:41136238-41138239(-)
Zm00001d049419::4:29926160-29928161(+)
Zm00001d016621::5:170405056-170407057(-)
Zm00001d050526::4:96828309-96830310(-)
Zm00001d022424::7:177375526-177377527(-)
Zm00001d050489::4:92856059-92858060(-)
Zm00001d008331::8:5500165-5502166(-)
Zm00001d016625::5:170511881-170513882(+)
Zm00001d043731::3:208599776-208601777(+)
Zm00001d020202::7:98959006-98961007(-)
Zm00001d031587::1:195525468-195527469(+)
Zm00001d004734::2:134684951-134686952(+)
Zm00001d017331::5:193178529-193180530(-)
Zm00001d011454::8:150933586-150935587(-)
Zm00001d012665::8:178293353-178295354(-)
Zm00001d037609::6:131652017-131654018(+)
Zm00001d036660::6:96927898-96929899(+)
Zm00001d021711::7:160979791-160981792(+)
Zm00001d020150::7:95876400-95878401(+)
Zm00001d046183::9:70154849-70156850(-)
Zm00001d045725::9:35213853-35215854(+)
Zm00001d014187::5:35510226-35512227(-)
Zm00001d039387::3:3145030-3147031(-)
Zm00001d020110::7:92790262-92792263(+)
Zm00001d041768::3:136776301-136778302(-)
Zm00001d046714::9:103123058-103125059(-)
Zm00001d024931::10:95542968-95544969(-)
Zm00001d040628::3:55025569-55027570(-)
Zm00001d046897::9:109487111-109489112(-)
Zm00001d046971::9:113590320-113592321(+)
Zm00001d046977::9:113841929-113843930(-)
Zm00001d027714::1:11887051-11889052(-)
Zm00001d047837::9:142886569-142888570(-)
Zm00001d011091::8:138658536-138660537(+)
Zm00001d011257::8:144718810-144720811(-)
Zm00001d005795::2:188909204-188911205(+)
Zm00001d009398::8:62428718-62430719(-)
Zm00001d005399::2:172539071-172541072(-)
Zm00001d010434::8:115005549-115007550(+)
Zm00001d046923::9:110945664-110947665(-)
Zm00001d021790::7:163077753-163079754(-)
Zm00001d017449::5:196102044-196104045(+)
Zm00001d010193::8:103470295-103472296(+)
Zm00001d049759::4:43395375-43397376(-)
Zm00001d047951::9:146065674-146067675(-)
Zm00001d013629::5:15858669-15860670(-)
Zm00001d012831::5:955609-957610(-)
Zm00001d045383::9:20239624-20241625(+)
Zm00001d012897::5:1758517-1760518(-)
Zm00001d009057::8:33666710-33668711(-)
Zm00001d031407::1:189256335-189258336(+)
Zm00001d031372::1:187619886-187621887(+)
Zm00001d027386::1:4120279-4122280(+)
Zm00001d025359::10:115511423-115513424(-)
Zm00001d002156::2:6880652-6882653(-)
Zm00001d015713::5:110415354-110417355(-)
Zm00001d011853::8:162804416-162806417(+)
Zm00001d047020::9:115532698-115534699(-)
Zm00001d007807::2:240009927-240011928(+)
Zm00001d047712::9:139747946-139749947(+)
Zm00001d040764::3:64372582-64374583(+)
Zm00001d003859::2:63417346-63419347(-)
Zm00001d049926::4:53427741-53429742(+)
Zm00001d045513::9:25065913-25067914(+)
Zm00001d052969::4:206590729-206592730(+)
Zm00001d052967::4:206533928-206535929(+)
Zm00001d024248::10:59445949-59447950(-)
Zm00001d036764::6:100073197-100075198(+)
Zm00001d024839::10:90382933-90384934(+)
Zm00001d040351::3:39395920-39397921(-)
Zm00001d012464::8:174969100-174971101(+)
Zm00001d007044::2:220800466-220802467(-)
Zm00001d042762::3:179102814-179104815(-)
Zm00001d052666::4:196480102-196482103(-)
Zm00001d005586::2:179801353-179803354(-)
Zm00001d026557::10:148114235-148116236(-)
Zm00001d017553::5:199395512-199397513(-)
Zm00001d020418::7:112712759-112714760(+)
Zm00001d010936::8:134112917-134114918(+)
Zm00001d034770::1:301728480-301730481(-)
Zm00001d021362::7:149913555-149915556(-)
Zm00001d004417::2:110446842-110448843(+)
Zm00001d033588::1:267929548-267931549(+)
Zm00001d027421::1:4899333-4901334(+)
Zm00001d023291::10:2236284-2238285(-)
Zm00001d031525::1:192897422-192899423(-)
Zm00001d029711::1:83543439-83545440(+)
Zm00001d037410::6:124805065-124807066(+)
Zm00001d019701::7:51994982-51996983(-)
Zm00001d024018::10:37102351-37104352(-)
Zm00001d047808::9:142329849-142331850(+)
Zm00001d050925::4:131919006-131921007(-)
Zm00001d006483::2:209673388-209675389(+)
Zm00001d031449::1:190321266-190323267(-)
Zm00001d018449::5:221103598-221105599(+)
Zm00001d009681::8:75580072-75582073(-)
Zm00001d026696::10:150203508-150205509(-)
Zm00001d049459::4:31015760-31017761(+)
Zm00001d006640::2:213257621-213259622(-)
Zm00001d049533::4:33617939-33619940(-)
Zm00001d024507::10:74831192-74833193(+)
Zm00001d048413::9:155826463-155828464(-)
Zm00001d002545::2:15126665-15128666(+)
Zm00001d036667::6:97137074-97139075(+)
Zm00001d011256::8:144698522-144700523(-)
Zm00001d014201::5:36221361-36223362(+)
Zm00001d023379::10:4291618-4293619(+)
Zm00001d050112::4:66650890-66652891(-)
Zm00001d016619::5:170326349-170328350(-)
Zm00001d046392::9:86863595-86865596(+)
Zm00001d020182::7:98086606-98088607(-)
Zm00001d024965::10:97100149-97102150(+)
Zm00001d037483::6:126832860-126834861(+)
Zm00001d038091::6:147429906-147431907(+)
Zm00001d053890::4:243048910-243050911(+)
Zm00001d005308::2:169026342-169028343(-)
Zm00001d053236::4:221554938-221556939(-)
Zm00001d019032::7:13590462-13592463(-)
Zm00001d012383::8:173269591-173271592(+)
Zm00001d034424::1:292623499-292625500(+)
Zm00001d020594::7:124091533-124093534(-)
Zm00001d015810::5:122523258-122525259(+)
Zm00001d038720::6:163332823-163334824(+)
Zm00001d008706::8:17462247-17464248(-)
Zm00001d050037::4:61633793-61635794(-)
Zm00001d049950::4:55132977-55134978(-)
Zm00001d028775::1:46179861-46181862(+)
Zm00001d049430::4:30112484-30114485(-)
Zm00001d014852::5:65590941-65592942(-)
Zm00001d008712::8:17574140-17576141(-)
Zm00001d035723::6:43296732-43298733(-)
Zm00001d052097::4:179491740-179493741(+)
Zm00001d033467::1:263517512-263519513(-)
Zm00001d024325::10:64668121-64670122(+)
Zm00001d032112::1:213434438-213436439(-)
Zm00001d033324::1:259035728-259037729(+)
Zm00001d001935::2:3111882-3113883(-)
Zm00001d010657::8:123114247-123116248(-)
Zm00001d008339::8:5744900-5746901(+)
Zm00001d036771::6:100196199-100198200(+)
Zm00001d035199::6:9597016-9599017(+)
Zm00001d032304::1:221396806-221398807(-)
Zm00001d023208::10:134229-136230(-)
Zm00001d009745::8:79184785-79186786(-)
Zm00001d006238::2:202614227-202616228(+)
Zm00001d049860::4:48977468-48979469(-)
Zm00001d011252::8:144616899-144618900(-)
Zm00001d026337::10:143785331-143787332(+)
Zm00001d044184::3:221304222-221306223(-)
Zm00001d053706::4:239627008-239629009(-)
Zm00001d050284::4:78471231-78473232(-)
Zm00001d043590::3:204498495-204500496(-)
Zm00001d035247::6:17129819-17131820(+)
Zm00001d042538::3:171191259-171193260(+)
Zm00001d020891::7:135607560-135609561(+)
Zm00001d023677::10:15032300-15034301(-)
Zm00001d023987::10:34452377-34454378(+)
Zm00001d017425::5:195721302-195723303(+)
Zm00001d047896::9:144628308-144630309(-)
Zm00001d034668::1:299313017-299315018(-)
Zm00001d030907::1:166744309-166746310(-)
Zm00001d026130::10:139298011-139300012(+)
Zm00001d039197::6:172335827-172337828(-)
Zm00001d006365::2:205732430-205734431(+)
Zm00001d002185::2:7544608-7546609(+)
Zm00001d051514::4:161087835-161089836(+)
Zm00001d005358::2:170901872-170903873(-)
Zm00001d019182::7:20578899-20580900(+)
Zm00001d053889::4:243050042-243052043(-)
Zm00001d019115::7:17575327-17577328(+)
Zm00001d041448::3:120546335-120548336(-)
Zm00001d018384::5:219711967-219713968(+)
Zm00001d008689::8:17229128-17231129(+)
Zm00001d049191::4:19865499-19867500(-)
Zm00001d020087::7:91037629-91039630(-)
Zm00001d010497::8:118065977-118067978(+)
Zm00001d039647::3:10285999-10288000(-)
Zm00001d031327::1:186074959-186076960(-)
Zm00001d008269::8:3601211-3603212(-)
Zm00001d038007::6:145009086-145011087(-)
Zm00001d034423::1:292610908-292612909(+)
Zm00001d017034::5:183227842-183229843(+)
Zm00001d025651::10:125011668-125013669(+)
Zm00001d043201::3:191428993-191430994(+)
Zm00001d015054::5:73450981-73452982(-)
Zm00001d019130::7:18333023-18335024(+)
Zm00001d006476::2:209518073-209520074(-)
Zm00001d018478::5:221517660-221519661(-)
Zm00001d002387::2:11650289-11652290(-)
Zm00001d034779::1:302139647-302141648(-)
Zm00001d036742::6:99716794-99718795(+)
Zm00001d035833::6:54110457-54112458(+)
Zm00001d044572::3:232047106-232049107(-)
Zm00001d036178::6:75752003-75754004(+)
Zm00001d032423::1:225975508-225977509(-)
Zm00001d033619::1:269010775-269012776(-)
Zm00001d024196::10:54998400-55000401(+)
Zm00001d008631::8:15286802-15288803(-)
Zm00001d023279::10:2036063-2038064(-)
Zm00001d017213::5:189091641-189093642(+)
Zm00001d007311::2:227454362-227456363(+)
Zm00001d045195::9:15777234-15779235(+)
Zm00001d032208::1:217171055-217173056(+)
Zm00001d012085::8:167845784-167847785(+)
Zm00001d028114::1:23269516-23271517(-)
Zm00001d014033::5:29806868-29808869(+)
Zm00001d018161::5:215725583-215727584(+)
Zm00001d031351::1:187060983-187062984(+)
Zm00001d033683::1:271131443-271133444(-)
Zm00001d018812::7:5869622-5871623(+)
Zm00001d046952::9:112603312-112605313(+)
Zm00001d049431::4:30116182-30118183(-)
Zm00001d049336::4:27052720-27054721(-)
Zm00001d043890::3:213159900-213161901(+)
Zm00001d029653::1:81453503-81455504(+)
Zm00001d021536::7:155282153-155284154(+)
Zm00001d020444::7:114902099-114904100(+)
Zm00001d047242::9:123770839-123772840(-)
Zm00001d023704::10:16364523-16366524(+)
Zm00001d025998::10:135691627-135693628(-)
Zm00001d050000::4:58833854-58835855(+)
Zm00001d028219::1:26907855-26909856(-)
Zm00001d032074::1:211496518-211498519(+)
Zm00001d002235::2:8468830-8470831(+)
Zm00001d036655::6:96572228-96574229(-)
Zm00001d009527::8:69071285-69073286(-)
Zm00001d013857::5:22846693-22848694(+)
Zm00001d036630::6:95641970-95643971(+)
Zm00001d021204::7:146024327-146026328(-)
Zm00001d019030::7:13541065-13543066(-)
```
