## Supplementary material for "A comprehensive map of preferentially located motifs reveals distinct proximal *cis*-regulatory elements in plants": AATGTAT_containing_gene_set.txt

```
#Occurences of AATGTAT between 54 and 56 (positions relative to the transcription start site)
#53 sequences with AATGTAT in this interval
#0.21% of the sequences in promoter set with AATGTAT (set with 25199 sequences)
Zm00001d026446::10:145981478-145983479(-)
Zm00001d035861::6:57252661-57254662(-)
Zm00001d031846::1:203934977-203936978(-)
Zm00001d033717::1:272121991-272123992(+)
Zm00001d039141::6:170968563-170970564(+)
Zm00001d021799::7:163135419-163137420(-)
Zm00001d033005::1:246789050-246791051(+)
Zm00001d048253::9:153253859-153255860(+)
Zm00001d007605::2:236097039-236099040(-)
Zm00001d008242::8:2437782-2439783(-)
Zm00001d013339::5:8902402-8904403(-)
Zm00001d032677::1:233882962-233884963(+)
Zm00001d020692::7:128745972-128747973(+)
Zm00001d038255::6:152443583-152445584(-)
Zm00001d005568::2:178754330-178756331(+)
Zm00001d014405::5:44699627-44701628(+)
Zm00001d052262::4:185217519-185219520(+)
Zm00001d010648::8:122890426-122892427(-)
Zm00001d022310::7:174906539-174908540(+)
Zm00001d038791::6:164389322-164391323(-)
Zm00001d020858::7:134904278-134906279(-)
Zm00001d020417::7:112557133-112559134(+)
Zm00001d030173::1:110376871-110378872(+)
Zm00001d042719::3:178122366-178124367(+)
Zm00001d046765::9:104864527-104866528(-)
Zm00001d051915::4:174614411-174616412(-)
Zm00001d003293::2:39099975-39101976(-)
Zm00001d037787::6:137838110-137840111(-)
Zm00001d038256::6:152463861-152465862(-)
Zm00001d027895::1:16976685-16978686(-)
Zm00001d021056::7:141665839-141667840(-)
Zm00001d029903::1:93425755-93427756(-)
Zm00001d012509::8:175624375-175626376(-)
Zm00001d051532::4:161647209-161649210(+)
Zm00001d021122::7:143283346-143285347(-)
Zm00001d011202::8:142837149-142839150(+)
Zm00001d032671::1:233746507-233748508(-)
Zm00001d045377::9:20084670-20086671(+)
Zm00001d003992::2:74078181-74080182(-)
Zm00001d033769::1:273098356-273100357(+)
Zm00001d032316::1:221940640-221942641(+)
Zm00001d003701::2:55226076-55228077(+)
Zm00001d024839::10:90382933-90384934(+)
Zm00001d003083::2:31518153-31520154(+)
Zm00001d044170::3:221026247-221028248(+)
Zm00001d044550::3:231456366-231458367(+)
Zm00001d029598::1:78389560-78391561(+)
Zm00001d006322::2:204519771-204521772(+)
Zm00001d053675::4:238808729-238810730(-)
Zm00001d038839::6:165592506-165594507(+)
Zm00001d030030::1:100662042-100664043(-)
Zm00001d046064::9:60754817-60756818(+)
Zm00001d036165::6:75433889-75435890(+)
```
