## Supplementary material for "A comprehensive map of preferentially located motifs reveals distinct proximal *cis*-regulatory elements in plants": AATGTATC_containing_gene_set.txt

```
#Occurences of AATGTATC between 12 and 106 (positions relative to the transcription start site)
#146 sequences with AATGTATC in this interval
#0.58% of the sequences in promoter set with AATGTATC (set with 25199 sequences)
Zm00001d038021::6:145392469-145394470(+)
Zm00001d002809::2:23214387-23216388(-)
Zm00001d017036::5:183332993-183334994(-)
Zm00001d023701::10:16192036-16194037(+)
Zm00001d026377::10:144639653-144641654(-)
Zm00001d017178::5:188137267-188139268(+)
Zm00001d041731::3:135459580-135461581(+)
Zm00001d029209::1:62466230-62468231(-)
Zm00001d024204::10:55987628-55989629(-)
Zm00001d036098::6:72198623-72200624(-)
Zm00001d046882::9:108785442-108787443(-)
Zm00001d052642::4:195649294-195651295(+)
Zm00001d008300::8:4576700-4578701(-)
Zm00001d052444::4:190135996-190137997(-)
Zm00001d052145::4:181032590-181034591(-)
Zm00001d005372::2:171225560-171227561(-)
Zm00001d007417::2:231187393-231189394(-)
Zm00001d022366::7:176168412-176170413(+)
Zm00001d019089::7:15823310-15825311(-)
Zm00001d012549::8:176468839-176470840(-)
Zm00001d049726::4:41550652-41552653(-)
Zm00001d015843::5:125688495-125690496(+)
Zm00001d046764::9:104804102-104806103(-)
Zm00001d024821::10:89616136-89618137(-)
Zm00001d009840::8:84664814-84666815(-)
Zm00001d014194::5:35979207-35981208(+)
Zm00001d030126::1:107680550-107682551(+)
Zm00001d017076::5:184458738-184460739(-)
Zm00001d054042::4:245463713-245465714(+)
Zm00001d009676::8:75412252-75414253(-)
Zm00001d022242::7:173464353-173466354(+)
Zm00001d010152::8:101645143-101647144(-)
Zm00001d007068::2:221310873-221312874(+)
Zm00001d016100::5:144546615-144548616(-)
Zm00001d049605::4:37192908-37194909(-)
Zm00001d014117::5:33023756-33025757(+)
Zm00001d009527::8:69071285-69073286(-)
Zm00001d009362::8:59511837-59513838(+)
Zm00001d013800::5:20667130-20669131(+)
Zm00001d039919::3:19354788-19356789(+)
Zm00001d006300::2:204057129-204059130(+)
Zm00001d042772::3:179263893-179265894(+)
Zm00001d052298::4:186404078-186406079(+)
Zm00001d046399::9:87272491-87274492(+)
Zm00001d051420::4:157870665-157872666(+)
Zm00001d010030::8:96118867-96120868(-)
Zm00001d042270::3:158429971-158431972(-)
Zm00001d044647::3:233926586-233928587(+)
Zm00001d030892::1:166132778-166134779(-)
Zm00001d006931::2:219608784-219610785(+)
Zm00001d029527::1:74786106-74788107(+)
Zm00001d005772::2:187741523-187743524(-)
Zm00001d024507::10:74831192-74833193(+)
Zm00001d047103::9:118710168-118712169(-)
Zm00001d038791::6:164389322-164391323(-)
Zm00001d038142::6:149257298-149259299(-)
Zm00001d029738::1:84663317-84665318(+)
Zm00001d046434::9:89627166-89629167(+)
Zm00001d035428::6:25147233-25149234(+)
Zm00001d046197::9:71398742-71400743(+)
Zm00001d044995::9:9519095-9521096(-)
Zm00001d037541::6:128779460-128781461(-)
Zm00001d033611::1:268582628-268584629(+)
Zm00001d004166::2:88505192-88507193(+)
Zm00001d045959::9:49796368-49798369(+)
Zm00001d039185::6:172149910-172151911(+)
Zm00001d053813::4:241603722-241605723(-)
Zm00001d013920::5:24846044-24848045(+)
Zm00001d050334::4:81954793-81956794(-)
Zm00001d035319::6:21078637-21080638(+)
Zm00001d039245::3:473148-475149(+)
Zm00001d019669::7:49323361-49325362(-)
Zm00001d022436::7:177693903-177695904(-)
Zm00001d027324::1:2971667-2973668(-)
Zm00001d018730::7:3306399-3308400(-)
Zm00001d022490::7:178666969-178668970(-)
Zm00001d015063::5:73843615-73845616(+)
Zm00001d015097::5:75310204-75312205(-)
Zm00001d013223::5:6719007-6721008(+)
Zm00001d018327::5:218510147-218512148(-)
Zm00001d025679::10:126095429-126097430(-)
Zm00001d038954::6:167631581-167633582(-)
Zm00001d007045::2:220800085-220802086(+)
Zm00001d021880::7:165321478-165323479(+)
Zm00001d018445::5:220939967-220941968(+)
Zm00001d037599::6:131092141-131094142(-)
Zm00001d031490::1:191817698-191819699(+)
Zm00001d009112::8:37141382-37143383(+)
Zm00001d054071::4:245924464-245926465(-)
Zm00001d020380::7:110162517-110164518(+)
Zm00001d010446::8:115488912-115490913(+)
Zm00001d029410::1:69319404-69321405(+)
Zm00001d001945::2:3373732-3375733(-)
Zm00001d038371::6:155674184-155676185(+)
Zm00001d004994::2:152812570-152814571(+)
Zm00001d013964::5:26494224-26496225(+)
Zm00001d022272::7:174091132-174093133(-)
Zm00001d012485::8:175362442-175364443(-)
Zm00001d050133::4:68207702-68209703(+)
Zm00001d027630::1:9491639-9493640(-)
Zm00001d024274::10:61029254-61031255(+)
Zm00001d026514::10:147435935-147437936(+)
Zm00001d035434::6:25349384-25351385(+)
Zm00001d022108::7:170561820-170563821(-)
Zm00001d048661::4:2957604-2959605(+)
Zm00001d035962::6:62957007-62959008(-)
Zm00001d008242::8:2437782-2439783(-)
Zm00001d048946::4:10451452-10453453(-)
Zm00001d010675::8:123946426-123948427(-)
Zm00001d013596::5:15093270-15095271(+)
Zm00001d044417::3:227494209-227496210(+)
Zm00001d054072::4:245923423-245925424(+)
Zm00001d041083::3:96131940-96133941(+)
Zm00001d009163::8:40369556-40371557(+)
Zm00001d010516::8:118825034-118827035(+)
Zm00001d004412::2:110309441-110311442(+)
Zm00001d053695::4:239188555-239190556(+)
Zm00001d040805::3:67064675-67066676(+)
Zm00001d007163::2:223619820-223621821(+)
Zm00001d004739::2:135113889-135115890(-)
Zm00001d002537::2:14985362-14987363(-)
Zm00001d045454::9:22856262-22858263(+)
Zm00001d043179::3:190704269-190706270(-)
Zm00001d006116::2:199000350-199002351(+)
Zm00001d038228::6:152046965-152048966(-)
Zm00001d006510::2:210203101-210205102(-)
Zm00001d031975::1:208355939-208357940(+)
Zm00001d024975::10:97689205-97691206(-)
Zm00001d037665::6:133523163-133525164(-)
Zm00001d026287::10:142864975-142866976(+)
Zm00001d051893::4:173864644-173866645(-)
Zm00001d017387::5:194082164-194084165(+)
Zm00001d021952::7:166937236-166939237(-)
Zm00001d035748::6:44954771-44956772(-)
Zm00001d033903::1:278100622-278102623(+)
Zm00001d022561::7:180067783-180069784(-)
Zm00001d012036::8:166922759-166924760(-)
Zm00001d007904::2:242173496-242175497(-)
Zm00001d050708::4:117429732-117431733(-)
Zm00001d039477::3:5327493-5329494(+)
Zm00001d024925::10:95279052-95281053(+)
Zm00001d009541::8:69393725-69395726(+)
Zm00001d043229::3:192551082-192553083(-)
Zm00001d012602::8:177060268-177062269(+)
Zm00001d043109::3:189361710-189363711(+)
Zm00001d043112::3:189498663-189500664(-)
```
