## Supplementary material for "A comprehensive map of preferentially located motifs reveals distinct proximal *cis*-regulatory elements in plants": AATGTCA_containing_gene_set.txt

```
#Occurences of AATGTCA between 16 and 71 (positions relative to the transcription start site)
#353 sequences with AATGTCA in this interval
#1.40% of the sequences in promoter set with AATGTCA (set with 25199 sequences)
Zm00001d019542::7:41593272-41595273(+)
Zm00001d007437::2:231738805-231740806(+)
Zm00001d018641::7:1463664-1465665(-)
Zm00001d030091::1:105033715-105035716(+)
Zm00001d014081::5:31730339-31732340(+)
Zm00001d048007::9:147860592-147862593(-)
Zm00001d020038::7:87794084-87796085(+)
Zm00001d045174::9:15125710-15127711(+)
Zm00001d040351::3:39395920-39397921(-)
Zm00001d051235::4:149498412-149500413(+)
Zm00001d050913::4:130431944-130433945(+)
Zm00001d048819::4:5971417-5973418(-)
Zm00001d046645::9:100363663-100365664(+)
Zm00001d017890::5:209653000-209655001(+)
Zm00001d043019::3:186604592-186606593(+)
Zm00001d044471::3:229100832-229102833(+)
Zm00001d015459::5:91457726-91459727(+)
Zm00001d014852::5:65590941-65592942(-)
Zm00001d053197::4:219376537-219378538(-)
Zm00001d030101::1:105698654-105700655(+)
Zm00001d040666::3:57058153-57060154(-)
Zm00001d014472::5:49396642-49398643(+)
Zm00001d013263::5:7385690-7387691(+)
Zm00001d005251::2:165786865-165788866(-)
Zm00001d004676::2:129846331-129848332(-)
Zm00001d037612::6:131755883-131757884(+)
Zm00001d050216::4:73973127-73975128(+)
Zm00001d019124::7:18112901-18114902(-)
Zm00001d017881::5:209501394-209503395(+)
Zm00001d047597::9:136695057-136697058(-)
Zm00001d051820::4:170833406-170835407(+)
Zm00001d038197::6:151276344-151278345(+)
Zm00001d052527::4:192220127-192222128(-)
Zm00001d035689::6:41138464-41140465(+)
Zm00001d042393::3:164361337-164363338(-)
Zm00001d038167::6:150266024-150268025(+)
Zm00001d012830::5:951495-953496(-)
Zm00001d044511::3:230422409-230424410(+)
Zm00001d013549::5:14085548-14087549(-)
Zm00001d048562::9:158798347-158800348(+)
Zm00001d002039::2:4865161-4867162(+)
Zm00001d006377::2:206074499-206076500(+)
Zm00001d032668::1:233720067-233722068(-)
Zm00001d018472::5:221367796-221369797(+)
Zm00001d036783::6:100790250-100792251(-)
Zm00001d041715::3:134685364-134687365(+)
Zm00001d034380::1:291359322-291361323(-)
Zm00001d043410::3:199002370-199004371(+)
Zm00001d028054::1:21773444-21775445(-)
Zm00001d025739::10:128020107-128022108(+)
Zm00001d023211::10:263742-265743(+)
Zm00001d048413::9:155826463-155828464(-)
Zm00001d037120::6:113000012-113002013(+)
Zm00001d025010::10:99532412-99534413(+)
Zm00001d052067::4:178303439-178305440(+)
Zm00001d038142::6:149257298-149259299(-)
Zm00001d035802::6:50789948-50791949(-)
Zm00001d038126::6:148783438-148785439(+)
Zm00001d035875::6:58237328-58239329(-)
Zm00001d029272::1:64479264-64481265(-)
Zm00001d039439::3:4456340-4458341(+)
Zm00001d043267::3:193842722-193844723(-)
Zm00001d033304::1:258180510-258182511(+)
Zm00001d050532::4:97642387-97644388(+)
Zm00001d033708::1:271817644-271819645(+)
Zm00001d043109::3:189361710-189363711(+)
Zm00001d038589::6:160578170-160580171(+)
Zm00001d037835::6:139204780-139206781(-)
Zm00001d047721::9:139935041-139937042(+)
Zm00001d053678::4:238899841-238901842(-)
Zm00001d016860::5:178503459-178505460(+)
Zm00001d049857::4:48656211-48658212(+)
Zm00001d016849::5:178265628-178267629(-)
Zm00001d022096::7:170214165-170216166(-)
Zm00001d038368::6:155636766-155638767(+)
Zm00001d017358::5:193562207-193564208(-)
Zm00001d017029::5:183180612-183182613(-)
Zm00001d027815::1:14328326-14330327(+)
Zm00001d040622::3:54364927-54366928(+)
Zm00001d013031::5:3484805-3486806(+)
Zm00001d039475::3:5282635-5284636(+)
Zm00001d013125::5:5153645-5155646(-)
Zm00001d015401::5:88447196-88449197(+)
Zm00001d026511::10:147369077-147371078(+)
Zm00001d026113::10:138718038-138720039(+)
Zm00001d030612::1:148419481-148421482(+)
Zm00001d006936::2:219732584-219734585(-)
Zm00001d032932::1:243650882-243652883(-)
Zm00001d002131::2:6426821-6428822(+)
Zm00001d006680::2:214130096-214132097(-)
Zm00001d016029::5:140276423-140278424(-)
Zm00001d021031::7:140953704-140955705(-)
Zm00001d023514::10:8361387-8363388(+)
Zm00001d017164::5:187392891-187394892(-)
Zm00001d011788::8:161620681-161622682(-)
Zm00001d043606::3:204993649-204995650(-)
Zm00001d053371::4:227974496-227976497(+)
Zm00001d016238::5:151921277-151923278(-)
Zm00001d008606::8:14381184-14383185(-)
Zm00001d006541::2:210704474-210706475(+)
Zm00001d011989::8:166004809-166006810(+)
Zm00001d031581::1:195401989-195403990(-)
Zm00001d018574::5:223575484-223577485(+)
Zm00001d013131::5:5237815-5239816(+)
Zm00001d043776::3:209888007-209890008(+)
Zm00001d038637::6:161440863-161442864(+)
Zm00001d039181::6:172034439-172036440(+)
Zm00001d043441::3:199987048-199989049(-)
Zm00001d010476::8:117163143-117165144(-)
Zm00001d049171::4:19000549-19002550(+)
Zm00001d012996::5:2884865-2886866(+)
Zm00001d026333::10:143646427-143648428(+)
Zm00001d014526::5:51644309-51646310(+)
Zm00001d010341::8:110485119-110487120(+)
Zm00001d045163::9:14785015-14787016(+)
Zm00001d032423::1:225975508-225977509(-)
Zm00001d021993::7:167642272-167644273(+)
Zm00001d052862::4:202849064-202851065(+)
Zm00001d006937::2:219870493-219872494(+)
Zm00001d019504::7:38020233-38022234(-)
Zm00001d039004::6:168637458-168639459(-)
Zm00001d043144::3:190098683-190100684(+)
Zm00001d032104::1:213127647-213129648(+)
Zm00001d024196::10:54998400-55000401(+)
Zm00001d005692::2:183560701-183562702(+)
Zm00001d017775::5:206385107-206387108(+)
Zm00001d018345::5:218956032-218958033(-)
Zm00001d019923::7:76635721-76637722(-)
Zm00001d003632::2:51104988-51106989(+)
Zm00001d040357::3:39647603-39649604(+)
Zm00001d028505::1:37344701-37346702(-)
Zm00001d047906::9:144885188-144887189(-)
Zm00001d020125::7:94499854-94501855(+)
Zm00001d016531::5:166563333-166565334(+)
Zm00001d049709::4:41055603-41057604(-)
Zm00001d010675::8:123946426-123948427(-)
Zm00001d040678::3:57618482-57620483(-)
Zm00001d034254::1:288027573-288029574(-)
Zm00001d025359::10:115511423-115513424(-)
Zm00001d016999::5:182340858-182342859(+)
Zm00001d006474::2:209340367-209342368(+)
Zm00001d030372::1:126997286-126999287(-)
Zm00001d021823::7:163772261-163774262(+)
Zm00001d042135::3:152768478-152770479(-)
Zm00001d040422::3:42679505-42681506(-)
Zm00001d005817::2:189632285-189634286(+)
Zm00001d021330::7:149053880-149055881(-)
Zm00001d002654::2:18310994-18312995(+)
Zm00001d053151::4:216315986-216317987(+)
Zm00001d002546::2:15134790-15136791(-)
Zm00001d023311::10:2753856-2755857(-)
Zm00001d043958::3:214830162-214832163(+)
Zm00001d046856::9:108418396-108420397(+)
Zm00001d018573::5:223576581-223578582(-)
Zm00001d014819::5:64522703-64524704(+)
Zm00001d021295::7:148148106-148150107(-)
Zm00001d049234::4:22021227-22023228(+)
Zm00001d005630::2:181237108-181239109(-)
Zm00001d015115::5:76218703-76220704(+)
Zm00001d053245::4:221813915-221815916(+)
Zm00001d034157::1:285312163-285314164(-)
Zm00001d012821::5:903614-905615(-)
Zm00001d046134::9:65719218-65721219(-)
Zm00001d019667::7:49137320-49139321(+)
Zm00001d026347::10:143973129-143975130(-)
Zm00001d033952::1:279494139-279496140(+)
Zm00001d039718::3:12977193-12979194(-)
Zm00001d019241::7:23594765-23596766(+)
Zm00001d004460::2:113300130-113302131(+)
Zm00001d014391::5:44430677-44432678(-)
Zm00001d042256::3:157564961-157566962(-)
Zm00001d015759::5:116971351-116973352(+)
Zm00001d018193::5:216138398-216140399(+)
Zm00001d005995::2:194930208-194932209(-)
Zm00001d042244::3:157368211-157370212(+)
Zm00001d012477::8:175267092-175269093(+)
Zm00001d025301::10:113302870-113304871(+)
Zm00001d046571::9:96439501-96441502(-)
Zm00001d019280::7:25459078-25461079(-)
Zm00001d012320::8:172364156-172366157(+)
Zm00001d009007::8:29789716-29791717(-)
Zm00001d048859::4:6486881-6488882(-)
Zm00001d026557::10:148114235-148116236(-)
Zm00001d039204::6:172471318-172473319(-)
Zm00001d049352::4:27724460-27726461(+)
Zm00001d041415::3:118030613-118032614(-)
Zm00001d005028::2:154628177-154630178(+)
Zm00001d020970::7:138206786-138208787(+)
Zm00001d051553::4:162530744-162532745(+)
Zm00001d034361::1:290793271-290795272(-)
Zm00001d049384::4:28586701-28588702(+)
Zm00001d016193::5:149828870-149830871(+)
Zm00001d021348::7:149643470-149645471(+)
Zm00001d029318::1:65780643-65782644(+)
Zm00001d032828::1:239453789-239455790(+)
Zm00001d014147::5:34123346-34125347(-)
Zm00001d031617::1:196227546-196229547(-)
Zm00001d003012::2:29396883-29398884(+)
Zm00001d002804::2:23172805-23174806(+)
Zm00001d046184::9:70232141-70234142(-)
Zm00001d034604::1:297617972-297619973(-)
Zm00001d049790::4:44845387-44847388(-)
Zm00001d035496::6:29556467-29558468(-)
Zm00001d040667::3:57057070-57059071(+)
Zm00001d017517::5:198521007-198523008(+)
Zm00001d017609::5:201461784-201463785(+)
Zm00001d021558::7:155978243-155980244(+)
Zm00001d010358::8:110964810-110966811(+)
Zm00001d039916::3:19341189-19343190(-)
Zm00001d017962::5:210954390-210956391(-)
Zm00001d020810::7:133608924-133610925(-)
Zm00001d046905::9:109918390-109920391(-)
Zm00001d002836::2:24256947-24258948(+)
Zm00001d034915::1:305487678-305489679(-)
Zm00001d004466::2:113645136-113647137(+)
Zm00001d014416::5:45483462-45485463(+)
Zm00001d016679::5:172377677-172379678(+)
Zm00001d046613::9:98845008-98847009(-)
Zm00001d010603::8:121651021-121653022(-)
Zm00001d022613::7:181088067-181090068(+)
Zm00001d036318::6:83998983-84000984(-)
Zm00001d009271::8:49784231-49786232(+)
Zm00001d023979::10:33920636-33922637(+)
Zm00001d015546::5:96707259-96709260(-)
Zm00001d012322::8:172401900-172403901(+)
Zm00001d031845::1:203909783-203911784(+)
Zm00001d013078::5:4421423-4423424(-)
Zm00001d040488::3:46461287-46463288(+)
Zm00001d008974::8:27983989-27985990(+)
Zm00001d025769::10:129034882-129036883(-)
Zm00001d034052::1:282584594-282586595(+)
Zm00001d008760::8:19340191-19342192(+)
Zm00001d031430::1:189861143-189863144(+)
Zm00001d027827::1:14615519-14617520(-)
Zm00001d017831::5:208056045-208058046(+)
Zm00001d026197::10:140756197-140758198(+)
Zm00001d053377::4:228377580-228379581(-)
Zm00001d014643::5:57155309-57157310(+)
Zm00001d016493::5:164626345-164628346(+)
Zm00001d002704::2:19806573-19808574(+)
Zm00001d021988::7:167556758-167558759(+)
Zm00001d017566::5:199765912-199767913(-)
Zm00001d042394::3:164360274-164362275(+)
Zm00001d021584::7:157091305-157093306(+)
Zm00001d025607::10:123737129-123739130(-)
Zm00001d038890::6:166480883-166482884(+)
Zm00001d034568::1:296484082-296486083(+)
Zm00001d005090::2:157781395-157783396(+)
Zm00001d032257::1:219225272-219227273(+)
Zm00001d039670::3:11504468-11506469(-)
Zm00001d002897::2:26122322-26124323(+)
Zm00001d047859::9:143635607-143637608(-)
Zm00001d045596::9:28031173-28033174(-)
Zm00001d034000::1:280698723-280700724(+)
Zm00001d025580::10:122854094-122856095(+)
Zm00001d020070::7:90262997-90264998(-)
Zm00001d034561::1:296365694-296367695(-)
Zm00001d032095::1:212362821-212364822(+)
Zm00001d020532::7:121212532-121214533(+)
Zm00001d002330::2:10469817-10471818(-)
Zm00001d018499::5:221854557-221856558(+)
Zm00001d007093::2:222131963-222133964(+)
Zm00001d029442::1:70782690-70784691(+)
Zm00001d044620::3:233489416-233491417(-)
Zm00001d002497::2:14016042-14018043(+)
Zm00001d032306::1:221459274-221461275(-)
Zm00001d024699::10:84017054-84019055(-)
Zm00001d045455::9:22966976-22968977(-)
Zm00001d004143::2:86092214-86094215(+)
Zm00001d021949::7:166840954-166842955(-)
Zm00001d024809::10:88851561-88853562(+)
Zm00001d036267::6:81089242-81091243(-)
Zm00001d021285::7:147851585-147853586(+)
Zm00001d027726::1:12296081-12298082(-)
Zm00001d005370::2:171128389-171130390(-)
Zm00001d039319::3:1690500-1692501(+)
Zm00001d012031::8:166788618-166790619(+)
Zm00001d005631::2:181236024-181238025(+)
Zm00001d049290::4:24614014-24616015(-)
Zm00001d050103::4:65731595-65733596(+)
Zm00001d004343::2:105203989-105205990(-)
Zm00001d015197::5:78934779-78936780(-)
Zm00001d012357::8:172985631-172987632(-)
Zm00001d024553::10:78047088-78049089(+)
Zm00001d037240::6:117482115-117484116(+)
Zm00001d051320::4:153914842-153916843(+)
Zm00001d014269::5:38605901-38607902(+)
Zm00001d027589::1:8573590-8575591(-)
Zm00001d031331::1:186324362-186326363(-)
Zm00001d036270::6:81184148-81186149(-)
Zm00001d032103::1:213128732-213130733(-)
Zm00001d025593::10:123449823-123451824(-)
Zm00001d018386::5:219778344-219780345(-)
Zm00001d030075::1:103721003-103723004(+)
Zm00001d002548::2:15187163-15189164(+)
Zm00001d040295::3:36254171-36256172(+)
Zm00001d024051::10:40114942-40116943(-)
Zm00001d025118::10:105208929-105210930(-)
Zm00001d014317::5:40684398-40686399(+)
Zm00001d026451::10:146096128-146098129(-)
Zm00001d016825::5:177530081-177532082(+)
Zm00001d016704::5:173172625-173174626(+)
Zm00001d017096::5:185265828-185267829(+)
Zm00001d029886::1:92220577-92222578(+)
Zm00001d002386::2:11637647-11639648(+)
Zm00001d026370::10:144450762-144452763(+)
Zm00001d037652::6:133046974-133048975(+)
Zm00001d038623::6:161117104-161119105(+)
Zm00001d041917::3:143615149-143617150(-)
Zm00001d024294::10:62511230-62513231(+)
Zm00001d050456::4:89801751-89803752(-)
Zm00001d044698::3:235213612-235215613(-)
Zm00001d018418::5:220376847-220378848(-)
Zm00001d042455::3:168344796-168346797(+)
Zm00001d005901::2:192224605-192226606(-)
Zm00001d024819::10:89570245-89572246(-)
Zm00001d051867::4:172768632-172770633(-)
Zm00001d048239::9:153032693-153034694(+)
Zm00001d025599::10:123601318-123603319(-)
Zm00001d021232::7:146621784-146623785(-)
Zm00001d019463::7:35181628-35183629(-)
Zm00001d025134::10:105976897-105978898(-)
Zm00001d024679::10:83446637-83448638(-)
Zm00001d049816::4:45969510-45971511(-)
Zm00001d022195::7:172626912-172628913(+)
Zm00001d053932::4:243766589-243768590(+)
Zm00001d012810::5:687027-689028(-)
Zm00001d035723::6:43296732-43298733(-)
Zm00001d006328::2:204819764-204821765(-)
Zm00001d008234::8:2072099-2074100(+)
Zm00001d049291::4:24639575-24641576(-)
Zm00001d034057::1:282651442-282653443(-)
Zm00001d019138::7:18718227-18720228(+)
Zm00001d013989::5:27687162-27689163(-)
Zm00001d043595::3:204591222-204593223(+)
Zm00001d016459::5:163057795-163059796(+)
Zm00001d015366::5:86478474-86480475(-)
Zm00001d051676::4:166356929-166358930(+)
Zm00001d035063::6:3468474-3470475(+)
Zm00001d004055::2:79792999-79795000(+)
Zm00001d038675::6:162385051-162387052(-)
Zm00001d043909::3:213585749-213587750(-)
Zm00001d021404::7:151355045-151357046(-)
Zm00001d042905::3:183570346-183572347(-)
Zm00001d009512::8:68436815-68438816(+)
Zm00001d048493::9:157104788-157106789(+)
Zm00001d037659::6:133274292-133276293(+)
Zm00001d049211::4:20798004-20800005(+)
Zm00001d030910::1:166755964-166757965(+)
Zm00001d006844::2:217762576-217764577(+)
Zm00001d023824::10:23505552-23507553(+)
Zm00001d040372::3:40546423-40548424(+)
Zm00001d011668::8:158118088-158120089(-)
```
