## Supplementary material for "A comprehensive map of preferentially located motifs reveals distinct proximal *cis*-regulatory elements in plants": AATGTCAT_containing_gene_set.txt

```
#Occurences of AATGTCAT between -20 and 69 (positions relative to the transcription start site)
#191 sequences with AATGTCAT in this interval
#0.76% of the sequences in promoter set with AATGTCAT (set with 25199 sequences)
Zm00001d012322::8:172401900-172403901(+)
Zm00001d016493::5:164626345-164628346(+)
Zm00001d021521::7:155090924-155092925(-)
Zm00001d030131::1:108192221-108194222(+)
Zm00001d019241::7:23594765-23596766(+)
Zm00001d038240::6:152196760-152198761(+)
Zm00001d032526::1:229510751-229512752(-)
Zm00001d029442::1:70782690-70784691(+)
Zm00001d013885::5:23767902-23769903(+)
Zm00001d030781::1:159401739-159403740(+)
Zm00001d034843::1:303648354-303650355(-)
Zm00001d039181::6:172034439-172036440(+)
Zm00001d042135::3:152768478-152770479(-)
Zm00001d053377::4:228377580-228379581(-)
Zm00001d050456::4:89801751-89803752(-)
Zm00001d043405::3:198923251-198925252(-)
Zm00001d050200::4:73314851-73316852(-)
Zm00001d021330::7:149053880-149055881(-)
Zm00001d049923::4:52879219-52881220(+)
Zm00001d004676::2:129846331-129848332(-)
Zm00001d005261::2:166094692-166096693(+)
Zm00001d018193::5:216138398-216140399(+)
Zm00001d006666::2:213888908-213890909(-)
Zm00001d016704::5:173172625-173174626(+)
Zm00001d018471::5:221362492-221364493(+)
Zm00001d046134::9:65719218-65721219(-)
Zm00001d040581::3:51340851-51342852(-)
Zm00001d006936::2:219732584-219734585(-)
Zm00001d017517::5:198521007-198523008(+)
Zm00001d039004::6:168637458-168639459(-)
Zm00001d011668::8:158118088-158120089(-)
Zm00001d032103::1:213128732-213130733(-)
Zm00001d051320::4:153914842-153916843(+)
Zm00001d010675::8:123946426-123948427(-)
Zm00001d032104::1:213127647-213129648(+)
Zm00001d013031::5:3484805-3486806(+)
Zm00001d033323::1:258965656-258967657(+)
Zm00001d005692::2:183560701-183562702(+)
Zm00001d048065::9:149253730-149255731(-)
Zm00001d015115::5:76218703-76220704(+)
Zm00001d017881::5:209501394-209503395(+)
Zm00001d040678::3:57618482-57620483(-)
Zm00001d046856::9:108418396-108420397(+)
Zm00001d020792::7:132837044-132839045(+)
Zm00001d023654::10:13702005-13704006(+)
Zm00001d037612::6:131755883-131757884(+)
Zm00001d025607::10:123737129-123739130(-)
Zm00001d053245::4:221813915-221815916(+)
Zm00001d038623::6:161117104-161119105(+)
Zm00001d015409::5:88972058-88974059(-)
Zm00001d045455::9:22966976-22968977(-)
Zm00001d002497::2:14016042-14018043(+)
Zm00001d002804::2:23172805-23174806(+)
Zm00001d043019::3:186604592-186606593(+)
Zm00001d040351::3:39395920-39397921(-)
Zm00001d043139::3:190001016-190003017(+)
Zm00001d031963::1:208072096-208074097(+)
Zm00001d045479::9:23840875-23842876(+)
Zm00001d032668::1:233720067-233722068(-)
Zm00001d044112::3:219574422-219576423(-)
Zm00001d034561::1:296365694-296367695(-)
Zm00001d043909::3:213585749-213587750(-)
Zm00001d032577::1:231128979-231130980(+)
Zm00001d025593::10:123449823-123451824(-)
Zm00001d042244::3:157368211-157370212(+)
Zm00001d024620::10:80549630-80551631(+)
Zm00001d031395::1:188814531-188816532(+)
Zm00001d014658::5:57817641-57819642(-)
Zm00001d052527::4:192220127-192222128(-)
Zm00001d004318::2:102950767-102952768(+)
Zm00001d019138::7:18718227-18720228(+)
Zm00001d015975::5:135873318-135875319(-)
Zm00001d020261::7:102760401-102762402(+)
Zm00001d038628::6:161293440-161295441(-)
Zm00001d049290::4:24614014-24616015(-)
Zm00001d034203::1:286723261-286725262(-)
Zm00001d035875::6:58237328-58239329(-)
Zm00001d034157::1:285312163-285314164(-)
Zm00001d048493::9:157104788-157106789(+)
Zm00001d048007::9:147860592-147862593(-)
Zm00001d050103::4:65731595-65733596(+)
Zm00001d024809::10:88851561-88853562(+)
Zm00001d049211::4:20798004-20800005(+)
Zm00001d014489::5:50006861-50008862(-)
Zm00001d051867::4:172768632-172770633(-)
Zm00001d017092::5:185200731-185202732(-)
Zm00001d024699::10:84017054-84019055(-)
Zm00001d027545::1:7995131-7997132(+)
Zm00001d002546::2:15134790-15136791(-)
Zm00001d014882::5:66934799-66936800(+)
Zm00001d033621::1:269018879-269020880(-)
Zm00001d010603::8:121651021-121653022(-)
Zm00001d041415::3:118030613-118032614(-)
Zm00001d053151::4:216315986-216317987(+)
Zm00001d008234::8:2072099-2074100(+)
Zm00001d024819::10:89570245-89572246(-)
Zm00001d021404::7:151355045-151357046(-)
Zm00001d045371::9:19938084-19940085(+)
Zm00001d037659::6:133274292-133276293(+)
Zm00001d012477::8:175267092-175269093(+)
Zm00001d014269::5:38605901-38607902(+)
Zm00001d005090::2:157781395-157783396(+)
Zm00001d002654::2:18310994-18312995(+)
Zm00001d045706::9:34509213-34511214(-)
Zm00001d026333::10:143646427-143648428(+)
Zm00001d015197::5:78934779-78936780(-)
Zm00001d029318::1:65780643-65782644(+)
Zm00001d010341::8:110485119-110487120(+)
Zm00001d047597::9:136695057-136697058(-)
Zm00001d041612::3:129687470-129689471(-)
Zm00001d045174::9:15125710-15127711(+)
Zm00001d013125::5:5153645-5155646(-)
Zm00001d020437::7:114148330-114150331(+)
Zm00001d014147::5:34123346-34125347(-)
Zm00001d047374::9:128060235-128062236(+)
Zm00001d037652::6:133046974-133048975(+)
Zm00001d019923::7:76635721-76637722(-)
Zm00001d007048::2:220865795-220867796(-)
Zm00001d049857::4:48656211-48658212(+)
Zm00001d022613::7:181088067-181090068(+)
Zm00001d052450::4:190300219-190302220(+)
Zm00001d036270::6:81184148-81186149(-)
Zm00001d035496::6:29556467-29558468(-)
Zm00001d043606::3:204993649-204995650(-)
Zm00001d031331::1:186324362-186326363(-)
Zm00001d049171::4:19000549-19002550(+)
Zm00001d020409::7:112012744-112014745(+)
Zm00001d025599::10:123601318-123603319(-)
Zm00001d016029::5:140276423-140278424(-)
Zm00001d024615::10:80376710-80378711(-)
Zm00001d008173::8:175809-177810(+)
Zm00001d025739::10:128020107-128022108(+)
Zm00001d040667::3:57057070-57059071(+)
Zm00001d018574::5:223575484-223577485(+)
Zm00001d053371::4:227974496-227976497(+)
Zm00001d027827::1:14615519-14617520(-)
Zm00001d025301::10:113302870-113304871(+)
Zm00001d034052::1:282584594-282586595(+)
Zm00001d011989::8:166004809-166006810(+)
Zm00001d042256::3:157564961-157566962(-)
Zm00001d019086::7:15757271-15759272(+)
Zm00001d006844::2:217762576-217764577(+)
Zm00001d023514::10:8361387-8363388(+)
Zm00001d018573::5:223576581-223578582(-)
Zm00001d036267::6:81089242-81091243(-)
Zm00001d021348::7:149643470-149645471(+)
Zm00001d026113::10:138718038-138720039(+)
Zm00001d047859::9:143635607-143637608(-)
Zm00001d021169::7:144830508-144832509(-)
Zm00001d022195::7:172626912-172628913(+)
Zm00001d011805::8:161832925-161834926(+)
Zm00001d035689::6:41138464-41140465(+)
Zm00001d021232::7:146621784-146623785(-)
Zm00001d038167::6:150266024-150268025(+)
Zm00001d001865::2:2077386-2079387(+)
Zm00001d014526::5:51644309-51646310(+)
Zm00001d016999::5:182340858-182342859(+)
Zm00001d054002::4:244900906-244902907(+)
Zm00001d006937::2:219870493-219872494(+)
Zm00001d025010::10:99532412-99534413(+)
Zm00001d020125::7:94499854-94501855(+)
Zm00001d037240::6:117482115-117484116(+)
Zm00001d013078::5:4421423-4423424(-)
Zm00001d013045::5:3685822-3687823(-)
Zm00001d049816::4:45969510-45971511(-)
Zm00001d012998::5:2892464-2894465(+)
Zm00001d014416::5:45483462-45485463(+)
Zm00001d040666::3:57058153-57060154(-)
Zm00001d023537::10:9346464-9348465(-)
Zm00001d027589::1:8573590-8575591(-)
Zm00001d027860::1:15528776-15530777(+)
Zm00001d053376::4:228361485-228363486(+)
Zm00001d018386::5:219778344-219780345(-)
Zm00001d031430::1:189861143-189863144(+)
Zm00001d014880::5:66842495-66844496(+)
Zm00001d038675::6:162385051-162387052(-)
Zm00001d002625::2:17153482-17155483(-)
Zm00001d043998::3:216141676-216143677(-)
Zm00001d029886::1:92220577-92222578(+)
Zm00001d023311::10:2753856-2755857(-)
Zm00001d021586::7:157211602-157213603(-)
Zm00001d013032::5:3491025-3493026(-)
Zm00001d018418::5:220376847-220378848(-)
Zm00001d020038::7:87794084-87796085(+)
Zm00001d039373::3:2748188-2750189(-)
Zm00001d034568::1:296484082-296486083(+)
Zm00001d041715::3:134685364-134687365(+)
Zm00001d052763::4:199988146-199990147(+)
Zm00001d006533::2:210595506-210597507(-)
Zm00001d025769::10:129034882-129036883(-)
Zm00001d050969::4:134224449-134226450(-)
```
