## Supplementary material for "A comprehensive map of preferentially located motifs reveals distinct proximal *cis*-regulatory elements in plants": AATGTCTA_containing_gene_set.txt

```
#Occurences of AATGTCTA between -158 and -135 (positions relative to the transcription start site)
#64 sequences with AATGTCTA in this interval
#0.25% of the sequences in promoter set with AATGTCTA (set with 25199 sequences)
Zm00001d039642::3:9975822-9977823(+)
Zm00001d041007::3:89969631-89971632(-)
Zm00001d040550::3:49052482-49054483(-)
Zm00001d035647::6:38174220-38176221(-)
Zm00001d049075::4:14907669-14909670(-)
Zm00001d012118::8:168429641-168431642(-)
Zm00001d003895::2:65738510-65740511(-)
Zm00001d009773::8:80507652-80509653(-)
Zm00001d049254::4:22960066-22962067(-)
Zm00001d038775::6:164199727-164201728(+)
Zm00001d040117::3:28232884-28234885(+)
Zm00001d020404::7:111768458-111770459(+)
Zm00001d009144::8:39284623-39286624(+)
Zm00001d053283::4:223936514-223938515(-)
Zm00001d029173::1:60950639-60952640(-)
Zm00001d017798::5:207097681-207099682(-)
Zm00001d027570::1:8284754-8286755(-)
Zm00001d041013::3:90295550-90297551(+)
Zm00001d047143::9:120015250-120017251(+)
Zm00001d019259::7:24364385-24366386(-)
Zm00001d003540::2:47413309-47415310(+)
Zm00001d036307::6:83735046-83737047(-)
Zm00001d021588::7:157335107-157337108(-)
Zm00001d046017::9:55196778-55198779(+)
Zm00001d050950::4:133223517-133225518(-)
Zm00001d015682::5:106606185-106608186(+)
Zm00001d009883::8:87299877-87301878(+)
Zm00001d042055::3:148887494-148889495(+)
Zm00001d037668::6:133556810-133558811(-)
Zm00001d028816::1:47446387-47448388(-)
Zm00001d050670::4:114196186-114198187(+)
Zm00001d039184::6:172149283-172151284(-)
Zm00001d007320::2:228348560-228350561(-)
Zm00001d028274::1:28824029-28826030(+)
Zm00001d050836::4:125509229-125511230(+)
Zm00001d046611::9:98776952-98778953(-)
Zm00001d024393::10:68583197-68585198(+)
Zm00001d006900::2:219012365-219014366(+)
Zm00001d024874::10:91750839-91752840(+)
Zm00001d035797::6:50382670-50384671(+)
Zm00001d021246::7:146811583-146813584(+)
Zm00001d009404::8:63106343-63108344(-)
Zm00001d035226::6:15066454-15068455(+)
Zm00001d050145::4:69075108-69077109(-)
Zm00001d005247::2:165584236-165586237(+)
Zm00001d039867::3:17272185-17274186(-)
Zm00001d018401::5:220003767-220005768(-)
Zm00001d020025::7:86721726-86723727(-)
Zm00001d031460::1:191034458-191036459(-)
Zm00001d041265::3:109136558-109138559(+)
Zm00001d008322::8:5180573-5182574(-)
Zm00001d045876::9:45288564-45290565(-)
Zm00001d019844::7:68695817-68697818(+)
Zm00001d015497::5:93774103-93776104(+)
Zm00001d045098::9:12443242-12445243(-)
Zm00001d033992::1:280594048-280596049(-)
Zm00001d037395::6:124283717-124285718(-)
Zm00001d008887::8:24105076-24107077(+)
Zm00001d019507::7:38300453-38302454(+)
Zm00001d028512::1:37681833-37683834(-)
Zm00001d046135::9:65830147-65832148(+)
Zm00001d039518::3:6561665-6563666(-)
Zm00001d053906::4:243391949-243393950(-)
Zm00001d018820::7:6438072-6440073(-)
```
