## Supplementary material for "A comprehensive map of preferentially located motifs reveals distinct proximal *cis*-regulatory elements in plants": AATGTGA_containing_gene_set.txt

```
#Occurences of AATGTGA between 2 and 46 (positions relative to the transcription start site)
#286 sequences with AATGTGA in this interval
#1.13% of the sequences in promoter set with AATGTGA (set with 25199 sequences)
Zm00001d004498::2:115227197-115229198(+)
Zm00001d045529::9:25601894-25603895(-)
Zm00001d041070::3:94810488-94812489(-)
Zm00001d034244::1:287674214-287676215(+)
Zm00001d030102::1:105806058-105808059(+)
Zm00001d020666::7:127321566-127323567(-)
Zm00001d049290::4:24614014-24616015(-)
Zm00001d038457::6:157653498-157655499(+)
Zm00001d018828::7:6679616-6681617(-)
Zm00001d034919::1:305596849-305598850(+)
Zm00001d002190::2:7654258-7656259(-)
Zm00001d044164::3:220841593-220843594(+)
Zm00001d024906::10:94247046-94249047(+)
Zm00001d015493::5:93595861-93597862(+)
Zm00001d012525::8:176095318-176097319(-)
Zm00001d031300::1:185592462-185594463(-)
Zm00001d028274::1:28824029-28826030(+)
Zm00001d024307::10:63097337-63099338(-)
Zm00001d002343::2:10632852-10634853(-)
Zm00001d023327::10:3459212-3461213(+)
Zm00001d048415::9:155885443-155887444(+)
Zm00001d007714::2:238014858-238016859(-)
Zm00001d012142::8:168738620-168740621(-)
Zm00001d021245::7:146812957-146814958(-)
Zm00001d041036::3:92301027-92303028(+)
Zm00001d048691::4:3346841-3348842(+)
Zm00001d034606::1:297655800-297657801(-)
Zm00001d013943::5:25538208-25540209(+)
Zm00001d011826::8:162214082-162216083(+)
Zm00001d027498::1:6607878-6609879(-)
Zm00001d035052::6:3233170-3235171(-)
Zm00001d021371::7:150145139-150147140(+)
Zm00001d032956::1:244603387-244605388(+)
Zm00001d033020::1:247313813-247315814(-)
Zm00001d005106::2:158485414-158487415(-)
Zm00001d030340::1:123382243-123384244(+)
Zm00001d027487::1:6317704-6319705(+)
Zm00001d049210::4:20796325-20798326(-)
Zm00001d014761::5:61856653-61858654(+)
Zm00001d017381::5:193893412-193895413(-)
Zm00001d008462::8:9348633-9350634(+)
Zm00001d042289::3:159149781-159151782(+)
Zm00001d022067::7:169288267-169290268(+)
Zm00001d054110::4:246847771-246849772(-)
Zm00001d043259::3:193662585-193664586(+)
Zm00001d053762::4:240653438-240655439(-)
Zm00001d049855::4:48357656-48359657(-)
Zm00001d023910::10:27637521-27639522(+)
Zm00001d038892::6:166530435-166532436(+)
Zm00001d029004::1:54484182-54486183(-)
Zm00001d049757::4:43338676-43340677(+)
Zm00001d034736::1:300978015-300980016(+)
Zm00001d018799::7:5402481-5404482(+)
Zm00001d021562::7:156104922-156106923(+)
Zm00001d023377::10:4279383-4281384(+)
Zm00001d004535::2:116871829-116873830(-)
Zm00001d008956::8:26968814-26970815(+)
Zm00001d019752::7:56254206-56256207(-)
Zm00001d044276::3:223710494-223712495(+)
Zm00001d026106::10:138567653-138569654(+)
Zm00001d026301::10:143202582-143204583(+)
Zm00001d010723::8:125887321-125889322(+)
Zm00001d018334::5:218620328-218622329(+)
Zm00001d026560::10:148133414-148135415(-)
Zm00001d011334::8:147204406-147206407(-)
Zm00001d040488::3:46461287-46463288(+)
Zm00001d020958::7:137740395-137742396(-)
Zm00001d021301::7:148263073-148265074(+)
Zm00001d052076::4:178747527-178749528(+)
Zm00001d020316::7:105861768-105863769(-)
Zm00001d037643::6:132727072-132729073(-)
Zm00001d003768::2:58219563-58221564(-)
Zm00001d012482::8:175326752-175328753(+)
Zm00001d019701::7:51994982-51996983(-)
Zm00001d051695::4:167036280-167038281(-)
Zm00001d014513::5:51116294-51118295(-)
Zm00001d036674::6:97252640-97254641(-)
Zm00001d045759::9:37436630-37438631(-)
Zm00001d011162::8:141380826-141382827(+)
Zm00001d024468::10:72227734-72229735(+)
Zm00001d038657::6:161942711-161944712(-)
Zm00001d038165::6:150161189-150163190(-)
Zm00001d024294::10:62511230-62513231(+)
Zm00001d017708::5:204750193-204752194(+)
Zm00001d028231::1:27410060-27412061(-)
Zm00001d018187::5:216016253-216018254(+)
Zm00001d038974::6:168031668-168033669(+)
Zm00001d005404::2:172868401-172870402(+)
Zm00001d032537::1:229884360-229886361(+)
Zm00001d035916::6:60138069-60140070(-)
Zm00001d046723::9:103578153-103580154(+)
Zm00001d025434::10:118618079-118620080(-)
Zm00001d028575::1:39561910-39563911(+)
Zm00001d006030::2:195713738-195715739(-)
Zm00001d004007::2:75053458-75055459(+)
Zm00001d033850::1:275846926-275848927(-)
Zm00001d024628::10:81075977-81077978(-)
Zm00001d026535::10:147818104-147820105(-)
Zm00001d001975::2:3763080-3765081(+)
Zm00001d017912::5:210038925-210040926(-)
Zm00001d043452::3:200449585-200451586(+)
Zm00001d022310::7:174906539-174908540(+)
Zm00001d015188::5:78733670-78735671(-)
Zm00001d008357::8:6172953-6174954(+)
Zm00001d044312::3:224976456-224978457(-)
Zm00001d051629::4:165076729-165078730(+)
Zm00001d029397::1:68937738-68939739(-)
Zm00001d032293::1:220722643-220724644(-)
Zm00001d022537::7:179681253-179683254(-)
Zm00001d027480::1:6274608-6276609(-)
Zm00001d034383::1:291480372-291482373(-)
Zm00001d037099::6:112113422-112115423(+)
Zm00001d017142::5:186722988-186724989(+)
Zm00001d007307::2:227408378-227410379(-)
Zm00001d051418::4:157818974-157820975(+)
Zm00001d050026::4:60972867-60974868(+)
Zm00001d052227::4:183818384-183820385(+)
Zm00001d042639::3:174858671-174860672(+)
Zm00001d046603::9:98456935-98458936(+)
Zm00001d016220::5:150961595-150963596(+)
Zm00001d039494::3:5816844-5818845(-)
Zm00001d014588::5:54446065-54448066(-)
Zm00001d017118::5:185973045-185975046(+)
Zm00001d021971::7:167274920-167276921(+)
Zm00001d003649::2:51956233-51958234(-)
Zm00001d039488::3:5709416-5711417(-)
Zm00001d051854::4:172412311-172414312(+)
Zm00001d044576::3:232185503-232187504(+)
Zm00001d047362::9:127737661-127739662(-)
Zm00001d050754::4:121062015-121064016(-)
Zm00001d038381::6:155952799-155954800(+)
Zm00001d036624::6:95239867-95241868(-)
Zm00001d023342::10:3815161-3817162(+)
Zm00001d052990::4:207846709-207848710(+)
Zm00001d003378::2:42146836-42148837(+)
Zm00001d041819::3:139135594-139137595(-)
Zm00001d017730::5:205465576-205467577(+)
Zm00001d007800::2:239873480-239875481(-)
Zm00001d043096::3:189147000-189149001(-)
Zm00001d031303::1:185710405-185712406(-)
Zm00001d045309::9:18676908-18678909(+)
Zm00001d046513::9:93331911-93333912(-)
Zm00001d043175::3:190627316-190629317(+)
Zm00001d017386::5:194076957-194078958(+)
Zm00001d053829::4:241974488-241976489(+)
Zm00001d047666::9:138647359-138649360(-)
Zm00001d045551::9:26539636-26541637(-)
Zm00001d023514::10:8361387-8363388(+)
Zm00001d036318::6:83998983-84000984(-)
Zm00001d013758::5:19600076-19602077(-)
Zm00001d018947::7:10200768-10202769(+)
Zm00001d015658::5:103849341-103851342(+)
Zm00001d038143::6:149270132-149272133(-)
Zm00001d001900::2:2566099-2568100(-)
Zm00001d012544::8:176419376-176421377(+)
Zm00001d017675::5:203832940-203834941(-)
Zm00001d032689::1:234492939-234494940(+)
Zm00001d010456::8:116046598-116048599(+)
Zm00001d016188::5:149309454-149311455(-)
Zm00001d031488::1:191773534-191775535(+)
Zm00001d037200::6:115550237-115552238(-)
Zm00001d034620::1:298049889-298051890(-)
Zm00001d035270::6:18859080-18861081(-)
Zm00001d036973::6:108030099-108032100(+)
Zm00001d029645::1:80946588-80948589(-)
Zm00001d019434::7:33731059-33733060(+)
Zm00001d026260::10:142290948-142292949(-)
Zm00001d002236::2:8477625-8479626(-)
Zm00001d048643::4:2541327-2543328(-)
Zm00001d009733::8:78519322-78521323(-)
Zm00001d012937::5:2228925-2230926(-)
Zm00001d015912::5:130789363-130791364(-)
Zm00001d006730::2:215404915-215406916(-)
Zm00001d040388::3:41003549-41005550(+)
Zm00001d017651::5:203218204-203220205(-)
Zm00001d031418::1:189514274-189516275(-)
Zm00001d039623::3:9343833-9345834(+)
Zm00001d017111::5:185767604-185769605(+)
Zm00001d017119::5:185982938-185984939(-)
Zm00001d006251::2:202847563-202849564(+)
Zm00001d035169::6:7511146-7513147(+)
Zm00001d027755::1:12681349-12683350(-)
Zm00001d030143::1:108595241-108597242(-)
Zm00001d014821::5:64553367-64555368(-)
Zm00001d037109::6:112503476-112505477(+)
Zm00001d005286::2:167708054-167710055(+)
Zm00001d017030::5:183184352-183186353(-)
Zm00001d030094::1:105185525-105187526(-)
Zm00001d053754::4:240519634-240521635(-)
Zm00001d003540::2:47413309-47415310(+)
Zm00001d008656::8:16235958-16237959(-)
Zm00001d008488::8:9997859-9999860(+)
Zm00001d002168::2:7086894-7088895(+)
Zm00001d020096::7:91631805-91633806(-)
Zm00001d012448::8:174718806-174720807(+)
Zm00001d019758::7:56864311-56866312(+)
Zm00001d050530::4:97416642-97418643(+)
Zm00001d004119::2:83932434-83934435(+)
Zm00001d042048::3:148577675-148579676(+)
Zm00001d012229::8:170472062-170474063(-)
Zm00001d007810::2:240072995-240074996(-)
Zm00001d030677::1:152642056-152644057(-)
Zm00001d053197::4:219376537-219378538(-)
Zm00001d009926::8:89593877-89595878(-)
Zm00001d045157::9:14564400-14566401(+)
Zm00001d033847::1:275689268-275691269(-)
Zm00001d013455::5:12055985-12057986(-)
Zm00001d047760::9:141144387-141146388(-)
Zm00001d043513::3:202388306-202390307(-)
Zm00001d029297::1:65316594-65318595(-)
Zm00001d037149::6:113949705-113951706(+)
Zm00001d004055::2:79792999-79795000(+)
Zm00001d038540::6:159597767-159599768(+)
Zm00001d002375::2:11371014-11373015(-)
Zm00001d027302::1:2283351-2285352(+)
Zm00001d028204::1:26180614-26182615(-)
Zm00001d041877::3:142036502-142038503(-)
Zm00001d048066::9:149281934-149283935(+)
Zm00001d032699::1:235071762-235073763(+)
Zm00001d036522::6:91178243-91180244(-)
Zm00001d040276::3:35445843-35447844(+)
Zm00001d023366::10:4126719-4128720(+)
Zm00001d019243::7:23654825-23656826(+)
Zm00001d006460::2:208884791-208886792(-)
Zm00001d016299::5:156135952-156137953(+)
Zm00001d038495::6:158581427-158583428(+)
Zm00001d016041::5:141195778-141197779(+)
Zm00001d034564::1:296457281-296459282(+)
Zm00001d052423::4:189656277-189658278(+)
Zm00001d005882::2:191726101-191728102(-)
Zm00001d004365::2:106627991-106629992(-)
Zm00001d011696::8:159024126-159026127(-)
Zm00001d048126::9:150510748-150512749(-)
Zm00001d045181::9:15337945-15339946(-)
Zm00001d022396::7:176686774-176688775(+)
Zm00001d053603::4:236103901-236105902(+)
Zm00001d018494::5:221799605-221801606(-)
Zm00001d053173::4:218015951-218017952(+)
Zm00001d050951::4:133236330-133238331(-)
Zm00001d014696::5:59774037-59776038(-)
Zm00001d006858::2:218002916-218004917(-)
Zm00001d037789::6:137841872-137843873(+)
Zm00001d014698::5:59821221-59823222(+)
Zm00001d029861::1:90927127-90929128(+)
Zm00001d051286::4:151647937-151649938(-)
Zm00001d004896::2:147531349-147533350(+)
Zm00001d047201::9:121701628-121703629(-)
Zm00001d049286::4:24419475-24421476(+)
Zm00001d025078::10:102818297-102820298(-)
Zm00001d039341::3:2110218-2112219(+)
Zm00001d044498::3:229725711-229727712(+)
Zm00001d011805::8:161832925-161834926(+)
Zm00001d050879::4:128120528-128122529(-)
Zm00001d029715::1:83657461-83659462(+)
Zm00001d051905::4:174266593-174268594(+)
Zm00001d023296::10:2275275-2277276(+)
Zm00001d037455::6:125933455-125935456(-)
Zm00001d052527::4:192220127-192222128(-)
Zm00001d015720::5:112430302-112432303(-)
Zm00001d047703::9:139531995-139533996(+)
Zm00001d047046::9:116595494-116597495(+)
Zm00001d011290::8:145987234-145989235(+)
Zm00001d043164::3:190400287-190402288(-)
Zm00001d037608::6:131622870-131624871(+)
Zm00001d021253::7:146956808-146958809(+)
Zm00001d018568::5:223361639-223363640(+)
Zm00001d012602::8:177060268-177062269(+)
Zm00001d016015::5:139703040-139705041(+)
Zm00001d027811::1:14317955-14319956(-)
Zm00001d031125::1:178451275-178453276(+)
Zm00001d008356::8:6166704-6168705(+)
Zm00001d007060::2:221014968-221016969(-)
Zm00001d042025::3:147730127-147732128(-)
Zm00001d033745::1:272676004-272678005(+)
Zm00001d046716::9:103213587-103215588(-)
Zm00001d034804::1:302474998-302476999(-)
Zm00001d037199::6:115497865-115499866(-)
Zm00001d027307::1:2530588-2532589(-)
Zm00001d049495::4:32404292-32406293(-)
Zm00001d024135::10:48702966-48704967(+)
Zm00001d024435::10:70734695-70736696(-)
Zm00001d033477::1:263852801-263854802(-)
Zm00001d031643::1:197141503-197143504(-)
Zm00001d007302::2:227312081-227314082(+)
Zm00001d049097::4:15959211-15961212(+)
Zm00001d019225::7:22607738-22609739(+)
```
