## Supplementary material for "A comprehensive map of preferentially located motifs reveals distinct proximal *cis*-regulatory elements in plants": AATGTT_containing_gene_set.txt

```
#Occurences of AATGTT between -17 and 74 (positions relative to the transcription start site)
#2894 sequences with AATGTT in this interval
#11.48% of the sequences in promoter set with AATGTT (set with 25199 sequences)
Zm00001d045277::9:17751905-17753906(-)
Zm00001d014249::5:38006012-38008013(-)
Zm00001d015254::5:81447647-81449648(-)
Zm00001d050611::4:104293346-104295347(-)
Zm00001d016856::5:178420523-178422524(-)
Zm00001d007652::2:236953006-236955007(+)
Zm00001d050384::4:85019758-85021759(-)
Zm00001d025048::10:101559844-101561845(+)
Zm00001d004914::2:148226722-148228723(+)
Zm00001d032557::1:230441707-230443708(+)
Zm00001d038371::6:155674184-155676185(+)
Zm00001d020096::7:91631805-91633806(-)
Zm00001d020288::7:104311270-104313271(+)
Zm00001d002135::2:6447795-6449796(+)
Zm00001d044576::3:232185503-232187504(+)
Zm00001d042004::3:146967031-146969032(+)
Zm00001d009773::8:80507652-80509653(-)
Zm00001d045703::9:33993666-33995667(+)
Zm00001d013964::5:26494224-26496225(+)
Zm00001d030669::1:152131393-152133394(+)
Zm00001d013798::5:20527896-20529897(+)
Zm00001d028715::1:44172058-44174059(-)
Zm00001d040191::3:31617778-31619779(+)
Zm00001d029093::1:57598072-57600073(-)
Zm00001d009161::8:40266384-40268385(+)
Zm00001d023475::10:6849374-6851375(+)
Zm00001d044037::3:217454397-217456398(-)
Zm00001d026598::10:148712055-148714056(-)
Zm00001d030149::1:108716074-108718075(+)
Zm00001d036014::6:66265349-66267350(-)
Zm00001d015497::5:93774103-93776104(+)
Zm00001d009286::8:52120642-52122643(+)
Zm00001d030030::1:100662042-100664043(-)
Zm00001d016351::5:158824870-158826871(+)
Zm00001d027385::1:4117196-4119197(+)
Zm00001d042868::3:182503991-182505992(+)
Zm00001d051126::4:144690587-144692588(-)
Zm00001d038963::6:167832442-167834443(-)
Zm00001d035432::6:25297075-25299076(-)
Zm00001d032368::1:224113093-224115094(+)
Zm00001d032955::1:244543477-244545478(+)
Zm00001d026070::10:137649911-137651912(+)
Zm00001d036567::6:92807374-92809375(+)
Zm00001d051600::4:164092547-164094548(+)
Zm00001d005247::2:165584236-165586237(+)
Zm00001d051617::4:164897074-164899075(+)
Zm00001d047470::9:131182862-131184863(+)
Zm00001d045382::9:20229398-20231399(+)
Zm00001d017938::5:210400654-210402655(-)
Zm00001d022223::7:173078592-173080593(+)
Zm00001d022434::7:177644675-177646676(+)
Zm00001d027976::1:19025158-19027159(-)
Zm00001d028042::1:21378586-21380587(-)
Zm00001d029124::1:59030125-59032126(-)
Zm00001d019063::7:14921479-14923480(-)
Zm00001d029852::1:90296907-90298908(-)
Zm00001d024516::10:75579463-75581464(+)
Zm00001d052437::4:190067300-190069301(-)
Zm00001d025789::10:129675121-129677122(+)
Zm00001d028925::1:51729901-51731902(-)
Zm00001d043504::3:202109272-202111273(+)
Zm00001d010018::8:95282995-95284996(+)
Zm00001d050123::4:67475037-67477038(+)
Zm00001d018290::5:218020909-218022910(+)
Zm00001d052485::4:191045010-191047011(+)
Zm00001d032315::1:221922761-221924762(-)
Zm00001d040004::3:22561253-22563254(+)
Zm00001d045216::9:16432429-16434430(-)
Zm00001d049965::4:56194771-56196772(-)
Zm00001d021133::7:143495876-143497877(-)
Zm00001d033423::1:262651704-262653705(+)
Zm00001d036704::6:98141511-98143512(+)
Zm00001d008250::8:2674057-2676058(+)
Zm00001d008610::8:14448852-14450853(+)
Zm00001d052674::4:196904789-196906790(-)
Zm00001d011848::8:162679664-162681665(-)
Zm00001d006641::2:213266899-213268900(+)
Zm00001d040550::3:49052482-49054483(-)
Zm00001d051514::4:161087835-161089836(+)
Zm00001d017094::5:185240474-185242475(-)
Zm00001d041231::3:106718207-106720208(+)
Zm00001d019803::7:62980983-62982984(+)
Zm00001d032373::1:224243274-224245275(+)
Zm00001d009287::8:52298911-52300912(+)
Zm00001d038227::6:151994455-151996456(+)
Zm00001d009724::8:77912139-77914140(+)
Zm00001d052602::4:194402727-194404728(+)
Zm00001d032391::1:225163417-225165418(+)
Zm00001d052424::4:189733647-189735648(-)
Zm00001d014823::5:64556520-64558521(-)
Zm00001d013842::5:22205468-22207469(-)
Zm00001d004676::2:129846331-129848332(-)
Zm00001d003992::2:74078181-74080182(-)
Zm00001d030380::1:127552095-127554096(-)
Zm00001d005442::2:174340394-174342395(-)
Zm00001d024408::10:69365064-69367065(+)
Zm00001d003993::2:74155272-74157273(-)
Zm00001d016207::5:150431435-150433436(+)
Zm00001d046592::9:97668226-97670227(+)
Zm00001d012752::8:179803085-179805086(-)
Zm00001d004876::2:145770290-145772291(-)
Zm00001d048736::4:4609856-4611857(-)
Zm00001d006564::2:211027228-211029229(-)
Zm00001d002674::2:18933021-18935022(-)
Zm00001d047919::9:145361010-145363011(+)
Zm00001d025893::10:133217263-133219264(+)
Zm00001d033364::1:260348626-260350627(-)
Zm00001d052830::4:202078494-202080495(-)
Zm00001d012609::8:177162004-177164005(-)
Zm00001d012906::5:1836629-1838630(-)
Zm00001d053806::4:241442449-241444450(+)
Zm00001d012212::8:170114288-170116289(+)
Zm00001d046900::9:109552189-109554190(+)
Zm00001d014575::5:54057239-54059240(+)
Zm00001d047861::9:143639141-143641142(+)
Zm00001d020261::7:102760401-102762402(+)
Zm00001d027416::1:4838599-4840600(+)
Zm00001d031587::1:195525468-195527469(+)
Zm00001d028079::1:22189289-22191290(+)
Zm00001d007210::2:224790418-224792419(-)
Zm00001d014908::5:67838210-67840211(-)
Zm00001d033867::1:276774253-276776254(+)
Zm00001d002781::2:22576167-22578168(-)
Zm00001d005056::2:156394168-156396169(-)
Zm00001d010047::8:96820544-96822545(-)
Zm00001d039843::3:16525841-16527842(-)
Zm00001d049220::4:21273520-21275521(+)
Zm00001d037006::6:108816444-108818445(+)
Zm00001d009883::8:87299877-87301878(+)
Zm00001d001952::2:3432414-3434415(-)
Zm00001d009926::8:89593877-89595878(-)
Zm00001d034385::1:291509236-291511237(+)
Zm00001d001914::2:2802375-2804376(+)
Zm00001d040777::3:65155110-65157111(+)
Zm00001d022218::7:172978929-172980930(+)
Zm00001d038558::6:159803408-159805409(+)
Zm00001d010662::8:123261871-123263872(+)
Zm00001d008460::8:9328109-9330110(+)
Zm00001d039937::3:19994971-19996972(-)
Zm00001d043078::3:188514710-188516711(-)
Zm00001d021534::7:155260574-155262575(+)
Zm00001d031626::1:196844403-196846404(-)
Zm00001d040977::3:87275254-87277255(+)
Zm00001d034431::1:292889373-292891374(+)
Zm00001d017691::5:204332123-204334124(+)
Zm00001d046397::9:87182688-87184689(+)
Zm00001d020316::7:105861768-105863769(-)
Zm00001d043819::3:210961866-210963867(+)
Zm00001d020421::7:113084609-113086610(+)
Zm00001d025992::10:135573011-135575012(+)
Zm00001d021313::7:148568147-148570148(+)
Zm00001d052827::4:202043523-202045524(-)
Zm00001d020937::7:137153090-137155091(+)
Zm00001d012806::5:378835-380836(+)
Zm00001d049187::4:19754299-19756300(+)
Zm00001d007043::2:220737887-220739888(+)
Zm00001d046627::9:99608963-99610964(-)
Zm00001d035215::6:10272233-10274234(+)
Zm00001d006658::2:213749382-213751383(-)
Zm00001d046017::9:55196778-55198779(+)
Zm00001d031666::1:198112290-198114291(+)
Zm00001d023766::10:19365498-19367499(+)
Zm00001d029341::1:66634283-66636284(+)
Zm00001d015290::5:82879219-82881220(-)
Zm00001d013627::5:15753930-15755931(-)
Zm00001d048096::9:150082376-150084377(+)
Zm00001d031937::1:207440790-207442791(-)
Zm00001d029490::1:72888141-72890142(+)
Zm00001d026639::10:149257018-149259019(+)
Zm00001d015275::5:82445409-82447410(-)
Zm00001d023774::10:19672436-19674437(-)
Zm00001d038525::6:159274682-159276683(-)
Zm00001d044523::3:230845113-230847114(+)
Zm00001d052992::4:207904167-207906168(+)
Zm00001d046792::9:106297538-106299539(-)
Zm00001d049140::4:17534235-17536236(-)
Zm00001d046354::9:83395707-83397708(-)
Zm00001d007569::2:235042501-235044502(-)
Zm00001d023223::10:822377-824378(+)
Zm00001d038357::6:155276867-155278868(-)
Zm00001d041592::3:128772972-128774973(-)
Zm00001d017729::5:205466528-205468529(-)
Zm00001d007218::2:225061659-225063660(-)
Zm00001d026593::10:148636021-148638022(+)
Zm00001d036077::6:70923892-70925893(-)
Zm00001d011688::8:158793661-158795662(-)
Zm00001d030593::1:147204542-147206543(+)
Zm00001d044112::3:219574422-219576423(-)
Zm00001d017521::5:198551580-198553581(-)
Zm00001d024628::10:81075977-81077978(-)
Zm00001d051083::4:141343298-141345299(-)
Zm00001d022337::7:175702612-175704613(-)
Zm00001d009554::8:70010779-70012780(+)
Zm00001d045575::9:27086358-27088359(-)
Zm00001d022594::7:180719722-180721723(+)
Zm00001d028693::1:43341507-43343508(+)
Zm00001d047910::9:144996038-144998039(+)
Zm00001d006212::2:201956142-201958143(+)
Zm00001d052926::4:205102407-205104408(+)
Zm00001d010784::8:127675866-127677867(+)
Zm00001d051233::4:149420063-149422064(-)
Zm00001d014290::5:39668181-39670182(-)
Zm00001d002065::2:5236505-5238506(-)
Zm00001d030639::1:150132894-150134895(-)
Zm00001d008541::8:12314979-12316980(+)
Zm00001d045944::9:48376678-48378679(+)
Zm00001d028748::1:45268316-45270317(-)
Zm00001d028812::1:47210275-47212276(+)
Zm00001d041147::3:100324225-100326226(-)
Zm00001d030102::1:105806058-105808059(+)
Zm00001d003289::2:38816880-38818881(+)
Zm00001d044339::3:225460228-225462229(-)
Zm00001d027691::1:11224716-11226717(-)
Zm00001d043375::3:198075569-198077570(-)
Zm00001d023651::10:13650721-13652722(-)
Zm00001d042726::3:178252338-178254339(-)
Zm00001d047429::9:129739144-129741145(-)
Zm00001d009749::8:79547840-79549841(-)
Zm00001d040365::3:40178932-40180933(+)
Zm00001d021330::7:149053880-149055881(-)
Zm00001d039601::3:8735174-8737175(+)
Zm00001d021375::7:150244088-150246089(-)
Zm00001d001909::2:2782136-2784137(-)
Zm00001d025991::10:135566785-135568786(+)
Zm00001d047392::9:128612607-128614608(+)
Zm00001d017144::5:186768538-186770539(+)
Zm00001d017937::5:210383809-210385810(+)
Zm00001d039975::3:21321658-21323659(+)
Zm00001d037480::6:126662368-126664369(+)
Zm00001d028129::1:23626869-23628870(-)
Zm00001d046971::9:113590320-113592321(+)
Zm00001d002685::2:19211493-19213494(+)
Zm00001d030849::1:163156439-163158440(-)
Zm00001d051626::4:164950104-164952105(+)
Zm00001d038826::6:165294475-165296476(+)
Zm00001d038653::6:161895853-161897854(-)
Zm00001d014499::5:50447985-50449986(-)
Zm00001d029959::1:96470256-96472257(-)
Zm00001d013432::5:11288798-11290799(+)
Zm00001d044152::3:220527271-220529272(-)
Zm00001d013321::5:8670046-8672047(+)
Zm00001d038167::6:150266024-150268025(+)
Zm00001d030646::1:150645577-150647578(+)
Zm00001d011874::8:163446211-163448212(+)
Zm00001d026670::10:149699286-149701287(+)
Zm00001d013516::5:13412338-13414339(-)
Zm00001d022542::7:179746747-179748748(+)
Zm00001d038688::6:162604659-162606660(-)
Zm00001d045996::9:53099644-53101645(+)
Zm00001d019110::7:17241802-17243803(-)
Zm00001d048198::9:152245483-152247484(+)
Zm00001d046707::9:103037584-103039585(-)
Zm00001d029856::1:90506731-90508732(-)
Zm00001d002546::2:15134790-15136791(-)
Zm00001d019234::7:23320786-23322787(+)
Zm00001d045862::9:44290050-44292051(+)
Zm00001d015685::5:107181942-107183943(+)
Zm00001d046073::9:61601199-61603200(-)
Zm00001d049436::4:30236844-30238845(-)
Zm00001d009789::8:81405251-81407252(-)
Zm00001d041112::3:98129360-98131361(+)
Zm00001d030584::1:146397153-146399154(-)
Zm00001d048379::9:155273208-155275209(-)
Zm00001d039719::3:12976778-12978779(+)
Zm00001d050943::4:132885263-132887264(+)
Zm00001d006910::2:219223126-219225127(+)
Zm00001d009968::8:92808716-92810717(+)
Zm00001d042485::3:169165518-169167519(+)
Zm00001d033342::1:259640993-259642994(-)
Zm00001d027318::1:2825534-2827535(+)
Zm00001d024512::10:75068186-75070187(+)
Zm00001d047940::9:145878959-145880960(+)
Zm00001d020764::7:131556448-131558449(+)
Zm00001d018746::7:4063581-4065582(+)
Zm00001d010616::8:121971615-121973616(+)
Zm00001d032284::1:220398754-220400755(+)
Zm00001d040133::3:28853781-28855782(-)
Zm00001d053353::4:227249303-227251304(+)
Zm00001d038240::6:152196760-152198761(+)
Zm00001d046545::9:95155220-95157221(+)
Zm00001d054110::4:246847771-246849772(-)
Zm00001d021748::7:162165956-162167957(+)
Zm00001d021150::7:144128703-144130704(+)
Zm00001d049094::4:15845167-15847168(+)
Zm00001d051843::4:171967779-171969780(-)
Zm00001d044481::3:229387837-229389838(+)
Zm00001d030317::1:122081451-122083452(+)
Zm00001d006470::2:209236416-209238417(-)
Zm00001d022041::7:168427643-168429644(+)
Zm00001d003863::2:63598389-63600390(-)
Zm00001d020404::7:111768458-111770459(+)
Zm00001d030266::1:117694582-117696583(-)
Zm00001d046928::9:111172827-111174828(+)
Zm00001d051632::4:165120073-165122074(+)
Zm00001d019332::7:28217380-28219381(+)
Zm00001d029604::1:78772819-78774820(-)
Zm00001d004581::2:119533641-119535642(-)
Zm00001d028055::1:21773046-21775047(+)
Zm00001d043688::3:207416662-207418663(+)
Zm00001d024036::10:38821142-38823143(-)
Zm00001d038404::6:156393400-156395401(+)
Zm00001d040173::3:30594034-30596035(-)
Zm00001d051435::4:158469587-158471588(+)
Zm00001d052829::4:202071292-202073293(+)
Zm00001d016371::5:159627180-159629181(-)
Zm00001d023918::10:28215151-28217152(-)
Zm00001d005792::2:188841373-188843374(+)
Zm00001d053785::4:241013350-241015351(+)
Zm00001d021646::7:158958752-158960753(+)
Zm00001d053989::4:244764933-244766934(-)
Zm00001d011796::8:161716456-161718457(+)
Zm00001d049403::4:29505395-29507396(+)
Zm00001d011402::8:149528632-149530633(+)
Zm00001d038500::6:158632682-158634683(+)
Zm00001d011920::8:164599730-164601731(-)
Zm00001d024425::10:70495210-70497211(-)
Zm00001d028330::1:31039988-31041989(+)
Zm00001d042685::3:176825881-176827882(+)
Zm00001d032117::1:213690422-213692423(-)
Zm00001d010113::8:99703380-99705381(+)
Zm00001d017012::5:182687300-182689301(+)
Zm00001d011387::8:149265713-149267714(-)
Zm00001d038337::6:154804410-154806411(+)
Zm00001d019693::7:51236011-51238012(-)
Zm00001d030232::1:114927283-114929284(+)
Zm00001d014449::5:47750303-47752304(+)
Zm00001d003429::2:44098840-44100841(+)
Zm00001d044877::9:6286025-6288026(-)
Zm00001d049161::4:18470012-18472013(+)
Zm00001d037448::6:125638260-125640261(+)
Zm00001d019397::7:31804112-31806113(-)
Zm00001d005880::2:191639695-191641696(+)
Zm00001d051235::4:149498412-149500413(+)
Zm00001d012697::8:178792178-178794179(-)
Zm00001d018376::5:219490537-219492538(+)
Zm00001d037637::6:132582193-132584194(+)
Zm00001d026312::10:143368209-143370210(+)
Zm00001d006373::2:205994735-205996736(+)
Zm00001d031736::1:200196311-200198312(+)
Zm00001d046521::9:93517844-93519845(-)
Zm00001d020622::7:125317621-125319622(-)
Zm00001d018375::5:219480190-219482191(+)
Zm00001d040694::3:58717247-58719248(-)
Zm00001d014978::5:70910856-70912857(+)
Zm00001d031572::1:194776643-194778644(+)
Zm00001d039231::6:173935546-173937547(-)
Zm00001d025951::10:134561579-134563580(+)
Zm00001d026243::10:141738162-141740163(-)
Zm00001d027630::1:9491639-9493640(-)
Zm00001d011572::8:154712665-154714666(+)
Zm00001d047461::9:130895762-130897763(-)
Zm00001d029548::1:75697684-75699685(+)
Zm00001d046221::9:72874968-72876969(-)
Zm00001d047072::9:117275992-117277993(-)
Zm00001d004855::2:144881479-144883480(+)
Zm00001d042537::3:171188489-171190490(+)
Zm00001d013885::5:23767902-23769903(+)
Zm00001d005090::2:157781395-157783396(+)
Zm00001d047244::9:123877745-123879746(-)
Zm00001d002956::2:28083502-28085503(+)
Zm00001d034351::1:290364227-290366228(-)
Zm00001d019288::7:25847332-25849333(+)
Zm00001d028277::1:28938767-28940768(-)
Zm00001d038129::6:148853829-148855830(-)
Zm00001d032162::1:215111083-215113084(+)
Zm00001d029674::1:82236849-82238850(-)
Zm00001d028207::1:26346435-26348436(-)
Zm00001d021328::7:149015096-149017097(-)
Zm00001d016657::5:171573048-171575049(-)
Zm00001d026017::10:136071703-136073704(+)
Zm00001d049254::4:22960066-22962067(-)
Zm00001d002946::2:27829189-27831190(-)
Zm00001d047255::9:124483382-124485383(-)
Zm00001d016943::5:180769122-180771123(+)
Zm00001d024270::10:60605689-60607690(-)
Zm00001d050383::4:85013711-85015712(+)
Zm00001d036341::6:84965633-84967634(-)
Zm00001d025016::10:99824431-99826432(-)
Zm00001d031527::1:192955957-192957958(-)
Zm00001d003531::2:46843574-46845575(-)
Zm00001d031908::1:206404215-206406216(+)
Zm00001d019615::7:46375312-46377313(-)
Zm00001d038161::6:149981478-149983479(-)
Zm00001d024053::10:40256178-40258179(-)
Zm00001d018517::5:222358609-222360610(-)
Zm00001d013786::5:20162931-20164932(-)
Zm00001d025044::10:101441581-101443582(-)
Zm00001d027388::1:4147150-4149151(-)
Zm00001d016999::5:182340858-182342859(+)
Zm00001d026609::10:148913273-148915274(+)
Zm00001d046135::9:65830147-65832148(+)
Zm00001d006336::2:204950128-204952129(+)
Zm00001d041769::3:136871359-136873360(+)
Zm00001d012924::5:2003391-2005392(+)
Zm00001d053332::4:226435638-226437639(+)
Zm00001d052667::4:196489843-196491844(+)
Zm00001d007069::2:221363342-221365343(+)
Zm00001d044429::3:227744128-227746129(-)
Zm00001d033656::1:269802127-269804128(-)
Zm00001d025894::10:133242510-133244511(-)
Zm00001d011224::8:143652401-143654402(+)
Zm00001d031593::1:195678057-195680058(-)
Zm00001d051563::4:162877169-162879170(-)
Zm00001d023799::10:22054019-22056020(+)
Zm00001d041180::3:102998270-103000271(-)
Zm00001d036179::6:75758809-75760810(+)
Zm00001d035292::6:19577544-19579545(-)
Zm00001d004927::2:149226213-149228214(-)
Zm00001d052074::4:178665266-178667267(+)
Zm00001d003555::2:47889618-47891619(-)
Zm00001d011152::8:140851841-140853842(+)
Zm00001d034867::1:304248517-304250518(+)
Zm00001d047747::9:140733091-140735092(+)
Zm00001d019563::7:42950194-42952195(+)
Zm00001d004070::2:80080758-80082759(-)
Zm00001d009440::8:64594634-64596635(+)
Zm00001d029908::1:93677352-93679353(+)
Zm00001d047015::9:115419182-115421183(-)
Zm00001d049976::4:56503619-56505620(+)
Zm00001d038521::6:159135159-159137160(+)
Zm00001d022597::7:180746114-180748115(-)
Zm00001d017137::5:186653387-186655388(-)
Zm00001d044979::9:9114983-9116984(-)
Zm00001d030270::1:118101243-118103244(+)
Zm00001d018438::5:220883776-220885777(+)
Zm00001d023556::10:10136357-10138358(-)
Zm00001d034321::1:289224258-289226259(-)
Zm00001d029106::1:58277566-58279567(-)
Zm00001d037966::6:143781601-143783602(-)
Zm00001d051876::4:173199114-173201115(-)
Zm00001d013530::5:13663837-13665838(+)
Zm00001d044219::3:222121908-222123909(-)
Zm00001d006905::2:219140086-219142087(-)
Zm00001d005832::2:190307552-190309553(+)
Zm00001d027509::1:7074023-7076024(-)
Zm00001d027363::1:3773716-3775717(+)
Zm00001d051576::4:163288041-163290042(-)
Zm00001d001831::2:1620850-1622851(-)
Zm00001d052873::4:203092667-203094668(-)
Zm00001d051441::4:158729664-158731665(+)
Zm00001d021700::7:160735997-160737998(-)
Zm00001d032547::1:230139884-230141885(+)
Zm00001d010171::8:102866377-102868378(-)
Zm00001d007583::2:235284813-235286814(+)
Zm00001d042995::3:186184225-186186226(-)
Zm00001d015829::5:124542774-124544775(+)
Zm00001d044704::3:235440996-235442997(-)
Zm00001d008295::8:4452495-4454496(-)
Zm00001d037395::6:124283717-124285718(-)
Zm00001d019442::7:34006726-34008727(-)
Zm00001d004326::2:103392307-103394308(+)
Zm00001d021842::7:164337035-164339036(-)
Zm00001d037760::6:136605200-136607201(+)
Zm00001d013089::5:4536026-4538027(-)
Zm00001d045350::9:19283277-19285278(+)
Zm00001d033003::1:246634388-246636389(+)
Zm00001d047020::9:115532698-115534699(-)
Zm00001d031062::1:175259942-175261943(-)
Zm00001d051446::4:158849280-158851281(-)
Zm00001d053566::4:234539370-234541371(+)
Zm00001d027490::1:6425591-6427592(+)
Zm00001d017577::5:200284311-200286312(+)
Zm00001d028796::1:46669525-46671526(-)
Zm00001d049717::4:41324463-41326464(-)
Zm00001d020902::7:136125107-136127108(-)
Zm00001d051645::4:165613786-165615787(-)
Zm00001d039005::6:168636517-168638518(+)
Zm00001d015028::5:72771686-72773687(-)
Zm00001d014690::5:59258021-59260022(-)
Zm00001d037406::6:124642509-124644510(+)
Zm00001d010962::8:135145018-135147019(+)
Zm00001d026544::10:147963146-147965147(+)
Zm00001d051902::4:173986960-173988961(+)
Zm00001d015533::5:96257727-96259728(+)
Zm00001d044653::3:234081056-234083057(+)
Zm00001d041327::3:112399398-112401399(-)
Zm00001d051577::4:163294174-163296175(+)
Zm00001d030675::1:152399313-152401314(+)
Zm00001d027448::1:5522840-5524841(-)
Zm00001d052614::4:194777570-194779571(+)
Zm00001d009688::8:75937339-75939340(+)
Zm00001d005871::2:191277562-191279563(+)
Zm00001d023985::10:34334136-34336137(-)
Zm00001d050043::4:62013183-62015184(+)
Zm00001d043696::3:207621572-207623573(+)
Zm00001d039200::6:172433105-172435106(-)
Zm00001d021647::7:159046485-159048486(-)
Zm00001d040420::3:42567434-42569435(+)
Zm00001d023841::10:24269029-24271030(-)
Zm00001d036867::6:104869056-104871057(+)
Zm00001d022428::7:177454652-177456653(+)
Zm00001d004910::2:148017214-148019215(-)
Zm00001d046897::9:109487111-109489112(-)
Zm00001d013055::5:3898559-3900560(+)
Zm00001d052029::4:176874880-176876881(+)
Zm00001d044993::9:9497746-9499747(-)
Zm00001d006594::2:211787563-211789564(-)
Zm00001d025166::10:107140406-107142407(+)
Zm00001d021521::7:155090924-155092925(-)
Zm00001d040677::3:57354172-57356173(+)
Zm00001d054098::4:246454035-246456036(+)
Zm00001d007461::2:232213855-232215856(-)
Zm00001d045521::9:25316978-25318979(+)
Zm00001d031059::1:175154809-175156810(+)
Zm00001d051823::4:171070080-171072081(-)
Zm00001d035413::6:24626121-24628122(-)
Zm00001d026238::10:141678541-141680542(+)
Zm00001d016446::5:162601697-162603698(+)
Zm00001d045876::9:45288564-45290565(-)
Zm00001d004433::2:111484807-111486808(-)
Zm00001d020058::7:89290986-89292987(+)
Zm00001d047066::9:117134671-117136672(-)
Zm00001d016479::5:164266061-164268062(-)
Zm00001d005831::2:190283220-190285221(+)
Zm00001d002871::2:25169605-25171606(+)
Zm00001d002915::2:26406836-26408837(+)
Zm00001d024251::10:59641300-59643301(-)
Zm00001d033466::1:263447096-263449097(+)
Zm00001d013156::5:5558767-5560768(-)
Zm00001d022514::7:179175138-179177139(-)
Zm00001d053682::4:238941495-238943496(+)
Zm00001d013277::5:7698276-7700277(-)
Zm00001d039671::3:11563006-11565007(-)
Zm00001d019042::7:13943663-13945664(-)
Zm00001d023682::10:15279218-15281219(-)
Zm00001d006024::2:195442854-195444855(-)
Zm00001d013290::5:7927732-7929733(-)
Zm00001d044040::3:217474955-217476956(+)
Zm00001d007752::2:238825746-238827747(+)
Zm00001d018784::7:5097923-5099924(+)
Zm00001d004526::2:116650952-116652953(+)
Zm00001d036360::6:85716167-85718168(-)
Zm00001d010403::8:113057676-113059677(+)
Zm00001d016495::5:164786570-164788571(-)
Zm00001d033375::1:260985014-260987015(+)
Zm00001d045377::9:20084670-20086671(+)
Zm00001d048193::9:152166184-152168185(+)
Zm00001d008938::8:26103291-26105292(+)
Zm00001d052540::4:192576671-192578672(+)
Zm00001d021447::7:152380041-152382042(+)
Zm00001d038493::6:158546270-158548271(-)
Zm00001d020535::7:121376859-121378860(-)
Zm00001d034595::1:297418991-297420992(-)
Zm00001d035701::6:41696975-41698976(+)
Zm00001d036916::6:106354825-106356826(-)
Zm00001d031959::1:208015370-208017371(+)
Zm00001d006906::2:219172456-219174457(-)
Zm00001d021713::7:161067719-161069720(+)
Zm00001d019813::7:64605678-64607679(-)
Zm00001d014097::5:32305870-32307871(-)
Zm00001d020512::7:119801665-119803666(+)
Zm00001d044903::9:6771289-6773290(+)
Zm00001d031860::1:204438270-204440271(-)
Zm00001d030166::1:110000560-110002561(+)
Zm00001d037803::6:138206957-138208958(+)
Zm00001d013658::5:16520366-16522367(+)
Zm00001d006166::2:200275921-200277922(-)
Zm00001d042226::3:156831597-156833598(-)
Zm00001d053599::4:235961239-235963240(-)
Zm00001d038156::6:149719874-149721875(+)
Zm00001d040954::3:82428611-82430612(-)
Zm00001d043753::3:209097219-209099220(+)
Zm00001d025465::10:119818641-119820642(-)
Zm00001d038378::6:155918527-155920528(+)
Zm00001d034623::1:298185165-298187166(-)
Zm00001d043971::3:215392800-215394801(-)
Zm00001d018642::7:1463553-1465554(+)
Zm00001d026150::10:139809993-139811994(+)
Zm00001d049270::4:23899417-23901418(-)
Zm00001d005419::2:173365155-173367156(+)
Zm00001d021968::7:167230650-167232651(+)
Zm00001d022131::7:170932837-170934838(+)
Zm00001d039965::3:20881298-20883299(+)
Zm00001d006733::2:215450152-215452153(+)
Zm00001d019844::7:68695817-68697818(+)
Zm00001d047219::9:122662859-122664860(-)
Zm00001d017240::5:190057516-190059517(-)
Zm00001d010309::8:109086426-109088427(-)
Zm00001d007135::2:223110520-223112521(-)
Zm00001d006220::2:202186222-202188223(-)
Zm00001d035927::6:60712326-60714327(+)
Zm00001d043465::3:200809580-200811581(-)
Zm00001d048535::9:157958290-157960291(+)
Zm00001d030364::1:126598706-126600707(-)
Zm00001d052442::4:190117680-190119681(+)
Zm00001d004677::2:129846377-129848378(-)
Zm00001d009117::8:37519322-37521323(-)
Zm00001d020248::7:102054308-102056309(+)
Zm00001d020985::7:139364060-139366061(-)
Zm00001d012950::5:2321180-2323181(-)
Zm00001d047405::9:129019451-129021452(+)
Zm00001d039584::3:8463131-8465132(-)
Zm00001d019679::7:50546646-50548647(+)
Zm00001d053797::4:241314067-241316068(+)
Zm00001d047005::9:114949544-114951545(+)
Zm00001d009311::8:54148582-54150583(-)
Zm00001d028622::1:41157262-41159263(+)
Zm00001d027919::1:17614061-17616062(+)
Zm00001d013979::5:27072049-27074050(-)
Zm00001d001902::2:2636158-2638159(-)
Zm00001d037492::6:127214763-127216764(-)
Zm00001d030212::1:113401652-113403653(-)
Zm00001d043451::3:200443734-200445735(+)
Zm00001d021526::7:155152346-155154347(+)
Zm00001d008597::8:13985966-13987967(+)
Zm00001d022115::7:170670860-170672861(-)
Zm00001d042498::3:169641480-169643481(-)
Zm00001d032377::1:224562586-224564587(-)
Zm00001d036057::6:69404923-69406924(+)
Zm00001d018061::5:213498155-213500156(-)
Zm00001d051930::4:174764864-174766865(-)
Zm00001d019897::7:73564717-73566718(-)
Zm00001d006344::2:205080697-205082698(+)
Zm00001d046947::9:112274778-112276779(-)
Zm00001d027489::1:6417925-6419926(+)
Zm00001d016988::5:182120409-182122410(-)
Zm00001d033925::1:278702906-278704907(+)
Zm00001d007107::2:222391987-222393988(+)
Zm00001d052850::4:202486926-202488927(+)
Zm00001d015566::5:98147129-98149130(-)
Zm00001d017490::5:197380915-197382916(-)
Zm00001d025134::10:105976897-105978898(-)
Zm00001d049070::4:14650960-14652961(+)
Zm00001d053277::4:223882107-223884108(+)
Zm00001d029611::1:79331590-79333591(+)
Zm00001d019766::7:58222495-58224496(+)
Zm00001d010017::8:95276329-95278330(+)
Zm00001d030310::1:121456900-121458901(+)
Zm00001d018733::7:3352987-3354988(-)
Zm00001d051291::4:151992838-151994839(+)
Zm00001d045938::9:47943616-47945617(+)
Zm00001d002962::2:28202644-28204645(+)
Zm00001d030159::1:109467883-109469884(+)
Zm00001d044995::9:9519095-9521096(-)
Zm00001d022330::7:175559013-175561014(+)
Zm00001d017746::5:205828715-205830716(-)
Zm00001d034222::1:287044875-287046876(+)
Zm00001d015197::5:78934779-78936780(-)
Zm00001d004413::2:110316121-110318122(-)
Zm00001d044183::3:221289247-221291248(+)
Zm00001d033504::1:264693828-264695829(+)
Zm00001d011631::8:156789958-156791959(-)
Zm00001d042356::3:163103032-163105033(-)
Zm00001d006886::2:218578424-218580425(-)
Zm00001d039598::3:8679135-8681136(-)
Zm00001d043808::3:210746082-210748083(-)
Zm00001d005080::2:157611746-157613747(+)
Zm00001d045627::9:29256935-29258936(+)
Zm00001d010146::8:101392027-101394028(+)
Zm00001d048769::4:5255275-5257276(-)
Zm00001d010241::8:105692052-105694053(-)
Zm00001d042670::3:176205108-176207109(-)
Zm00001d047183::9:121228858-121230859(-)
Zm00001d006183::2:200916994-200918995(-)
Zm00001d004437::2:111722783-111724784(-)
Zm00001d040187::3:31070658-31072659(-)
Zm00001d039622::3:9303156-9305157(+)
Zm00001d003667::2:53273342-53275343(-)
Zm00001d023769::10:19507012-19509013(-)
Zm00001d027535::1:7596604-7598605(+)
Zm00001d032582::1:231195639-231197640(+)
Zm00001d032027::1:209850066-209852067(+)
Zm00001d002101::2:5978585-5980586(+)
Zm00001d032714::1:235876487-235878488(-)
Zm00001d027788::1:13482752-13484753(-)
Zm00001d018811::7:5844108-5846109(+)
Zm00001d042996::3:186192224-186194225(-)
Zm00001d034263::1:288289224-288291225(-)
Zm00001d047251::9:124087393-124089394(-)
Zm00001d029809::1:87841170-87843171(-)
Zm00001d034807::1:302529654-302531655(-)
Zm00001d047924::9:145560662-145562663(-)
Zm00001d046710::9:103065705-103067706(-)
Zm00001d007233::2:225336079-225338080(-)
Zm00001d039263::3:763932-765933(+)
Zm00001d022581::7:180322129-180324130(-)
Zm00001d017274::5:191417210-191419211(+)
Zm00001d017724::5:205287058-205289059(+)
Zm00001d046638::9:100060804-100062805(-)
Zm00001d042480::3:169059511-169061512(-)
Zm00001d010373::8:111701113-111703114(+)
Zm00001d051343::4:155257057-155259058(+)
Zm00001d035705::6:41906739-41908740(+)
Zm00001d030062::1:102951524-102953525(+)
Zm00001d013400::5:10461384-10463385(-)
Zm00001d008572::8:13322332-13324333(+)
Zm00001d052937::4:205500308-205502309(+)
Zm00001d011427::8:150245829-150247830(-)
Zm00001d021488::7:153861097-153863098(-)
Zm00001d016896::5:179609406-179611407(+)
Zm00001d016335::5:157890698-157892699(+)
Zm00001d052390::4:188974932-188976933(-)
Zm00001d021600::7:157796303-157798304(-)
Zm00001d024654::10:82206902-82208903(-)
Zm00001d016442::5:162547541-162549542(-)
Zm00001d038010::6:145075076-145077077(+)
Zm00001d013773::5:19860932-19862933(+)
Zm00001d026671::10:149703136-149705137(+)
Zm00001d008176::8:326097-328098(+)
Zm00001d007915::2:242380899-242382900(-)
Zm00001d034341::1:290242839-290244840(+)
Zm00001d047228::9:123041790-123043791(+)
Zm00001d025227::10:110165377-110167378(+)
Zm00001d015361::5:86289485-86291486(-)
Zm00001d046934::9:111768237-111770238(-)
Zm00001d043635::3:205777029-205779030(-)
Zm00001d048421::9:155969653-155971654(-)
Zm00001d049560::4:35293556-35295557(-)
Zm00001d046864::9:108495903-108497904(-)
Zm00001d017617::5:201802314-201804315(+)
Zm00001d032334::1:222822613-222824614(+)
Zm00001d029372::1:67965494-67967495(-)
Zm00001d009132::8:38684616-38686617(+)
Zm00001d054077::4:245966219-245968220(+)
Zm00001d025588::10:123298413-123300414(+)
Zm00001d019383::7:30993817-30995818(-)
Zm00001d011713::8:159511998-159513999(+)
Zm00001d053305::4:225235861-225237862(+)
Zm00001d032728::1:236339046-236341047(+)
Zm00001d028293::1:29412154-29414155(-)
Zm00001d035092::6:4893610-4895611(-)
Zm00001d036107::6:72486727-72488728(-)
Zm00001d048132::9:150602549-150604550(-)
Zm00001d012993::5:2877952-2879953(-)
Zm00001d028104::1:23018009-23020010(+)
Zm00001d036429::6:88155767-88157768(+)
Zm00001d040455::3:44152363-44154364(-)
Zm00001d002998::2:29039300-29041301(+)
Zm00001d016821::5:177259272-177261273(-)
Zm00001d019335::7:28399380-28401381(+)
Zm00001d011490::8:152120343-152122344(-)
Zm00001d010128::8:100552688-100554689(+)
Zm00001d053903::4:243363763-243365764(+)
Zm00001d003516::2:46376469-46378470(+)
Zm00001d038579::6:160392159-160394160(+)
Zm00001d005097::2:158070732-158072733(-)
Zm00001d033709::1:271941135-271943136(+)
Zm00001d009148::8:39613876-39615877(+)
Zm00001d005850::2:190829880-190831881(-)
Zm00001d021733::7:161663572-161665573(+)
Zm00001d042154::3:153990174-153992175(-)
Zm00001d037595::6:130836559-130838560(+)
Zm00001d029699::1:83059158-83061159(-)
Zm00001d045309::9:18676908-18678909(+)
Zm00001d032380::1:224651043-224653044(+)
Zm00001d010912::8:133265505-133267506(+)
Zm00001d037234::6:117127708-117129709(-)
Zm00001d021021::7:140561121-140563122(+)
Zm00001d046511::9:93194900-93196901(-)
Zm00001d024627::10:81021477-81023478(-)
Zm00001d007068::2:221310873-221312874(+)
Zm00001d046508::9:93069656-93071657(-)
Zm00001d015244::5:80937056-80939057(-)
Zm00001d007543::2:234345960-234347961(-)
Zm00001d018742::7:3850708-3852709(-)
Zm00001d010744::8:126504247-126506248(+)
Zm00001d010588::8:121128313-121130314(-)
Zm00001d024732::10:85591679-85593680(-)
Zm00001d011504::8:152705025-152707026(-)
Zm00001d049424::4:30011497-30013498(-)
Zm00001d017140::5:186714562-186716563(+)
Zm00001d047389::9:128554211-128556212(+)
Zm00001d006209::2:201894926-201896927(+)
Zm00001d021167::7:144658088-144660089(+)
Zm00001d010442::8:115335181-115337182(-)
Zm00001d014989::5:71261439-71263440(+)
Zm00001d005052::2:156310723-156312724(-)
Zm00001d009222::8:44259355-44261356(+)
Zm00001d043551::3:203612687-203614688(-)
Zm00001d007012::2:220170457-220172458(+)
Zm00001d052386::4:188887310-188889311(+)
Zm00001d044479::3:229351549-229353550(-)
Zm00001d036932::6:106771860-106773861(+)
Zm00001d038166::6:150255267-150257268(+)
Zm00001d048359::9:154978965-154980966(-)
Zm00001d033948::1:279364599-279366600(+)
Zm00001d039890::3:18009049-18011050(+)
Zm00001d033121::1:250964376-250966377(+)
Zm00001d012570::8:176790528-176792529(+)
Zm00001d033374::1:260971062-260973063(-)
Zm00001d035408::6:24602271-24604272(-)
Zm00001d030010::1:98968787-98970788(-)
Zm00001d020946::7:137479433-137481434(-)
Zm00001d016957::5:181273354-181275355(-)
Zm00001d049898::4:51370419-51372420(+)
Zm00001d009984::8:93355391-93357392(-)
Zm00001d051866::4:172759023-172761024(+)
Zm00001d037861::6:140083361-140085362(-)
Zm00001d030148::1:108717158-108719159(-)
Zm00001d036797::6:101215062-101217063(+)
Zm00001d003386::2:42497471-42499472(-)
Zm00001d033102::1:250201773-250203774(+)
Zm00001d021596::7:157693471-157695472(+)
Zm00001d009150::8:39635850-39637851(-)
Zm00001d052314::4:186820551-186822552(+)
Zm00001d052944::4:205743534-205745535(+)
Zm00001d006729::2:215392738-215394739(-)
Zm00001d010985::8:135930018-135932019(-)
Zm00001d015682::5:106606185-106608186(+)
Zm00001d038047::6:146027280-146029281(-)
Zm00001d033855::1:275937456-275939457(+)
Zm00001d029218::1:62745567-62747568(+)
Zm00001d038186::6:150860004-150862005(+)
Zm00001d022334::7:175629485-175631486(-)
Zm00001d039631::3:9576927-9578928(-)
Zm00001d017654::5:203243859-203245860(+)
Zm00001d020020::7:86223580-86225581(-)
Zm00001d010062::8:97853754-97855755(+)
Zm00001d029031::1:55370315-55372316(+)
Zm00001d011927::8:164788276-164790277(-)
Zm00001d034918::1:305582648-305584649(+)
Zm00001d032678::1:233887193-233889194(+)
Zm00001d032200::1:216906867-216908868(-)
Zm00001d028863::1:48937427-48939428(-)
Zm00001d041057::3:93564618-93566619(+)
Zm00001d052093::4:179380371-179382372(-)
Zm00001d008642::8:15548788-15550789(-)
Zm00001d003109::2:32539070-32541071(-)
Zm00001d045231::9:16734579-16736580(-)
Zm00001d015851::5:126285117-126287118(-)
Zm00001d038147::6:149396692-149398693(+)
Zm00001d026603::10:148756522-148758523(+)
Zm00001d046753::9:104399424-104401425(+)
Zm00001d032403::1:225534147-225536148(+)
Zm00001d039158::6:171284257-171286258(+)
Zm00001d045764::9:37792604-37794605(-)
Zm00001d043086::3:188768195-188770196(+)
Zm00001d045082::9:11881103-11883104(+)
Zm00001d044970::9:8475959-8477960(+)
Zm00001d019854::7:70496683-70498684(-)
Zm00001d003222::2:36698638-36700639(-)
Zm00001d020618::7:125221385-125223386(+)
Zm00001d007964::2:244286076-244288077(-)
Zm00001d021502::7:154176211-154178212(-)
Zm00001d022599::7:180833861-180835862(-)
Zm00001d014098::5:32363252-32365253(+)
Zm00001d023721::10:16863593-16865594(+)
Zm00001d033775::1:273292808-273294809(+)
Zm00001d018603::7:567421-569422(-)
Zm00001d010135::8:100967601-100969602(-)
Zm00001d046598::9:97935577-97937578(-)
Zm00001d030074::1:103637464-103639465(-)
Zm00001d038361::6:155374401-155376402(+)
Zm00001d029740::1:84847614-84849615(+)
Zm00001d052262::4:185217519-185219520(+)
Zm00001d010870::8:131540884-131542885(+)
Zm00001d015776::5:118462884-118464885(-)
Zm00001d009077::8:34964850-34966851(+)
Zm00001d012834::5:964263-966264(-)
Zm00001d034876::1:304506932-304508933(+)
Zm00001d019478::7:35958638-35960639(-)
Zm00001d024029::10:38043241-38045242(-)
Zm00001d035734::6:44156868-44158869(+)
Zm00001d039764::3:14218787-14220788(+)
Zm00001d001799::2:1082934-1084935(+)
Zm00001d052263::4:185233951-185235952(-)
Zm00001d033752::1:272911772-272913773(+)
Zm00001d028098::1:22971378-22973379(-)
Zm00001d030856::1:163636476-163638477(+)
Zm00001d025126::10:105634455-105636456(-)
Zm00001d013531::5:13746998-13748999(-)
Zm00001d002613::2:16762361-16764362(+)
Zm00001d024135::10:48702966-48704967(+)
Zm00001d009163::8:40369556-40371557(+)
Zm00001d038470::6:157953486-157955487(+)
Zm00001d006219::2:202180529-202182530(-)
Zm00001d009364::8:59939258-59941259(-)
Zm00001d030821::1:161941849-161943850(+)
Zm00001d008223::8:1664681-1666682(-)
Zm00001d007196::2:224446265-224448266(-)
Zm00001d043302::3:195191133-195193134(-)
Zm00001d041603::3:129429756-129431757(-)
Zm00001d032722::1:236114814-236116815(+)
Zm00001d042303::3:160014000-160016001(+)
Zm00001d047938::9:145759836-145761837(+)
Zm00001d045386::9:20253260-20255261(+)
Zm00001d010590::8:121142851-121144852(+)
Zm00001d018356::5:219144500-219146501(-)
Zm00001d008564::8:13136731-13138732(-)
Zm00001d029237::1:63324427-63326428(-)
Zm00001d041785::3:138029534-138031535(-)
Zm00001d034218::1:287000389-287002390(-)
Zm00001d033753::1:272914345-272916346(+)
Zm00001d020428::7:113327413-113329414(-)
Zm00001d046047::9:58962104-58964105(-)
Zm00001d023339::10:3669172-3671173(-)
Zm00001d021914::7:165821312-165823313(-)
Zm00001d049354::4:27734435-27736436(+)
Zm00001d033993::1:280587901-280589902(+)
Zm00001d029418::1:69730792-69732793(+)
Zm00001d037071::6:111359223-111361224(+)
Zm00001d018432::5:220724757-220726758(-)
Zm00001d037876::6:140762130-140764131(-)
Zm00001d016711::5:173430742-173432743(-)
Zm00001d016956::5:181171772-181173773(+)
Zm00001d017475::5:197050757-197052758(-)
Zm00001d011771::8:161289390-161291391(-)
Zm00001d047296::9:125819622-125821623(-)
Zm00001d030726::1:156049139-156051140(-)
Zm00001d052975::4:206853166-206855167(+)
Zm00001d043062::3:187860542-187862543(-)
Zm00001d018902::7:8756839-8758840(+)
Zm00001d032226::1:217933739-217935740(+)
Zm00001d014583::5:54406198-54408199(-)
Zm00001d017303::5:192172577-192174578(+)
Zm00001d030222::1:114051201-114053202(+)
Zm00001d009057::8:33666710-33668711(-)
Zm00001d024281::10:61485427-61487428(+)
Zm00001d034393::1:291810670-291812671(-)
Zm00001d008984::8:28584986-28586987(-)
Zm00001d006567::2:211047161-211049162(-)
Zm00001d020943::7:137360435-137362436(+)
Zm00001d034492::1:294613357-294615358(-)
Zm00001d037731::6:135530873-135532874(-)
Zm00001d033556::1:267108264-267110265(-)
Zm00001d050456::4:89801751-89803752(-)
Zm00001d028884::1:49596657-49598658(-)
Zm00001d047143::9:120015250-120017251(+)
Zm00001d006588::2:211695137-211697138(+)
Zm00001d052538::4:192570332-192572333(+)
Zm00001d036835::6:103311426-103313427(+)
Zm00001d046810::9:106752370-106754371(-)
Zm00001d006072::2:197419678-197421679(+)
Zm00001d021407::7:151476314-151478315(-)
Zm00001d017242::5:190094332-190096333(+)
Zm00001d008621::8:14955679-14957680(+)
Zm00001d044193::3:221627949-221629950(-)
Zm00001d040035::3:23933938-23935939(+)
Zm00001d014418::5:45734696-45736697(-)
Zm00001d041523::3:125850916-125852917(-)
Zm00001d053963::4:244376482-244378483(+)
Zm00001d022638::7:181988078-181990079(-)
Zm00001d020309::7:105198433-105200434(+)
Zm00001d041511::3:125027156-125029157(+)
Zm00001d003119::2:32816193-32818194(+)
Zm00001d024291::10:62307964-62309965(-)
Zm00001d021391::7:150692436-150694437(+)
Zm00001d034735::1:300978901-300980902(-)
Zm00001d009931::8:90451515-90453516(-)
Zm00001d012867::5:1365141-1367142(+)
Zm00001d011248::8:144590601-144592602(-)
Zm00001d020996::7:139822018-139824019(+)
Zm00001d047518::9:133250236-133252237(+)
Zm00001d011299::8:146131002-146133003(-)
Zm00001d041711::3:134554029-134556030(-)
Zm00001d032424::1:225987181-225989182(-)
Zm00001d030392::1:128911708-128913709(+)
Zm00001d028728::1:44531725-44533726(-)
Zm00001d044527::3:230890004-230892005(+)
Zm00001d034877::1:304526782-304528783(-)
Zm00001d021480::7:153347177-153349178(+)
Zm00001d032534::1:229829772-229831773(+)
Zm00001d043215::3:192100692-192102693(+)
Zm00001d045136::9:14001564-14003565(-)
Zm00001d038358::6:155275867-155277868(+)
Zm00001d023452::10:6044669-6046670(+)
Zm00001d045646::9:30805406-30807407(-)
Zm00001d049073::4:14847169-14849170(-)
Zm00001d028750::1:45284830-45286831(+)
Zm00001d013329::5:8765412-8767413(-)
Zm00001d044385::3:226575970-226577971(-)
Zm00001d047904::9:144841638-144843639(-)
Zm00001d019293::7:25960996-25962997(+)
Zm00001d017509::5:197959371-197961372(+)
Zm00001d047276::9:125271738-125273739(-)
Zm00001d039866::3:17172434-17174435(-)
Zm00001d053589::4:235593298-235595299(-)
Zm00001d017469::5:196845280-196847281(-)
Zm00001d039197::6:172335827-172337828(-)
Zm00001d014739::5:61138924-61140925(-)
Zm00001d042511::3:170270781-170272782(-)
Zm00001d039239::3:381710-383711(-)
Zm00001d016298::5:156107505-156109506(+)
Zm00001d028195::1:25926269-25928270(+)
Zm00001d010313::8:109191134-109193135(-)
Zm00001d051662::4:165926585-165928586(-)
Zm00001d049638::4:38437361-38439362(-)
Zm00001d033655::1:269773915-269775916(+)
Zm00001d040727::3:60292661-60294662(+)
Zm00001d051396::4:157088653-157090654(-)
Zm00001d051250::4:150572145-150574146(-)
Zm00001d008209::8:1236679-1238680(+)
Zm00001d004669::2:128651632-128653633(-)
Zm00001d044880::9:6452212-6454213(+)
Zm00001d031958::1:208014352-208016353(-)
Zm00001d011436::8:150437223-150439224(+)
Zm00001d035855::6:56380013-56382014(+)
Zm00001d043414::3:199049465-199051466(+)
Zm00001d031694::1:198712966-198714967(-)
Zm00001d022643::7:182126125-182128126(+)
Zm00001d016966::5:181527986-181529987(+)
Zm00001d041976::3:146356637-146358638(-)
Zm00001d025057::10:102028060-102030061(-)
Zm00001d031691::1:198671395-198673396(-)
Zm00001d049178::4:19295477-19297478(+)
Zm00001d046200::9:71539198-71541199(+)
Zm00001d034871::1:304366014-304368015(+)
Zm00001d025325::10:114191281-114193282(+)
Zm00001d054055::4:245632793-245634794(-)
Zm00001d024571::10:78695001-78697002(+)
Zm00001d053308::4:225413200-225415201(+)
Zm00001d006337::2:204962060-204964061(+)
Zm00001d045021::9:10448210-10450211(+)
Zm00001d041520::3:125608899-125610900(-)
Zm00001d049690::4:40426465-40428466(+)
Zm00001d050145::4:69075108-69077109(-)
Zm00001d024186::10:54195053-54197054(-)
Zm00001d009512::8:68436815-68438816(+)
Zm00001d032439::1:226426276-226428277(-)
Zm00001d049412::4:29800982-29802983(+)
Zm00001d002434::2:12566695-12568696(-)
Zm00001d018392::5:219946733-219948734(-)
Zm00001d023566::10:10422814-10424815(-)
Zm00001d030954::1:168745110-168747111(-)
Zm00001d018870::7:7868947-7870948(-)
Zm00001d041265::3:109136558-109138559(+)
Zm00001d021933::7:166110423-166112424(+)
Zm00001d020204::7:98993654-98995655(+)
Zm00001d019579::7:44291125-44293126(+)
Zm00001d012440::8:174533183-174535184(-)
Zm00001d024910::10:94434703-94436704(+)
Zm00001d034415::1:292329707-292331708(+)
Zm00001d048937::4:9743726-9745727(+)
Zm00001d041202::3:105278123-105280124(+)
Zm00001d052420::4:189611804-189613805(-)
Zm00001d053059::4:211234054-211236055(-)
Zm00001d048655::4:2666691-2668692(+)
Zm00001d047506::9:132921555-132923556(+)
Zm00001d021739::7:161895292-161897293(+)
Zm00001d047681::9:139140882-139142883(+)
Zm00001d046230::9:73364844-73366845(-)
Zm00001d049299::4:25176211-25178212(-)
Zm00001d046645::9:100363663-100365664(+)
Zm00001d042982::3:185782469-185784470(-)
Zm00001d040734::3:60732662-60734663(-)
Zm00001d024531::10:76634627-76636628(-)
Zm00001d018907::7:8976743-8978744(-)
Zm00001d037060::6:110984366-110986367(-)
Zm00001d032464::1:227553606-227555607(-)
Zm00001d052197::4:183012605-183014606(+)
Zm00001d017593::5:201048342-201050343(-)
Zm00001d005568::2:178754330-178756331(+)
Zm00001d021469::7:153016514-153018515(+)
Zm00001d013730::5:18826754-18828755(-)
Zm00001d008510::8:10994817-10996818(+)
Zm00001d007890::2:241884772-241886773(-)
Zm00001d046128::9:65191246-65193247(+)
Zm00001d024278::10:61395774-61397775(+)
Zm00001d020555::7:122130411-122132412(+)
Zm00001d014325::5:41053726-41055727(-)
Zm00001d020157::7:96197519-96199520(+)
Zm00001d007907::2:242247422-242249423(-)
Zm00001d014858::5:65679228-65681229(+)
Zm00001d044973::9:8673094-8675095(-)
Zm00001d049466::4:31334674-31336675(-)
Zm00001d035647::6:38174220-38176221(-)
Zm00001d030133::1:108281382-108283383(+)
Zm00001d045155::9:14564162-14566163(-)
Zm00001d030372::1:126997286-126999287(-)
Zm00001d019978::7:81484882-81486883(+)
Zm00001d027315::1:2810995-2812996(+)
Zm00001d019966::7:80976464-80978465(-)
Zm00001d016577::5:168003052-168005053(-)
Zm00001d049266::4:23694203-23696204(+)
Zm00001d018496::5:221816145-221818146(-)
Zm00001d010525::8:119260434-119262435(-)
Zm00001d011424::8:150166168-150168169(-)
Zm00001d018637::7:1410606-1412607(-)
Zm00001d007694::2:237550239-237552240(+)
Zm00001d047689::9:139369731-139371732(-)
Zm00001d013284::5:7859375-7861376(+)
Zm00001d015729::5:114039948-114041949(-)
Zm00001d042734::3:178492331-178494332(-)
Zm00001d006088::2:197834900-197836901(-)
Zm00001d033111::1:250444783-250446784(-)
Zm00001d034738::1:300990317-300992318(+)
Zm00001d050106::4:65965843-65967844(+)
Zm00001d032555::1:230381171-230383172(+)
Zm00001d048229::9:152801085-152803086(+)
Zm00001d050347::4:82698997-82700998(+)
Zm00001d007192::2:224429317-224431318(-)
Zm00001d047354::9:127347250-127349251(+)
Zm00001d047093::9:118316260-118318261(-)
Zm00001d042308::3:160128634-160130635(+)
Zm00001d044386::3:226650209-226652210(+)
Zm00001d015366::5:86478474-86480475(-)
Zm00001d050981::4:134991010-134993011(-)
Zm00001d014616::5:55840522-55842523(-)
Zm00001d037816::6:138738952-138740953(+)
Zm00001d011714::8:159666159-159668160(+)
Zm00001d019538::7:41107238-41109239(+)
Zm00001d029437::1:70447703-70449704(-)
Zm00001d033160::1:252544618-252546619(+)
Zm00001d011873::8:163444789-163446790(-)
Zm00001d006758::2:216068290-216070291(+)
Zm00001d045755::9:37245414-37247415(-)
Zm00001d046694::9:102719455-102721456(-)
Zm00001d039250::3:558719-560720(-)
Zm00001d013238::5:6854257-6856258(+)
Zm00001d036131::6:73857540-73859541(-)
Zm00001d017561::5:199653967-199655968(-)
Zm00001d040960::3:83470006-83472007(+)
Zm00001d003434::2:44259247-44261248(+)
Zm00001d020227::7:101003207-101005208(+)
Zm00001d050260::4:77190998-77192999(-)
Zm00001d051500::4:160471871-160473872(-)
Zm00001d019328::7:28089019-28091020(-)
Zm00001d015455::5:91168860-91170861(-)
Zm00001d006597::2:211818181-211820182(-)
Zm00001d031997::1:209098027-209100028(-)
Zm00001d011034::8:137156048-137158049(-)
Zm00001d053585::4:235375541-235377542(-)
Zm00001d053340::4:226746641-226748642(-)
Zm00001d008428::8:8436404-8438405(+)
Zm00001d032655::1:233261294-233263295(+)
Zm00001d035817::6:52289328-52291329(-)
Zm00001d028219::1:26907855-26909856(-)
Zm00001d050179::4:71068307-71070308(+)
Zm00001d011790::8:161666192-161668193(-)
Zm00001d018944::7:10192902-10194903(-)
Zm00001d041294::3:110707928-110709929(+)
Zm00001d047558::9:135456637-135458638(-)
Zm00001d045162::9:14780805-14782806(-)
Zm00001d030818::1:161716103-161718104(-)
Zm00001d028619::1:41021501-41023502(-)
Zm00001d028784::1:46377086-46379087(-)
Zm00001d024807::10:88841904-88843905(-)
Zm00001d021615::7:158110121-158112122(+)
Zm00001d041007::3:89969631-89971632(-)
Zm00001d028562::1:39214125-39216126(+)
Zm00001d028773::1:46169902-46171903(-)
Zm00001d031961::1:208048857-208050858(+)
Zm00001d018660::7:2083365-2085366(+)
Zm00001d042148::3:153589649-153591650(+)
Zm00001d040089::3:27064442-27066443(+)
Zm00001d047790::9:141812089-141814090(+)
Zm00001d038570::6:160132181-160134182(-)
Zm00001d012715::8:179101080-179103081(+)
Zm00001d047934::9:145673703-145675704(-)
Zm00001d007081::2:221853108-221855109(-)
Zm00001d038496::6:158592449-158594450(+)
Zm00001d047019::9:115436603-115438604(-)
Zm00001d002113::2:6091636-6093637(-)
Zm00001d023984::10:34282251-34284252(-)
Zm00001d033708::1:271817644-271819645(+)
Zm00001d052260::4:185137776-185139777(+)
Zm00001d026549::10:148004939-148006940(+)
Zm00001d012836::5:970508-972509(-)
Zm00001d033781::1:273612032-273614033(+)
Zm00001d030468::1:134961328-134963329(+)
Zm00001d048460::9:156723775-156725776(-)
Zm00001d029060::1:56809956-56811957(+)
Zm00001d032861::1:240522959-240524960(-)
Zm00001d019163::7:19753823-19755824(-)
Zm00001d013703::5:18052011-18054012(-)
Zm00001d038460::6:157676006-157678007(+)
Zm00001d009763::8:80086488-80088489(+)
Zm00001d048272::9:153604268-153606269(+)
Zm00001d015196::5:78934825-78936826(-)
Zm00001d011984::8:165879316-165881317(+)
Zm00001d026104::10:138535384-138537385(-)
Zm00001d005652::2:182102061-182104062(-)
Zm00001d046247::9:76308601-76310602(+)
Zm00001d045525::9:25507699-25509700(+)
Zm00001d012064::8:167547077-167549078(-)
Zm00001d025469::10:119878389-119880390(-)
Zm00001d008765::8:19527779-19529780(-)
Zm00001d004815::2:140903183-140905184(+)
Zm00001d010923::8:133673022-133675023(-)
Zm00001d041900::3:142563122-142565123(+)
Zm00001d053318::4:225890070-225892071(-)
Zm00001d047712::9:139747946-139749947(+)
Zm00001d019636::7:47398497-47400498(-)
Zm00001d032654::1:233236963-233238964(-)
Zm00001d015101::5:75377784-75379785(-)
Zm00001d015520::5:95613108-95615109(+)
Zm00001d035751::6:45355667-45357668(-)
Zm00001d052693::4:197538985-197540986(+)
Zm00001d026176::10:140375324-140377325(-)
Zm00001d053072::4:212305989-212307990(-)
Zm00001d032854::1:240357881-240359882(-)
Zm00001d017621::5:201994798-201996799(-)
Zm00001d053100::4:213755691-213757692(-)
Zm00001d046442::9:90001863-90003864(-)
Zm00001d012611::8:177174854-177176855(-)
Zm00001d052980::4:207107982-207109983(-)
Zm00001d007147::2:223334991-223336992(-)
Zm00001d012452::8:174783485-174785486(+)
Zm00001d033750::1:272780184-272782185(-)
Zm00001d027293::1:2025324-2027325(+)
Zm00001d040752::3:63581472-63583473(-)
Zm00001d037174::6:114774932-114776933(+)
Zm00001d020495::7:118961851-118963852(+)
Zm00001d026131::10:139322774-139324775(-)
Zm00001d041175::3:102217666-102219667(-)
Zm00001d053878::4:242760456-242762457(-)
Zm00001d052488::4:191189887-191191888(-)
Zm00001d032083::1:212105383-212107384(-)
Zm00001d045735::9:36013388-36015389(-)
Zm00001d010492::8:117779665-117781666(-)
Zm00001d007183::2:224013267-224015268(-)
Zm00001d007102::2:222316936-222318937(+)
Zm00001d027277::1:1230044-1232045(+)
Zm00001d013503::5:12935695-12937696(-)
Zm00001d046483::9:91944345-91946346(+)
Zm00001d053764::4:240668589-240670590(+)
Zm00001d042290::3:159215990-159217991(-)
Zm00001d034272::1:288311693-288313694(+)
Zm00001d051388::4:156843910-156845911(+)
Zm00001d045084::9:12047174-12049175(-)
Zm00001d008376::8:6703560-6705561(+)
Zm00001d019481::7:36310352-36312353(-)
Zm00001d011945::8:164892807-164894808(+)
Zm00001d052720::4:198681519-198683520(+)
Zm00001d017686::5:204307711-204309712(-)
Zm00001d006439::2:208241516-208243517(-)
Zm00001d022155::7:171395567-171397568(-)
Zm00001d011268::8:145142290-145144291(+)
Zm00001d040159::3:29653334-29655335(+)
Zm00001d007966::2:244310041-244312042(+)
Zm00001d030663::1:151764813-151766814(+)
Zm00001d009586::8:71652948-71654949(+)
Zm00001d028392::1:33146175-33148176(+)
Zm00001d049628::4:38075345-38077346(-)
Zm00001d037979::6:144059071-144061072(+)
Zm00001d044475::3:229132569-229134570(+)
Zm00001d027573::1:8307323-8309324(+)
Zm00001d048564::9:158843560-158845561(-)
Zm00001d046882::9:108785442-108787443(-)
Zm00001d012679::8:178501965-178503966(-)
Zm00001d006374::2:206060430-206062431(-)
Zm00001d025619::10:124226261-124228262(+)
Zm00001d006204::2:201770324-201772325(-)
Zm00001d012428::8:174324945-174326946(+)
Zm00001d014103::5:32619375-32621376(-)
Zm00001d015932::5:132614055-132616056(-)
Zm00001d053104::4:213971265-213973266(+)
Zm00001d027366::1:3803636-3805637(+)
Zm00001d028719::1:44243979-44245980(-)
Zm00001d010148::8:101476363-101478364(+)
Zm00001d033117::1:250588214-250590215(+)
Zm00001d032866::1:240601508-240603509(-)
Zm00001d033807::1:274293234-274295235(+)
Zm00001d020362::7:109288940-109290941(+)
Zm00001d012433::8:174374957-174376958(+)
Zm00001d038128::6:148805165-148807166(+)
Zm00001d038300::6:153810854-153812855(-)
Zm00001d039105::6:170119951-170121952(-)
Zm00001d024321::10:64376700-64378701(+)
Zm00001d004459::2:113248459-113250460(+)
Zm00001d031355::1:187097326-187099327(+)
Zm00001d032986::1:245814991-245816992(+)
Zm00001d014687::5:59024481-59026482(-)
Zm00001d010151::8:101519226-101521227(-)
Zm00001d012142::8:168738620-168740621(-)
Zm00001d010149::8:101496375-101498376(+)
Zm00001d027514::1:7176169-7178170(+)
Zm00001d043814::3:210942399-210944400(-)
Zm00001d026298::10:143169618-143171619(-)
Zm00001d014609::5:55125308-55127309(+)
Zm00001d039513::3:6286112-6288113(+)
Zm00001d027802::1:13861799-13863800(+)
Zm00001d020464::7:116494925-116496926(+)
Zm00001d032016::1:209554212-209556213(-)
Zm00001d032504::1:228755296-228757297(+)
Zm00001d010942::8:134411920-134413921(-)
Zm00001d001807::2:1266116-1268117(-)
Zm00001d021976::7:167422022-167424023(+)
Zm00001d007153::2:223381169-223383170(-)
Zm00001d036031::6:67355532-67357533(-)
Zm00001d018634::7:1389800-1391801(+)
Zm00001d005455::2:174866314-174868315(-)
Zm00001d038271::6:152899043-152901044(+)
Zm00001d048906::4:7643059-7645060(+)
Zm00001d040659::3:56851284-56853285(+)
Zm00001d005921::2:192821000-192823001(-)
Zm00001d023994::10:35179417-35181418(-)
Zm00001d021883::7:165342578-165344579(+)
Zm00001d020541::7:121692576-121694577(-)
Zm00001d009335::8:56714282-56716283(-)
Zm00001d019659::7:48428159-48430160(+)
Zm00001d048928::4:8257479-8259480(+)
Zm00001d049462::4:31240886-31242887(+)
Zm00001d037322::6:121066895-121068896(+)
Zm00001d050299::4:79714940-79716941(-)
Zm00001d017029::5:183180612-183182613(-)
Zm00001d024462::10:71954650-71956651(-)
Zm00001d005049::2:156251538-156253539(+)
Zm00001d010229::8:104835954-104837955(-)
Zm00001d044222::3:222371205-222373206(-)
Zm00001d022125::7:170845839-170847840(-)
Zm00001d048267::9:153483480-153485481(-)
Zm00001d026608::10:148914303-148916304(-)
Zm00001d008427::8:8436337-8438338(-)
Zm00001d014524::5:51588014-51590015(+)
Zm00001d026514::10:147435935-147437936(+)
Zm00001d029651::1:81343274-81345275(-)
Zm00001d009513::8:68443240-68445241(+)
Zm00001d038452::6:157519970-157521971(-)
Zm00001d013073::5:4319601-4321602(+)
Zm00001d013872::5:23534386-23536387(-)
Zm00001d017476::5:197145187-197147188(-)
Zm00001d019775::7:59468043-59470044(-)
Zm00001d001885::2:2465973-2467974(-)
Zm00001d014519::5:51445910-51447911(+)
Zm00001d030289::1:119706866-119708867(+)
Zm00001d014260::5:38479283-38481284(+)
Zm00001d016214::5:150603375-150605376(-)
Zm00001d044274::3:223575066-223577067(+)
Zm00001d012126::8:168498481-168500482(+)
Zm00001d024265::10:60014447-60016448(+)
Zm00001d015775::5:118266060-118268061(-)
Zm00001d017147::5:187052101-187054102(+)
Zm00001d009515::8:68509923-68511924(-)
Zm00001d030679::1:152723873-152725874(-)
Zm00001d015672::5:105096523-105098524(+)
Zm00001d012991::5:2856269-2858270(+)
Zm00001d045539::9:25850370-25852371(-)
Zm00001d028530::1:38322523-38324524(-)
Zm00001d024602::10:80085326-80087327(-)
Zm00001d052890::4:203609846-203611847(+)
Zm00001d014876::5:66768129-66770130(+)
Zm00001d021242::7:146761734-146763735(+)
Zm00001d018625::7:1296267-1298268(+)
Zm00001d021061::7:141849555-141851556(+)
Zm00001d041956::3:145602869-145604870(-)
Zm00001d010854::8:130511828-130513829(-)
Zm00001d009121::8:37568162-37570163(-)
Zm00001d022433::7:177643480-177645481(-)
Zm00001d028093::1:22733765-22735766(+)
Zm00001d048477::9:156984634-156986635(+)
Zm00001d034965::6:288545-290546(+)
Zm00001d012681::8:178512634-178514635(+)
Zm00001d010710::8:125241084-125243085(+)
Zm00001d014947::5:69455257-69457258(-)
Zm00001d010796::8:128044576-128046577(-)
Zm00001d031217::1:182483347-182485348(+)
Zm00001d007542::2:234340667-234342668(+)
Zm00001d024588::10:79473188-79475189(+)
Zm00001d008606::8:14381184-14383185(-)
Zm00001d031799::1:202174492-202176493(+)
Zm00001d052729::4:199201824-199203825(+)
Zm00001d050330::4:81879077-81881078(-)
Zm00001d039026::6:168870798-168872799(+)
Zm00001d017580::5:200598085-200600086(+)
Zm00001d005016::2:153925819-153927820(-)
Zm00001d019951::7:79611797-79613798(+)
Zm00001d050484::4:92598105-92600106(-)
Zm00001d019370::7:30366367-30368368(-)
Zm00001d052349::4:187822922-187824923(+)
Zm00001d051588::4:163588001-163590002(-)
Zm00001d042110::3:150991911-150993912(-)
Zm00001d023648::10:13615165-13617166(+)
Zm00001d010901::8:132599942-132601943(-)
Zm00001d004315::2:102690970-102692971(+)
Zm00001d047067::9:117135740-117137741(+)
Zm00001d003252::2:37955393-37957394(+)
Zm00001d030333::1:122962352-122964353(+)
Zm00001d013664::5:16765345-16767346(+)
Zm00001d041883::3:142275444-142277445(+)
Zm00001d029065::1:56920868-56922869(-)
Zm00001d034759::1:301507152-301509153(-)
Zm00001d041748::3:135858402-135860403(-)
Zm00001d017906::5:209947856-209949857(-)
Zm00001d035631::6:37792005-37794006(+)
Zm00001d022236::7:173378435-173380436(-)
Zm00001d005736::2:185236392-185238393(-)
Zm00001d025572::10:122640356-122642357(+)
Zm00001d010585::8:121018814-121020815(-)
Zm00001d008713::8:17576925-17578926(-)
Zm00001d038208::6:151710328-151712329(-)
Zm00001d050950::4:133223517-133225518(-)
Zm00001d028739::1:44837282-44839283(-)
Zm00001d051666::4:166117498-166119499(+)
Zm00001d005518::2:177074616-177076617(+)
Zm00001d043339::3:197025476-197027477(-)
Zm00001d040008::3:22773657-22775658(+)
Zm00001d007354::2:229500782-229502783(-)
Zm00001d005229::2:164681381-164683382(-)
Zm00001d031072::1:175970705-175972706(+)
Zm00001d016101::5:144564886-144566887(+)
Zm00001d037546::6:128909149-128911150(-)
Zm00001d052561::4:193200557-193202558(+)
Zm00001d044273::3:223524842-223526843(+)
Zm00001d003124::2:33097549-33099550(+)
Zm00001d006474::2:209340367-209342368(+)
Zm00001d015820::5:123888096-123890097(+)
Zm00001d035672::6:40183963-40185964(+)
Zm00001d007475::2:232610565-232612566(-)
Zm00001d015653::5:103231198-103233199(+)
Zm00001d013295::5:7988662-7990663(+)
Zm00001d018528::5:222515900-222517901(+)
Zm00001d008281::8:3862511-3864512(-)
Zm00001d010190::8:103460156-103462157(-)
Zm00001d008354::8:6162976-6164977(-)
Zm00001d010583::8:120901646-120903647(-)
Zm00001d006270::2:203312031-203314032(+)
Zm00001d026402::10:145311102-145313103(-)
Zm00001d049552::4:34379860-34381861(+)
Zm00001d016198::5:150299475-150301476(+)
Zm00001d008976::8:28092616-28094617(+)
Zm00001d007870::2:241393068-241395069(-)
Zm00001d047761::9:141202486-141204487(-)
Zm00001d039994::3:22274718-22276719(+)
Zm00001d044376::3:226414289-226416290(+)
Zm00001d037086::6:111761626-111763627(-)
Zm00001d039467::3:5055782-5057783(+)
Zm00001d030347::1:124328294-124330295(+)
Zm00001d012226::8:170454487-170456488(-)
Zm00001d016082::5:143465475-143467476(-)
Zm00001d049598::4:36836686-36838687(+)
Zm00001d053906::4:243391949-243393950(-)
Zm00001d030093::1:105073231-105075232(-)
Zm00001d033393::1:261673473-261675474(+)
Zm00001d049260::4:23474623-23476624(+)
Zm00001d013706::5:18194706-18196707(-)
Zm00001d021785::7:162969318-162971319(+)
Zm00001d041333::3:112546365-112548366(-)
Zm00001d027353::1:3493620-3495621(+)
Zm00001d011956::8:165138833-165140834(+)
Zm00001d027566::1:8232241-8234242(-)
Zm00001d019372::7:30448383-30450384(-)
Zm00001d010268::8:106749444-106751445(-)
Zm00001d008226::8:1887515-1889516(+)
Zm00001d013765::5:19658755-19660756(+)
Zm00001d029056::1:56699578-56701579(-)
Zm00001d050885::4:128465116-128467117(-)
Zm00001d008477::8:9805694-9807695(+)
Zm00001d048318::9:154467690-154469691(-)
Zm00001d030815::1:161477210-161479211(-)
Zm00001d010514::8:118705203-118707204(+)
Zm00001d025904::10:133419971-133421972(+)
Zm00001d031203::1:181976819-181978820(+)
Zm00001d019684::7:50707441-50709442(-)
Zm00001d013602::5:15129067-15131068(+)
Zm00001d051895::4:173867536-173869537(-)
Zm00001d043997::3:216119315-216121316(-)
Zm00001d008520::8:11341841-11343842(-)
Zm00001d008569::8:13255328-13257329(-)
Zm00001d020068::7:89720633-89722634(+)
Zm00001d022231::7:173269791-173271792(+)
Zm00001d044422::3:227574241-227576242(-)
Zm00001d007302::2:227312081-227314082(+)
Zm00001d014445::5:47370982-47372983(+)
Zm00001d022171::7:171714729-171716730(-)
Zm00001d007521::2:233711831-233713832(+)
Zm00001d038834::6:165388510-165390511(+)
Zm00001d014003::5:28277872-28279873(-)
Zm00001d049912::4:52245822-52247823(-)
Zm00001d031988::1:208833863-208835864(+)
Zm00001d029907::1:93608144-93610145(-)
Zm00001d007920::2:242697012-242699013(-)
Zm00001d049338::4:27144495-27146496(+)
Zm00001d022083::7:169732148-169734149(+)
Zm00001d022088::7:169849221-169851222(-)
Zm00001d023693::10:15730962-15732963(+)
Zm00001d005541::2:178095462-178097463(-)
Zm00001d032292::1:220639468-220641469(+)
Zm00001d030996::1:172557774-172559775(+)
Zm00001d022017::7:168158612-168160613(+)
Zm00001d045080::9:11801656-11803657(+)
Zm00001d021524::7:155150851-155152852(-)
Zm00001d012893::5:1660017-1662018(+)
Zm00001d031122::1:178354530-178356531(+)
Zm00001d019414::7:32839569-32841570(+)
Zm00001d025738::10:127955592-127957593(+)
Zm00001d032989::1:245855428-245857429(-)
Zm00001d049743::4:42445880-42447881(+)
Zm00001d017427::5:195762966-195764967(+)
Zm00001d028543::1:38736698-38738699(-)
Zm00001d023235::10:1052526-1054527(-)
Zm00001d002082::2:5629770-5631771(+)
Zm00001d018906::7:8963689-8965690(-)
Zm00001d039305::3:1407724-1409725(-)
Zm00001d050455::4:89652638-89654639(+)
Zm00001d043874::3:212658098-212660099(+)
Zm00001d033645::1:269532497-269534498(-)
Zm00001d013760::5:19609300-19611301(+)
Zm00001d039498::3:6004845-6006846(-)
Zm00001d017114::5:185784932-185786933(+)
Zm00001d004095::2:82542588-82544589(+)
Zm00001d038553::6:159772568-159774569(+)
Zm00001d035909::6:59673949-59675950(+)
Zm00001d005036::2:155305753-155307754(-)
Zm00001d043287::3:194439247-194441248(+)
Zm00001d053155::4:216731599-216733600(+)
Zm00001d015108::5:75639246-75641247(-)
Zm00001d051947::4:175074390-175076391(+)
Zm00001d047710::9:139739645-139741646(+)
Zm00001d048390::9:155398659-155400660(+)
Zm00001d036783::6:100790250-100792251(-)
Zm00001d053236::4:221554938-221556939(-)
Zm00001d011577::8:154838846-154840847(-)
Zm00001d029448::1:71160169-71162170(+)
Zm00001d046697::9:102859264-102861265(-)
Zm00001d021754::7:162298475-162300476(-)
Zm00001d027936::1:17975198-17977199(-)
Zm00001d005958::2:193812983-193814984(+)
Zm00001d007795::2:239825487-239827488(-)
Zm00001d021498::7:154119590-154121591(+)
Zm00001d006889::2:218601539-218603540(-)
Zm00001d020679::7:127859342-127861343(-)
Zm00001d016516::5:165760651-165762652(+)
Zm00001d005085::2:157731930-157733931(-)
Zm00001d002357::2:10766614-10768615(+)
Zm00001d045344::9:19251012-19253013(+)
Zm00001d025402::10:117255970-117257971(-)
Zm00001d003139::2:33431319-33433320(+)
Zm00001d048091::9:149912746-149914747(+)
Zm00001d050714::4:117918748-117920749(-)
Zm00001d052497::4:191489208-191491209(-)
Zm00001d017810::5:207490204-207492205(+)
Zm00001d005671::2:182858696-182860697(-)
Zm00001d024088::10:43225428-43227429(-)
Zm00001d035346::6:22714957-22716958(+)
Zm00001d003144::2:33546152-33548153(+)
Zm00001d045272::9:17599459-17601460(-)
Zm00001d031929::1:207098366-207100367(+)
Zm00001d038920::6:166933902-166935903(-)
Zm00001d039409::3:3618779-3620780(+)
Zm00001d048841::4:6225005-6227006(-)
Zm00001d005662::2:182617990-182619991(+)
Zm00001d042384::3:164051072-164053073(+)
Zm00001d043095::3:189139311-189141312(+)
Zm00001d014760::5:61832887-61834888(-)
Zm00001d039506::3:6112404-6114405(-)
Zm00001d044379::3:226482113-226484114(-)
Zm00001d053215::4:220476982-220478983(-)
Zm00001d021974::7:167387521-167389522(+)
Zm00001d050836::4:125509229-125511230(+)
Zm00001d027428::1:5100588-5102589(+)
Zm00001d008549::8:12684110-12686111(-)
Zm00001d052295::4:186308556-186310557(+)
Zm00001d010992::8:136137315-136139316(-)
Zm00001d024869::10:91496216-91498217(-)
Zm00001d005205::2:163507569-163509570(+)
Zm00001d038974::6:168031668-168033669(+)
Zm00001d037927::6:142235460-142237461(-)
Zm00001d025973::10:135021968-135023969(-)
Zm00001d051510::4:160973658-160975659(+)
Zm00001d038695::6:162657941-162659942(-)
Zm00001d053624::4:237059335-237061336(-)
Zm00001d040016::3:23086408-23088409(+)
Zm00001d051605::4:164207838-164209839(+)
Zm00001d009424::8:63826492-63828493(-)
Zm00001d017945::5:210538615-210540616(+)
Zm00001d043021::3:186773425-186775426(-)
Zm00001d011769::8:161257107-161259108(+)
Zm00001d042905::3:183570346-183572347(-)
Zm00001d043058::3:187679973-187681974(-)
Zm00001d011454::8:150933586-150935587(-)
Zm00001d032427::1:226004595-226006596(+)
Zm00001d031481::1:191519627-191521628(+)
Zm00001d040698::3:58957928-58959929(-)
Zm00001d017482::5:197270686-197272687(+)
Zm00001d012701::8:178881381-178883382(-)
Zm00001d018937::7:9822829-9824830(-)
Zm00001d039512::3:6251816-6253817(-)
Zm00001d028464::1:35785111-35787112(-)
Zm00001d020319::7:106266048-106268049(+)
Zm00001d043052::3:187604938-187606939(-)
Zm00001d043268::3:193853221-193855222(+)
Zm00001d001915::2:2811222-2813223(+)
Zm00001d036864::6:104416268-104418269(+)
Zm00001d042517::3:170329661-170331662(-)
Zm00001d026257::10:142146183-142148184(+)
Zm00001d010969::8:135350645-135352646(+)
Zm00001d026567::10:148178372-148180373(-)
Zm00001d021188::7:145418035-145420036(-)
Zm00001d029419::1:69747281-69749282(-)
Zm00001d023729::10:17437491-17439492(-)
Zm00001d038268::6:152780589-152782590(+)
Zm00001d022072::7:169435192-169437193(+)
Zm00001d038109::6:148259613-148261614(-)
Zm00001d011309::8:146352405-146354406(+)
Zm00001d032186::1:216169353-216171354(-)
Zm00001d029497::1:73242140-73244141(+)
Zm00001d032271::1:219876304-219878305(-)
Zm00001d040244::3:33431744-33433745(+)
Zm00001d042874::3:182591189-182593190(+)
Zm00001d026479::10:146718686-146720687(-)
Zm00001d003934::2:70026410-70028411(-)
Zm00001d041173::3:102056620-102058621(-)
Zm00001d022388::7:176587685-176589686(+)
Zm00001d011592::8:155295279-155297280(-)
Zm00001d032210::1:217249758-217251759(-)
Zm00001d047283::9:125434517-125436518(+)
Zm00001d036564::6:92505461-92507462(+)
Zm00001d037992::6:144489820-144491821(-)
Zm00001d039638::3:9876936-9878937(-)
Zm00001d045183::9:15353255-15355256(-)
Zm00001d052396::4:189097708-189099709(-)
Zm00001d016797::5:176186381-176188382(-)
Zm00001d003675::2:53662663-53664664(+)
Zm00001d034986::6:842424-844425(-)
Zm00001d018055::5:213272816-213274817(-)
Zm00001d007967::2:244316569-244318570(+)
Zm00001d017398::5:194884384-194886385(-)
Zm00001d019555::7:42145529-42147530(-)
Zm00001d008345::8:5936658-5938659(+)
Zm00001d006050::2:196557129-196559130(+)
Zm00001d033672::1:270399164-270401165(-)
Zm00001d043958::3:214830162-214832163(+)
Zm00001d046168::9:68802055-68804056(-)
Zm00001d039861::3:17120279-17122280(-)
Zm00001d028184::1:25737043-25739044(-)
Zm00001d015788::5:119721230-119723231(-)
Zm00001d004452::2:113082682-113084683(-)
Zm00001d049699::4:40546166-40548167(+)
Zm00001d046434::9:89627166-89629167(+)
Zm00001d020900::7:135890362-135892363(+)
Zm00001d005392::2:172066941-172068942(-)
Zm00001d038658::6:161950606-161952607(-)
Zm00001d003114::2:32676042-32678043(+)
Zm00001d018233::5:217125065-217127066(-)
Zm00001d046381::9:85599471-85601472(+)
Zm00001d043350::3:197408340-197410341(+)
Zm00001d025801::10:130012015-130014016(+)
Zm00001d007921::2:242699001-242701002(-)
Zm00001d018465::5:221327459-221329460(+)
Zm00001d025847::10:131488255-131490256(+)
Zm00001d052170::4:181658708-181660709(+)
Zm00001d014961::5:70340880-70342881(+)
Zm00001d014673::5:58590603-58592604(+)
Zm00001d039886::3:17687441-17689442(+)
Zm00001d051611::4:164540540-164542541(+)
Zm00001d038750::6:163854263-163856264(-)
Zm00001d019522::7:39729534-39731535(+)
Zm00001d009242::8:46228710-46230711(+)
Zm00001d018291::5:218025591-218027592(+)
Zm00001d017988::5:211454210-211456211(+)
Zm00001d024041::10:39071696-39073697(+)
Zm00001d039431::3:4042930-4044931(-)
Zm00001d011847::8:162656484-162658485(-)
Zm00001d033910::1:278288283-278290284(+)
Zm00001d033913::1:278403618-278405619(+)
Zm00001d018488::5:221695170-221697171(+)
Zm00001d051856::4:172456987-172458988(+)
Zm00001d035051::6:3224975-3226976(+)
Zm00001d045676::9:32728636-32730637(-)
Zm00001d031082::1:176365592-176367593(+)
Zm00001d018383::5:219689383-219691384(-)
Zm00001d021868::7:164953676-164955677(-)
Zm00001d045274::9:17738427-17740428(-)
Zm00001d018405::5:220041077-220043078(+)
Zm00001d009221::8:44260447-44262448(-)
Zm00001d032359::1:223826840-223828841(+)
Zm00001d007224::2:225127987-225129988(-)
Zm00001d052089::4:179109571-179111572(+)
Zm00001d031322::1:185963872-185965873(+)
Zm00001d048766::4:5227794-5229795(-)
Zm00001d027646::1:9996460-9998461(-)
Zm00001d018731::7:3335216-3337217(-)
Zm00001d053981::4:244566558-244568559(+)
Zm00001d051450::4:159075162-159077163(+)
Zm00001d034765::1:301666896-301668897(-)
Zm00001d053320::4:225973936-225975937(+)
Zm00001d037250::6:118022546-118024547(+)
Zm00001d005501::2:176339237-176341238(-)
Zm00001d005200::2:163305489-163307490(-)
Zm00001d048085::9:149824338-149826339(-)
Zm00001d038954::6:167631581-167633582(-)
Zm00001d031876::1:205134908-205136909(-)
Zm00001d047842::9:143023868-143025869(+)
Zm00001d029640::1:80884696-80886697(+)
Zm00001d030106::1:106129014-106131015(-)
Zm00001d020916::7:136511655-136513656(+)
Zm00001d038380::6:155925230-155927231(+)
Zm00001d020693::7:128777068-128779069(-)
Zm00001d048364::9:155129589-155131590(+)
Zm00001d016452::5:162870177-162872178(-)
Zm00001d037709::6:134658454-134660455(-)
Zm00001d006203::2:201673281-201675282(-)
Zm00001d043320::3:196437347-196439348(+)
Zm00001d016238::5:151921277-151923278(-)
Zm00001d043666::3:206548831-206550832(-)
Zm00001d040294::3:36193188-36195189(+)
Zm00001d007035::2:220604422-220606423(+)
Zm00001d034382::1:291400331-291402332(+)
Zm00001d043566::3:204190894-204192895(-)
Zm00001d010546::8:120068222-120070223(+)
Zm00001d007638::2:236706953-236708954(+)
Zm00001d029162::1:60866585-60868586(+)
Zm00001d044290::3:224370067-224372068(-)
Zm00001d008517::8:11279346-11281347(-)
Zm00001d047929::9:145593270-145595271(-)
Zm00001d019461::7:34778556-34780557(+)
Zm00001d049712::4:41060004-41062005(-)
Zm00001d007225::2:225140200-225142201(-)
Zm00001d015004::5:71950826-71952827(-)
Zm00001d051247::4:150381520-150383521(+)
Zm00001d050201::4:73396830-73398831(-)
Zm00001d024057::10:40371438-40373439(+)
Zm00001d048209::9:152521348-152523349(+)
Zm00001d035990::6:64974399-64976400(+)
Zm00001d018390::5:219925288-219927289(-)
Zm00001d029529::1:74920721-74922722(-)
Zm00001d016022::5:140071761-140073762(+)
Zm00001d024635::10:81354018-81356019(+)
Zm00001d029579::1:77560550-77562551(-)
Zm00001d035567::6:33953555-33955556(-)
Zm00001d025210::10:109223289-109225290(+)
Zm00001d011163::8:141397324-141399325(-)
Zm00001d023396::10:4672874-4674875(+)
Zm00001d049153::4:17991960-17993961(-)
Zm00001d050913::4:130431944-130433945(+)
Zm00001d004739::2:135113889-135115890(-)
Zm00001d019028::7:13453659-13455660(+)
Zm00001d026394::10:145135873-145137874(-)
Zm00001d014783::5:62950975-62952976(-)
Zm00001d028033::1:20930140-20932141(-)
Zm00001d016144::5:146538729-146540730(+)
Zm00001d043165::3:190399742-190401743(+)
Zm00001d029424::1:69907937-69909938(+)
Zm00001d042600::3:173138160-173140161(-)
Zm00001d050319::4:81113281-81115282(+)
Zm00001d052750::4:199670746-199672747(-)
Zm00001d054084::4:246127126-246129127(-)
Zm00001d037871::6:140508518-140510519(+)
Zm00001d015690::5:107848069-107850070(+)
Zm00001d006322::2:204519771-204521772(+)
Zm00001d049610::4:37572135-37574136(+)
Zm00001d002943::2:27778691-27780692(-)
Zm00001d033422::1:262590897-262592898(+)
Zm00001d005775::2:187826999-187829000(-)
Zm00001d023627::10:12722325-12724326(+)
Zm00001d019186::7:20834257-20836258(-)
Zm00001d010034::8:96383293-96385294(+)
Zm00001d010170::8:102779062-102781063(+)
Zm00001d030739::1:157117413-157119414(+)
Zm00001d005089::2:157769896-157771897(-)
Zm00001d013894::5:24017743-24019744(+)
Zm00001d035180::6:8229140-8231141(-)
Zm00001d011780::8:161469836-161471837(-)
Zm00001d048796::4:5650268-5652269(+)
Zm00001d049430::4:30112484-30114485(-)
Zm00001d040852::3:71766696-71768697(+)
Zm00001d027520::1:7358098-7360099(-)
Zm00001d016000::5:138590368-138592369(-)
Zm00001d035099::6:5211672-5213673(-)
Zm00001d006319::2:204430998-204432999(+)
Zm00001d051693::4:166936411-166938412(+)
Zm00001d011386::8:149255613-149257614(+)
Zm00001d040613::3:53995018-53997019(+)
Zm00001d010816::8:128724864-128726865(-)
Zm00001d010282::8:107272000-107274001(+)
Zm00001d014946::5:69426454-69428455(-)
Zm00001d010447::8:115545727-115547728(-)
Zm00001d032032::1:209997010-209999011(-)
Zm00001d037512::6:127659398-127661399(-)
Zm00001d009498::8:67474332-67476333(+)
Zm00001d022421::7:177322534-177324535(+)
Zm00001d045590::9:27536449-27538450(+)
Zm00001d034749::1:301293444-301295445(-)
Zm00001d037727::6:135294643-135296644(+)
Zm00001d005751::2:186193560-186195561(-)
Zm00001d046465::9:91050889-91052890(+)
Zm00001d040805::3:67064675-67066676(+)
Zm00001d038143::6:149270132-149272133(-)
Zm00001d012694::8:178735433-178737434(+)
Zm00001d020479::7:117954398-117956399(+)
Zm00001d006562::2:210983466-210985467(+)
Zm00001d024624::10:80774400-80776401(-)
Zm00001d051262::4:151027467-151029468(+)
Zm00001d038918::6:166900342-166902343(+)
Zm00001d015568::5:98404162-98406163(-)
Zm00001d017212::5:189077870-189079871(+)
Zm00001d028511::1:37579097-37581098(+)
Zm00001d009856::8:85392643-85394644(-)
Zm00001d041855::3:141234470-141236471(+)
Zm00001d002344::2:10632871-10634872(+)
Zm00001d035300::6:20186775-20188776(+)
Zm00001d008585::8:13621725-13623726(-)
Zm00001d049498::4:32474369-32476370(-)
Zm00001d012587::8:176926735-176928736(+)
Zm00001d028992::1:53881857-53883858(+)
Zm00001d024944::10:96161050-96163051(+)
Zm00001d028201::1:26045317-26047318(-)
Zm00001d037427::6:125222560-125224561(-)
Zm00001d019619::7:46403812-46405813(-)
Zm00001d052648::4:195795618-195797619(+)
Zm00001d025381::10:116550264-116552265(-)
Zm00001d007283::2:226801436-226803437(-)
Zm00001d021890::7:165501189-165503190(-)
Zm00001d043395::3:198674999-198677000(+)
Zm00001d012758::8:180043624-180045625(+)
Zm00001d034660::1:299113615-299115616(+)
Zm00001d028225::1:27266466-27268467(-)
Zm00001d015349::5:85750850-85752851(-)
Zm00001d027991::1:19586115-19588116(-)
Zm00001d032308::1:221570744-221572745(-)
Zm00001d029807::1:87792638-87794639(-)
Zm00001d028898::1:50144394-50146395(-)
Zm00001d041474::3:122397411-122399412(+)
Zm00001d005513::2:176945383-176947384(+)
Zm00001d034855::1:303827816-303829817(-)
Zm00001d050600::4:103238713-103240714(+)
Zm00001d021499::7:154158314-154160315(-)
Zm00001d018187::5:216016253-216018254(+)
Zm00001d047810::9:142360087-142362088(-)
Zm00001d036008::6:65513125-65515126(+)
Zm00001d018482::5:221649645-221651646(-)
Zm00001d017097::5:185341673-185343674(+)
Zm00001d046929::9:111342412-111344413(-)
Zm00001d008628::8:15227621-15229622(-)
Zm00001d004372::2:106908283-106910284(-)
Zm00001d011497::8:152511559-152513560(-)
Zm00001d037150::6:113961295-113963296(-)
Zm00001d017000::5:182398565-182400566(+)
Zm00001d036680::6:97451378-97453379(+)
Zm00001d002474::2:13571712-13573713(-)
Zm00001d011879::8:163860790-163862791(-)
Zm00001d031541::1:193751122-193753123(-)
Zm00001d048184::9:151926157-151928158(+)
Zm00001d033808::1:274300169-274302170(+)
Zm00001d009122::8:37719525-37721526(-)
Zm00001d034085::1:283649837-283651838(+)
Zm00001d049092::4:15795221-15797222(+)
Zm00001d038842::6:165643748-165645749(-)
Zm00001d049075::4:14907669-14909670(-)
Zm00001d043860::3:212348263-212350264(+)
Zm00001d008604::8:14290935-14292936(-)
Zm00001d006464::2:209000076-209002077(-)
Zm00001d033408::1:262238970-262240971(-)
Zm00001d029722::1:84144655-84146656(-)
Zm00001d022062::7:169197280-169199281(-)
Zm00001d023630::10:12796295-12798296(-)
Zm00001d041801::3:138811022-138813023(-)
Zm00001d013059::5:3971308-3973309(+)
Zm00001d002732::2:20701822-20703823(+)
Zm00001d034231::1:287345322-287347323(+)
Zm00001d048006::9:147802210-147804211(-)
Zm00001d024343::10:65885860-65887861(-)
Zm00001d012604::8:177069068-177071069(+)
Zm00001d033989::1:280530083-280532084(+)
Zm00001d044814::9:3498520-3500521(-)
Zm00001d043145::3:190102891-190104892(+)
Zm00001d034448::1:293309684-293311685(+)
Zm00001d002727::2:20536579-20538580(-)
Zm00001d021982::7:167527499-167529500(+)
Zm00001d028520::1:38039114-38041115(-)
Zm00001d003786::2:59353624-59355625(+)
Zm00001d008331::8:5500165-5502166(-)
Zm00001d031970::1:208242070-208244071(+)
Zm00001d011882::8:163878209-163880210(-)
Zm00001d047406::9:129084155-129086156(+)
Zm00001d003358::2:41529186-41531187(-)
Zm00001d051142::4:145646799-145648800(-)
Zm00001d029875::1:91424625-91426626(-)
Zm00001d024529::10:76537452-76539453(-)
Zm00001d029272::1:64479264-64481265(-)
Zm00001d022286::7:174471490-174473491(+)
Zm00001d008392::8:7161466-7163467(-)
Zm00001d002485::2:13752919-13754920(+)
Zm00001d030710::1:154976954-154978955(-)
Zm00001d043314::3:196106663-196108664(+)
Zm00001d043355::3:197512756-197514757(+)
Zm00001d035470::6:28277962-28279963(-)
Zm00001d021240::7:146734330-146736331(+)
Zm00001d052991::4:207879056-207881057(-)
Zm00001d037297::6:119867859-119869860(+)
Zm00001d014073::5:31565677-31567678(-)
Zm00001d007309::2:227411848-227413849(-)
Zm00001d045025::9:10464879-10466880(+)
Zm00001d009873::8:86616254-86618255(-)
Zm00001d036959::6:107402817-107404818(-)
Zm00001d036633::6:95827870-95829871(+)
Zm00001d036761::6:99959845-99961846(+)
Zm00001d034946::1:306418148-306420149(-)
Zm00001d032817::1:239150370-239152371(+)
Zm00001d007139::2:223205405-223207406(-)
Zm00001d025114::10:104937988-104939989(+)
Zm00001d030951::1:168633317-168635318(+)
Zm00001d043900::3:213340824-213342825(-)
Zm00001d018829::7:6699651-6701652(-)
Zm00001d012155::8:169039606-169041607(+)
Zm00001d053728::4:239929854-239931855(+)
Zm00001d035748::6:44954771-44956772(-)
Zm00001d017503::5:197729124-197731125(+)
Zm00001d042287::3:159083669-159085670(-)
Zm00001d004991::2:152586326-152588327(+)
Zm00001d049409::4:29647905-29649906(-)
Zm00001d029929::1:94858302-94860303(-)
Zm00001d038302::6:153934799-153936800(+)
Zm00001d028475::1:36215534-36217535(-)
Zm00001d033296::1:257980808-257982809(-)
Zm00001d011691::8:158904697-158906698(-)
Zm00001d017128::5:186389389-186391390(-)
Zm00001d052555::4:192886699-192888700(+)
Zm00001d011850::8:162782423-162784424(+)
Zm00001d026451::10:146096128-146098129(-)
Zm00001d018779::7:5050312-5052313(+)
Zm00001d012913::5:1890351-1892352(+)
Zm00001d025629::10:124620762-124622763(+)
Zm00001d017734::5:205536779-205538780(+)
Zm00001d016131::5:145810992-145812993(+)
Zm00001d045579::9:27179337-27181338(+)
Zm00001d031132::1:178991272-178993273(+)
Zm00001d040769::3:64638053-64640054(+)
Zm00001d007433::2:231619510-231621511(-)
Zm00001d049336::4:27052720-27054721(-)
Zm00001d031333::1:186422557-186424558(-)
Zm00001d047994::9:147451821-147453822(-)
Zm00001d033265::1:256500404-256502405(-)
Zm00001d019703::7:52139037-52141038(+)
Zm00001d051761::4:168958180-168960181(+)
Zm00001d009146::8:39526146-39528147(-)
Zm00001d042611::3:173557673-173559674(+)
Zm00001d020365::7:109604171-109606172(-)
Zm00001d041244::3:107891761-107893762(+)
Zm00001d052812::4:201680115-201682116(-)
Zm00001d036417::6:87643645-87645646(-)
Zm00001d047471::9:131186982-131188983(+)
Zm00001d021562::7:156104922-156106923(+)
Zm00001d022591::7:180551816-180553817(-)
Zm00001d024423::10:70412397-70414398(-)
Zm00001d002669::2:18834421-18836422(-)
Zm00001d015464::5:91772061-91774062(+)
Zm00001d042906::3:183580916-183582917(-)
Zm00001d003947::2:71149464-71151465(+)
Zm00001d047063::9:117059765-117061766(-)
Zm00001d009810::8:82420139-82422140(-)
Zm00001d037484::6:126843916-126845917(+)
Zm00001d007411::2:231130198-231132199(-)
Zm00001d033575::1:267538831-267540832(+)
Zm00001d038604::6:160836698-160838699(+)
Zm00001d035012::6:1759632-1761633(-)
Zm00001d049427::4:30057474-30059475(-)
Zm00001d008230::8:2035817-2037818(-)
Zm00001d048710::4:3839429-3841430(-)
Zm00001d046276::9:77508538-77510539(-)
Zm00001d012984::5:2832632-2834633(-)
Zm00001d019012::7:12827856-12829857(+)
Zm00001d051438::4:158522250-158524251(-)
Zm00001d052933::4:205273321-205275322(+)
Zm00001d031460::1:191034458-191036459(-)
Zm00001d020519::7:120445075-120447076(-)
Zm00001d022113::7:170596474-170598475(-)
Zm00001d007145::2:223320773-223322774(+)
Zm00001d049431::4:30116182-30118183(-)
Zm00001d034048::1:282392907-282394908(-)
Zm00001d006595::2:211794113-211796114(-)
Zm00001d017573::5:200052575-200054576(-)
Zm00001d033190::1:253288150-253290151(+)
Zm00001d040202::3:31837830-31839831(-)
Zm00001d021351::7:149690356-149692357(+)
Zm00001d030534::1:142273670-142275671(+)
Zm00001d043370::3:197907299-197909300(-)
Zm00001d013499::5:12909943-12911944(-)
Zm00001d014865::5:66193991-66195992(+)
Zm00001d027975::1:18952739-18954740(+)
Zm00001d038995::6:168422573-168424574(-)
Zm00001d053532::4:233192417-233194418(-)
Zm00001d017544::5:199141519-199143520(-)
Zm00001d015553::5:97240483-97242484(-)
Zm00001d017112::5:185771629-185773630(+)
Zm00001d047527::9:133873786-133875787(+)
Zm00001d028379::1:32668455-32670456(+)
Zm00001d036022::6:66747191-66749192(-)
Zm00001d008485::8:9906537-9908538(+)
Zm00001d021806::7:163322425-163324426(+)
Zm00001d026206::10:140894180-140896181(+)
Zm00001d044806::9:2942824-2944825(-)
Zm00001d039315::3:1541239-1543240(-)
Zm00001d009022::8:30340291-30342292(+)
Zm00001d024005::10:35921181-35923182(+)
Zm00001d005479::2:175579717-175581718(-)
Zm00001d019622::7:46430959-46432960(-)
Zm00001d039503::3:6082514-6084515(-)
Zm00001d012817::5:833191-835192(+)
Zm00001d008193::8:822987-824988(+)
Zm00001d047046::9:116595494-116597495(+)
Zm00001d023817::10:23330949-23332950(+)
Zm00001d029250::1:63810348-63812349(+)
Zm00001d027576::1:8335861-8337862(-)
Zm00001d053553::4:233806192-233808193(+)
Zm00001d009660::8:74949844-74951845(+)
Zm00001d025239::10:110578472-110580473(+)
Zm00001d052276::4:185644699-185646700(-)
Zm00001d053548::4:233635626-233637627(+)
Zm00001d052378::4:188622727-188624728(+)
Zm00001d019394::7:31626267-31628268(-)
Zm00001d016570::5:167857220-167859221(-)
Zm00001d006875::2:218326004-218328005(+)
Zm00001d050534::4:97670651-97672652(-)
Zm00001d052125::4:180361395-180363396(-)
Zm00001d043185::3:190869468-190871469(-)
Zm00001d006462::2:208895348-208897349(-)
Zm00001d020683::7:128195989-128197990(-)
Zm00001d007193::2:224437388-224439389(-)
Zm00001d002611::2:16716732-16718733(+)
Zm00001d047721::9:139935041-139937042(+)
Zm00001d019536::7:40986409-40988410(-)
Zm00001d018401::5:220003767-220005768(-)
Zm00001d009327::8:56286577-56288578(-)
Zm00001d053316::4:225849092-225851093(+)
Zm00001d010957::8:135034103-135036104(+)
Zm00001d005798::2:189025129-189027130(-)
Zm00001d045729::9:35626907-35628908(-)
Zm00001d011819::8:162064972-162066973(-)
Zm00001d006055::2:196665878-196667879(-)
Zm00001d016006::5:138920917-138922918(-)
Zm00001d022570::7:180138910-180140911(-)
Zm00001d047636::9:137800719-137802720(-)
Zm00001d013376::5:10002693-10004694(+)
Zm00001d001792::2:1024563-1026564(+)
Zm00001d012832::5:955182-957183(+)
Zm00001d015258::5:81750610-81752611(-)
Zm00001d007464::2:232274381-232276382(-)
Zm00001d017574::5:200140799-200142800(-)
Zm00001d007567::2:235016607-235018608(+)
Zm00001d026291::10:142981466-142983467(+)
Zm00001d033570::1:267329393-267331394(+)
Zm00001d012664::8:178285556-178287557(-)
Zm00001d004630::2:123642900-123644901(-)
Zm00001d012738::8:179533333-179535334(-)
Zm00001d013524::5:13582820-13584821(+)
Zm00001d021301::7:148263073-148265074(+)
Zm00001d031483::1:191559110-191561111(-)
Zm00001d011566::8:154587505-154589506(+)
Zm00001d027534::1:7565275-7567276(+)
Zm00001d010258::8:106427559-106429560(-)
Zm00001d016197::5:150299328-150301329(-)
Zm00001d037696::6:134318395-134320396(+)
Zm00001d039022::6:168833256-168835257(+)
Zm00001d048358::9:154913541-154915542(+)
Zm00001d014268::5:38595440-38597441(-)
Zm00001d052259::4:185027405-185029406(+)
Zm00001d043437::3:199879556-199881557(-)
Zm00001d044628::3:233535124-233537125(-)
Zm00001d028375::1:32601268-32603269(+)
Zm00001d008617::8:14689227-14691228(-)
Zm00001d006398::2:206592093-206594094(-)
Zm00001d017209::5:188992108-188994109(-)
Zm00001d013906::5:24368668-24370669(-)
Zm00001d032831::1:239608351-239610352(+)
Zm00001d027590::1:8572454-8574455(+)
Zm00001d042274::3:158529933-158531934(+)
Zm00001d048492::9:157091517-157093518(+)
Zm00001d034754::1:301384040-301386041(-)
Zm00001d019145::7:19092070-19094071(+)
Zm00001d044232::3:222541312-222543313(+)
Zm00001d042943::3:184609389-184611390(+)
Zm00001d012153::8:169009839-169011840(+)
Zm00001d023884::10:26301850-26303851(-)
Zm00001d018952::7:10372255-10374256(-)
Zm00001d014868::5:66348641-66350642(-)
Zm00001d052230::4:184118361-184120362(-)
Zm00001d044056::3:218049988-218051989(-)
Zm00001d009683::8:75787744-75789745(-)
Zm00001d049043::4:13723884-13725885(+)
Zm00001d006895::2:218755568-218757569(-)
Zm00001d019788::7:61523854-61525855(-)
Zm00001d035298::6:20151843-20153844(+)
Zm00001d019666::7:49122040-49124041(-)
Zm00001d032523::1:229369180-229371181(+)
Zm00001d013933::5:25176302-25178303(+)
Zm00001d037659::6:133274292-133276293(+)
Zm00001d009874::8:86638725-86640726(-)
Zm00001d011391::8:149383546-149385547(+)
Zm00001d011269::8:145258590-145260591(-)
Zm00001d026207::10:140949020-140951021(-)
Zm00001d004510::2:115886064-115888065(+)
Zm00001d030881::1:165230235-165232236(+)
Zm00001d011358::8:148345745-148347746(+)
Zm00001d024936::10:95804916-95806917(-)
Zm00001d040059::3:25415226-25417227(-)
Zm00001d041362::3:114242891-114244892(+)
Zm00001d043206::3:191717531-191719532(-)
Zm00001d032562::1:230559352-230561353(+)
Zm00001d033950::1:279375284-279377285(+)
Zm00001d001884::2:2354440-2356441(-)
Zm00001d035198::6:9597892-9599893(-)
Zm00001d017179::5:188143581-188145582(-)
Zm00001d025305::10:113479168-113481169(+)
Zm00001d011073::8:138087117-138089118(+)
Zm00001d016332::5:157722042-157724043(+)
Zm00001d003773::2:58371175-58373176(+)
Zm00001d048114::9:150389828-150391829(-)
Zm00001d018607::7:741288-743289(-)
Zm00001d004143::2:86092214-86094215(+)
Zm00001d026523::10:147515104-147517105(-)
Zm00001d003274::2:38559360-38561361(-)
Zm00001d039484::3:5604432-5606433(+)
Zm00001d028220::1:27047651-27049652(-)
Zm00001d024804::10:88760312-88762313(+)
Zm00001d028057::1:21778641-21780642(+)
Zm00001d005035::2:155228832-155230833(-)
Zm00001d009090::8:35621100-35623101(+)
Zm00001d035490::6:29243502-29245503(+)
Zm00001d029200::1:62024972-62026973(+)
Zm00001d044624::3:233512187-233514188(-)
Zm00001d015571::5:98875414-98877415(-)
Zm00001d033790::1:273756610-273758611(-)
Zm00001d049420::4:29947387-29949388(-)
Zm00001d015603::5:100722758-100724759(-)
Zm00001d025025::10:100276927-100278928(+)
Zm00001d044179::3:221236898-221238899(+)
Zm00001d012054::8:167344996-167346997(+)
Zm00001d022303::7:174793132-174795133(+)
Zm00001d011348::8:147531783-147533784(+)
Zm00001d037120::6:113000012-113002013(+)
Zm00001d004516::2:116132759-116134760(-)
Zm00001d052990::4:207846709-207848710(+)
Zm00001d029473::1:72299903-72301904(-)
Zm00001d038115::6:148505357-148507358(-)
Zm00001d010421::8:114337463-114339464(-)
Zm00001d006308::2:204220679-204222680(+)
Zm00001d045280::9:17827002-17829003(-)
Zm00001d007858::2:241036874-241038875(-)
Zm00001d015252::5:81416835-81418836(-)
Zm00001d028613::1:40786001-40788002(+)
Zm00001d009374::8:60783585-60785586(-)
Zm00001d010218::8:104570457-104572458(+)
Zm00001d018610::7:837728-839729(+)
Zm00001d003262::2:38267265-38269266(+)
Zm00001d036696::6:98047653-98049654(-)
Zm00001d034554::1:296097580-296099581(+)
Zm00001d032239::1:218501122-218503123(-)
Zm00001d004105::2:83175330-83177331(-)
Zm00001d051240::4:149733924-149735925(+)
Zm00001d040937::3:80855486-80857487(-)
Zm00001d017568::5:199834978-199836979(+)
Zm00001d053283::4:223936514-223938515(-)
Zm00001d020776::7:132115846-132117847(+)
Zm00001d031209::1:182294452-182296453(-)
Zm00001d037251::6:118050795-118052796(-)
Zm00001d014788::5:63148393-63150394(+)
Zm00001d025204::10:109023015-109025016(-)
Zm00001d033732::1:272378669-272380670(-)
Zm00001d033201::1:253758831-253760832(+)
Zm00001d035265::6:18512155-18514156(-)
Zm00001d004825::2:141499219-141501220(-)
Zm00001d033839::1:275425286-275427287(+)
Zm00001d008237::8:2223249-2225250(+)
Zm00001d013483::5:12623394-12625395(-)
Zm00001d016838::5:177878616-177880617(+)
Zm00001d044865::9:5840797-5842798(-)
Zm00001d009305::8:53633516-53635517(+)
Zm00001d034023::1:281351077-281353078(+)
Zm00001d027476::1:6207722-6209723(-)
Zm00001d024464::10:71968841-71970842(-)
Zm00001d018608::7:746343-748344(-)
Zm00001d046748::9:104332235-104334236(-)
Zm00001d045086::9:12078130-12080131(-)
Zm00001d041384::3:115239113-115241114(-)
Zm00001d013514::5:13388019-13390020(-)
Zm00001d036563::6:92450582-92452583(-)
Zm00001d044663::3:234340496-234342497(-)
Zm00001d017103::5:185445341-185447342(+)
Zm00001d015549::5:96928475-96930476(-)
Zm00001d006110::2:198517091-198519092(+)
Zm00001d008320::8:5094997-5096998(-)
Zm00001d020114::7:93594587-93596588(+)
Zm00001d037453::6:125872274-125874275(-)
Zm00001d006896::2:218760285-218762286(-)
Zm00001d038506::6:158823948-158825949(+)
Zm00001d047605::9:136921777-136923778(-)
Zm00001d053112::4:214258479-214260480(-)
Zm00001d044397::3:227121894-227123895(-)
Zm00001d003389::2:42584541-42586542(-)
Zm00001d012872::5:1480396-1482397(-)
Zm00001d027422::1:4905656-4907657(+)
Zm00001d017904::5:209853627-209855628(+)
Zm00001d028725::1:44364856-44366857(-)
Zm00001d010314::8:109190092-109192093(+)
Zm00001d043558::3:203801184-203803185(-)
Zm00001d006133::2:199508021-199510022(+)
Zm00001d038531::6:159374969-159376970(-)
Zm00001d020691::7:128620823-128622824(-)
Zm00001d007672::2:237203056-237205057(+)
Zm00001d018515::5:222296716-222298717(+)
Zm00001d028518::1:37968968-37970969(-)
Zm00001d018494::5:221799605-221801606(-)
Zm00001d002545::2:15126665-15128666(+)
Zm00001d044091::3:218830423-218832424(+)
Zm00001d022466::7:178215108-178217109(-)
Zm00001d044559::3:231693124-231695125(+)
Zm00001d025124::10:105452742-105454743(-)
Zm00001d028902::1:50199982-50201983(+)
Zm00001d005176::2:162432381-162434382(-)
Zm00001d022443::7:177802808-177804809(-)
Zm00001d010700::8:124969623-124971624(-)
Zm00001d034721::1:300737425-300739426(-)
Zm00001d020083::7:90823773-90825774(-)
Zm00001d012211::8:170114731-170116732(-)
Zm00001d041315::3:111762250-111764251(+)
Zm00001d030110::1:106377398-106379399(+)
Zm00001d048834::4:6137415-6139416(+)
Zm00001d042651::3:175306143-175308144(+)
Zm00001d012719::8:179162954-179164955(+)
Zm00001d029030::1:55370850-55372851(-)
Zm00001d048220::9:152677658-152679659(-)
Zm00001d022621::7:181283470-181285471(+)
Zm00001d011514::8:152939269-152941270(+)
Zm00001d025941::10:134171387-134173388(+)
Zm00001d021445::7:152356611-152358612(+)
Zm00001d017181::5:188173143-188175144(-)
Zm00001d023957::10:31819582-31821583(+)
Zm00001d024155::10:50394212-50396213(-)
Zm00001d014446::5:47420945-47422946(+)
Zm00001d013428::5:11193509-11195510(+)
Zm00001d007391::2:230563136-230565137(+)
Zm00001d033955::1:279592146-279594147(-)
Zm00001d027982::1:19319425-19321426(-)
Zm00001d003250::2:37949907-37951908(-)
Zm00001d028082::1:22208826-22210827(+)
Zm00001d009315::8:54552440-54554441(-)
Zm00001d011397::8:149489732-149491733(-)
Zm00001d020806::7:133442380-133444381(+)
Zm00001d042864::3:182388031-182390032(-)
Zm00001d038756::6:163940081-163942082(-)
Zm00001d007530::2:234054329-234056330(-)
Zm00001d048837::4:6171582-6173583(+)
Zm00001d052106::4:179760989-179762990(+)
Zm00001d024225::10:58207767-58209768(-)
Zm00001d044036::3:217328627-217330628(+)
Zm00001d042018::3:147549224-147551225(-)
Zm00001d009640::8:74044194-74046195(+)
Zm00001d026026::10:136305669-136307670(+)
Zm00001d022318::7:175221461-175223462(+)
Zm00001d020222::7:100720626-100722627(+)
Zm00001d018275::5:217784115-217786116(-)
Zm00001d048154::9:151055635-151057636(+)
Zm00001d029130::1:59437861-59439862(+)
Zm00001d011417::8:149932755-149934756(-)
Zm00001d015960::5:134286491-134288492(+)
Zm00001d034771::1:301728370-301730371(+)
Zm00001d051405::4:157329497-157331498(+)
Zm00001d048669::4:3060376-3062377(-)
Zm00001d018497::5:221815454-221817455(+)
Zm00001d024894::10:93461923-93463924(-)
Zm00001d007118::2:222722162-222724163(-)
Zm00001d021768::7:162730127-162732128(-)
Zm00001d010053::8:97369023-97371024(+)
Zm00001d041036::3:92301027-92303028(+)
Zm00001d008894::8:24232869-24234870(+)
Zm00001d048380::9:155276269-155278270(-)
Zm00001d038080::6:147035910-147037911(+)
Zm00001d041222::3:106273906-106275907(+)
Zm00001d041013::3:90295550-90297551(+)
Zm00001d015293::5:82990829-82992830(+)
Zm00001d025922::10:133783373-133785374(+)
Zm00001d050607::4:103734742-103736743(-)
Zm00001d013351::5:9198393-9200394(+)
Zm00001d038228::6:152046965-152048966(-)
Zm00001d011601::8:155560917-155562918(-)
Zm00001d041803::3:138830891-138832892(-)
Zm00001d035838::6:54312076-54314077(-)
Zm00001d016280::5:155456601-155458602(+)
Zm00001d020454::7:115405551-115407552(+)
Zm00001d049449::4:30669024-30671025(-)
Zm00001d015220::5:79993779-79995780(-)
Zm00001d013628::5:15834059-15836060(-)
Zm00001d024890::10:93050918-93052919(+)
Zm00001d007034::2:220602098-220604099(-)
Zm00001d034244::1:287674214-287676215(+)
Zm00001d006548::2:210778466-210780467(-)
Zm00001d023993::10:35137842-35139843(+)
Zm00001d022262::7:173866691-173868692(-)
Zm00001d017750::5:205888206-205890207(-)
Zm00001d037340::6:122062577-122064578(+)
Zm00001d023233::10:971582-973583(+)
Zm00001d015481::5:92809680-92811681(+)
Zm00001d047921::9:145466874-145468875(-)
Zm00001d047463::9:130905383-130907384(-)
Zm00001d041939::3:144554974-144556975(-)
Zm00001d053560::4:234191682-234193683(-)
Zm00001d020064::7:89646016-89648017(+)
Zm00001d042515::3:170298863-170300864(+)
Zm00001d008886::8:24103283-24105284(-)
Zm00001d014462::5:48441566-48443567(-)
Zm00001d045558::9:26663980-26665981(+)
Zm00001d040005::3:22640898-22642899(-)
Zm00001d016923::5:180093857-180095858(-)
Zm00001d036343::6:85018148-85020149(-)
Zm00001d018006::5:211898026-211900027(-)
Zm00001d041124::3:99053051-99055052(+)
Zm00001d019339::7:28577809-28579810(+)
Zm00001d026541::10:147940549-147942550(-)
Zm00001d007960::2:244107954-244109955(+)
Zm00001d028612::1:40786794-40788795(-)
Zm00001d029014::1:54936013-54938014(+)
Zm00001d023720::10:16781189-16783190(-)
Zm00001d036404::6:86987891-86989892(-)
Zm00001d048396::9:155581805-155583806(+)
Zm00001d039321::3:1750930-1752931(+)
Zm00001d030870::1:164367796-164369797(-)
Zm00001d028840::1:48336988-48338989(-)
Zm00001d020915::7:136481765-136483766(-)
Zm00001d019486::7:36645350-36647351(-)
Zm00001d049251::4:22915751-22917752(+)
Zm00001d033409::1:262240556-262242557(+)
Zm00001d030624::1:149522091-149524092(-)
Zm00001d021721::7:161429834-161431835(-)
Zm00001d029155::1:60831490-60833491(-)
Zm00001d041569::3:127514064-127516065(+)
Zm00001d014198::5:36109404-36111405(-)
Zm00001d013278::5:7697193-7699194(+)
Zm00001d018722::7:3099598-3101599(-)
Zm00001d002360::2:10836860-10838861(+)
Zm00001d039316::3:1540244-1542245(+)
Zm00001d037458::6:126006290-126008291(-)
Zm00001d012667::8:178300933-178302934(+)
Zm00001d021050::7:141286659-141288660(+)
Zm00001d026641::10:149272327-149274328(+)
Zm00001d011776::8:161305649-161307650(+)
Zm00001d053661::4:238372211-238374212(-)
Zm00001d026311::10:143368785-143370786(-)
Zm00001d032575::1:231048109-231050110(+)
Zm00001d032306::1:221459274-221461275(-)
Zm00001d029141::1:60321449-60323450(+)
Zm00001d050845::4:126546232-126548233(+)
Zm00001d038595::6:160664053-160666054(+)
Zm00001d029538::1:75324328-75326329(-)
Zm00001d033388::1:261264893-261266894(+)
Zm00001d043725::3:208414693-208416694(-)
Zm00001d005882::2:191726101-191728102(-)
Zm00001d041083::3:96131940-96133941(+)
Zm00001d040614::3:54000569-54002570(+)
Zm00001d012060::8:167476061-167478062(-)
Zm00001d034984::6:797175-799176(+)
Zm00001d052763::4:199988146-199990147(+)
Zm00001d029459::1:71773153-71775154(-)
Zm00001d050923::4:131647273-131649274(+)
Zm00001d013003::5:2976074-2978075(+)
Zm00001d010945::8:134567359-134569360(+)
Zm00001d048422::9:155989190-155991191(+)
Zm00001d008680::8:16984441-16986442(-)
Zm00001d024759::10:86561812-86563813(+)
Zm00001d006566::2:211040021-211042022(-)
Zm00001d004862::2:145378553-145380554(+)
Zm00001d049961::4:56103911-56105912(+)
Zm00001d045347::9:19261985-19263986(+)
Zm00001d015798::5:121146083-121148084(-)
Zm00001d017047::5:183745879-183747880(+)
Zm00001d026491::10:147055012-147057013(-)
Zm00001d047632::9:137489557-137491558(+)
Zm00001d004088::2:81500986-81502987(-)
Zm00001d047275::9:125240932-125242933(+)
Zm00001d010718::8:125542412-125544413(+)
Zm00001d020673::7:127585206-127587207(+)
Zm00001d044390::3:226836068-226838069(+)
Zm00001d042841::3:181701396-181703397(-)
Zm00001d019105::7:16886470-16888471(+)
Zm00001d019237::7:23404470-23406471(-)
Zm00001d046583::9:97234967-97236968(+)
Zm00001d028187::1:25759247-25761248(-)
Zm00001d031687::1:198648274-198650275(-)
Zm00001d053329::4:226393848-226395849(+)
Zm00001d025681::10:126114096-126116097(-)
Zm00001d052063::4:178257950-178259951(-)
Zm00001d008178::8:564637-566638(-)
Zm00001d017145::5:186841226-186843227(+)
Zm00001d020245::7:101950194-101952195(-)
Zm00001d006197::2:201328338-201330339(+)
Zm00001d006540::2:210705280-210707281(-)
Zm00001d028671::1:42455672-42457673(+)
Zm00001d005584::2:179523966-179525967(+)
Zm00001d005881::2:191716769-191718770(-)
Zm00001d044437::3:228052769-228054770(+)
Zm00001d052946::4:205819550-205821551(+)
Zm00001d022631::7:181801921-181803922(+)
Zm00001d006796::2:216892306-216894307(-)
Zm00001d004955::2:150558245-150560246(-)
Zm00001d046385::9:86546521-86548522(-)
Zm00001d011447::8:150759496-150761497(-)
Zm00001d035665::6:40027177-40029178(-)
Zm00001d045696::9:33748625-33750626(+)
Zm00001d010231::8:104888002-104890003(+)
Zm00001d030829::1:162070511-162072512(-)
Zm00001d047512::9:133118979-133120980(-)
Zm00001d019436::7:33777042-33779043(+)
Zm00001d039096::6:169964159-169966160(-)
Zm00001d042553::3:171642425-171644426(-)
Zm00001d023895::10:26723546-26725547(-)
Zm00001d009298::8:52968184-52970185(-)
Zm00001d013215::5:6635747-6637748(-)
Zm00001d027703::1:11491715-11493716(+)
Zm00001d006928::2:219594161-219596162(+)
Zm00001d048173::9:151393789-151395790(+)
Zm00001d012645::8:177769785-177771786(+)
Zm00001d005614::2:180739477-180741478(-)
Zm00001d011976::8:165541303-165543304(-)
Zm00001d005769::2:187444520-187446521(+)
Zm00001d015857::5:126867229-126869230(-)
Zm00001d023874::10:25934964-25936965(+)
Zm00001d026166::10:140247979-140249980(+)
Zm00001d004585::2:119953963-119955964(-)
Zm00001d043164::3:190400287-190402288(-)
Zm00001d023816::10:23317761-23319762(-)
Zm00001d029552::1:75901904-75903905(-)
Zm00001d049059::4:14336064-14338065(-)
Zm00001d048785::4:5522777-5524778(+)
Zm00001d027506::1:7033579-7035580(-)
Zm00001d032469::1:227684108-227686109(-)
Zm00001d003332::2:40417696-40419697(-)
Zm00001d008900::8:24523916-24525917(-)
Zm00001d027240::1:197844-199845(+)
Zm00001d030790::1:159883990-159885991(-)
Zm00001d015531::5:96218569-96220570(+)
Zm00001d049355::4:27740362-27742363(-)
Zm00001d027893::1:16954621-16956622(-)
Zm00001d007882::2:241671469-241673470(+)
Zm00001d025497::10:120582967-120584968(-)
Zm00001d013927::5:25002507-25004508(+)
Zm00001d022150::7:171310140-171312141(+)
Zm00001d039073::6:169556767-169558768(-)
Zm00001d004607::2:121539351-121541352(-)
Zm00001d051703::4:167219760-167221761(+)
Zm00001d047329::9:126697996-126699997(-)
Zm00001d012098::8:168222192-168224193(+)
Zm00001d043580::3:204376795-204378796(+)
Zm00001d022159::7:171438984-171440985(-)
Zm00001d015452::5:91147556-91149557(-)
Zm00001d015887::5:129135927-129137928(-)
Zm00001d018487::5:221686655-221688656(+)
Zm00001d023590::10:10918404-10920405(+)
Zm00001d003928::2:69386938-69388939(-)
Zm00001d021994::7:167662420-167664421(-)
Zm00001d006358::2:205689335-205691336(-)
Zm00001d023327::10:3459212-3461213(+)
Zm00001d038880::6:166317759-166319760(-)
Zm00001d052047::4:177538775-177540776(+)
Zm00001d040920::3:79256160-79258161(-)
Zm00001d004387::2:107999331-108001332(-)
Zm00001d050304::4:80222982-80224983(-)
Zm00001d008909::8:24851242-24853243(+)
Zm00001d016707::5:173183038-173185039(+)
Zm00001d013560::5:14346696-14348697(-)
Zm00001d045999::9:53119195-53121196(+)
Zm00001d011033::8:137138133-137140134(-)
Zm00001d020936::7:137154151-137156152(-)
Zm00001d024684::10:83552257-83554258(-)
Zm00001d049557::4:35011471-35013472(+)
Zm00001d018194::5:216141733-216143734(+)
Zm00001d027271::1:1066312-1068313(+)
Zm00001d003089::2:31853752-31855753(-)
Zm00001d021304::7:148346768-148348769(+)
Zm00001d039252::3:565644-567645(-)
Zm00001d045029::9:10627582-10629583(-)
Zm00001d053448::4:232003961-232005962(-)
Zm00001d015665::5:104211518-104213519(+)
Zm00001d044371::3:226332535-226334536(-)
Zm00001d036971::6:107847086-107849087(+)
Zm00001d037490::6:127184123-127186124(-)
Zm00001d051690::4:166837837-166839838(-)
Zm00001d049221::4:21298496-21300497(+)
Zm00001d052977::4:206918169-206920170(+)
Zm00001d007535::2:234247439-234249440(+)
Zm00001d040075::3:25853428-25855429(-)
Zm00001d045493::9:24429607-24431608(-)
Zm00001d029104::1:58181736-58183737(-)
Zm00001d049938::4:54076398-54078399(-)
Zm00001d044746::9:1054860-1056861(-)
Zm00001d007424::2:231429738-231431739(-)
Zm00001d002330::2:10469817-10471818(-)
Zm00001d043327::3:196588023-196590024(+)
Zm00001d039716::3:12833840-12835841(+)
Zm00001d004084::2:80921813-80923814(-)
Zm00001d015281::5:82608823-82610824(-)
Zm00001d003157::2:33979992-33981993(+)
Zm00001d009270::8:49721024-49723025(-)
Zm00001d051601::4:164102376-164104377(+)
Zm00001d026016::10:136072775-136074776(-)
Zm00001d051988::4:176009872-176011873(-)
Zm00001d020853::7:134778022-134780023(+)
Zm00001d012821::5:903614-905615(-)
Zm00001d043653::3:206091665-206093666(+)
Zm00001d036875::6:105401557-105403558(+)
Zm00001d041038::3:92331512-92333513(-)
Zm00001d013609::5:15319312-15321313(-)
Zm00001d043694::3:207561630-207563631(+)
Zm00001d016770::5:175412022-175414023(+)
Zm00001d010618::8:122040121-122042122(+)
Zm00001d010609::8:121806963-121808964(-)
Zm00001d028738::1:44767910-44769911(-)
Zm00001d048574::9:159324701-159326702(+)
Zm00001d026004::10:135834390-135836391(-)
Zm00001d011395::8:149466555-149468556(+)
Zm00001d029684::1:82568089-82570090(+)
Zm00001d050107::4:66089795-66091796(-)
Zm00001d010127::8:100400972-100402973(-)
Zm00001d008497::8:10437603-10439604(+)
Zm00001d023243::10:1293877-1295878(+)
Zm00001d051021::4:137405172-137407173(+)
Zm00001d038035::6:145770269-145772270(+)
Zm00001d005598::2:180220767-180222768(+)
Zm00001d037127::6:113415522-113417523(+)
Zm00001d031369::1:187494844-187496845(-)
Zm00001d031619::1:196236436-196238437(-)
Zm00001d039998::3:22426939-22428940(+)
Zm00001d019345::7:28903362-28905363(+)
Zm00001d020348::7:108323259-108325260(-)
Zm00001d038017::6:145292155-145294156(+)
Zm00001d038830::6:165361825-165363826(+)
Zm00001d010928::8:133837910-133839911(+)
Zm00001d013358::5:9522074-9524075(+)
Zm00001d035226::6:15066454-15068455(+)
Zm00001d023640::10:13315010-13317011(+)
Zm00001d019165::7:19781636-19783637(+)
Zm00001d004098::2:82649539-82651540(+)
Zm00001d005969::2:194259696-194261697(-)
Zm00001d003879::2:64585066-64587067(+)
Zm00001d020620::7:125258004-125260005(+)
Zm00001d016308::5:156566461-156568462(+)
Zm00001d038996::6:168444825-168446826(+)
Zm00001d020025::7:86721726-86723727(-)
Zm00001d004941::2:149619082-149621083(-)
Zm00001d017382::5:193929483-193931484(+)
Zm00001d016682::5:172406584-172408585(+)
Zm00001d018661::7:2088569-2090570(-)
Zm00001d026458::10:146240308-146242309(+)
Zm00001d031345::1:186946079-186948080(-)
Zm00001d047500::9:132755030-132757031(-)
Zm00001d050217::4:74115994-74117995(-)
Zm00001d023321::10:3230564-3232565(+)
Zm00001d017912::5:210038925-210040926(-)
Zm00001d015905::5:130025953-130027954(+)
Zm00001d002896::2:26121509-26123510(-)
Zm00001d049432::4:30128843-30130844(-)
Zm00001d003176::2:34604864-34606865(+)
Zm00001d016968::5:181545374-181547375(-)
Zm00001d011807::8:161918726-161920727(-)
Zm00001d016334::5:157891706-157893707(-)
Zm00001d046207::9:71961690-71963691(-)
Zm00001d031703::1:198956876-198958877(-)
Zm00001d025633::10:124644428-124646429(+)
Zm00001d011896::8:164159056-164161057(+)
Zm00001d051495::4:160375473-160377474(-)
Zm00001d051991::4:176027584-176029585(+)
Zm00001d053890::4:243048910-243050911(+)
Zm00001d051052::4:138840781-138842782(+)
Zm00001d041953::3:145243138-145245139(-)
Zm00001d025501::10:120599528-120601529(-)
Zm00001d038198::6:151365511-151367512(+)
Zm00001d016559::5:167480558-167482559(-)
Zm00001d051053::4:139075499-139077500(+)
Zm00001d042233::3:157011463-157013464(+)
Zm00001d050049::4:62565768-62567769(-)
Zm00001d018420::5:220378338-220380339(+)
Zm00001d043299::3:194991512-194993513(-)
Zm00001d041168::3:101768710-101770711(-)
Zm00001d049277::4:24289802-24291803(-)
Zm00001d052183::4:182552337-182554338(+)
Zm00001d007463::2:232254504-232256505(+)
Zm00001d045223::9:16506330-16508331(-)
Zm00001d012041::8:167027887-167029888(+)
Zm00001d035590::6:35405361-35407362(-)
Zm00001d016942::5:180645955-180647956(-)
Zm00001d038598::6:160694569-160696570(-)
Zm00001d052591::4:193978723-193980724(+)
Zm00001d013763::5:19653149-19655150(-)
Zm00001d039471::3:5160148-5162149(-)
Zm00001d027572::1:8307848-8309849(-)
Zm00001d047165::9:120518488-120520489(-)
Zm00001d011049::8:137406022-137408023(+)
Zm00001d012972::5:2583511-2585512(-)
Zm00001d051434::4:158470655-158472656(-)
Zm00001d036878::6:105498039-105500040(-)
Zm00001d008282::8:3989393-3991394(-)
Zm00001d045310::9:18788047-18790048(-)
Zm00001d031569::1:194691304-194693305(-)
Zm00001d036682::6:97480147-97482148(+)
Zm00001d002600::2:16446626-16448627(+)
Zm00001d029148::1:60524516-60526517(-)
Zm00001d018657::7:2054714-2056715(+)
Zm00001d009177::8:41090404-41092405(-)
Zm00001d029818::1:88462487-88464488(-)
Zm00001d015985::5:136821693-136823694(-)
Zm00001d007071::2:221448421-221450422(+)
Zm00001d051890::4:173816542-173818543(-)
Zm00001d011676::8:158313265-158315266(-)
Zm00001d046611::9:98776952-98778953(-)
Zm00001d026604::10:148809256-148811257(-)
Zm00001d034516::1:295480463-295482464(-)
Zm00001d019866::7:71124137-71126138(+)
Zm00001d041965::3:145915659-145917660(+)
Zm00001d024874::10:91750839-91752840(+)
Zm00001d013204::5:6419057-6421058(+)
Zm00001d053206::4:219894364-219896365(-)
Zm00001d013041::5:3611856-3613857(+)
Zm00001d003380::2:42239819-42241820(-)
Zm00001d030131::1:108192221-108194222(+)
Zm00001d048862::4:6615285-6617286(+)
Zm00001d029137::1:60111385-60113386(+)
Zm00001d035048::6:3085229-3087230(+)
Zm00001d015975::5:135873318-135875319(-)
Zm00001d001797::2:1073877-1075878(-)
Zm00001d047317::9:126396718-126398719(+)
Zm00001d049197::4:20093781-20095782(+)
Zm00001d016845::5:178237760-178239761(-)
Zm00001d048620::4:1474146-1476147(+)
Zm00001d006404::2:206800573-206802574(-)
Zm00001d029828::1:89042476-89044477(+)
Zm00001d032417::1:225913162-225915163(-)
Zm00001d006697::2:214533956-214535957(+)
Zm00001d050393::4:85558922-85560923(+)
Zm00001d045372::9:19995799-19997800(-)
Zm00001d023699::10:16082403-16084404(-)
Zm00001d015211::5:79555211-79557212(-)
Zm00001d003601::2:49475072-49477073(+)
Zm00001d039185::6:172149910-172151911(+)
Zm00001d031435::1:190084447-190086448(+)
Zm00001d017703::5:204686775-204688776(-)
Zm00001d005404::2:172868401-172870402(+)
Zm00001d017115::5:185869144-185871145(-)
Zm00001d009488::8:67041786-67043787(+)
Zm00001d030006::1:98793742-98795743(-)
Zm00001d042692::3:177202536-177204537(+)
Zm00001d012161::8:169182211-169184212(+)
Zm00001d007778::2:239426271-239428272(+)
Zm00001d012196::8:169923738-169925739(-)
Zm00001d047809::9:142343263-142345264(+)
Zm00001d017562::5:199657221-199659222(-)
Zm00001d017629::5:202542827-202544828(+)
Zm00001d003477::2:45425080-45427081(+)
Zm00001d049155::4:18235809-18237810(-)
Zm00001d021046::7:141163241-141165242(-)
Zm00001d005893::2:191935862-191937863(-)
Zm00001d018863::7:7666974-7668975(+)
Zm00001d016309::5:156611482-156613483(-)
Zm00001d016188::5:149309454-149311455(-)
Zm00001d018615::7:1026298-1028299(-)
Zm00001d014422::5:45962334-45964335(-)
Zm00001d004020::2:76068082-76070083(+)
Zm00001d004885::2:146494848-146496849(+)
Zm00001d011352::8:147823813-147825814(-)
Zm00001d032408::1:225779822-225781823(+)
Zm00001d023426::10:5283401-5285402(+)
Zm00001d021020::7:140559003-140561004(+)
Zm00001d017812::5:207524151-207526152(-)
Zm00001d042396::3:164465640-164467641(-)
Zm00001d048560::9:158681639-158683640(+)
Zm00001d025805::10:130102175-130104176(+)
Zm00001d020033::7:87289367-87291368(+)
Zm00001d038218::6:151842070-151844071(-)
Zm00001d053775::4:240848136-240850137(+)
Zm00001d002239::2:8606017-8608018(+)
Zm00001d037200::6:115550237-115552238(-)
Zm00001d014081::5:31730339-31732340(+)
Zm00001d012619::8:177294757-177296758(-)
Zm00001d046044::9:58532763-58534764(+)
Zm00001d012277::8:171773570-171775571(+)
Zm00001d043815::3:210943124-210945125(+)
Zm00001d029074::1:57253735-57255736(-)
Zm00001d047517::9:133212713-133214714(-)
Zm00001d048115::9:150407617-150409618(-)
Zm00001d014813::5:64067398-64069399(+)
Zm00001d028699::1:43581224-43583225(-)
Zm00001d034192::1:286207340-286209341(+)
Zm00001d012540::8:176402494-176404495(-)
Zm00001d049502::4:32645496-32647497(-)
Zm00001d052333::4:187329313-187331314(+)
Zm00001d007355::2:229565807-229567808(-)
Zm00001d031743::1:200574949-200576950(-)
Zm00001d035053::6:3273762-3275763(-)
Zm00001d041548::3:126583333-126585334(-)
Zm00001d004293::2:100987502-100989503(-)
Zm00001d002481::2:13632612-13634613(-)
Zm00001d006582::2:211508195-211510196(+)
Zm00001d028450::1:35275320-35277321(+)
Zm00001d044464::3:228880979-228882980(-)
Zm00001d018867::7:7838301-7840302(+)
Zm00001d048970::4:11114144-11116145(+)
Zm00001d002991::2:28952172-28954173(+)
Zm00001d021182::7:145177778-145179779(-)
Zm00001d048487::9:157083467-157085468(-)
Zm00001d040185::3:31046780-31048781(-)
Zm00001d005847::2:190768285-190770286(-)
Zm00001d003037::2:30058723-30060724(-)
Zm00001d018331::5:218586363-218588364(-)
Zm00001d015654::5:103261844-103263845(+)
Zm00001d042689::3:177012860-177014861(+)
Zm00001d040466::3:44984045-44986046(+)
Zm00001d039327::3:1952125-1954126(+)
Zm00001d032220::1:217629589-217631590(+)
Zm00001d035910::6:59696130-59698131(+)
Zm00001d012655::8:178009817-178011818(+)
Zm00001d052791::4:201057283-201059284(-)
Zm00001d029933::1:95010688-95012689(+)
Zm00001d053197::4:219376537-219378538(-)
Zm00001d041449::3:120549110-120551111(-)
Zm00001d020684::7:128257758-128259759(-)
Zm00001d032979::1:245573272-245575273(-)
Zm00001d039435::3:4160397-4162398(+)
Zm00001d010246::8:105884125-105886126(+)
Zm00001d040584::3:51571935-51573936(+)
Zm00001d039380::3:2937332-2939333(+)
Zm00001d011041::8:137258414-137260415(+)
Zm00001d031101::1:177234238-177236239(+)
Zm00001d015747::5:115881489-115883490(+)
Zm00001d023292::10:2235929-2237930(+)
Zm00001d043025::3:186839354-186841355(+)
Zm00001d004817::2:140975884-140977885(+)
Zm00001d046683::9:102321188-102323189(-)
Zm00001d035400::6:24388480-24390481(+)
Zm00001d032708::1:235647293-235649294(+)
Zm00001d033321::1:258936738-258938739(+)
Zm00001d052110::4:179898571-179900572(+)
Zm00001d035702::6:41776380-41778381(+)
Zm00001d018812::7:5869622-5871623(+)
Zm00001d006065::2:197129771-197131772(+)
Zm00001d035310::6:20535439-20537440(-)
Zm00001d005432::2:173780386-173782387(+)
Zm00001d007039::2:220652547-220654548(-)
Zm00001d040933::3:80409698-80411699(-)
Zm00001d037792::6:137880544-137882545(+)
Zm00001d012474::8:175161147-175163148(+)
Zm00001d044731::9:651593-653594(-)
Zm00001d021299::7:148225623-148227624(-)
Zm00001d013166::5:5732870-5734871(-)
Zm00001d026129::10:139298234-139300235(-)
Zm00001d005024::2:154433882-154435883(+)
Zm00001d019432::7:33468517-33470518(+)
Zm00001d050670::4:114196186-114198187(+)
Zm00001d029094::1:57595451-57597452(+)
Zm00001d032532::1:229812368-229814369(-)
Zm00001d014172::5:34983151-34985152(-)
Zm00001d036715::6:98446028-98448029(+)
Zm00001d018713::7:3004646-3006647(-)
Zm00001d009016::8:30235883-30237884(-)
Zm00001d003046::2:30270247-30272248(+)
Zm00001d041752::3:135963921-135965922(+)
Zm00001d002900::2:26179879-26181880(+)
Zm00001d009404::8:63106343-63108344(-)
Zm00001d041204::3:105354876-105356877(+)
Zm00001d043543::3:203444246-203446247(-)
Zm00001d054037::4:245440909-245442910(-)
Zm00001d022190::7:172339709-172341710(+)
Zm00001d002822::2:23768000-23770001(-)
Zm00001d034604::1:297617972-297619973(-)
Zm00001d035823::6:53477423-53479424(-)
Zm00001d037942::6:142920605-142922606(-)
Zm00001d039693::3:12087916-12089917(-)
Zm00001d004200::2:91153460-91155461(-)
Zm00001d015180::5:78504337-78506338(-)
Zm00001d018499::5:221854557-221856558(+)
Zm00001d044614::3:233452929-233454930(-)
Zm00001d037702::6:134445454-134447455(+)
Zm00001d043270::3:193926378-193928379(-)
Zm00001d005588::2:179866711-179868712(+)
Zm00001d033415::1:262544275-262546276(-)
Zm00001d028859::1:48749337-48751338(+)
Zm00001d031969::1:208242589-208244590(-)
Zm00001d047838::9:142885992-142887993(+)
Zm00001d042343::3:162176591-162178592(-)
Zm00001d046035::9:57473525-57475526(-)
Zm00001d029454::1:71436671-71438672(-)
Zm00001d011624::8:156534558-156536559(-)
Zm00001d020136::7:95253595-95255596(-)
Zm00001d021770::7:162751883-162753884(+)
Zm00001d040392::3:41122691-41124692(+)
Zm00001d023370::10:4190102-4192103(-)
Zm00001d052461::4:190491320-190493321(-)
Zm00001d038702::6:162913753-162915754(+)
Zm00001d038426::6:157075400-157077401(+)
Zm00001d012044::8:167190248-167192249(-)
Zm00001d028034::1:20938794-20940795(-)
Zm00001d015141::5:76863518-76865519(+)
Zm00001d013629::5:15858669-15860670(-)
Zm00001d048233::9:152885126-152887127(-)
Zm00001d011564::8:154576181-154578182(+)
Zm00001d017471::5:196867424-196869425(+)
Zm00001d039880::3:17451766-17453767(+)
Zm00001d029092::1:57581864-57583865(-)
Zm00001d003800::2:59825167-59827168(+)
Zm00001d053702::4:239557033-239559034(-)
Zm00001d043404::3:198912705-198914706(+)
Zm00001d039787::3:14746808-14748809(-)
Zm00001d043522::3:202711782-202713783(-)
Zm00001d004457::2:113222808-113224809(-)
Zm00001d032681::1:234065233-234067234(+)
Zm00001d007529::2:234008189-234010190(-)
Zm00001d036630::6:95641970-95643971(+)
Zm00001d021465::7:152802951-152804952(-)
Zm00001d016203::5:150384526-150386527(+)
Zm00001d016855::5:178405826-178407827(-)
Zm00001d012574::8:176820774-176822775(+)
Zm00001d003081::2:31388312-31390313(+)
Zm00001d019671::7:49652091-49654092(-)
Zm00001d027697::1:11317575-11319576(-)
Zm00001d008274::8:3701007-3703008(-)
Zm00001d024012::10:36876665-36878666(-)
Zm00001d047811::9:142368703-142370704(+)
Zm00001d037223::6:116550244-116552245(-)
Zm00001d004812::2:140813468-140815469(-)
Zm00001d029504::1:73575150-73577151(-)
Zm00001d007067::2:221305612-221307613(+)
Zm00001d013625::5:15730902-15732903(+)
Zm00001d048499::9:157242676-157244677(+)
Zm00001d049138::4:17364683-17366684(+)
Zm00001d032361::1:223975646-223977647(-)
Zm00001d049558::4:35016414-35018415(+)
Zm00001d036984::6:108313417-108315418(+)
Zm00001d010000::8:94266379-94268380(+)
Zm00001d052686::4:197443595-197445596(-)
Zm00001d009025::8:30577569-30579570(-)
Zm00001d039171::6:171693282-171695283(+)
Zm00001d045570::9:27014530-27016531(-)
Zm00001d027464::1:5887907-5889908(-)
Zm00001d051704::4:167230062-167232063(-)
Zm00001d010398::8:112850705-112852706(+)
Zm00001d046800::9:106459850-106461851(+)
Zm00001d001935::2:3111882-3113883(-)
Zm00001d014753::5:61555899-61557900(-)
Zm00001d014685::5:59015472-59017473(-)
Zm00001d021123::7:143288333-143290334(-)
Zm00001d006090::2:197869626-197871627(-)
Zm00001d028493::1:36892927-36894928(+)
Zm00001d008372::8:6691701-6693702(-)
Zm00001d010763::8:127323244-127325245(+)
Zm00001d020055::7:89033106-89035107(-)
Zm00001d023291::10:2236284-2238285(-)
Zm00001d021856::7:164590434-164592435(+)
Zm00001d018526::5:222484456-222486457(-)
Zm00001d025714::10:127158788-127160789(+)
Zm00001d019495::7:37539321-37541322(-)
Zm00001d005446::2:174387995-174389996(+)
Zm00001d027309::1:2627788-2629789(+)
Zm00001d037140::6:113742964-113744965(+)
Zm00001d010315::8:109276692-109278693(+)
Zm00001d024575::10:78838164-78840165(+)
Zm00001d015837::5:124878212-124880213(-)
Zm00001d037233::6:117054337-117056338(-)
Zm00001d005620::2:180839107-180841108(-)
Zm00001d010770::8:127403750-127405751(+)
Zm00001d033657::1:269825155-269827156(+)
Zm00001d011704::8:159245369-159247370(-)
Zm00001d042542::3:171439098-171441099(+)
Zm00001d039368::3:2662939-2664940(+)
Zm00001d025111::10:104815851-104817852(+)
Zm00001d014962::5:70351150-70353151(-)
Zm00001d047226::9:122937797-122939798(+)
Zm00001d005911::2:192481552-192483553(-)
Zm00001d013122::5:5145758-5147759(-)
Zm00001d003611::2:50117037-50119038(-)
Zm00001d042264::3:158022761-158024762(-)
Zm00001d053931::4:243766287-243768288(-)
Zm00001d042371::3:163555201-163557202(-)
Zm00001d012351::8:172910945-172912946(+)
Zm00001d016524::5:166273012-166275013(-)
Zm00001d023783::10:19976908-19978909(-)
Zm00001d032748::1:237167775-237169776(+)
Zm00001d037208::6:115816941-115818942(+)
Zm00001d029406::1:69142199-69144200(-)
Zm00001d038082::6:147122992-147124993(+)
Zm00001d027805::1:13968172-13970173(-)
Zm00001d031709::1:199080821-199082822(+)
Zm00001d023249::10:1459665-1461666(+)
Zm00001d038133::6:148943154-148945155(+)
Zm00001d035454::6:26666941-26668942(-)
Zm00001d049929::4:53636472-53638473(+)
Zm00001d024148::10:49669659-49671660(-)
Zm00001d053389::4:228944855-228946856(+)
Zm00001d044691::3:234991182-234993183(+)
Zm00001d002549::2:15220431-15222432(-)
Zm00001d007726::2:238230336-238232337(+)
Zm00001d043386::3:198368338-198370339(+)
Zm00001d003994::2:74392935-74394936(-)
Zm00001d020941::7:137272099-137274100(+)
Zm00001d007078::2:221779724-221781725(-)
Zm00001d005250::2:165696144-165698145(-)
Zm00001d044358::3:225840151-225842152(+)
Zm00001d028588::1:40098719-40100720(+)
Zm00001d047631::9:137490552-137492553(-)
Zm00001d044647::3:233926586-233928587(+)
Zm00001d025773::10:129115265-129117266(-)
Zm00001d045899::9:46382350-46384351(-)
Zm00001d013023::5:3427072-3429073(-)
Zm00001d039166::6:171613456-171615457(+)
Zm00001d001918::2:2918324-2920325(+)
Zm00001d046995::9:114410011-114412012(-)
Zm00001d022618::7:181185772-181187773(-)
Zm00001d005919::2:192761953-192763954(-)
Zm00001d017601::5:201316417-201318418(-)
Zm00001d044652::3:234081445-234083446(-)
Zm00001d011444::8:150556098-150558099(-)
Zm00001d004839::2:143077353-143079354(-)
Zm00001d037822::6:138797270-138799271(-)
Zm00001d020763::7:131557544-131559545(-)
Zm00001d016737::5:174731384-174733385(-)
Zm00001d014204::5:36527214-36529215(+)
Zm00001d046323::9:80366912-80368913(-)
Zm00001d020434::7:114137854-114139855(+)
Zm00001d051337::4:155168591-155170592(-)
Zm00001d012712::8:179085171-179087172(+)
Zm00001d025795::10:129851434-129853435(-)
Zm00001d030827::1:162051544-162053545(-)
Zm00001d010732::8:126284654-126286655(-)
Zm00001d011213::8:143158458-143160459(+)
Zm00001d006064::2:197105019-197107020(-)
Zm00001d037853::6:139799084-139801085(-)
Zm00001d024061::10:40786554-40788555(-)
```
