## Supplementary material for "A comprehensive map of preferentially located motifs reveals distinct proximal *cis*-regulatory elements in plants": AATGTTAC_containing_gene_set.txt

```
#Occurences of AATGTTAC between -24 and 65 (positions relative to the transcription start site)
#137 sequences with AATGTTAC in this interval
#0.54% of the sequences in promoter set with AATGTTAC (set with 25199 sequences)
Zm00001d039719::3:12976778-12978779(+)
Zm00001d003813::2:60624644-60626645(+)
Zm00001d005090::2:157781395-157783396(+)
Zm00001d044746::9:1054860-1056861(-)
Zm00001d003800::2:59825167-59827168(+)
Zm00001d053566::4:234539370-234541371(+)
Zm00001d020996::7:139822018-139824019(+)
Zm00001d044222::3:222371205-222373206(-)
Zm00001d052262::4:185217519-185219520(+)
Zm00001d007069::2:221363342-221365343(+)
Zm00001d005568::2:178754330-178756331(+)
Zm00001d053215::4:220476982-220478983(-)
Zm00001d038531::6:159374969-159376970(-)
Zm00001d053797::4:241314067-241316068(+)
Zm00001d018482::5:221649645-221651646(-)
Zm00001d020033::7:87289367-87291368(+)
Zm00001d051703::4:167219760-167221761(+)
Zm00001d051021::4:137405172-137407173(+)
Zm00001d038337::6:154804410-154806411(+)
Zm00001d047392::9:128612607-128614608(+)
Zm00001d007535::2:234247439-234249440(+)
Zm00001d037992::6:144489820-144491821(-)
Zm00001d041603::3:129429756-129431757(-)
Zm00001d028619::1:41021501-41023502(-)
Zm00001d003992::2:74078181-74080182(-)
Zm00001d012609::8:177162004-177164005(-)
Zm00001d047470::9:131182862-131184863(+)
Zm00001d003993::2:74155272-74157273(-)
Zm00001d042692::3:177202536-177204537(+)
Zm00001d047921::9:145466874-145468875(-)
Zm00001d020157::7:96197519-96199520(+)
Zm00001d004676::2:129846331-129848332(-)
Zm00001d020763::7:131557544-131559545(-)
Zm00001d046683::9:102321188-102323189(-)
Zm00001d019813::7:64605678-64607679(-)
Zm00001d032986::1:245814991-245816992(+)
Zm00001d006344::2:205080697-205082698(+)
Zm00001d037234::6:117127708-117129709(-)
Zm00001d052063::4:178257950-178259951(-)
Zm00001d047747::9:140733091-140735092(+)
Zm00001d016197::5:150299328-150301329(-)
Zm00001d009335::8:56714282-56716283(-)
Zm00001d018517::5:222358609-222360610(-)
Zm00001d022062::7:169197280-169199281(-)
Zm00001d011387::8:149265713-149267714(-)
Zm00001d005919::2:192761953-192763954(-)
Zm00001d012719::8:179162954-179164955(+)
Zm00001d028493::1:36892927-36894928(+)
Zm00001d006567::2:211047161-211049162(-)
Zm00001d050607::4:103734742-103736743(-)
Zm00001d011819::8:162064972-162066973(-)
Zm00001d013906::5:24368668-24370669(-)
Zm00001d049424::4:30011497-30013498(-)
Zm00001d030232::1:114927283-114929284(+)
Zm00001d017482::5:197270686-197272687(+)
Zm00001d004669::2:128651632-128653633(-)
Zm00001d044358::3:225840151-225842152(+)
Zm00001d032226::1:217933739-217935740(+)
Zm00001d013786::5:20162931-20164932(-)
Zm00001d008572::8:13322332-13324333(+)
Zm00001d040777::3:65155110-65157111(+)
Zm00001d007672::2:237203056-237205057(+)
Zm00001d036835::6:103311426-103313427(+)
Zm00001d004677::2:129846377-129848378(-)
Zm00001d009150::8:39635850-39637851(-)
Zm00001d052686::4:197443595-197445596(-)
Zm00001d016198::5:150299475-150301476(+)
Zm00001d007224::2:225127987-225129988(-)
Zm00001d039305::3:1407724-1409725(-)
Zm00001d051388::4:156843910-156845911(+)
Zm00001d010171::8:102866377-102868378(-)
Zm00001d049690::4:40426465-40428466(+)
Zm00001d040698::3:58957928-58959929(-)
Zm00001d006588::2:211695137-211697138(+)
Zm00001d031059::1:175154809-175156810(+)
Zm00001d002915::2:26406836-26408837(+)
Zm00001d006595::2:211794113-211796114(-)
Zm00001d016855::5:178405826-178407827(-)
Zm00001d017555::5:199471601-199473602(-)
Zm00001d021721::7:161429834-161431835(-)
Zm00001d005205::2:163507569-163509570(+)
Zm00001d009512::8:68436815-68438816(+)
Zm00001d013560::5:14346696-14348697(-)
Zm00001d029651::1:81343274-81345275(-)
Zm00001d031527::1:192955957-192957958(-)
Zm00001d042226::3:156831597-156833598(-)
Zm00001d047710::9:139739645-139741646(+)
Zm00001d037727::6:135294643-135296644(+)
Zm00001d027982::1:19319425-19321426(-)
Zm00001d011882::8:163878209-163880210(-)
Zm00001d034492::1:294613357-294615358(-)
Zm00001d033388::1:261264893-261266894(+)
Zm00001d039861::3:17120279-17122280(-)
Zm00001d026291::10:142981466-142983467(+)
Zm00001d017629::5:202542827-202544828(+)
Zm00001d009090::8:35621100-35623101(+)
Zm00001d043860::3:212348263-212350264(+)
Zm00001d041327::3:112399398-112401399(-)
Zm00001d009022::8:30340291-30342292(+)
Zm00001d024654::10:82206902-82208903(-)
Zm00001d016332::5:157722042-157724043(+)
Zm00001d014268::5:38595440-38597441(-)
Zm00001d026238::10:141678541-141680542(+)
Zm00001d021021::7:140561121-140563122(+)
Zm00001d046947::9:112274778-112276779(-)
Zm00001d006308::2:204220679-204222680(+)
Zm00001d023396::10:4672874-4674875(+)
Zm00001d007464::2:232274381-232276382(-)
Zm00001d012161::8:169182211-169184212(+)
Zm00001d042553::3:171642425-171644426(-)
Zm00001d049420::4:29947387-29949388(-)
Zm00001d034231::1:287345322-287347323(+)
Zm00001d031587::1:195525468-195527469(+)
Zm00001d043370::3:197907299-197909300(-)
Zm00001d023721::10:16863593-16865594(+)
Zm00001d033117::1:250588214-250590215(+)
Zm00001d043395::3:198674999-198677000(+)
Zm00001d021615::7:158110121-158112122(+)
Zm00001d051291::4:151992838-151994839(+)
Zm00001d019414::7:32839569-32841570(+)
Zm00001d049436::4:30236844-30238845(-)
Zm00001d042685::3:176825881-176827882(+)
Zm00001d032854::1:240357881-240359882(-)
Zm00001d019619::7:46403812-46405813(-)
Zm00001d005671::2:182858696-182860697(-)
Zm00001d011386::8:149255613-149257614(+)
Zm00001d031694::1:198712966-198714967(-)
Zm00001d030030::1:100662042-100664043(-)
Zm00001d007145::2:223320773-223322774(+)
Zm00001d041855::3:141234470-141236471(+)
Zm00001d017904::5:209853627-209855628(+)
Zm00001d043971::3:215392800-215394801(-)
Zm00001d049961::4:56103911-56105912(+)
Zm00001d040365::3:40178932-40180933(+)
Zm00001d009424::8:63826492-63828493(-)
Zm00001d046792::9:106297538-106299539(-)
Zm00001d017181::5:188173143-188175144(-)
```
