## Supplementary material for "A comprehensive map of preferentially located motifs reveals distinct proximal *cis*-regulatory elements in plants": AATGTTAT_containing_gene_set.txt

```
#Occurences of AATGTTAT between -25 and 53 (positions relative to the transcription start site)
#208 sequences with AATGTTAT in this interval
#0.83% of the sequences in promoter set with AATGTTAT (set with 25199 sequences)
Zm00001d050845::4:126546232-126548233(+)
Zm00001d008250::8:2674057-2676058(+)
Zm00001d030593::1:147204542-147206543(+)
Zm00001d020541::7:121692576-121694577(-)
Zm00001d018863::7:7666974-7668975(+)
Zm00001d027363::1:3773716-3775717(+)
Zm00001d019163::7:19753823-19755824(-)
Zm00001d010246::8:105884125-105886126(+)
Zm00001d045162::9:14780805-14782806(-)
Zm00001d048769::4:5255275-5257276(-)
Zm00001d019145::7:19092070-19094071(+)
Zm00001d017573::5:200052575-200054576(-)
Zm00001d012673::8:178377573-178379574(-)
Zm00001d039250::3:558719-560720(-)
Zm00001d046474::9:91599358-91601359(+)
Zm00001d018713::7:3004646-3006647(-)
Zm00001d037760::6:136605200-136607201(+)
Zm00001d038082::6:147122992-147124993(+)
Zm00001d047317::9:126396718-126398719(+)
Zm00001d040159::3:29653334-29655335(+)
Zm00001d015361::5:86289485-86291486(-)
Zm00001d026311::10:143368785-143370786(-)
Zm00001d021499::7:154158314-154160315(-)
Zm00001d021596::7:157693471-157695472(+)
Zm00001d007967::2:244316569-244318570(+)
Zm00001d015603::5:100722758-100724759(-)
Zm00001d005652::2:182102061-182104062(-)
Zm00001d011776::8:161305649-161307650(+)
Zm00001d043165::3:190399742-190401743(+)
Zm00001d042930::3:184418402-184420403(-)
Zm00001d005176::2:162432381-162434382(-)
Zm00001d025016::10:99824431-99826432(-)
Zm00001d045575::9:27086358-27088359(-)
Zm00001d038695::6:162657941-162659942(-)
Zm00001d014003::5:28277872-28279873(-)
Zm00001d016446::5:162601697-162603698(+)
Zm00001d049552::4:34379860-34381861(+)
Zm00001d052614::4:194777570-194779571(+)
Zm00001d011269::8:145258590-145260591(-)
Zm00001d007354::2:229500782-229502783(-)
Zm00001d047165::9:120518488-120520489(-)
Zm00001d005769::2:187444520-187446521(+)
Zm00001d008713::8:17576925-17578926(-)
Zm00001d008900::8:24523916-24525917(-)
Zm00001d027428::1:5100588-5102589(+)
Zm00001d049403::4:29505395-29507396(+)
Zm00001d027240::1:197844-199845(+)
Zm00001d019679::7:50546646-50548647(+)
Zm00001d013089::5:4536026-4538027(-)
Zm00001d047255::9:124483382-124485383(-)
Zm00001d019012::7:12827856-12829857(+)
Zm00001d041449::3:120549110-120551111(-)
Zm00001d030159::1:109467883-109469884(+)
Zm00001d029548::1:75697684-75699685(+)
Zm00001d054077::4:245966219-245968220(+)
Zm00001d004910::2:148017214-148019215(-)
Zm00001d030392::1:128911708-128913709(+)
Zm00001d040920::3:79256160-79258161(-)
Zm00001d009287::8:52298911-52300912(+)
Zm00001d004885::2:146494848-146496849(+)
Zm00001d008938::8:26103291-26105292(+)
Zm00001d015211::5:79555211-79557212(-)
Zm00001d040852::3:71766696-71768697(+)
Zm00001d038300::6:153810854-153812855(-)
Zm00001d034721::1:300737425-300739426(-)
Zm00001d026243::10:141738162-141740163(-)
Zm00001d026458::10:146240308-146242309(+)
Zm00001d018607::7:741288-743289(-)
Zm00001d025111::10:104815851-104817852(+)
Zm00001d010135::8:100967601-100969602(-)
Zm00001d006470::2:209236416-209238417(-)
Zm00001d006597::2:211818181-211820182(-)
Zm00001d052047::4:177538775-177540776(+)
Zm00001d011920::8:164599730-164601731(-)
Zm00001d004088::2:81500986-81502987(-)
Zm00001d009286::8:52120642-52122643(+)
Zm00001d029646::1:80962407-80964408(+)
Zm00001d006336::2:204950128-204952129(+)
Zm00001d045521::9:25316978-25318979(+)
Zm00001d041124::3:99053051-99055052(+)
Zm00001d041953::3:145243138-145245139(-)
Zm00001d016524::5:166273012-166275013(-)
Zm00001d040769::3:64638053-64640054(+)
Zm00001d023651::10:13650721-13652722(-)
Zm00001d046323::9:80366912-80368913(-)
Zm00001d030364::1:126598706-126600707(-)
Zm00001d014418::5:45734696-45736697(-)
Zm00001d002822::2:23768000-23770001(-)
Zm00001d042341::3:162109801-162111802(+)
Zm00001d016351::5:158824870-158826871(+)
Zm00001d026544::10:147963146-147965147(+)
Zm00001d020064::7:89646016-89648017(+)
Zm00001d049449::4:30669024-30671025(-)
Zm00001d027630::1:9491639-9493640(-)
Zm00001d032562::1:230559352-230561353(+)
Zm00001d017140::5:186714562-186716563(+)
Zm00001d030870::1:164367796-164369797(-)
Zm00001d047283::9:125434517-125436518(+)
Zm00001d018812::7:5869622-5871623(+)
Zm00001d053662::4:238374489-238376490(+)
Zm00001d031619::1:196236436-196238437(-)
Zm00001d017593::5:201048342-201050343(-)
Zm00001d018988::7:12178726-12180727(-)
Zm00001d003144::2:33546152-33548153(+)
Zm00001d025998::10:135691627-135693628(-)
Zm00001d021328::7:149015096-149017097(-)
Zm00001d030340::1:123382243-123384244(+)
Zm00001d020068::7:89720633-89722634(+)
Zm00001d032368::1:224113093-224115094(+)
Zm00001d036932::6:106771860-106773861(+)
Zm00001d011497::8:152511559-152513560(-)
Zm00001d015497::5:93774103-93776104(+)
Zm00001d051611::4:164540540-164542541(+)
Zm00001d033575::1:267538831-267540832(+)
Zm00001d034623::1:298185165-298187166(-)
Zm00001d002781::2:22576167-22578168(-)
Zm00001d015252::5:81416835-81418836(-)
Zm00001d012701::8:178881381-178883382(-)
Zm00001d049070::4:14650960-14652961(+)
Zm00001d026312::10:143368209-143370210(+)
Zm00001d043270::3:193926378-193928379(-)
Zm00001d029141::1:60321449-60323450(+)
Zm00001d009640::8:74044194-74046195(+)
Zm00001d022171::7:171714729-171716730(-)
Zm00001d020428::7:113327413-113329414(-)
Zm00001d003477::2:45425080-45427081(+)
Zm00001d016298::5:156107505-156109506(+)
Zm00001d003934::2:70026410-70028411(-)
Zm00001d032186::1:216169353-216171354(-)
Zm00001d045080::9:11801656-11803657(+)
Zm00001d015254::5:81447647-81449648(-)
Zm00001d037448::6:125638260-125640261(+)
Zm00001d050441::4:88599667-88601668(+)
Zm00001d015293::5:82990829-82992830(+)
Zm00001d012667::8:178300933-178302934(+)
Zm00001d048487::9:157083467-157085468(-)
Zm00001d040933::3:80409698-80411699(-)
Zm00001d019234::7:23320786-23322787(+)
Zm00001d002434::2:12566695-12568696(-)
Zm00001d044614::3:233452929-233454930(-)
Zm00001d016452::5:162870177-162872178(-)
Zm00001d023993::10:35137842-35139843(+)
Zm00001d048564::9:158843560-158845561(-)
Zm00001d048655::4:2666691-2668692(+)
Zm00001d011984::8:165879316-165881317(+)
Zm00001d041204::3:105354876-105356877(+)
Zm00001d018660::7:2083365-2085366(+)
Zm00001d025227::10:110165377-110167378(+)
Zm00001d030954::1:168745110-168747111(-)
Zm00001d018907::7:8976743-8978744(-)
Zm00001d018657::7:2054714-2056715(+)
Zm00001d038963::6:167832442-167834443(-)
Zm00001d015290::5:82879219-82881220(-)
Zm00001d017703::5:204686775-204688776(-)
Zm00001d047761::9:141202486-141204487(-)
Zm00001d039598::3:8679135-8681136(-)
Zm00001d053532::4:233192417-233194418(-)
Zm00001d006439::2:208241516-208243517(-)
Zm00001d028699::1:43581224-43583225(-)
Zm00001d017729::5:205466528-205468529(-)
Zm00001d025922::10:133783373-133785374(+)
Zm00001d031483::1:191559110-191561111(-)
Zm00001d048096::9:150082376-150084377(+)
Zm00001d052602::4:194402727-194404728(+)
Zm00001d051396::4:157088653-157090654(-)
Zm00001d009335::8:56714282-56716283(-)
Zm00001d011956::8:165138833-165140834(+)
Zm00001d011713::8:159511998-159513999(+)
Zm00001d002065::2:5236505-5238506(-)
Zm00001d011355::8:147964972-147966973(+)
Zm00001d039166::6:171613456-171615457(+)
Zm00001d051947::4:175074390-175076391(+)
Zm00001d034880::1:304587931-304589932(-)
Zm00001d022443::7:177802808-177804809(-)
Zm00001d014260::5:38479283-38481284(+)
Zm00001d029958::1:96470349-96472350(-)
Zm00001d022585::7:180347907-180349908(+)
Zm00001d027691::1:11224716-11226717(-)
Zm00001d023799::10:22054019-22056020(+)
Zm00001d014103::5:32619375-32621376(-)
Zm00001d019636::7:47398497-47400498(-)
Zm00001d006168::2:200361450-200363451(-)
Zm00001d018867::7:7838301-7840302(+)
Zm00001d026070::10:137649911-137651912(+)
Zm00001d046200::9:71539198-71541199(+)
Zm00001d021465::7:152802951-152804952(-)
Zm00001d026671::10:149703136-149705137(+)
Zm00001d022088::7:169849221-169851222(-)
Zm00001d007302::2:227312081-227314082(+)
Zm00001d049073::4:14847169-14849170(-)
Zm00001d012872::5:1480396-1482397(-)
Zm00001d009773::8:80507652-80509653(-)
Zm00001d007309::2:227411848-227413849(-)
Zm00001d008909::8:24851242-24853243(+)
Zm00001d024148::10:49669659-49671660(-)
Zm00001d043052::3:187604938-187606939(-)
Zm00001d006209::2:201894926-201896927(+)
Zm00001d046508::9:93069656-93071657(-)
Zm00001d033948::1:279364599-279366600(+)
Zm00001d020684::7:128257758-128259759(-)
Zm00001d039671::3:11563006-11565007(-)
Zm00001d008460::8:9328109-9330110(+)
Zm00001d016845::5:178237760-178239761(-)
Zm00001d047636::9:137800719-137802720(-)
Zm00001d006582::2:211508195-211510196(+)
Zm00001d023918::10:28215151-28217152(-)
Zm00001d035713::6:42068498-42070499(-)
Zm00001d014198::5:36109404-36111405(-)
```
