## Supplementary material for "A comprehensive map of preferentially located motifs reveals distinct proximal *cis*-regulatory elements in plants": AATGTTCC_containing_gene_set.txt

```
#Occurences of AATGTTCC between 36 and 62 (positions relative to the transcription start site)
#52 sequences with AATGTTCC in this interval
#0.21% of the sequences in promoter set with AATGTTCC (set with 25199 sequences)
Zm00001d013773::5:19860932-19862933(+)
Zm00001d039890::3:18009049-18011050(+)
Zm00001d044663::3:234340496-234342497(-)
Zm00001d032534::1:229829772-229831773(+)
Zm00001d014446::5:47420945-47422946(+)
Zm00001d015672::5:105096523-105098524(+)
Zm00001d008585::8:13621725-13623726(-)
Zm00001d027566::1:8232241-8234242(-)
Zm00001d029640::1:80884696-80886697(+)
Zm00001d054098::4:246454035-246456036(+)
Zm00001d034554::1:296097580-296099581(+)
Zm00001d015455::5:91168860-91170861(-)
Zm00001d044559::3:231693124-231695125(+)
Zm00001d027464::1:5887907-5889908(-)
Zm00001d036014::6:66265349-66267350(-)
Zm00001d017144::5:186768538-186770539(+)
Zm00001d012950::5:2321180-2323181(-)
Zm00001d018194::5:216141733-216143734(+)
Zm00001d033855::1:275937456-275939457(+)
Zm00001d002239::2:8606017-8608018(+)
Zm00001d019555::7:42145529-42147530(-)
Zm00001d033808::1:274300169-274302170(+)
Zm00001d029818::1:88462487-88464488(-)
Zm00001d024890::10:93050918-93052919(+)
Zm00001d042515::3:170298863-170300864(+)
Zm00001d025497::10:120582967-120584968(-)
Zm00001d025501::10:120599528-120601529(-)
Zm00001d020936::7:137154151-137156152(-)
Zm00001d028863::1:48937427-48939428(-)
Zm00001d028520::1:38039114-38041115(-)
Zm00001d027697::1:11317575-11319576(-)
Zm00001d023291::10:2236284-2238285(-)
Zm00001d041883::3:142275444-142277445(+)
Zm00001d016968::5:181545374-181547375(-)
Zm00001d016966::5:181527986-181529987(+)
Zm00001d016711::5:173430742-173432743(-)
Zm00001d043819::3:210961866-210963867(+)
Zm00001d005831::2:190283220-190285221(+)
Zm00001d044422::3:227574241-227576242(-)
Zm00001d001797::2:1073877-1075878(-)
Zm00001d034272::1:288311693-288313694(+)
Zm00001d033102::1:250201773-250203774(+)
Zm00001d026608::10:148914303-148916304(-)
Zm00001d047929::9:145593270-145595271(-)
Zm00001d039503::3:6082514-6084515(-)
Zm00001d048379::9:155273208-155275209(-)
Zm00001d007529::2:234008189-234010190(-)
Zm00001d028079::1:22189289-22191290(+)
Zm00001d044993::9:9497746-9499747(-)
Zm00001d035705::6:41906739-41908740(+)
Zm00001d015553::5:97240483-97242484(-)
Zm00001d021768::7:162730127-162732128(-)
```
