## Supplementary material for "A comprehensive map of preferentially located motifs reveals distinct proximal *cis*-regulatory elements in plants": AATGTTTC_containing_gene_set.txt

```
#Occurences of AATGTTTC between -38 and 70 (positions relative to the transcription start site)
#299 sequences with AATGTTTC in this interval
#1.19% of the sequences in promoter set with AATGTTTC (set with 25199 sequences)
Zm00001d022599::7:180833861-180835862(-)
Zm00001d020519::7:120445075-120447076(-)
Zm00001d004817::2:140975884-140977885(+)
Zm00001d028748::1:45268316-45270317(-)
Zm00001d010992::8:136137315-136139316(-)
Zm00001d011807::8:161918726-161920727(-)
Zm00001d047721::9:139935041-139937042(+)
Zm00001d033321::1:258936738-258938739(+)
Zm00001d052829::4:202071292-202073293(+)
Zm00001d042498::3:169641480-169643481(-)
Zm00001d028042::1:21378586-21380587(-)
Zm00001d049430::4:30112484-30114485(-)
Zm00001d033950::1:279375284-279377285(+)
Zm00001d005751::2:186193560-186195561(-)
Zm00001d029454::1:71436671-71438672(-)
Zm00001d008282::8:3989393-3991394(-)
Zm00001d021304::7:148346768-148348769(+)
Zm00001d023566::10:10422814-10424815(-)
Zm00001d034431::1:292889373-292891374(+)
Zm00001d011222::8:143441705-143443706(-)
Zm00001d023292::10:2235929-2237930(+)
Zm00001d044437::3:228052769-228054770(+)
Zm00001d027802::1:13861799-13863800(+)
Zm00001d018275::5:217784115-217786116(-)
Zm00001d026402::10:145311102-145313103(-)
Zm00001d049424::4:30011497-30013498(-)
Zm00001d054055::4:245632793-245634794(-)
Zm00001d042996::3:186192224-186194225(-)
Zm00001d012984::5:2832632-2834633(-)
Zm00001d017175::5:187968288-187970289(+)
Zm00001d022388::7:176587685-176589686(+)
Zm00001d013432::5:11288798-11290799(+)
Zm00001d011601::8:155560917-155562918(-)
Zm00001d021050::7:141286659-141288660(+)
Zm00001d013166::5:5732870-5734871(-)
Zm00001d044371::3:226332535-226334536(-)
Zm00001d032315::1:221922761-221924762(-)
Zm00001d007147::2:223334991-223336992(-)
Zm00001d029538::1:75324328-75326329(-)
Zm00001d016082::5:143465475-143467476(-)
Zm00001d045080::9:11801656-11803657(+)
Zm00001d026147::10:139789775-139791776(-)
Zm00001d011300::8:146135309-146137310(+)
Zm00001d032027::1:209850066-209852067(+)
Zm00001d051052::4:138840781-138842782(+)
Zm00001d028264::1:28577348-28579349(-)
Zm00001d049638::4:38437361-38439362(-)
Zm00001d021150::7:144128703-144130704(+)
Zm00001d051500::4:160471871-160473872(-)
Zm00001d007652::2:236953006-236955007(+)
Zm00001d024155::10:50394212-50396213(-)
Zm00001d005620::2:180839107-180841108(-)
Zm00001d015464::5:91772061-91774062(+)
Zm00001d007035::2:220604422-220606423(+)
Zm00001d010609::8:121806963-121808964(-)
Zm00001d037086::6:111761626-111763627(-)
Zm00001d029272::1:64479264-64481265(-)
Zm00001d021447::7:152380041-152382042(+)
Zm00001d022231::7:173269791-173271792(+)
Zm00001d039171::6:171693282-171695283(+)
Zm00001d039671::3:11563006-11565007(-)
Zm00001d030646::1:150645577-150647578(+)
Zm00001d019951::7:79611797-79613798(+)
Zm00001d052827::4:202043523-202045524(-)
Zm00001d020943::7:137360435-137362436(+)
Zm00001d005446::2:174387995-174389996(+)
Zm00001d050192::4:72089372-72091373(-)
Zm00001d051873::4:172994409-172996410(+)
Zm00001d030774::1:159126645-159128646(-)
Zm00001d007012::2:220170457-220172458(+)
Zm00001d048229::9:152801085-152803086(+)
Zm00001d008976::8:28092616-28094617(+)
Zm00001d034560::1:296360757-296362758(+)
Zm00001d004581::2:119533641-119535642(-)
Zm00001d049220::4:21273520-21275521(+)
Zm00001d023720::10:16781189-16783190(-)
Zm00001d041112::3:98129360-98131361(+)
Zm00001d043079::3:188519684-188521685(-)
Zm00001d043735::3:208691114-208693115(+)
Zm00001d026603::10:148756522-148758523(+)
Zm00001d014760::5:61832887-61834888(-)
Zm00001d044152::3:220527271-220529272(-)
Zm00001d034192::1:286207340-286209341(+)
Zm00001d039843::3:16525841-16527842(-)
Zm00001d049336::4:27052720-27054721(-)
Zm00001d047046::9:116595494-116597495(+)
Zm00001d009146::8:39526146-39528147(-)
Zm00001d049221::4:21298496-21300497(+)
Zm00001d006474::2:209340367-209342368(+)
Zm00001d002549::2:15220431-15222432(-)
Zm00001d049432::4:30128843-30130844(-)
Zm00001d051895::4:173867536-173869537(-)
Zm00001d036867::6:104869056-104871057(+)
Zm00001d032714::1:235876487-235878488(-)
Zm00001d042287::3:159083669-159085670(-)
Zm00001d046707::9:103037584-103039585(-)
Zm00001d043874::3:212658098-212660099(+)
Zm00001d013956::5:26132791-26134792(-)
Zm00001d015599::5:100242403-100244404(-)
Zm00001d018405::5:220041077-220043078(+)
Zm00001d013278::5:7697193-7699194(+)
Zm00001d017334::5:193208445-193210446(+)
Zm00001d007355::2:229565807-229567808(-)
Zm00001d037792::6:137880544-137882545(+)
Zm00001d029606::1:78910659-78912660(-)
Zm00001d025025::10:100276927-100278928(+)
Zm00001d051167::4:146941099-146943100(+)
Zm00001d002101::2:5978585-5980586(+)
Zm00001d023211::10:263742-265743(+)
Zm00001d012054::8:167344996-167346997(+)
Zm00001d046710::9:103065705-103067706(-)
Zm00001d002485::2:13752919-13754920(+)
Zm00001d049436::4:30236844-30238845(-)
Zm00001d024661::10:82538524-82540525(+)
Zm00001d002613::2:16762361-16764362(+)
Zm00001d043437::3:199879556-199881557(-)
Zm00001d020288::7:104311270-104313271(+)
Zm00001d013933::5:25176302-25178303(+)
Zm00001d011379::8:149084662-149086663(+)
Zm00001d032194::1:216646206-216648207(-)
Zm00001d012452::8:174783485-174785486(+)
Zm00001d020683::7:128195989-128197990(-)
Zm00001d011391::8:149383546-149385547(+)
Zm00001d011564::8:154576181-154578182(+)
Zm00001d032391::1:225163417-225165418(+)
Zm00001d022171::7:171714729-171716730(-)
Zm00001d034660::1:299113615-299115616(+)
Zm00001d032439::1:226426276-226428277(-)
Zm00001d009364::8:59939258-59941259(-)
Zm00001d028671::1:42455672-42457673(+)
Zm00001d021407::7:151476314-151478315(-)
Zm00001d024061::10:40786554-40788555(-)
Zm00001d035751::6:45355667-45357668(-)
Zm00001d024425::10:70495210-70497211(-)
Zm00001d023475::10:6849374-6851375(+)
Zm00001d048318::9:154467690-154469691(-)
Zm00001d047207::9:121975454-121977455(+)
Zm00001d007411::2:231130198-231132199(-)
Zm00001d026104::10:138535384-138537385(-)
Zm00001d011213::8:143158458-143160459(+)
Zm00001d003114::2:32676042-32678043(+)
Zm00001d020618::7:125221385-125223386(+)
Zm00001d006540::2:210705280-210707281(-)
Zm00001d037297::6:119867859-119869860(+)
Zm00001d012834::5:964263-966264(-)
Zm00001d052678::4:197046298-197048299(+)
Zm00001d028093::1:22733765-22735766(+)
Zm00001d049073::4:14847169-14849170(-)
Zm00001d045280::9:17827002-17829003(-)
Zm00001d023249::10:1459665-1461666(+)
Zm00001d021916::7:165867545-165869546(+)
Zm00001d022000::7:167812812-167814813(-)
Zm00001d019897::7:73564717-73566718(-)
Zm00001d049598::4:36836686-36838687(+)
Zm00001d004293::2:100987502-100989503(-)
Zm00001d036916::6:106354825-106356826(-)
Zm00001d025124::10:105452742-105454743(-)
Zm00001d006322::2:204519771-204521772(+)
Zm00001d016101::5:144564886-144566887(+)
Zm00001d036343::6:85018148-85020149(-)
Zm00001d029060::1:56809956-56811957(+)
Zm00001d044576::3:232185503-232187504(+)
Zm00001d038371::6:155674184-155676185(+)
Zm00001d020245::7:101950194-101952195(-)
Zm00001d052396::4:189097708-189099709(-)
Zm00001d052693::4:197538985-197540986(+)
Zm00001d037816::6:138738952-138740953(+)
Zm00001d042215::3:156421057-156423058(-)
Zm00001d053277::4:223882107-223884108(+)
Zm00001d034738::1:300990317-300992318(+)
Zm00001d017012::5:182687300-182689301(+)
Zm00001d029437::1:70447703-70449704(-)
Zm00001d013321::5:8670046-8672047(+)
Zm00001d049431::4:30116182-30118183(-)
Zm00001d037453::6:125872274-125874275(-)
Zm00001d014783::5:62950975-62952976(-)
Zm00001d019788::7:61523854-61525855(-)
Zm00001d019946::7:78558029-78560030(+)
Zm00001d006928::2:219594161-219596162(+)
Zm00001d011248::8:144590601-144592602(-)
Zm00001d049699::4:40546166-40548167(+)
Zm00001d020316::7:105861768-105863769(-)
Zm00001d044527::3:230890004-230892005(+)
Zm00001d031062::1:175259942-175261943(-)
Zm00001d013268::5:7502714-7504715(+)
Zm00001d021133::7:143495876-143497877(-)
Zm00001d045309::9:18676908-18678909(+)
Zm00001d011896::8:164159056-164161057(+)
Zm00001d008178::8:564637-566638(-)
Zm00001d044647::3:233926586-233928587(+)
Zm00001d028033::1:20930140-20932141(-)
Zm00001d030166::1:110000560-110002561(+)
Zm00001d001952::2:3432414-3434415(-)
Zm00001d030827::1:162051544-162053545(-)
Zm00001d002727::2:20536579-20538580(-)
Zm00001d018642::7:1463553-1465554(+)
Zm00001d035910::6:59696130-59698131(+)
Zm00001d015028::5:72771686-72773687(-)
Zm00001d044523::3:230845113-230847114(+)
Zm00001d005882::2:191726101-191728102(-)
Zm00001d032403::1:225534147-225536148(+)
Zm00001d045862::9:44290050-44292051(+)
Zm00001d023235::10:1052526-1054527(-)
Zm00001d039693::3:12087916-12089917(-)
Zm00001d017476::5:197145187-197147188(-)
Zm00001d020421::7:113084609-113086610(+)
Zm00001d049178::4:19295477-19297478(+)
Zm00001d017689::5:204309433-204311434(+)
Zm00001d032678::1:233887193-233889194(+)
Zm00001d007882::2:241671469-241673470(+)
Zm00001d028902::1:50199982-50201983(+)
Zm00001d038595::6:160664053-160666054(+)
Zm00001d021502::7:154176211-154178212(-)
Zm00001d017574::5:200140799-200142800(-)
Zm00001d050157::4:69659721-69661722(+)
Zm00001d034871::1:304366014-304368015(+)
Zm00001d025789::10:129675121-129677122(+)
Zm00001d038186::6:150860004-150862005(+)
Zm00001d051876::4:173199114-173201115(-)
Zm00001d017621::5:201994798-201996799(-)
Zm00001d013277::5:7698276-7700277(-)
Zm00001d040202::3:31837830-31839831(-)
Zm00001d003555::2:47889618-47891619(-)
Zm00001d032162::1:215111083-215113084(+)
Zm00001d037150::6:113961295-113963296(-)
Zm00001d033672::1:270399164-270401165(-)
Zm00001d005598::2:180220767-180222768(+)
Zm00001d027768::1:13175698-13177699(-)
Zm00001d002685::2:19211493-19213494(+)
Zm00001d049420::4:29947387-29949388(-)
Zm00001d005097::2:158070732-158072733(-)
Zm00001d042371::3:163555201-163557202(-)
Zm00001d029074::1:57253735-57255736(-)
Zm00001d020693::7:128777068-128779069(-)
Zm00001d009122::8:37719525-37721526(-)
Zm00001d028195::1:25926269-25928270(+)
Zm00001d003928::2:69386938-69388939(-)
Zm00001d043320::3:196437347-196439348(+)
Zm00001d040420::3:42567434-42569435(+)
Zm00001d015101::5:75377784-75379785(-)
Zm00001d011566::8:154587505-154589506(+)
Zm00001d038080::6:147035910-147037911(+)
Zm00001d042274::3:158529933-158531934(+)
Zm00001d015629::5:102086289-102088290(-)
Zm00001d042102::3:150721037-150723038(-)
Zm00001d010151::8:101519226-101521227(-)
Zm00001d038271::6:152899043-152901044(+)
Zm00001d017521::5:198551580-198553581(-)
Zm00001d028925::1:51729901-51731902(-)
Zm00001d019442::7:34006726-34008727(-)
Zm00001d011920::8:164599730-164601731(-)
Zm00001d025991::10:135566785-135568786(+)
Zm00001d018870::7:7868947-7870948(-)
Zm00001d035286::6:19369806-19371807(+)
Zm00001d022330::7:175559013-175561014(+)
Zm00001d029828::1:89042476-89044477(+)
Zm00001d009749::8:79547840-79549841(-)
Zm00001d023627::10:12722325-12724326(+)
Zm00001d018494::5:221799605-221801606(-)
Zm00001d019383::7:30993817-30995818(-)
Zm00001d003429::2:44098840-44100841(+)
Zm00001d033190::1:253288150-253290151(+)
Zm00001d010258::8:106427559-106429560(-)
Zm00001d005016::2:153925819-153927820(-)
Zm00001d028728::1:44531725-44533726(-)
Zm00001d020512::7:119801665-119803666(+)
Zm00001d039022::6:168833256-168835257(+)
Zm00001d008392::8:7161466-7163467(-)
Zm00001d007915::2:242380899-242382900(-)
Zm00001d012060::8:167476061-167478062(-)
Zm00001d051337::4:155168591-155170592(-)
Zm00001d028220::1:27047651-27049652(-)
Zm00001d042110::3:150991911-150993912(-)
Zm00001d050393::4:85558922-85560923(+)
Zm00001d041523::3:125850916-125852917(-)
Zm00001d028612::1:40786794-40788795(-)
Zm00001d047518::9:133250236-133252237(+)
Zm00001d004084::2:80921813-80923814(-)
Zm00001d020083::7:90823773-90825774(-)
Zm00001d010700::8:124969623-124971624(-)
Zm00001d016214::5:150603375-150605376(-)
Zm00001d034754::1:301384040-301386041(-)
Zm00001d044154::3:220590687-220592688(+)
Zm00001d023243::10:1293877-1295878(+)
Zm00001d016737::5:174731384-174733385(-)
Zm00001d010190::8:103460156-103462157(-)
Zm00001d017335::5:193224198-193226199(+)
Zm00001d037595::6:130836559-130838560(+)
Zm00001d010969::8:135350645-135352646(+)
Zm00001d022428::7:177454652-177456653(+)
Zm00001d012821::5:903614-905615(-)
Zm00001d020479::7:117954398-117956399(+)
Zm00001d053072::4:212305989-212307990(-)
Zm00001d034393::1:291810670-291812671(-)
Zm00001d006097::2:198118017-198120018(+)
Zm00001d047244::9:123877745-123879746(-)
Zm00001d044995::9:9519095-9521096(-)
Zm00001d033160::1:252544618-252546619(+)
Zm00001d012064::8:167547077-167549078(-)
```
