## Supplementary material for "A comprehensive map of preferentially located motifs reveals distinct proximal *cis*-regulatory elements in plants": AATTAATA_containing_gene_set.txt

```
#Occurences of AATTAATA between -25 and 41 (positions relative to the transcription start site)
#336 sequences with AATTAATA in this interval
#1.33% of the sequences in promoter set with AATTAATA (set with 25199 sequences)
Zm00001d030544::1:142960036-142962037(+)
Zm00001d005432::2:173780386-173782387(+)
Zm00001d004899::2:147709264-147711265(+)
Zm00001d031271::1:184634310-184636311(-)
Zm00001d031217::1:182483347-182485348(+)
Zm00001d034937::1:306103146-306105147(+)
Zm00001d019642::7:47826403-47828404(+)
Zm00001d019805::7:63176844-63178845(+)
Zm00001d039163::6:171550664-171552665(-)
Zm00001d007302::2:227312081-227314082(+)
Zm00001d027908::1:17364692-17366693(-)
Zm00001d014291::5:39721955-39723956(-)
Zm00001d048311::9:154425611-154427612(-)
Zm00001d006745::2:215775353-215777354(+)
Zm00001d032356::1:223600976-223602977(+)
Zm00001d031170::1:180462967-180464968(-)
Zm00001d013448::5:11833563-11835564(-)
Zm00001d048944::4:10374566-10376567(+)
Zm00001d050336::4:82003412-82005413(+)
Zm00001d046864::9:108495903-108497904(-)
Zm00001d016635::5:170840985-170842986(-)
Zm00001d015333::5:84886884-84888885(-)
Zm00001d044999::9:9672204-9674205(+)
Zm00001d010185::8:103318242-103320243(+)
Zm00001d009883::8:87299877-87301878(+)
Zm00001d011208::8:143000203-143002204(-)
Zm00001d025355::10:115299000-115301001(-)
Zm00001d025998::10:135691627-135693628(-)
Zm00001d029275::1:64548690-64550691(-)
Zm00001d031138::1:179386820-179388821(-)
Zm00001d029810::1:88023081-88025082(-)
Zm00001d049987::4:57418326-57420327(-)
Zm00001d002975::2:28571314-28573315(+)
Zm00001d029098::1:57991096-57993097(-)
Zm00001d028255::1:28076061-28078062(-)
Zm00001d040920::3:79256160-79258161(-)
Zm00001d038452::6:157519970-157521971(-)
Zm00001d019339::7:28577809-28579810(+)
Zm00001d028744::1:45112160-45114161(-)
Zm00001d013812::5:21293155-21295156(-)
Zm00001d034042::1:282030618-282032619(+)
Zm00001d048693::4:3413746-3415747(-)
Zm00001d015486::5:93126594-93128595(+)
Zm00001d046611::9:98776952-98778953(-)
Zm00001d048771::4:5259831-5261832(-)
Zm00001d054093::4:246369613-246371614(+)
Zm00001d046381::9:85599471-85601472(+)
Zm00001d024943::10:96102676-96104677(+)
Zm00001d037273::6:119047220-119049221(-)
Zm00001d036759::6:99956370-99958371(-)
Zm00001d054055::4:245632793-245634794(-)
Zm00001d004763::2:137366969-137368970(-)
Zm00001d053976::4:244545443-244547444(+)
Zm00001d025740::10:128090346-128092347(-)
Zm00001d032666::1:233658382-233660383(-)
Zm00001d033315::1:258757250-258759251(+)
Zm00001d041007::3:89969631-89971632(-)
Zm00001d006762::2:216181342-216183343(+)
Zm00001d047255::9:124483382-124485383(-)
Zm00001d004105::2:83175330-83177331(-)
Zm00001d010426::8:114525754-114527755(+)
Zm00001d045392::9:20481250-20483251(-)
Zm00001d043613::3:205191039-205193040(+)
Zm00001d009327::8:56286577-56288578(-)
Zm00001d051812::4:170327985-170329986(-)
Zm00001d036051::6:69068803-69070804(+)
Zm00001d042042::3:148429658-148431659(+)
Zm00001d048487::9:157083467-157085468(-)
Zm00001d041215::3:105829560-105831561(-)
Zm00001d035540::6:31629371-31631372(-)
Zm00001d003019::2:29634837-29636838(-)
Zm00001d022628::7:181727589-181729590(-)
Zm00001d033922::1:278619718-278621719(-)
Zm00001d036118::6:72945551-72947552(-)
Zm00001d008222::8:1662538-1664539(-)
Zm00001d019844::7:68695817-68697818(+)
Zm00001d046392::9:86863595-86865596(+)
Zm00001d002104::2:5997924-5999925(-)
Zm00001d029280::1:64686335-64688336(-)
Zm00001d001917::2:2918746-2920747(-)
Zm00001d021976::7:167422022-167424023(+)
Zm00001d027313::1:2779641-2781642(+)
Zm00001d036069::6:70206862-70208863(-)
Zm00001d033775::1:273292808-273294809(+)
Zm00001d005500::2:176233155-176235156(-)
Zm00001d018709::7:2898574-2900575(-)
Zm00001d044763::9:1777304-1779305(+)
Zm00001d035180::6:8229140-8231141(-)
Zm00001d049075::4:14907669-14909670(-)
Zm00001d042217::3:156521382-156523383(+)
Zm00001d029899::1:93191593-93193594(+)
Zm00001d035215::6:10272233-10274234(+)
Zm00001d046017::9:55196778-55198779(+)
Zm00001d049590::4:36536816-36538817(+)
Zm00001d015481::5:92809680-92811681(+)
Zm00001d037448::6:125638260-125640261(+)
Zm00001d014019::5:28907750-28909751(-)
Zm00001d049858::4:48663250-48665251(+)
Zm00001d033579::1:267646753-267648754(+)
Zm00001d031460::1:191034458-191036459(-)
Zm00001d016040::5:140980135-140982136(+)
Zm00001d019659::7:48428159-48430160(+)
Zm00001d031794::1:202095005-202097006(-)
Zm00001d052948::4:205893818-205895819(+)
Zm00001d033876::1:277134491-277136492(-)
Zm00001d007572::2:235052406-235054407(+)
Zm00001d052803::4:201409527-201411528(+)
Zm00001d020428::7:113327413-113329414(-)
Zm00001d041067::3:94633830-94635831(-)
Zm00001d015747::5:115881489-115883490(+)
Zm00001d007508::2:233477093-233479094(-)
Zm00001d020209::7:100247062-100249063(-)
Zm00001d014989::5:71261439-71263440(+)
Zm00001d016257::5:153888382-153890383(+)
Zm00001d049602::4:36986430-36988431(-)
Zm00001d025131::10:105803903-105805904(-)
Zm00001d011152::8:140851841-140853842(+)
Zm00001d007921::2:242699001-242701002(-)
Zm00001d023964::10:32321676-32323677(+)
Zm00001d034537::1:295875238-295877239(-)
Zm00001d007049::2:220869676-220871677(-)
Zm00001d035226::6:15066454-15068455(+)
Zm00001d050535::4:97968040-97970041(-)
Zm00001d043949::3:214563573-214565574(+)
Zm00001d041525::3:125900173-125902174(+)
Zm00001d036783::6:100790250-100792251(-)
Zm00001d021268::7:147333501-147335502(+)
Zm00001d019335::7:28399380-28401381(+)
Zm00001d049254::4:22960066-22962067(-)
Zm00001d042712::3:177928213-177930214(-)
Zm00001d003477::2:45425080-45427081(+)
Zm00001d044902::9:6761626-6763627(+)
Zm00001d003970::2:72945505-72947506(-)
Zm00001d041013::3:90295550-90297551(+)
Zm00001d008630::8:15267304-15269305(+)
Zm00001d031475::1:191371890-191373891(-)
Zm00001d028987::1:53747321-53749322(+)
Zm00001d040133::3:28853781-28855782(-)
Zm00001d015887::5:129135927-129137928(-)
Zm00001d045968::9:50720927-50722928(-)
Zm00001d020714::7:129801098-129803099(-)
Zm00001d050145::4:69075108-69077109(-)
Zm00001d042264::3:158022761-158024762(-)
Zm00001d005030::2:154829503-154831504(+)
Zm00001d030220::1:113768144-113770145(+)
Zm00001d011241::8:144282640-144284641(+)
Zm00001d053283::4:223936514-223938515(-)
Zm00001d041265::3:109136558-109138559(+)
Zm00001d029188::1:61570027-61572028(-)
Zm00001d038017::6:145292155-145294156(+)
Zm00001d008460::8:9328109-9330110(+)
Zm00001d020068::7:89720633-89722634(+)
Zm00001d013979::5:27072049-27074050(-)
Zm00001d018937::7:9822829-9824830(-)
Zm00001d053875::4:242706810-242708811(-)
Zm00001d021668::7:159571772-159573773(+)
Zm00001d046091::9:62562395-62564396(+)
Zm00001d004885::2:146494848-146496849(+)
Zm00001d020414::7:112327179-112329180(+)
Zm00001d051866::4:172759023-172761024(+)
Zm00001d009270::8:49721024-49723025(-)
Zm00001d024666::10:82753796-82755797(-)
Zm00001d004510::2:115886064-115888065(+)
Zm00001d054002::4:244900906-244902907(+)
Zm00001d005501::2:176339237-176341238(-)
Zm00001d037395::6:124283717-124285718(-)
Zm00001d036426::6:87952354-87954355(+)
Zm00001d006168::2:200361450-200363451(-)
Zm00001d016204::5:150389773-150391774(+)
Zm00001d037911::6:141755255-141757256(-)
Zm00001d046039::9:58106013-58108014(+)
Zm00001d052380::4:188750692-188752693(-)
Zm00001d036001::6:65314967-65316968(-)
Zm00001d034148::1:285031661-285033662(+)
Zm00001d050220::4:74497352-74499353(+)
Zm00001d030907::1:166744309-166746310(-)
Zm00001d020483::7:118399583-118401584(+)
Zm00001d029196::1:61782413-61784414(+)
Zm00001d022115::7:170670860-170672861(-)
Zm00001d009287::8:52298911-52300912(+)
Zm00001d025660::10:125344477-125346478(-)
Zm00001d007067::2:221305612-221307613(+)
Zm00001d035713::6:42068498-42070499(-)
Zm00001d053906::4:243391949-243393950(-)
Zm00001d031509::1:192303852-192305853(-)
Zm00001d032078::1:211796091-211798092(-)
Zm00001d036233::6:78381360-78383361(-)
Zm00001d041803::3:138830891-138832892(-)
Zm00001d021871::7:165005368-165007369(+)
Zm00001d002616::2:16819315-16821316(+)
Zm00001d022590::7:180543184-180545185(-)
Zm00001d025128::10:105636867-105638868(+)
Zm00001d006833::2:217561329-217563330(-)
Zm00001d049764::4:43702463-43704464(-)
Zm00001d019679::7:50546646-50548647(+)
Zm00001d039499::3:6008714-6010715(+)
Zm00001d019951::7:79611797-79613798(+)
Zm00001d046261::9:77153617-77155618(-)
Zm00001d016982::5:181882578-181884579(+)
Zm00001d030164::1:109870585-109872586(-)
Zm00001d046645::9:100363663-100365664(+)
Zm00001d019111::7:17264720-17266721(-)
Zm00001d045876::9:45288564-45290565(-)
Zm00001d011113::8:139373628-139375629(-)
Zm00001d033319::1:258876725-258878726(+)
Zm00001d028164::1:24950902-24952903(-)
Zm00001d029964::1:96641440-96643441(-)
Zm00001d048143::9:150814060-150816061(-)
Zm00001d019899::7:73728933-73730934(+)
Zm00001d053830::4:241978302-241980303(+)
Zm00001d016625::5:170511881-170513882(+)
Zm00001d029908::1:93677352-93679353(+)
Zm00001d029279::1:64617128-64619129(-)
Zm00001d020180::7:97826121-97828122(-)
Zm00001d023396::10:4672874-4674875(+)
Zm00001d018980::7:11652436-11654437(-)
Zm00001d005889::2:191790560-191792561(+)
Zm00001d042392::3:164354374-164356375(-)
Zm00001d024874::10:91750839-91752840(+)
Zm00001d010698::8:124954041-124956042(+)
Zm00001d021480::7:153347177-153349178(+)
Zm00001d051065::4:140070802-140072803(+)
Zm00001d032929::1:243529218-243531219(+)
Zm00001d005692::2:183560701-183562702(+)
Zm00001d017944::5:210536324-210538325(-)
Zm00001d047417::9:129472109-129474110(+)
Zm00001d001944::2:3246930-3248931(-)
Zm00001d017057::5:184103070-184105071(-)
Zm00001d012963::5:2414749-2416750(+)
Zm00001d011166::8:141515673-141517674(+)
Zm00001d015347::5:85613751-85615752(+)
Zm00001d028424::1:34546042-34548043(-)
Zm00001d018867::7:7838301-7840302(+)
Zm00001d034935::1:306104224-306106225(-)
Zm00001d003947::2:71149464-71151465(+)
Zm00001d039370::3:2695774-2697775(-)
Zm00001d024898::10:93631208-93633209(-)
Zm00001d007234::2:225335467-225337468(+)
Zm00001d016575::5:167948816-167950817(-)
Zm00001d011848::8:162679664-162681665(-)
Zm00001d045958::9:49776466-49778467(-)
Zm00001d047559::9:135501992-135503993(-)
Zm00001d016333::5:157774194-157776195(-)
Zm00001d044762::9:1712513-1714514(+)
Zm00001d024894::10:93461923-93463924(-)
Zm00001d051333::4:154917631-154919632(+)
Zm00001d011497::8:152511559-152513560(-)
Zm00001d030018::1:99935787-99937788(+)
Zm00001d012508::8:175599235-175601236(+)
Zm00001d024012::10:36876665-36878666(-)
Zm00001d021654::7:159176467-159178468(-)
Zm00001d041861::3:141395614-141397615(-)
Zm00001d029193::1:61663167-61665168(+)
Zm00001d018656::7:2051328-2053329(-)
Zm00001d006180::2:200829044-200831045(+)
Zm00001d037427::6:125222560-125224561(-)
Zm00001d025573::10:122707364-122709365(+)
Zm00001d051261::4:151011819-151013820(+)
Zm00001d052043::4:177089044-177091045(+)
Zm00001d029391::1:68667408-68669409(-)
Zm00001d008176::8:326097-328098(+)
Zm00001d041951::3:144983421-144985422(+)
Zm00001d007965::2:244307412-244309413(-)
Zm00001d053195::4:219205635-219207636(-)
Zm00001d049541::4:33816268-33818269(+)
Zm00001d037001::6:108724044-108726045(+)
Zm00001d053756::4:240521715-240523716(+)
Zm00001d052648::4:195795618-195797619(+)
Zm00001d015682::5:106606185-106608186(+)
Zm00001d004123::2:84356019-84358020(-)
Zm00001d040760::3:64058248-64060249(-)
Zm00001d020355::7:108762528-108764529(+)
Zm00001d042282::3:158689469-158691470(-)
Zm00001d002236::2:8477625-8479626(-)
Zm00001d033990::1:280545148-280547149(-)
Zm00001d017644::5:202969946-202971947(-)
Zm00001d034623::1:298185165-298187166(-)
Zm00001d019775::7:59468043-59470044(-)
Zm00001d045372::9:19995799-19997800(-)
Zm00001d023846::10:24406097-24408098(+)
Zm00001d007682::2:237361750-237363751(+)
Zm00001d024891::10:93135904-93137905(+)
Zm00001d014924::5:68743979-68745980(+)
Zm00001d014758::5:61808516-61810517(-)
Zm00001d053053::4:210924228-210926229(-)
Zm00001d032366::1:224068985-224070986(+)
Zm00001d030106::1:106129014-106131015(-)
Zm00001d007542::2:234340667-234342668(+)
Zm00001d040650::3:56246324-56248325(-)
Zm00001d047210::9:122121221-122123222(+)
Zm00001d026306::10:143269898-143271899(+)
Zm00001d005247::2:165584236-165586237(+)
Zm00001d047103::9:118710168-118712169(-)
Zm00001d020390::7:110937324-110939325(-)
Zm00001d021073::7:142159582-142161583(+)
Zm00001d020404::7:111768458-111770459(+)
Zm00001d008174::8:258339-260340(-)
Zm00001d052602::4:194402727-194404728(+)
Zm00001d015857::5:126867229-126869230(-)
Zm00001d040769::3:64638053-64640054(+)
Zm00001d034502::1:294732067-294734068(+)
Zm00001d014902::5:67366837-67368838(+)
Zm00001d042288::3:159139894-159141895(+)
Zm00001d045133::9:13838041-13840042(+)
Zm00001d015497::5:93774103-93776104(+)
Zm00001d021437::7:152287724-152289725(+)
Zm00001d050836::4:125509229-125511230(+)
Zm00001d034891::1:304942861-304944862(-)
Zm00001d035647::6:38174220-38176221(-)
Zm00001d048611::4:1282211-1284212(+)
Zm00001d049729::4:41736017-41738018(-)
Zm00001d038870::6:166161049-166163050(-)
Zm00001d039541::3:7733117-7735118(-)
Zm00001d008887::8:24105076-24107077(+)
Zm00001d032681::1:234065233-234067234(+)
Zm00001d009931::8:90451515-90453516(-)
Zm00001d011769::8:161257107-161259108(+)
Zm00001d013194::5:6184644-6186645(-)
Zm00001d026691::10:150050454-150052455(+)
Zm00001d028218::1:26885862-26887863(+)
Zm00001d011826::8:162214082-162216083(+)
Zm00001d035797::6:50382670-50384671(+)
Zm00001d017258::5:190758823-190760824(-)
Zm00001d031575::1:195068334-195070335(-)
Zm00001d042442::3:167611893-167613894(-)
Zm00001d042154::3:153990174-153992175(-)
Zm00001d024670::10:82956794-82958795(+)
Zm00001d032197::1:216769528-216771529(+)
Zm00001d005240::2:165390065-165392066(+)
Zm00001d024965::10:97100149-97102150(+)
Zm00001d019404::7:32449027-32451028(-)
Zm00001d052081::4:178938650-178940651(-)
Zm00001d028083::1:22221065-22223066(-)
Zm00001d005951::2:193730005-193732006(-)
Zm00001d038206::6:151542733-151544734(+)
Zm00001d045798::9:39861641-39863642(-)
```
