## Supplementary material for "A comprehensive map of preferentially located motifs reveals distinct proximal *cis*-regulatory elements in plants": AATTAATC_containing_gene_set.txt

```
#Occurences of AATTAATC between -26 and 50 (positions relative to the transcription start site)
#151 sequences with AATTAATC in this interval
#0.60% of the sequences in promoter set with AATTAATC (set with 25199 sequences)
Zm00001d003115::2:32716159-32718160(-)
Zm00001d029758::1:86006570-86008571(-)
Zm00001d012648::8:177803006-177805007(-)
Zm00001d045147::9:14234635-14236636(+)
Zm00001d036915::6:106337727-106339728(-)
Zm00001d044052::3:217878768-217880769(-)
Zm00001d005808::2:189443701-189445702(-)
Zm00001d025048::10:101559844-101561845(+)
Zm00001d039568::3:8109984-8111985(+)
Zm00001d003836::2:61530596-61532597(+)
Zm00001d043589::3:204491264-204493265(-)
Zm00001d052331::4:187326376-187328377(+)
Zm00001d051703::4:167219760-167221761(+)
Zm00001d048028::9:148353583-148355584(+)
Zm00001d051861::4:172534256-172536257(-)
Zm00001d050043::4:62013183-62015184(+)
Zm00001d026382::10:144817021-144819022(+)
Zm00001d053093::4:213326569-213328570(+)
Zm00001d021376::7:150244530-150246531(+)
Zm00001d050637::4:107946802-107948803(+)
Zm00001d006207::2:201785321-201787322(+)
Zm00001d015414::5:89129056-89131057(-)
Zm00001d027843::1:14990486-14992487(-)
Zm00001d042088::3:150285090-150287091(+)
Zm00001d005337::2:169968525-169970526(-)
Zm00001d033954::1:279581779-279583780(-)
Zm00001d052829::4:202071292-202073293(+)
Zm00001d037354::6:122606890-122608891(-)
Zm00001d012846::5:1075528-1077529(-)
Zm00001d018544::5:222687797-222689798(+)
Zm00001d047419::9:129496718-129498719(-)
Zm00001d032408::1:225779822-225781823(+)
Zm00001d031427::1:189776468-189778469(+)
Zm00001d023802::10:22243565-22245566(-)
Zm00001d039903::3:18826613-18828614(+)
Zm00001d014668::5:58172761-58174762(+)
Zm00001d042290::3:159215990-159217991(-)
Zm00001d015788::5:119721230-119723231(-)
Zm00001d033457::1:263189516-263191517(+)
Zm00001d042649::3:175286539-175288540(-)
Zm00001d017186::5:188271602-188273603(+)
Zm00001d003141::2:33436260-33438261(+)
Zm00001d039138::6:170955069-170957070(-)
Zm00001d029118::1:58533375-58535376(+)
Zm00001d051388::4:156843910-156845911(+)
Zm00001d022456::7:178095202-178097203(+)
Zm00001d046769::9:105165171-105167172(-)
Zm00001d004966::2:150964786-150966787(-)
Zm00001d014325::5:41053726-41055727(-)
Zm00001d020571::7:122733055-122735056(+)
Zm00001d033605::1:268444099-268446100(-)
Zm00001d011382::8:149187900-149189901(+)
Zm00001d013375::5:9989222-9991223(+)
Zm00001d003085::2:31705530-31707531(+)
Zm00001d049470::4:31446646-31448647(-)
Zm00001d036371::6:86011320-86013321(-)
Zm00001d012887::5:1607721-1609722(+)
Zm00001d042288::3:159139894-159141895(+)
Zm00001d002806::2:23196119-23198120(+)
Zm00001d028382::1:32770310-32772311(+)
Zm00001d017598::5:201226125-201228126(-)
Zm00001d022117::7:170766640-170768641(+)
Zm00001d006921::2:219359400-219361401(+)
Zm00001d029189::1:61570217-61572218(+)
Zm00001d009948::8:91812183-91814184(+)
Zm00001d010216::8:104490383-104492384(-)
Zm00001d005100::2:158140865-158142866(+)
Zm00001d025289::10:112744955-112746956(+)
Zm00001d002958::2:28096799-28098800(-)
Zm00001d003762::2:57852701-57854702(+)
Zm00001d046793::9:106296743-106298744(+)
Zm00001d022517::7:179275190-179277191(-)
Zm00001d012044::8:167190248-167192249(-)
Zm00001d015203::5:79241687-79243688(-)
Zm00001d051014::4:136925571-136927572(+)
Zm00001d032224::1:217881837-217883838(-)
Zm00001d021267::7:147330850-147332851(-)
Zm00001d016543::5:166730550-166732551(-)
Zm00001d042773::3:179369564-179371565(-)
Zm00001d025667::10:125486889-125488890(+)
Zm00001d038651::6:161812986-161814987(-)
Zm00001d053875::4:242706810-242708811(-)
Zm00001d053401::4:230204888-230206889(-)
Zm00001d025078::10:102818297-102820298(-)
Zm00001d014003::5:28277872-28279873(-)
Zm00001d034840::1:303630452-303632453(-)
Zm00001d048876::4:6879335-6881336(-)
Zm00001d048219::9:152663453-152665454(-)
Zm00001d011067::8:137999558-138001559(+)
Zm00001d038750::6:163854263-163856264(-)
Zm00001d013683::5:17281074-17283075(+)
Zm00001d042536::3:171067799-171069800(-)
Zm00001d040259::3:34378465-34380466(-)
Zm00001d018260::5:217545453-217547454(+)
Zm00001d040873::3:74195507-74197508(+)
Zm00001d016665::5:171907744-171909745(+)
Zm00001d043950::3:214611674-214613675(-)
Zm00001d015986::5:136929636-136931637(-)
Zm00001d039337::3:2050682-2052683(-)
Zm00001d050328::4:81519495-81521496(+)
Zm00001d010231::8:104888002-104890003(+)
Zm00001d002340::2:10602990-10604991(-)
Zm00001d029596::1:78356345-78358346(+)
Zm00001d013960::5:26335497-26337498(-)
Zm00001d043520::3:202659549-202661550(+)
Zm00001d053763::4:240653130-240655131(+)
Zm00001d051532::4:161647209-161649210(+)
Zm00001d047103::9:118710168-118712169(-)
Zm00001d022120::7:170787667-170789668(+)
Zm00001d015571::5:98875414-98877415(-)
Zm00001d043232::3:192593030-192595031(+)
Zm00001d024615::10:80376710-80378711(-)
Zm00001d008314::8:4959594-4961595(+)
Zm00001d041991::3:146846439-146848440(+)
Zm00001d039546::3:7805769-7807770(+)
Zm00001d053738::4:240114861-240116862(-)
Zm00001d025747::10:128271592-128273593(+)
Zm00001d016854::5:178393845-178395846(-)
Zm00001d041990::3:146847497-146849498(-)
Zm00001d017777::5:206414073-206416074(-)
Zm00001d053749::4:240417059-240419060(-)
Zm00001d028385::1:32819921-32821922(-)
Zm00001d038922::6:166976035-166978036(+)
Zm00001d035168::6:7511174-7513175(-)
Zm00001d050824::4:124820476-124822477(-)
Zm00001d026254::10:142136190-142138191(-)
Zm00001d024359::10:66775623-66777624(-)
Zm00001d018647::7:1622704-1624705(-)
Zm00001d039052::6:169326538-169328539(-)
Zm00001d015870::5:127452818-127454819(+)
Zm00001d004862::2:145378553-145380554(+)
Zm00001d028625::1:41267597-41269598(+)
Zm00001d024435::10:70734695-70736696(-)
Zm00001d035115::6:5902998-5904999(+)
Zm00001d047989::9:147334038-147336039(-)
Zm00001d024363::10:66994649-66996650(+)
Zm00001d002236::2:8477625-8479626(-)
Zm00001d052835::4:202209500-202211501(-)
Zm00001d028086::1:22489094-22491095(-)
Zm00001d035988::6:64832400-64834401(-)
Zm00001d026554::10:148042844-148044845(-)
Zm00001d020958::7:137740395-137742396(-)
Zm00001d009617::8:73342103-73344104(+)
Zm00001d007197::2:224453108-224455109(+)
Zm00001d023608::10:11907870-11909871(+)
Zm00001d003947::2:71149464-71151465(+)
Zm00001d044096::3:219036636-219038637(+)
Zm00001d009610::8:72972221-72974222(+)
Zm00001d012807::5:471226-473227(+)
Zm00001d030012::1:99318753-99320754(-)
Zm00001d007717::2:238101881-238103882(-)
```
