## Supplementary material for "A comprehensive map of preferentially located motifs reveals distinct proximal *cis*-regulatory elements in plants": AATTAATG_containing_gene_set.txt

```
#Occurences of AATTAATG between 5 and 36 (positions relative to the transcription start site)
#102 sequences with AATTAATG in this interval
#0.40% of the sequences in promoter set with AATTAATG (set with 25199 sequences)
Zm00001d007795::2:239825487-239827488(-)
Zm00001d017429::5:195831361-195833362(+)
Zm00001d003188::2:35039654-35041655(-)
Zm00001d040348::3:39322403-39324404(-)
Zm00001d043515::3:202395254-202397255(+)
Zm00001d022339::7:175735328-175737329(-)
Zm00001d009771::8:80440205-80442206(-)
Zm00001d044506::3:230184742-230186743(-)
Zm00001d045336::9:19143064-19145065(+)
Zm00001d051345::4:155272521-155274522(+)
Zm00001d031483::1:191559110-191561111(-)
Zm00001d051516::4:161108692-161110693(+)
Zm00001d027616::1:9110751-9112752(-)
Zm00001d004733::2:134526807-134528808(-)
Zm00001d012445::8:174634218-174636219(-)
Zm00001d039685::3:11846990-11848991(-)
Zm00001d025355::10:115299000-115301001(-)
Zm00001d026599::10:148716558-148718559(-)
Zm00001d005176::2:162432381-162434382(-)
Zm00001d047634::9:137664262-137666263(-)
Zm00001d024995::10:98276836-98278837(+)
Zm00001d006682::2:214234812-214236813(-)
Zm00001d039032::6:168947957-168949958(-)
Zm00001d027346::1:3379807-3381808(-)
Zm00001d028114::1:23269516-23271517(-)
Zm00001d011353::8:147895503-147897504(-)
Zm00001d008646::8:15708275-15710276(+)
Zm00001d039693::3:12087916-12089917(-)
Zm00001d023815::10:23251977-23253978(-)
Zm00001d052335::4:187349256-187351257(-)
Zm00001d018863::7:7666974-7668975(+)
Zm00001d012651::8:177878899-177880900(-)
Zm00001d023833::10:23762958-23764959(+)
Zm00001d015445::5:90497601-90499602(-)
Zm00001d032562::1:230559352-230561353(+)
Zm00001d049544::4:34208048-34210049(-)
Zm00001d013057::5:3945492-3947493(+)
Zm00001d011628::8:156694079-156696080(-)
Zm00001d013536::5:13859201-13861202(-)
Zm00001d015566::5:98147129-98149130(-)
Zm00001d053909::4:243462607-243464608(+)
Zm00001d046214::9:72366558-72368559(+)
Zm00001d004871::2:145663025-145665026(-)
Zm00001d023311::10:2753856-2755857(-)
Zm00001d038496::6:158592449-158594450(+)
Zm00001d020943::7:137360435-137362436(+)
Zm00001d032776::1:237890536-237892537(-)
Zm00001d047362::9:127737661-127739662(-)
Zm00001d024292::10:62315796-62317797(+)
Zm00001d019394::7:31626267-31628268(-)
Zm00001d034128::1:284687287-284689288(-)
Zm00001d034764::1:301650752-301652753(+)
Zm00001d011512::8:152934806-152936807(-)
Zm00001d023452::10:6044669-6046670(+)
Zm00001d015444::5:90486213-90488214(+)
Zm00001d003052::2:30536699-30538700(-)
Zm00001d041662::3:132537991-132539992(+)
Zm00001d037406::6:124642509-124644510(+)
Zm00001d047093::9:118316260-118318261(-)
Zm00001d029568::1:76659386-76661387(-)
Zm00001d004581::2:119533641-119535642(-)
Zm00001d033367::1:260534813-260536814(-)
Zm00001d049769::4:44000702-44002703(-)
Zm00001d034891::1:304942861-304944862(-)
Zm00001d019348::7:29127873-29129874(-)
Zm00001d050315::4:80623766-80625767(+)
Zm00001d033304::1:258180510-258182511(+)
Zm00001d011629::8:156773570-156775571(-)
Zm00001d037507::6:127632499-127634500(-)
Zm00001d005652::2:182102061-182104062(-)
Zm00001d026439::10:145896508-145898509(-)
Zm00001d043126::3:189781375-189783376(+)
Zm00001d018517::5:222358609-222360610(-)
Zm00001d017115::5:185869144-185871145(-)
Zm00001d031505::1:192250988-192252989(+)
Zm00001d025182::10:108130983-108132984(-)
Zm00001d015743::5:115455901-115457902(-)
Zm00001d025048::10:101559844-101561845(+)
Zm00001d018428::5:220577660-220579661(+)
Zm00001d041311::3:111538331-111540332(+)
Zm00001d022338::7:175704400-175706401(+)
Zm00001d052835::4:202209500-202211501(-)
Zm00001d033933::1:278906951-278908952(-)
Zm00001d053743::4:240296512-240298513(-)
Zm00001d039439::3:4456340-4458341(+)
Zm00001d035681::6:40868006-40870007(-)
Zm00001d037792::6:137880544-137882545(+)
Zm00001d012482::8:175326752-175328753(+)
Zm00001d003046::2:30270247-30272248(+)
Zm00001d007865::2:241254809-241256810(+)
Zm00001d009394::8:62171211-62173212(-)
Zm00001d016568::5:167815823-167817824(+)
Zm00001d037340::6:122062577-122064578(+)
Zm00001d007433::2:231619510-231621511(-)
Zm00001d032042::1:210346635-210348636(-)
Zm00001d038493::6:158546270-158548271(-)
Zm00001d045065::9:11354034-11356035(+)
Zm00001d047921::9:145466874-145468875(-)
Zm00001d044806::9:2942824-2944825(-)
Zm00001d016458::5:163057462-163059463(-)
Zm00001d012725::8:179212901-179214902(+)
Zm00001d023993::10:35137842-35139843(+)
```
