## Supplementary material for "A comprehensive map of preferentially located motifs reveals distinct proximal *cis*-regulatory elements in plants": AATTAATT_containing_gene_set.txt

```
#Occurences of AATTAATT between 97 and 100 (positions relative to the transcription start site)
#36 sequences with AATTAATT in this interval
#0.14% of the sequences in promoter set with AATTAATT (set with 25199 sequences)
Zm00001d039503::3:6082514-6084515(-)
Zm00001d029640::1:80884696-80886697(+)
Zm00001d016711::5:173430742-173432743(-)
Zm00001d035705::6:41906739-41908740(+)
Zm00001d043819::3:210961866-210963867(+)
Zm00001d047929::9:145593270-145595271(-)
Zm00001d024203::10:55743957-55745958(-)
Zm00001d025501::10:120599528-120601529(-)
Zm00001d044559::3:231693124-231695125(+)
Zm00001d038936::6:167323085-167325086(-)
Zm00001d019619::7:46403812-46405813(-)
Zm00001d029260::1:63978513-63980514(+)
Zm00001d012950::5:2321180-2323181(-)
Zm00001d020257::7:102494099-102496100(-)
Zm00001d035054::6:3284204-3286205(+)
Zm00001d022496::7:178786658-178788659(-)
Zm00001d015455::5:91168860-91170861(-)
Zm00001d031660::1:197848943-197850944(-)
Zm00001d025497::10:120582967-120584968(-)
Zm00001d015672::5:105096523-105098524(+)
Zm00001d010907::8:132972883-132974884(-)
Zm00001d044993::9:9497746-9499747(-)
Zm00001d016968::5:181545374-181547375(-)
Zm00001d027697::1:11317575-11319576(-)
Zm00001d028079::1:22189289-22191290(+)
Zm00001d028520::1:38039114-38041115(-)
Zm00001d034272::1:288311693-288313694(+)
Zm00001d033102::1:250201773-250203774(+)
Zm00001d013510::5:13060668-13062669(+)
Zm00001d042515::3:170298863-170300864(+)
Zm00001d008552::8:12748488-12750489(-)
Zm00001d054098::4:246454035-246456036(+)
Zm00001d021768::7:162730127-162732128(-)
Zm00001d024231::10:58448386-58450387(+)
Zm00001d022595::7:180738813-180740814(-)
Zm00001d029030::1:55370850-55372851(-)
```
