## Supplementary material for "A comprehensive map of preferentially located motifs reveals distinct proximal *cis*-regulatory elements in plants": AATTACAA_containing_gene_set.txt

```
#Occurences of AATTACAA between 6 and 94 (positions relative to the transcription start site)
#297 sequences with AATTACAA in this interval
#1.18% of the sequences in promoter set with AATTACAA (set with 25199 sequences)
Zm00001d043705::3:207926159-207928160(-)
Zm00001d035180::6:8229140-8231141(-)
Zm00001d029741::1:84864640-84866641(+)
Zm00001d031420::1:189576798-189578799(-)
Zm00001d021863::7:164879532-164881533(-)
Zm00001d041864::3:141455904-141457905(+)
Zm00001d006672::2:214009344-214011345(-)
Zm00001d043465::3:200809580-200811581(-)
Zm00001d036031::6:67355532-67357533(-)
Zm00001d013680::5:17217899-17219900(-)
Zm00001d018004::5:211767222-211769223(+)
Zm00001d025745::10:128264257-128266258(+)
Zm00001d052266::4:185247934-185249935(+)
Zm00001d029248::1:63711119-63713120(-)
Zm00001d038093::6:147627136-147629137(-)
Zm00001d046592::9:97668226-97670227(+)
Zm00001d021828::7:163878547-163880548(+)
Zm00001d045978::9:51356828-51358829(+)
Zm00001d034444::1:293193140-293195141(-)
Zm00001d021344::7:149455169-149457170(+)
Zm00001d021988::7:167556758-167558759(+)
Zm00001d019804::7:63161752-63163753(+)
Zm00001d021829::7:164024509-164026510(-)
Zm00001d042313::3:160479170-160481171(+)
Zm00001d040725::3:60287597-60289598(-)
Zm00001d032470::1:227689250-227691251(+)
Zm00001d020975::7:138261323-138263324(+)
Zm00001d032333::1:222796969-222798970(+)
Zm00001d050220::4:74497352-74499353(+)
Zm00001d047808::9:142329849-142331850(+)
Zm00001d048334::9:154592080-154594081(+)
Zm00001d044110::3:219539766-219541767(+)
Zm00001d050800::4:123704789-123706790(-)
Zm00001d013529::5:13664452-13666453(-)
Zm00001d001826::2:1536220-1538221(+)
Zm00001d016207::5:150431435-150433436(+)
Zm00001d043240::3:192836964-192838965(-)
Zm00001d032617::1:232183751-232185752(-)
Zm00001d010137::8:101125931-101127932(+)
Zm00001d010852::8:130479481-130481482(-)
Zm00001d004348::2:105687883-105689884(-)
Zm00001d010482::8:117403098-117405099(-)
Zm00001d039165::6:171552580-171554581(+)
Zm00001d039415::3:3818977-3820978(-)
Zm00001d021179::7:145105402-145107403(-)
Zm00001d037241::6:117496580-117498581(+)
Zm00001d014299::5:40084666-40086667(+)
Zm00001d017614::5:201748122-201750123(-)
Zm00001d012408::8:173985432-173987433(+)
Zm00001d028608::1:40718005-40720006(-)
Zm00001d016912::5:179722159-179724160(-)
Zm00001d005545::2:178132804-178134805(+)
Zm00001d022311::7:174915215-174917216(+)
Zm00001d041510::3:125027555-125029556(-)
Zm00001d010657::8:123114247-123116248(-)
Zm00001d014114::5:32987543-32989544(+)
Zm00001d031669::1:198141157-198143158(-)
Zm00001d039409::3:3618779-3620780(+)
Zm00001d034790::1:302357665-302359666(+)
Zm00001d023721::10:16863593-16865594(+)
Zm00001d042810::3:180843736-180845737(+)
Zm00001d047058::9:116829060-116831061(-)
Zm00001d048822::4:6008250-6010251(+)
Zm00001d026000::10:135749795-135751796(-)
Zm00001d026301::10:143202582-143204583(+)
Zm00001d019822::7:65801685-65803686(+)
Zm00001d044313::3:224995504-224997505(-)
Zm00001d022512::7:179139053-179141054(-)
Zm00001d038311::6:154174461-154176462(+)
Zm00001d011776::8:161305649-161307650(+)
Zm00001d034520::1:295605156-295607157(+)
Zm00001d026422::10:145494236-145496237(-)
Zm00001d023235::10:1052526-1054527(-)
Zm00001d015944::5:133070079-133072080(+)
Zm00001d049428::4:30062787-30064788(-)
Zm00001d016698::5:172856241-172858242(-)
Zm00001d009555::8:70019409-70021410(-)
Zm00001d011353::8:147895503-147897504(-)
Zm00001d005276::2:167102354-167104355(-)
Zm00001d015990::5:137521533-137523534(-)
Zm00001d036425::6:87901769-87903770(-)
Zm00001d038797::6:164588041-164590042(-)
Zm00001d036920::6:106396776-106398777(+)
Zm00001d049437::4:30245415-30247416(-)
Zm00001d035854::6:56295065-56297066(+)
Zm00001d050981::4:134991010-134993011(-)
Zm00001d047534::9:134029056-134031057(+)
Zm00001d006377::2:206074499-206076500(+)
Zm00001d024308::10:63094295-63096296(+)
Zm00001d024047::10:39669314-39671315(-)
Zm00001d051399::4:157120049-157122050(-)
Zm00001d012213::8:170142685-170144686(+)
Zm00001d049324::4:26336806-26338807(-)
Zm00001d017997::5:211653098-211655099(-)
Zm00001d049502::4:32645496-32647497(-)
Zm00001d009404::8:63106343-63108344(-)
Zm00001d038617::6:160993674-160995675(+)
Zm00001d021681::7:159846732-159848733(-)
Zm00001d045326::9:19065211-19067212(-)
Zm00001d049319::4:26180010-26182011(-)
Zm00001d037416::6:124917726-124919727(-)
Zm00001d032280::1:220118145-220120146(+)
Zm00001d018828::7:6679616-6681617(-)
Zm00001d026135::10:139370171-139372172(+)
Zm00001d016198::5:150299475-150301476(+)
Zm00001d004099::2:82706836-82708837(+)
Zm00001d023273::10:1809571-1811572(+)
Zm00001d005976::2:194518947-194520948(-)
Zm00001d003512::2:46294855-46296856(+)
Zm00001d019836::7:67847206-67849207(+)
Zm00001d016766::5:175324053-175326054(-)
Zm00001d045784::9:38916985-38918986(-)
Zm00001d051288::4:151820544-151822545(+)
Zm00001d038871::6:166182006-166184007(-)
Zm00001d045603::9:28456774-28458775(-)
Zm00001d016913::5:179730050-179732051(-)
Zm00001d009023::8:30574793-30576794(-)
Zm00001d015657::5:103723020-103725021(+)
Zm00001d040344::3:39048918-39050919(-)
Zm00001d011722::8:159972349-159974350(-)
Zm00001d053134::4:215434169-215436170(+)
Zm00001d053980::4:244565300-244567301(-)
Zm00001d033879::1:277216123-277218124(+)
Zm00001d053196::4:219346524-219348525(-)
Zm00001d007175::2:223827602-223829603(+)
Zm00001d048819::4:5971417-5973418(-)
Zm00001d026413::10:145391763-145393764(-)
Zm00001d023874::10:25934964-25936965(+)
Zm00001d021383::7:150575385-150577386(+)
Zm00001d039456::3:4837065-4839066(+)
Zm00001d049479::4:31732163-31734164(-)
Zm00001d045373::9:20001093-20003094(-)
Zm00001d043215::3:192100692-192102693(+)
Zm00001d007080::2:221782580-221784581(+)
Zm00001d040311::3:37401620-37403621(+)
Zm00001d028671::1:42455672-42457673(+)
Zm00001d036575::6:93375250-93377251(-)
Zm00001d031296::1:185531656-185533657(+)
Zm00001d033769::1:273098356-273100357(+)
Zm00001d025706::10:126879048-126881049(+)
Zm00001d031522::1:192761815-192763816(-)
Zm00001d040213::3:32147137-32149138(+)
Zm00001d010822::8:128820821-128822822(-)
Zm00001d017550::5:199323840-199325841(-)
Zm00001d005172::2:162265624-162267625(+)
Zm00001d019042::7:13943663-13945664(-)
Zm00001d026178::10:140379466-140381467(-)
Zm00001d026165::10:140174425-140176426(-)
Zm00001d029211::1:62493411-62495412(-)
Zm00001d045604::9:28455683-28457684(+)
Zm00001d022238::7:173394812-173396813(-)
Zm00001d049781::4:44221085-44223086(+)
Zm00001d045352::9:19289799-19291800(+)
Zm00001d045739::9:36162201-36164202(+)
Zm00001d039916::3:19341189-19343190(-)
Zm00001d007558::2:234869971-234871972(-)
Zm00001d017704::5:204691936-204693937(-)
Zm00001d042906::3:183580916-183582917(-)
Zm00001d048333::9:154593153-154595154(-)
Zm00001d045667::9:32542033-32544034(-)
Zm00001d029908::1:93677352-93679353(+)
Zm00001d020222::7:100720626-100722627(+)
Zm00001d039383::3:3078792-3080793(-)
Zm00001d044677::3:234649704-234651705(-)
Zm00001d045735::9:36013388-36015389(-)
Zm00001d039387::3:3145030-3147031(-)
Zm00001d025044::10:101441581-101443582(-)
Zm00001d048959::4:10752825-10754826(+)
Zm00001d025129::10:105675881-105677882(-)
Zm00001d042615::3:173789596-173791597(+)
Zm00001d027766::1:13139792-13141793(-)
Zm00001d020093::7:91455485-91457486(+)
Zm00001d013997::5:27904355-27906356(+)
Zm00001d036651::6:96420451-96422452(+)
Zm00001d023530::10:8783374-8785375(+)
Zm00001d009004::8:29653918-29655919(-)
Zm00001d026431::10:145718979-145720980(+)
Zm00001d034151::1:285168179-285170180(+)
Zm00001d006534::2:210625623-210627624(-)
Zm00001d032591::1:231454653-231456654(-)
Zm00001d037414::6:124900245-124902246(-)
Zm00001d053867::4:242571102-242573103(-)
Zm00001d010059::8:97530922-97532923(+)
Zm00001d011519::8:153387710-153389711(-)
Zm00001d017729::5:205466528-205468529(-)
Zm00001d043434::3:199732392-199734393(+)
Zm00001d019138::7:18718227-18720228(+)
Zm00001d029901::1:93281051-93283052(+)
Zm00001d034166::1:285646783-285648784(-)
Zm00001d010758::8:127182935-127184936(-)
Zm00001d011402::8:149528632-149530633(+)
Zm00001d041052::3:93328175-93330176(-)
Zm00001d017539::5:199060898-199062899(-)
Zm00001d047374::9:128060235-128062236(+)
Zm00001d002690::2:19340969-19342970(+)
Zm00001d020454::7:115405551-115407552(+)
Zm00001d049186::4:19703787-19705788(-)
Zm00001d010337::8:110337533-110339534(-)
Zm00001d012717::8:179105297-179107298(+)
Zm00001d040563::3:50100099-50102100(+)
Zm00001d049419::4:29926160-29928161(+)
Zm00001d016786::5:175958382-175960383(+)
Zm00001d031065::1:175608843-175610844(-)
Zm00001d019162::7:19624329-19626330(-)
Zm00001d017862::5:209094978-209096979(-)
Zm00001d002713::2:20016404-20018405(-)
Zm00001d020858::7:134904278-134906279(-)
Zm00001d039871::3:17286395-17288396(+)
Zm00001d010210::8:104160954-104162955(-)
Zm00001d030090::1:104852315-104854316(-)
Zm00001d050214::4:73914672-73916673(-)
Zm00001d015656::5:103457428-103459429(+)
Zm00001d022582::7:180321469-180323470(+)
Zm00001d013522::5:13538430-13540431(-)
Zm00001d002954::2:28066151-28068152(+)
Zm00001d025735::10:127935663-127937664(-)
Zm00001d013817::5:21327743-21329744(-)
Zm00001d043249::3:193231402-193233403(+)
Zm00001d041159::3:100702519-100704520(-)
Zm00001d026306::10:143269898-143271899(+)
Zm00001d050115::4:66961637-66963638(+)
Zm00001d036049::6:68974107-68976108(+)
Zm00001d012122::8:168484977-168486978(-)
Zm00001d012893::5:1660017-1662018(+)
Zm00001d019944::7:78421684-78423685(-)
Zm00001d031672::1:198167907-198169908(-)
Zm00001d041888::3:142426497-142428498(+)
Zm00001d022193::7:172483458-172485459(+)
Zm00001d024808::10:88846373-88848374(-)
Zm00001d051791::4:169880776-169882777(-)
Zm00001d051693::4:166936411-166938412(+)
Zm00001d013089::5:4536026-4538027(-)
Zm00001d034164::1:285591040-285593041(-)
Zm00001d028690::1:43283857-43285858(+)
Zm00001d004624::2:122504788-122506789(-)
Zm00001d047349::9:127181186-127183187(-)
Zm00001d034836::1:303455704-303457705(-)
Zm00001d045734::9:35998093-36000094(-)
Zm00001d015929::5:132195138-132197139(-)
Zm00001d033448::1:262996624-262998625(+)
Zm00001d002143::2:6642334-6644335(-)
Zm00001d049880::4:50008394-50010395(+)
Zm00001d004497::2:115224692-115226693(+)
Zm00001d039363::3:2607705-2609706(+)
Zm00001d032058::1:211052637-211054638(+)
Zm00001d037582::6:130522958-130524959(-)
Zm00001d032332::1:222798077-222800078(-)
Zm00001d039373::3:2748188-2750189(-)
Zm00001d044985::9:9339268-9341269(-)
Zm00001d004510::2:115886064-115888065(+)
Zm00001d038519::6:159117012-159119013(+)
Zm00001d039263::3:763932-765933(+)
Zm00001d007533::2:234174346-234176347(-)
Zm00001d044855::9:5308026-5310027(+)
Zm00001d013295::5:7988662-7990663(+)
Zm00001d005983::2:194676593-194678594(+)
Zm00001d039539::3:7536718-7538719(+)
Zm00001d010870::8:131540884-131542885(+)
Zm00001d050081::4:64817763-64819764(+)
Zm00001d024806::10:88832883-88834884(-)
Zm00001d022321::7:175369650-175371651(+)
Zm00001d038937::6:167326113-167328114(-)
Zm00001d050168::4:70221161-70223162(-)
Zm00001d012825::5:929186-931187(+)
Zm00001d021985::7:167549126-167551127(-)
Zm00001d047581::9:136324664-136326665(+)
Zm00001d050977::4:134809833-134811834(+)
Zm00001d015948::5:133563508-133565509(+)
Zm00001d017390::5:194299361-194301362(+)
Zm00001d025081::10:102854285-102856286(+)
Zm00001d044398::3:227149861-227151862(+)
Zm00001d015829::5:124542774-124544775(+)
Zm00001d021282::7:147764399-147766400(-)
Zm00001d049423::4:29990506-29992507(-)
Zm00001d016204::5:150389773-150391774(+)
Zm00001d025166::10:107140406-107142407(+)
Zm00001d020189::7:98580307-98582308(-)
Zm00001d013276::5:7613787-7615788(+)
Zm00001d045024::9:10461220-10463221(+)
Zm00001d028630::1:41455919-41457920(-)
Zm00001d006316::2:204321535-204323536(-)
Zm00001d009178::8:41091194-41093195(+)
Zm00001d005708::2:184107711-184109712(+)
Zm00001d049435::4:30183539-30185540(-)
Zm00001d040189::3:31399623-31401624(+)
Zm00001d004342::2:105056916-105058917(+)
Zm00001d020639::7:125924340-125926341(+)
Zm00001d010151::8:101519226-101521227(-)
Zm00001d038681::6:162448211-162450212(+)
Zm00001d017106::5:185553901-185555902(-)
Zm00001d023979::10:33920636-33922637(+)
Zm00001d008388::8:6992358-6994359(-)
Zm00001d022598::7:180745164-180747165(+)
Zm00001d052967::4:206533928-206535929(+)
Zm00001d035812::6:51700603-51702604(+)
Zm00001d014194::5:35979207-35981208(+)
Zm00001d020280::7:103975936-103977937(+)
```
