## Supplementary material for "A comprehensive map of preferentially located motifs reveals distinct proximal *cis*-regulatory elements in plants": AATTACAC_containing_gene_set.txt

```
#Occurences of AATTACAC between 23 and 151 (positions relative to the transcription start site)
#267 sequences with AATTACAC in this interval
#1.06% of the sequences in promoter set with AATTACAC (set with 25199 sequences)
Zm00001d031004::1:172846947-172848948(+)
Zm00001d052153::4:181429413-181431414(-)
Zm00001d045487::9:24294207-24296208(+)
Zm00001d007767::2:239272855-239274856(+)
Zm00001d005769::2:187444520-187446521(+)
Zm00001d009222::8:44259355-44261356(+)
Zm00001d007799::2:239864267-239866268(+)
Zm00001d048798::4:5675602-5677603(+)
Zm00001d031071::1:175968208-175970209(+)
Zm00001d036978::6:108107601-108109602(+)
Zm00001d016744::5:174759400-174761401(+)
Zm00001d003995::2:74392938-74394939(+)
Zm00001d049106::4:16169290-16171291(-)
Zm00001d049019::4:12799786-12801787(-)
Zm00001d014540::5:52377258-52379259(+)
Zm00001d044261::3:223245868-223247869(-)
Zm00001d037099::6:112113422-112115423(+)
Zm00001d024630::10:81139034-81141035(+)
Zm00001d021388::7:150651041-150653042(+)
Zm00001d033174::1:252795615-252797616(+)
Zm00001d002475::2:13575558-13577559(-)
Zm00001d005976::2:194518947-194520948(-)
Zm00001d043442::3:200057507-200059508(+)
Zm00001d035157::6:7250443-7252444(-)
Zm00001d046065::9:60768341-60770342(-)
Zm00001d033745::1:272676004-272678005(+)
Zm00001d002936::2:27321786-27323787(-)
Zm00001d009731::8:78410570-78412571(-)
Zm00001d012025::8:166729437-166731438(-)
Zm00001d011092::8:138778387-138780388(-)
Zm00001d037306::6:120223739-120225740(+)
Zm00001d033568::1:267324479-267326480(-)
Zm00001d022250::7:173622841-173624842(+)
Zm00001d016824::5:177352770-177354771(+)
Zm00001d001844::2:1717595-1719596(-)
Zm00001d010772::8:127426497-127428498(+)
Zm00001d010763::8:127323244-127325245(+)
Zm00001d024344::10:65885191-65887192(+)
Zm00001d018149::5:215543770-215545771(-)
Zm00001d005269::2:166466179-166468180(-)
Zm00001d002178::2:7304064-7306065(-)
Zm00001d051206::4:148680335-148682336(-)
Zm00001d014254::5:38310795-38312796(+)
Zm00001d006455::2:208746828-208748829(+)
Zm00001d034048::1:282392907-282394908(-)
Zm00001d035127::6:6315255-6317256(-)
Zm00001d003224::2:36778980-36780981(-)
Zm00001d039341::3:2110218-2112219(+)
Zm00001d021215::7:146370700-146372701(+)
Zm00001d004955::2:150558245-150560246(-)
Zm00001d010368::8:111480166-111482167(+)
Zm00001d020178::7:97688496-97690497(+)
Zm00001d036723::6:99025808-99027809(+)
Zm00001d002788::2:22627632-22629633(+)
Zm00001d032444::1:226775748-226777749(+)
Zm00001d017953::5:210790015-210792016(-)
Zm00001d019091::7:15911265-15913266(-)
Zm00001d012431::8:174363504-174365505(+)
Zm00001d052556::4:192906762-192908763(+)
Zm00001d021851::7:164520993-164522994(+)
Zm00001d015063::5:73843615-73845616(+)
Zm00001d020211::7:100351777-100353778(+)
Zm00001d051405::4:157329497-157331498(+)
Zm00001d024676::10:83291328-83293329(-)
Zm00001d034254::1:288027573-288029574(-)
Zm00001d013927::5:25002507-25004508(+)
Zm00001d041732::3:135478466-135480467(-)
Zm00001d042689::3:177012860-177014861(+)
Zm00001d037532::6:128418120-128420121(-)
Zm00001d013430::5:11238955-11240956(-)
Zm00001d013327::5:8702011-8704012(-)
Zm00001d005394::2:172201341-172203342(-)
Zm00001d047049::9:116616229-116618230(+)
Zm00001d034937::1:306103146-306105147(+)
Zm00001d046261::9:77153617-77155618(-)
Zm00001d034490::1:294460915-294462916(-)
Zm00001d043574::3:204280686-204282687(-)
Zm00001d044434::3:227913071-227915072(+)
Zm00001d050723::4:118810402-118812403(+)
Zm00001d047935::9:145672722-145674723(+)
Zm00001d017333::5:193209337-193211338(-)
Zm00001d032709::1:235661828-235663829(-)
Zm00001d003414::2:43703684-43705685(+)
Zm00001d023677::10:15032300-15034301(-)
Zm00001d030280::1:118771538-118773539(+)
Zm00001d024294::10:62511230-62513231(+)
Zm00001d006907::2:219179127-219181128(+)
Zm00001d008922::8:25308752-25310753(-)
Zm00001d021360::7:149840779-149842780(+)
Zm00001d013061::5:4065303-4067304(-)
Zm00001d002583::2:15997116-15999117(-)
Zm00001d051804::4:170035195-170037196(+)
Zm00001d038864::6:166068792-166070793(-)
Zm00001d018064::5:213686309-213688310(+)
Zm00001d004401::2:109327728-109329729(-)
Zm00001d029314::1:65617408-65619409(+)
Zm00001d044001::3:216150999-216153000(+)
Zm00001d053372::4:228103943-228105944(-)
Zm00001d030194::1:112577757-112579758(+)
Zm00001d016535::5:166649727-166651728(-)
Zm00001d003813::2:60624644-60626645(+)
Zm00001d005368::2:171121880-171123881(-)
Zm00001d010711::8:125270620-125272621(-)
Zm00001d052793::4:201135573-201137574(+)
Zm00001d014148::5:34130117-34132118(-)
Zm00001d024606::10:80158892-80160893(-)
Zm00001d023825::10:23583977-23585978(+)
Zm00001d008606::8:14381184-14383185(-)
Zm00001d027484::1:6294734-6296735(+)
Zm00001d019084::7:15695032-15697033(-)
Zm00001d031044::1:174813289-174815290(-)
Zm00001d001825::2:1529084-1531085(+)
Zm00001d039283::3:1001733-1003734(-)
Zm00001d037902::6:141552379-141554380(-)
Zm00001d043361::3:197707770-197709771(-)
Zm00001d049099::4:15972247-15974248(+)
Zm00001d019754::7:56515022-56517023(+)
Zm00001d008759::8:19243838-19245839(-)
Zm00001d034051::1:282577257-282579258(+)
Zm00001d007147::2:223334991-223336992(-)
Zm00001d043298::3:194980625-194982626(-)
Zm00001d018443::5:220934678-220936679(-)
Zm00001d051286::4:151647937-151649938(-)
Zm00001d029910::1:93749649-93751650(-)
Zm00001d036476::6:89545376-89547377(+)
Zm00001d005520::2:177216581-177218582(+)
Zm00001d049760::4:43394948-43396949(+)
Zm00001d038561::6:159879134-159881135(-)
Zm00001d014547::5:52710062-52712063(+)
Zm00001d028295::1:29503580-29505581(-)
Zm00001d034074::1:283219427-283221428(+)
Zm00001d033984::1:280142255-280144256(+)
Zm00001d019531::7:40661839-40663840(-)
Zm00001d030960::1:169239261-169241262(-)
Zm00001d010193::8:103470295-103472296(+)
Zm00001d041733::3:135477315-135479316(+)
Zm00001d046195::9:71350003-71352004(+)
Zm00001d049228::4:21756095-21758096(+)
Zm00001d003015::2:29470097-29472098(-)
Zm00001d006920::2:219360074-219362075(-)
Zm00001d024925::10:95279052-95281053(+)
Zm00001d053803::4:241440201-241442202(-)
Zm00001d020220::7:100666289-100668290(-)
Zm00001d014542::5:52453046-52455047(+)
Zm00001d017796::5:207004725-207006726(-)
Zm00001d036932::6:106771860-106773861(+)
Zm00001d042883::3:182828299-182830300(-)
Zm00001d042291::3:159325880-159327881(-)
Zm00001d025803::10:130084917-130086918(-)
Zm00001d049502::4:32645496-32647497(-)
Zm00001d039416::3:3820018-3822019(+)
Zm00001d022161::7:171456237-171458238(-)
Zm00001d024763::10:87103897-87105898(-)
Zm00001d006052::2:196581440-196583441(-)
Zm00001d052243::4:184467078-184469079(-)
Zm00001d018207::5:216596324-216598325(+)
Zm00001d037852::6:139775792-139777793(-)
Zm00001d021634::7:158645689-158647690(-)
Zm00001d041568::3:127510696-127512697(+)
Zm00001d031581::1:195401989-195403990(-)
Zm00001d043498::3:201887185-201889186(+)
Zm00001d009010::8:30105463-30107464(+)
Zm00001d012103::8:168302368-168304369(+)
Zm00001d011312::8:146413007-146415008(+)
Zm00001d011988::8:165998039-166000040(+)
Zm00001d042207::3:156094991-156096992(-)
Zm00001d006922::2:219446556-219448557(+)
Zm00001d002044::2:4927551-4929552(+)
Zm00001d003268::2:38418402-38420403(-)
Zm00001d039376::3:2779216-2781217(+)
Zm00001d014548::5:52710110-52712111(+)
Zm00001d033523::1:265545423-265547424(+)
Zm00001d017847::5:208649026-208651027(-)
Zm00001d020764::7:131556448-131558449(+)
Zm00001d004646::2:124950039-124952040(-)
Zm00001d009418::8:63650766-63652767(+)
Zm00001d052154::4:181428229-181430230(+)
Zm00001d044185::3:221307020-221309021(+)
Zm00001d011923::8:164677414-164679415(+)
Zm00001d034468::1:293850712-293852713(-)
Zm00001d044355::3:225698789-225700790(-)
Zm00001d043653::3:206091665-206093666(+)
Zm00001d016080::5:143353813-143355814(-)
Zm00001d043025::3:186839354-186841355(+)
Zm00001d015603::5:100722758-100724759(-)
Zm00001d051625::4:164943142-164945143(+)
Zm00001d025043::10:101205421-101207422(+)
Zm00001d038397::6:156311835-156313836(+)
Zm00001d030691::1:153358790-153360791(-)
Zm00001d012457::8:174847523-174849524(+)
Zm00001d023542::10:9506718-9508719(+)
Zm00001d020834::7:134258826-134260827(-)
Zm00001d029715::1:83657461-83659462(+)
Zm00001d040464::3:44812310-44814311(-)
Zm00001d006316::2:204321535-204323536(-)
Zm00001d009091::8:35626232-35628233(-)
Zm00001d027729::1:12339167-12341168(+)
Zm00001d013335::5:8859421-8861422(-)
Zm00001d029632::1:80759080-80761081(+)
Zm00001d006226::2:202329035-202331036(-)
Zm00001d016980::5:181879364-181881365(-)
Zm00001d047805::9:142243512-142245513(+)
Zm00001d008229::8:1981565-1983566(+)
Zm00001d051233::4:149420063-149422064(-)
Zm00001d052009::4:176345107-176347108(+)
Zm00001d031723::1:199505887-199507888(-)
Zm00001d047265::9:124811528-124813529(-)
Zm00001d032781::1:237950475-237952476(-)
Zm00001d009060::8:33885690-33887691(-)
Zm00001d021834::7:164112138-164114139(+)
Zm00001d019221::7:22481604-22483605(-)
Zm00001d020097::7:91749643-91751644(+)
Zm00001d018657::7:2054714-2056715(+)
Zm00001d009270::8:49721024-49723025(-)
Zm00001d048312::9:154435230-154437231(-)
Zm00001d043464::3:200801005-200803006(+)
Zm00001d053548::4:233635626-233637627(+)
Zm00001d001779::2:705982-707983(+)
Zm00001d052726::4:199127479-199129480(-)
Zm00001d031179::1:181312959-181314960(+)
Zm00001d050754::4:121062015-121064016(-)
Zm00001d045147::9:14234635-14236636(+)
Zm00001d018355::5:219131061-219133062(+)
Zm00001d049684::4:39984073-39986074(+)
Zm00001d048338::9:154674103-154676104(+)
Zm00001d018859::7:7530477-7532478(+)
Zm00001d006479::2:209562316-209564317(+)
Zm00001d052044::4:177339811-177341812(-)
Zm00001d033979::1:279977929-279979930(-)
Zm00001d006716::2:215046200-215048201(-)
Zm00001d031183::1:181579006-181581007(+)
Zm00001d049860::4:48977468-48979469(-)
Zm00001d014255::5:38340631-38342632(-)
Zm00001d043938::3:214299630-214301631(+)
Zm00001d003176::2:34604864-34606865(+)
Zm00001d041397::3:116327974-116329975(+)
Zm00001d006921::2:219359400-219361401(+)
Zm00001d034410::1:292175734-292177735(-)
Zm00001d026103::10:138513870-138515871(-)
Zm00001d033805::1:274242297-274244298(-)
Zm00001d008827::8:21838160-21840161(-)
Zm00001d024384::10:68302491-68304492(+)
Zm00001d036838::6:103347346-103349347(-)
Zm00001d002356::2:10767138-10769139(-)
Zm00001d011577::8:154838846-154840847(-)
Zm00001d025570::10:122601323-122603324(+)
Zm00001d027648::1:10060101-10062102(+)
Zm00001d004400::2:109228846-109230847(+)
Zm00001d019461::7:34778556-34780557(+)
Zm00001d045446::9:22320146-22322147(+)
Zm00001d030062::1:102951524-102953525(+)
Zm00001d018197::5:216316055-216318056(-)
Zm00001d038803::6:164790921-164792922(-)
Zm00001d004473::2:114084005-114086006(+)
Zm00001d034935::1:306104224-306106225(-)
Zm00001d009497::8:67373070-67375071(-)
Zm00001d003399::2:43041304-43043305(-)
Zm00001d012499::8:175512594-175514595(+)
Zm00001d047889::9:144455967-144457968(-)
Zm00001d020214::7:100367902-100369903(+)
Zm00001d018457::5:221163548-221165549(-)
Zm00001d017642::5:202880012-202882013(+)
Zm00001d005003::2:153249386-153251387(-)
Zm00001d006360::2:205696086-205698087(+)
Zm00001d015082::5:74822782-74824783(-)
Zm00001d023314::10:2776901-2778902(-)
Zm00001d003483::2:45546125-45548126(+)
```
