## Supplementary material for "A comprehensive map of preferentially located motifs reveals distinct proximal *cis*-regulatory elements in plants": AATTACAG_containing_gene_set.txt

```
#Occurences of AATTACAG between 19 and 168 (positions relative to the transcription start site)
#336 sequences with AATTACAG in this interval
#1.33% of the sequences in promoter set with AATTACAG (set with 25199 sequences)
Zm00001d029148::1:60524516-60526517(-)
Zm00001d050889::4:128497520-128499521(+)
Zm00001d025696::10:126536612-126538613(-)
Zm00001d043071::3:188319147-188321148(+)
Zm00001d010992::8:136137315-136139316(-)
Zm00001d033764::1:273004745-273006746(-)
Zm00001d044523::3:230845113-230847114(+)
Zm00001d014278::5:39076417-39078418(-)
Zm00001d011747::8:160679361-160681362(+)
Zm00001d021741::7:161998714-162000715(-)
Zm00001d052903::4:204209240-204211241(-)
Zm00001d048664::4:2980252-2982253(-)
Zm00001d020900::7:135890362-135892363(+)
Zm00001d043295::3:194899108-194901109(+)
Zm00001d003825::2:61125385-61127386(-)
Zm00001d035993::6:65162781-65164782(-)
Zm00001d026022::10:136251788-136253789(+)
Zm00001d007080::2:221782580-221784581(+)
Zm00001d020887::7:135476545-135478546(-)
Zm00001d043735::3:208691114-208693115(+)
Zm00001d033839::1:275425286-275427287(+)
Zm00001d013284::5:7859375-7861376(+)
Zm00001d035125::6:6266046-6268047(+)
Zm00001d023801::10:22187302-22189303(+)
Zm00001d053685::4:239012225-239014226(-)
Zm00001d030077::1:104095004-104097005(+)
Zm00001d020491::7:118718938-118720939(-)
Zm00001d045125::9:13617234-13619235(-)
Zm00001d003783::2:59207718-59209719(-)
Zm00001d011391::8:149383546-149385547(+)
Zm00001d001947::2:3408292-3410293(-)
Zm00001d049094::4:15845167-15847168(+)
Zm00001d003857::2:63031868-63033869(+)
Zm00001d011272::8:145384460-145386461(-)
Zm00001d002143::2:6642334-6644335(-)
Zm00001d019028::7:13453659-13455660(+)
Zm00001d020494::7:118945395-118947396(+)
Zm00001d020438::7:114215028-114217029(+)
Zm00001d003088::2:31841147-31843148(-)
Zm00001d032335::1:222954644-222956645(-)
Zm00001d025839::10:131432341-131434342(-)
Zm00001d037003::6:108767244-108769245(+)
Zm00001d034765::1:301666896-301668897(-)
Zm00001d009248::8:47142281-47144282(+)
Zm00001d046501::9:92850826-92852827(+)
Zm00001d017751::5:205895076-205897077(-)
Zm00001d017788::5:206874757-206876758(+)
Zm00001d050284::4:78471231-78473232(-)
Zm00001d051790::4:169873238-169875239(+)
Zm00001d030031::1:100840492-100842493(-)
Zm00001d028456::1:35504896-35506897(-)
Zm00001d050174::4:70785210-70787211(-)
Zm00001d036679::6:97444816-97446817(+)
Zm00001d036196::6:76733463-76735464(-)
Zm00001d047209::9:122121484-122123485(-)
Zm00001d034503::1:294740069-294742070(+)
Zm00001d043411::3:199017732-199019733(+)
Zm00001d015810::5:122523258-122525259(+)
Zm00001d043579::3:204369810-204371811(+)
Zm00001d045655::9:31229532-31231533(+)
Zm00001d043566::3:204190894-204192895(-)
Zm00001d042552::3:171557601-171559602(+)
Zm00001d031688::1:198652604-198654605(-)
Zm00001d053447::4:231908622-231910623(-)
Zm00001d017118::5:185973045-185975046(+)
Zm00001d027458::1:5700179-5702180(+)
Zm00001d048634::4:1847570-1849571(-)
Zm00001d028042::1:21378586-21380587(-)
Zm00001d021191::7:145448406-145450407(-)
Zm00001d040358::3:39839931-39841932(+)
Zm00001d020355::7:108762528-108764529(+)
Zm00001d033933::1:278906951-278908952(-)
Zm00001d017853::5:208840556-208842557(+)
Zm00001d021071::7:142149716-142151717(-)
Zm00001d011913::8:164361378-164363379(+)
Zm00001d033526::1:265613334-265615335(-)
Zm00001d048422::9:155989190-155991191(+)
Zm00001d032268::1:219860142-219862143(-)
Zm00001d003320::2:40126827-40128828(-)
Zm00001d040459::3:44585069-44587070(-)
Zm00001d037438::6:125412758-125414759(+)
Zm00001d051756::4:168944364-168946365(-)
Zm00001d028903::1:50229898-50231899(+)
Zm00001d028211::1:26523709-26525710(+)
Zm00001d046949::9:112339349-112341350(+)
Zm00001d023344::10:3838739-3840740(+)
Zm00001d023627::10:12722325-12724326(+)
Zm00001d025652::10:125101473-125103474(+)
Zm00001d048718::4:4151864-4153865(+)
Zm00001d004153::2:86908636-86910637(+)
Zm00001d006631::2:213060132-213062133(+)
Zm00001d016860::5:178503459-178505460(+)
Zm00001d013607::5:15277424-15279425(-)
Zm00001d023237::10:1095395-1097396(+)
Zm00001d018218::5:216756258-216758259(-)
Zm00001d052518::4:191956901-191958902(+)
Zm00001d043578::3:204371048-204373049(-)
Zm00001d036055::6:69309943-69311944(+)
Zm00001d021388::7:150651041-150653042(+)
Zm00001d024035::10:38785596-38787597(+)
Zm00001d038784::6:164335771-164337772(-)
Zm00001d027945::1:18057365-18059366(-)
Zm00001d051704::4:167230062-167232063(-)
Zm00001d031753::1:200736208-200738209(+)
Zm00001d025229::10:110201124-110203125(-)
Zm00001d045181::9:15337945-15339946(-)
Zm00001d005406::2:173044165-173046166(+)
Zm00001d005928::2:193093534-193095535(-)
Zm00001d044176::3:221178861-221180862(+)
Zm00001d033980::1:279981248-279983249(-)
Zm00001d032327::1:222596913-222598914(+)
Zm00001d019897::7:73564717-73566718(-)
Zm00001d034453::1:293422186-293424187(+)
Zm00001d011182::8:142208216-142210217(+)
Zm00001d020038::7:87794084-87796085(+)
Zm00001d009103::8:36536551-36538552(-)
Zm00001d026284::10:142768056-142770057(-)
Zm00001d033950::1:279375284-279377285(+)
Zm00001d012514::8:175886078-175888079(+)
Zm00001d020976::7:138348169-138350170(+)
Zm00001d032678::1:233887193-233889194(+)
Zm00001d012973::5:2609568-2611569(-)
Zm00001d040588::3:51615951-51617952(-)
Zm00001d040020::3:23247295-23249296(+)
Zm00001d020978::7:138408938-138410939(+)
Zm00001d028719::1:44243979-44245980(-)
Zm00001d018500::5:221875857-221877858(-)
Zm00001d037595::6:130836559-130838560(+)
Zm00001d036916::6:106354825-106356826(-)
Zm00001d025845::10:131473981-131475982(-)
Zm00001d006236::2:202578627-202580628(+)
Zm00001d031349::1:187060338-187062339(-)
Zm00001d041438::3:119834740-119836741(-)
Zm00001d028748::1:45268316-45270317(-)
Zm00001d005402::2:172696052-172698053(-)
Zm00001d027723::1:12174697-12176698(+)
Zm00001d006112::2:198708097-198710098(-)
Zm00001d049059::4:14336064-14338065(-)
Zm00001d004896::2:147531349-147533350(+)
Zm00001d019920::7:75824025-75826026(+)
Zm00001d037626::6:132310937-132312938(-)
Zm00001d016458::5:163057462-163059463(-)
Zm00001d025778::10:129392972-129394973(+)
Zm00001d025171::10:107514682-107516683(+)
Zm00001d049267::4:23798304-23800305(-)
Zm00001d030366::1:126624457-126626458(+)
Zm00001d007521::2:233711831-233713832(+)
Zm00001d052767::4:200047792-200049793(+)
Zm00001d049326::4:26481393-26483394(-)
Zm00001d049515::4:32958482-32960483(+)
Zm00001d024088::10:43225428-43227429(-)
Zm00001d034987::6:1187540-1189541(-)
Zm00001d042394::3:164360274-164362275(+)
Zm00001d032973::1:245150285-245152286(-)
Zm00001d039469::3:5150209-5152210(-)
Zm00001d027335::1:3170812-3172813(+)
Zm00001d014658::5:57817641-57819642(-)
Zm00001d008933::8:25927609-25929610(-)
Zm00001d003509::2:46247127-46249128(-)
Zm00001d011566::8:154587505-154589506(+)
Zm00001d011248::8:144590601-144592602(-)
Zm00001d053680::4:238941179-238943180(-)
Zm00001d006329::2:204889252-204891253(-)
Zm00001d025548::10:121920406-121922407(+)
Zm00001d023815::10:23251977-23253978(-)
Zm00001d010589::8:121141387-121143388(-)
Zm00001d026300::10:143202662-143204663(-)
Zm00001d023868::10:25593989-25595990(+)
Zm00001d021465::7:152802951-152804952(-)
Zm00001d008880::8:23593620-23595621(+)
Zm00001d007279::2:226698040-226700041(-)
Zm00001d012527::8:176105341-176107342(-)
Zm00001d022496::7:178786658-178788659(-)
Zm00001d028261::1:28224566-28226567(+)
Zm00001d017168::5:187809350-187811351(-)
Zm00001d007355::2:229565807-229567808(-)
Zm00001d026104::10:138535384-138537385(-)
Zm00001d050745::4:120508564-120510565(+)
Zm00001d053318::4:225890070-225892071(-)
Zm00001d008274::8:3701007-3703008(-)
Zm00001d024061::10:40786554-40788555(-)
Zm00001d006700::2:214677169-214679170(-)
Zm00001d009715::8:77389068-77391069(+)
Zm00001d042189::3:155497181-155499182(-)
Zm00001d008606::8:14381184-14383185(-)
Zm00001d038988::6:168299277-168301278(-)
Zm00001d039477::3:5327493-5329494(+)
Zm00001d047244::9:123877745-123879746(-)
Zm00001d021971::7:167274920-167276921(+)
Zm00001d050172::4:70545291-70547292(-)
Zm00001d038574::6:160171584-160173585(+)
Zm00001d036031::6:67355532-67357533(-)
Zm00001d013428::5:11193509-11195510(+)
Zm00001d020421::7:113084609-113086610(+)
Zm00001d047583::9:136371325-136373326(-)
Zm00001d040127::3:28622279-28624280(+)
Zm00001d008999::8:29416250-29418251(-)
Zm00001d010867::8:131314531-131316532(-)
Zm00001d011944::8:164894212-164896213(-)
Zm00001d019032::7:13590462-13592463(-)
Zm00001d051887::4:173754847-173756848(-)
Zm00001d028840::1:48336988-48338989(-)
Zm00001d041418::3:118361724-118363725(-)
Zm00001d002974::2:28499282-28501283(-)
Zm00001d009702::8:76421973-76423974(+)
Zm00001d010478::8:117171257-117173258(+)
Zm00001d003949::2:71577619-71579620(+)
Zm00001d002366::2:10961225-10963226(+)
Zm00001d042091::3:150543516-150545517(-)
Zm00001d048352::9:154856894-154858895(-)
Zm00001d015741::5:115206059-115208060(+)
Zm00001d049888::4:50685938-50687939(+)
Zm00001d002462::2:13307249-13309250(-)
Zm00001d007295::2:226991798-226993799(+)
Zm00001d043653::3:206091665-206093666(+)
Zm00001d053903::4:243363763-243365764(+)
Zm00001d046645::9:100363663-100365664(+)
Zm00001d048046::9:148717194-148719195(+)
Zm00001d034461::1:293621152-293623153(+)
Zm00001d036691::6:97808605-97810606(-)
Zm00001d004959::2:150685717-150687718(-)
Zm00001d009968::8:92808716-92810717(+)
Zm00001d043455::3:200477026-200479027(+)
Zm00001d047951::9:146065674-146067675(-)
Zm00001d011430::8:150341691-150343692(-)
Zm00001d047793::9:141896608-141898609(-)
Zm00001d012466::8:175045135-175047136(-)
Zm00001d013100::5:4709034-4711035(-)
Zm00001d048914::4:7823708-7825709(-)
Zm00001d012153::8:169009839-169011840(+)
Zm00001d038742::6:163658478-163660479(-)
Zm00001d033190::1:253288150-253290151(+)
Zm00001d035286::6:19369806-19371807(+)
Zm00001d027941::1:18021236-18023237(-)
Zm00001d052303::4:186499140-186501141(+)
Zm00001d018183::5:215964274-215966275(+)
Zm00001d043860::3:212348263-212350264(+)
Zm00001d018441::5:220901405-220903406(+)
Zm00001d015012::5:72081808-72083809(-)
Zm00001d012998::5:2892464-2894465(+)
Zm00001d041740::3:135594016-135596017(+)
Zm00001d041330::3:112432294-112434295(-)
Zm00001d028180::1:25636217-25638218(-)
Zm00001d013080::5:4433337-4435338(-)
Zm00001d046953::9:112755562-112757563(+)
Zm00001d011473::8:151506370-151508371(+)
Zm00001d028656::1:42049852-42051853(+)
Zm00001d020245::7:101950194-101952195(-)
Zm00001d023639::10:13314355-13316356(-)
Zm00001d041147::3:100324225-100326226(-)
Zm00001d013376::5:10002693-10004694(+)
Zm00001d006332::2:204903144-204905145(+)
Zm00001d047186::9:121316510-121318511(-)
Zm00001d009978::8:93232097-93234098(-)
Zm00001d032403::1:225534147-225536148(+)
Zm00001d002644::2:18025676-18027677(-)
Zm00001d051702::4:167220303-167222304(-)
Zm00001d051514::4:161087835-161089836(+)
Zm00001d031848::1:203988653-203990654(+)
Zm00001d048575::9:159479492-159481493(+)
Zm00001d049654::4:38848480-38850481(+)
Zm00001d008651::8:15981768-15983769(+)
Zm00001d049742::4:42448153-42450154(-)
Zm00001d042534::3:171053486-171055487(-)
Zm00001d025668::10:125571343-125573344(+)
Zm00001d047661::9:138405237-138407238(+)
Zm00001d051138::4:145545319-145547320(-)
Zm00001d053684::4:238988499-238990500(-)
Zm00001d017889::5:209653327-209655328(-)
Zm00001d019160::7:19593676-19595677(-)
Zm00001d017012::5:182687300-182689301(+)
Zm00001d029538::1:75324328-75326329(-)
Zm00001d028521::1:38042344-38044345(-)
Zm00001d001820::2:1438370-1440371(+)
Zm00001d005858::2:190979027-190981028(-)
Zm00001d027996::1:19698031-19700032(+)
Zm00001d036978::6:108107601-108109602(+)
Zm00001d046439::9:89842181-89844182(+)
Zm00001d024531::10:76634627-76636628(-)
Zm00001d053072::4:212305989-212307990(-)
Zm00001d017071::5:184387655-184389656(-)
Zm00001d033842::1:275502870-275504871(-)
Zm00001d037352::6:122504382-122506383(+)
Zm00001d011325::8:146689121-146691122(+)
Zm00001d019383::7:30993817-30995818(-)
Zm00001d043437::3:199879556-199881557(-)
Zm00001d035503::6:29657575-29659576(+)
Zm00001d024810::10:88886061-88888062(+)
Zm00001d013071::5:4311440-4313441(-)
Zm00001d052347::4:187794124-187796125(-)
Zm00001d039157::6:171237521-171239522(+)
Zm00001d039109::6:170145162-170147163(+)
Zm00001d025798::10:129881014-129883015(-)
Zm00001d015004::5:71950826-71952827(-)
Zm00001d048285::9:153883554-153885555(+)
Zm00001d019593::7:45244587-45246588(+)
Zm00001d002362::2:10901178-10903179(-)
Zm00001d034225::1:287136033-287138034(-)
Zm00001d032315::1:221922761-221924762(-)
Zm00001d021261::7:147134565-147136566(-)
Zm00001d053412::4:230691148-230693149(+)
Zm00001d039539::3:7536718-7538719(+)
Zm00001d045133::9:13838041-13840042(+)
Zm00001d049581::4:36068697-36070698(-)
Zm00001d042367::3:163387836-163389837(+)
Zm00001d037531::6:128395303-128397304(-)
Zm00001d038199::6:151390493-151392494(-)
Zm00001d004514::2:116032347-116034348(+)
Zm00001d041610::3:129608025-129610026(+)
Zm00001d045491::9:24410753-24412754(+)
Zm00001d014995::5:71408630-71410631(+)
Zm00001d028040::1:21292496-21294497(+)
Zm00001d012467::8:175044043-175046044(+)
Zm00001d015195::5:78920696-78922697(+)
Zm00001d045616::9:28907960-28909961(-)
Zm00001d026528::10:147614252-147616253(+)
Zm00001d031233::1:182945673-182947674(+)
Zm00001d004084::2:80921813-80923814(-)
Zm00001d021505::7:154278196-154280197(-)
Zm00001d013288::5:7910497-7912498(+)
Zm00001d035721::6:42949401-42951402(-)
Zm00001d007307::2:227408378-227410379(-)
Zm00001d003406::2:43302458-43304459(-)
Zm00001d036546::6:91585028-91587029(-)
Zm00001d042453::3:168342521-168344522(-)
Zm00001d023781::10:19950401-19952402(+)
Zm00001d047721::9:139935041-139937042(+)
Zm00001d006262::2:203183695-203185696(-)
Zm00001d050320::4:81157943-81159944(+)
Zm00001d012448::8:174718806-174720807(+)
Zm00001d013543::5:13966398-13968399(-)
Zm00001d030646::1:150645577-150647578(+)
Zm00001d032781::1:237950475-237952476(-)
Zm00001d019550::7:41860475-41862476(+)
Zm00001d001918::2:2918324-2920325(+)
Zm00001d032707::1:235470562-235472563(+)
```
