## Supplementary material for "A comprehensive map of preferentially located motifs reveals distinct proximal *cis*-regulatory elements in plants": AATTACTG_containing_gene_set.txt

```
#Occurences of AATTACTG between -61 and 42 (positions relative to the transcription start site)
#134 sequences with AATTACTG in this interval
#0.53% of the sequences in promoter set with AATTACTG (set with 25199 sequences)
Zm00001d030034::1:101178796-101180797(-)
Zm00001d021238::7:146671142-146673143(-)
Zm00001d017214::5:189130925-189132926(+)
Zm00001d044667::3:234431484-234433485(-)
Zm00001d033171::1:252781768-252783769(+)
Zm00001d003852::2:62772149-62774150(-)
Zm00001d037242::6:117576293-117578294(+)
Zm00001d029266::1:64356702-64358703(-)
Zm00001d040829::3:68294609-68296610(-)
Zm00001d039342::3:2140947-2142948(-)
Zm00001d016234::5:151506263-151508264(+)
Zm00001d012666::8:178292851-178294852(+)
Zm00001d048397::9:155584003-155586004(+)
Zm00001d006328::2:204819764-204821765(-)
Zm00001d038209::6:151714472-151716473(+)
Zm00001d047896::9:144628308-144630309(-)
Zm00001d045371::9:19938084-19940085(+)
Zm00001d002005::2:4229353-4231354(+)
Zm00001d051567::4:162921573-162923574(+)
Zm00001d053312::4:225554627-225556628(-)
Zm00001d025998::10:135691627-135693628(-)
Zm00001d043979::3:215500766-215502767(-)
Zm00001d021392::7:150694461-150696462(+)
Zm00001d037237::6:117260079-117262080(+)
Zm00001d050456::4:89801751-89803752(-)
Zm00001d044351::3:225650981-225652982(+)
Zm00001d028457::1:35509530-35511531(-)
Zm00001d026522::10:147503206-147505207(+)
Zm00001d004899::2:147709264-147711265(+)
Zm00001d038991::6:168304497-168306498(+)
Zm00001d034148::1:285031661-285033662(+)
Zm00001d011740::8:160441791-160443792(-)
Zm00001d019377::7:30758321-30760322(-)
Zm00001d005798::2:189025129-189027130(-)
Zm00001d041004::3:89707557-89709558(-)
Zm00001d039982::3:21730879-21732880(+)
Zm00001d043600::3:204842892-204844893(+)
Zm00001d026519::10:147475660-147477661(+)
Zm00001d017517::5:198521007-198523008(+)
Zm00001d031545::1:193832571-193834572(+)
Zm00001d021586::7:157211602-157213603(-)
Zm00001d003354::2:41370151-41372152(-)
Zm00001d014669::5:58223371-58225372(+)
Zm00001d003394::2:42773175-42775176(-)
Zm00001d032109::1:213254479-213256480(-)
Zm00001d053649::4:238182765-238184766(-)
Zm00001d053858::4:242394805-242396806(-)
Zm00001d008421::8:8277795-8279796(-)
Zm00001d042474::3:168870305-168872306(-)
Zm00001d035143::6:6890693-6892694(-)
Zm00001d003052::2:30536699-30538700(-)
Zm00001d043365::3:197756810-197758811(+)
Zm00001d005506::2:176647948-176649949(-)
Zm00001d003089::2:31853752-31855753(-)
Zm00001d020214::7:100367902-100369903(+)
Zm00001d006329::2:204889252-204891253(-)
Zm00001d050103::4:65731595-65733596(+)
Zm00001d021598::7:157744863-157746864(-)
Zm00001d012831::5:955609-957610(-)
Zm00001d003415::2:43715289-43717290(+)
Zm00001d047857::9:143573182-143575183(+)
Zm00001d012477::8:175267092-175269093(+)
Zm00001d051308::4:152674407-152676408(+)
Zm00001d052788::4:200897156-200899157(-)
Zm00001d018970::7:11066961-11068962(+)
Zm00001d013630::5:15865336-15867337(-)
Zm00001d003373::2:42060269-42062270(-)
Zm00001d052211::4:183371788-183373789(-)
Zm00001d034935::1:306104224-306106225(-)
Zm00001d052424::4:189733647-189735648(-)
Zm00001d027545::1:7995131-7997132(+)
Zm00001d047977::9:146879042-146881043(+)
Zm00001d053888::4:243028847-243030848(+)
Zm00001d020792::7:132837044-132839045(+)
Zm00001d038549::6:159753637-159755638(-)
Zm00001d052829::4:202071292-202073293(+)
Zm00001d009733::8:78519322-78521323(-)
Zm00001d009617::8:73342103-73344104(+)
Zm00001d035145::6:6907159-6909160(-)
Zm00001d018217::5:216744094-216746095(+)
Zm00001d045386::9:20253260-20255261(+)
Zm00001d049606::4:37192846-37194847(+)
Zm00001d025304::10:113469748-113471749(+)
Zm00001d018260::5:217545453-217547454(+)
Zm00001d025067::10:102423103-102425104(+)
Zm00001d042726::3:178252338-178254339(-)
Zm00001d036107::6:72486727-72488728(-)
Zm00001d026515::10:147460190-147462191(-)
Zm00001d014983::5:71061769-71063770(+)
Zm00001d047539::9:134365362-134367363(+)
Zm00001d039549::3:7823816-7825817(+)
Zm00001d047636::9:137800719-137802720(-)
Zm00001d005182::2:162853362-162855363(+)
Zm00001d003334::2:40567442-40569443(-)
Zm00001d034937::1:306103146-306105147(+)
Zm00001d015409::5:88972058-88974059(-)
Zm00001d020071::7:90400825-90402826(-)
Zm00001d026618::10:149043701-149045702(+)
Zm00001d053541::4:233442571-233444572(-)
Zm00001d003086::2:31746160-31748161(+)
Zm00001d020560::7:122289783-122291784(+)
Zm00001d028050::1:21686074-21688075(-)
Zm00001d012140::8:168730009-168732010(-)
Zm00001d044352::3:225660715-225662716(+)
Zm00001d039421::3:3854669-3856670(+)
Zm00001d004318::2:102950767-102952768(+)
Zm00001d026089::10:138137651-138139652(+)
Zm00001d003949::2:71577619-71579620(+)
Zm00001d044225::3:222410660-222412661(+)
Zm00001d050816::4:124422559-124424560(-)
Zm00001d034843::1:303648354-303650355(-)
Zm00001d011741::8:160440823-160442824(+)
Zm00001d041859::3:141382412-141384413(+)
Zm00001d007352::2:229465826-229467827(+)
Zm00001d044297::3:224482875-224484876(+)
Zm00001d043062::3:187860542-187862543(-)
Zm00001d021645::7:158959515-158961516(-)
Zm00001d044348::3:225600726-225602727(+)
Zm00001d038361::6:155374401-155376402(+)
Zm00001d029281::1:64727226-64729227(+)
Zm00001d006343::2:205075360-205077361(+)
Zm00001d018513::5:222214239-222216240(+)
Zm00001d005082::2:157617603-157619604(+)
Zm00001d021490::7:153923118-153925119(-)
Zm00001d019865::7:71123615-71125616(-)
Zm00001d035679::6:40859878-40861879(-)
Zm00001d043909::3:213585749-213587750(-)
Zm00001d033857::1:276044237-276046238(+)
Zm00001d026056::10:137255865-137257866(+)
Zm00001d022192::7:172476508-172478509(-)
Zm00001d026139::10:139502729-139504730(-)
Zm00001d028980::1:53454348-53456349(-)
Zm00001d025571::10:122641086-122643087(-)
Zm00001d013283::5:7814775-7816776(-)
```
