## Supplementary material for "A comprehensive map of preferentially located motifs reveals distinct proximal *cis*-regulatory elements in plants": AATTACTT_containing_gene_set.txt

```
#Occurences of AATTACTT between -145 and -65 (positions relative to the transcription start site)
#164 sequences with AATTACTT in this interval
#0.65% of the sequences in promoter set with AATTACTT (set with 25199 sequences)
Zm00001d044911::9:7006690-7008691(-)
Zm00001d033935::1:279107443-279109444(-)
Zm00001d032906::1:242703403-242705404(-)
Zm00001d019218::7:22311587-22313588(+)
Zm00001d050934::4:132597931-132599932(+)
Zm00001d050217::4:74115994-74117995(-)
Zm00001d024209::10:56569096-56571097(-)
Zm00001d010834::8:129333942-129335943(-)
Zm00001d033950::1:279375284-279377285(+)
Zm00001d023747::10:18442195-18444196(-)
Zm00001d045138::9:14008150-14010151(-)
Zm00001d024278::10:61395774-61397775(+)
Zm00001d012512::8:175866925-175868926(+)
Zm00001d024907::10:94268206-94270207(+)
Zm00001d004183::2:89899961-89901962(-)
Zm00001d026637::10:149250584-149252585(+)
Zm00001d025760::10:128640246-128642247(+)
Zm00001d049571::4:35624832-35626833(-)
Zm00001d009419::8:63662210-63664211(+)
Zm00001d015500::5:94104611-94106612(-)
Zm00001d003100::2:32064389-32066390(-)
Zm00001d019818::7:64691612-64693613(-)
Zm00001d019429::7:33319075-33321076(+)
Zm00001d019637::7:47406764-47408765(-)
Zm00001d051755::4:168936693-168938694(-)
Zm00001d042509::3:170137518-170139519(-)
Zm00001d046751::9:104380208-104382209(-)
Zm00001d047713::9:139752972-139754973(+)
Zm00001d052980::4:207107982-207109983(-)
Zm00001d025988::10:135342775-135344776(+)
Zm00001d032669::1:233727664-233729665(-)
Zm00001d033328::1:259169125-259171126(-)
Zm00001d042874::3:182591189-182593190(+)
Zm00001d044865::9:5840797-5842798(-)
Zm00001d016914::5:179737226-179739227(+)
Zm00001d038759::6:163968399-163970400(-)
Zm00001d043116::3:189580163-189582164(+)
Zm00001d040385::3:40905863-40907864(+)
Zm00001d043775::3:209810821-209812822(-)
Zm00001d017710::5:204811209-204813210(+)
Zm00001d027811::1:14317955-14319956(-)
Zm00001d004323::2:103088297-103090298(-)
Zm00001d019259::7:24364385-24366386(-)
Zm00001d034544::1:295924076-295926077(+)
Zm00001d002696::2:19452575-19454576(+)
Zm00001d017988::5:211454210-211456211(+)
Zm00001d044379::3:226482113-226484114(-)
Zm00001d023660::10:13983590-13985591(+)
Zm00001d024669::10:82921799-82923800(+)
Zm00001d010542::8:119801432-119803433(-)
Zm00001d053166::4:217734968-217736969(+)
Zm00001d009860::8:85587256-85589257(-)
Zm00001d052585::4:193612016-193614017(-)
Zm00001d053661::4:238372211-238374212(-)
Zm00001d048715::4:4118392-4120393(-)
Zm00001d048184::9:151926157-151928158(+)
Zm00001d044650::3:234078598-234080599(-)
Zm00001d047498::9:132738401-132740402(+)
Zm00001d023729::10:17437491-17439492(-)
Zm00001d015622::5:101913080-101915081(+)
Zm00001d020947::7:137481025-137483026(+)
Zm00001d052107::4:179832834-179834835(+)
Zm00001d020806::7:133442380-133444381(+)
Zm00001d003079::2:31356487-31358488(+)
Zm00001d016589::5:168670150-168672151(+)
Zm00001d043556::3:203752028-203754029(-)
Zm00001d026084::10:138079395-138081396(-)
Zm00001d004557::2:117902093-117904094(+)
Zm00001d006848::2:217789288-217791289(+)
Zm00001d014163::5:34741498-34743499(-)
Zm00001d008303::8:4662013-4664014(+)
Zm00001d018952::7:10372255-10374256(-)
Zm00001d040577::3:50993579-50995580(-)
Zm00001d045181::9:15337945-15339946(-)
Zm00001d029362::1:67483052-67485053(+)
Zm00001d050904::4:129475702-129477703(-)
Zm00001d005173::2:162269990-162271991(+)
Zm00001d045401::9:20681599-20683600(-)
Zm00001d002577::2:15923425-15925426(+)
Zm00001d005818::2:189657253-189659254(+)
Zm00001d024459::10:71760474-71762475(-)
Zm00001d010145::8:101317025-101319026(-)
Zm00001d048386::9:155335962-155337963(+)
Zm00001d029033::1:55448858-55450859(+)
Zm00001d024982::10:97881023-97883024(+)
Zm00001d026482::10:146766667-146768668(+)
Zm00001d026266::10:142371985-142373986(+)
Zm00001d032776::1:237890536-237892537(-)
Zm00001d002342::2:10611564-10613565(+)
Zm00001d050905::4:129474898-129476899(+)
Zm00001d013524::5:13582820-13584821(+)
Zm00001d019105::7:16886470-16888471(+)
Zm00001d005564::2:178647150-178649151(+)
Zm00001d047448::9:130414201-130416202(+)
Zm00001d028344::1:31349957-31351958(+)
Zm00001d039764::3:14218787-14220788(+)
Zm00001d011367::8:148737297-148739298(-)
Zm00001d035567::6:33953555-33955556(-)
Zm00001d012875::5:1504820-1506821(-)
Zm00001d029709::1:83410901-83412902(+)
Zm00001d018732::7:3337457-3339458(+)
Zm00001d029682::1:82565886-82567887(-)
Zm00001d009242::8:46228710-46230711(+)
Zm00001d006877::2:218343203-218345204(+)
Zm00001d041855::3:141234470-141236471(+)
Zm00001d045424::9:21658739-21660740(-)
Zm00001d002799::2:22970933-22972934(+)
Zm00001d025309::10:113730119-113732120(-)
Zm00001d005057::2:156443012-156445013(-)
Zm00001d015063::5:73843615-73845616(+)
Zm00001d030507::1:140166487-140168488(+)
Zm00001d044260::3:223169330-223171331(-)
Zm00001d043382::3:198288237-198290238(-)
Zm00001d015244::5:80937056-80939057(-)
Zm00001d042996::3:186192224-186194225(-)
Zm00001d046638::9:100060804-100062805(-)
Zm00001d037595::6:130836559-130838560(+)
Zm00001d023810::10:22807947-22809948(-)
Zm00001d005419::2:173365155-173367156(+)
Zm00001d011588::8:155133007-155135008(-)
Zm00001d041105::3:97509121-97511122(-)
Zm00001d013708::5:18222431-18224432(-)
Zm00001d035099::6:5211672-5213673(-)
Zm00001d030881::1:165230235-165232236(+)
Zm00001d009649::8:74317938-74319939(+)
Zm00001d003496::2:46051684-46053685(-)
Zm00001d027784::1:13439225-13441226(-)
Zm00001d022150::7:171310140-171312141(+)
Zm00001d011368::8:148753058-148755059(-)
Zm00001d020797::7:133226499-133228500(+)
Zm00001d043688::3:207416662-207418663(+)
Zm00001d012823::5:923734-925735(+)
Zm00001d031690::1:198658446-198660447(+)
Zm00001d041052::3:93328175-93330176(-)
Zm00001d025397::10:116908780-116910781(+)
Zm00001d018369::5:219418415-219420416(-)
Zm00001d009792::8:81578127-81580128(+)
Zm00001d049236::4:22176685-22178686(+)
Zm00001d048661::4:2957604-2959605(+)
Zm00001d030738::1:156961526-156963527(-)
Zm00001d017904::5:209853627-209855628(+)
Zm00001d023230::10:953178-955179(+)
Zm00001d053633::4:237654461-237656462(-)
Zm00001d009503::8:67752441-67754442(-)
Zm00001d033203::1:253922414-253924415(+)
Zm00001d030760::1:158435409-158437410(+)
Zm00001d001937::2:3118329-3120330(+)
Zm00001d004184::2:89919759-89921760(-)
Zm00001d008448::8:8847024-8849025(+)
Zm00001d048731::4:4468774-4470775(-)
Zm00001d053450::4:232077137-232079138(-)
Zm00001d007883::2:241674835-241676836(+)
Zm00001d015176::5:78494485-78496486(+)
Zm00001d003378::2:42146836-42148837(+)
Zm00001d051773::4:169204227-169206228(-)
Zm00001d021685::7:160050432-160052433(-)
Zm00001d039890::3:18009049-18011050(+)
Zm00001d035511::6:30355855-30357856(-)
Zm00001d052674::4:196904789-196906790(-)
Zm00001d007289::2:226919361-226921362(-)
Zm00001d015683::5:107118304-107120305(+)
Zm00001d005744::2:185662310-185664311(+)
Zm00001d010086::8:98838236-98840237(-)
Zm00001d032534::1:229829772-229831773(+)
```
