## Supplementary material for "A comprehensive map of preferentially located motifs reveals distinct proximal *cis*-regulatory elements in plants": AATTAT_containing_gene_set.txt

```
#Occurences of AATTAT between 0 and 28 (positions relative to the transcription start site)
#1357 sequences with AATTAT in this interval
#5.39% of the sequences in promoter set with AATTAT (set with 25199 sequences)
Zm00001d017282::5:191621510-191623511(-)
Zm00001d012117::8:168415755-168417756(+)
Zm00001d021347::7:149581124-149583125(+)
Zm00001d005419::2:173365155-173367156(+)
Zm00001d050910::4:130229839-130231840(-)
Zm00001d053318::4:225890070-225892071(-)
Zm00001d006529::2:210559666-210561667(+)
Zm00001d031677::1:198455259-198457260(-)
Zm00001d048410::9:155784625-155786626(+)
Zm00001d018513::5:222214239-222216240(+)
Zm00001d032042::1:210346635-210348636(-)
Zm00001d019107::7:16911350-16913351(-)
Zm00001d022185::7:172181693-172183694(+)
Zm00001d029033::1:55448858-55450859(+)
Zm00001d016440::5:162359127-162361128(+)
Zm00001d053594::4:235779910-235781911(+)
Zm00001d003659::2:52837912-52839913(+)
Zm00001d042842::3:181820127-181822128(-)
Zm00001d031626::1:196844403-196846404(-)
Zm00001d044991::9:9472320-9474321(+)
Zm00001d004016::2:75793744-75795745(-)
Zm00001d017717::5:205085169-205087170(-)
Zm00001d053628::4:237226391-237228392(+)
Zm00001d024615::10:80376710-80378711(-)
Zm00001d010698::8:124954041-124956042(+)
Zm00001d021453::7:152607581-152609582(-)
Zm00001d012277::8:171773570-171775571(+)
Zm00001d019507::7:38300453-38302454(+)
Zm00001d028330::1:31039988-31041989(+)
Zm00001d025062::10:102245412-102247413(+)
Zm00001d046764::9:104804102-104806103(-)
Zm00001d045401::9:20681599-20683600(-)
Zm00001d030184::1:111923423-111925424(-)
Zm00001d003031::2:29816332-29818333(+)
Zm00001d053663::4:238380190-238382191(-)
Zm00001d019404::7:32449027-32451028(-)
Zm00001d028873::1:49280039-49282040(-)
Zm00001d036771::6:100196199-100198200(+)
Zm00001d037672::6:133573039-133575040(+)
Zm00001d003516::2:46376469-46378470(+)
Zm00001d016861::5:178513163-178515164(-)
Zm00001d002212::2:8303562-8305563(+)
Zm00001d051286::4:151647937-151649938(-)
Zm00001d019947::7:78858225-78860226(-)
Zm00001d007963::2:244275459-244277460(-)
Zm00001d008952::8:26875068-26877069(+)
Zm00001d030296::1:120069217-120071218(+)
Zm00001d049834::4:47100635-47102636(+)
Zm00001d028698::1:43438025-43440026(+)
Zm00001d003504::2:46186076-46188077(+)
Zm00001d011826::8:162214082-162216083(+)
Zm00001d052753::4:199826302-199828303(-)
Zm00001d024512::10:75068186-75070187(+)
Zm00001d028630::1:41455919-41457920(-)
Zm00001d042154::3:153990174-153992175(-)
Zm00001d034740::1:301040930-301042931(+)
Zm00001d052327::4:187150990-187152991(+)
Zm00001d039430::3:4035936-4037937(+)
Zm00001d028114::1:23269516-23271517(-)
Zm00001d024832::10:90141242-90143243(-)
Zm00001d028077::1:22185160-22187161(-)
Zm00001d049075::4:14907669-14909670(-)
Zm00001d005674::2:182912525-182914526(+)
Zm00001d026485::10:146890121-146892122(-)
Zm00001d020209::7:100247062-100249063(-)
Zm00001d016537::5:166665370-166667371(-)
Zm00001d031813::1:202631010-202633011(+)
Zm00001d029337::1:66507354-66509355(-)
Zm00001d007597::2:235975631-235977632(-)
Zm00001d022406::7:176982005-176984006(-)
Zm00001d035656::6:39270021-39272022(+)
Zm00001d001855::2:1961296-1963297(+)
Zm00001d011102::8:139044521-139046522(+)
Zm00001d035511::6:30355855-30357856(-)
Zm00001d002257::2:9075769-9077770(-)
Zm00001d018807::7:5749033-5751034(+)
Zm00001d040467::3:44997737-44999738(+)
Zm00001d052632::4:195453635-195455636(-)
Zm00001d006069::2:197413231-197415232(-)
Zm00001d021258::7:147083776-147085777(+)
Zm00001d022075::7:169513376-169515377(-)
Zm00001d027401::1:4416037-4418038(+)
Zm00001d013357::5:9464045-9466046(-)
Zm00001d002725::2:20516877-20518878(-)
Zm00001d014763::5:62079380-62081381(+)
Zm00001d039245::3:473148-475149(+)
Zm00001d028699::1:43581224-43583225(-)
Zm00001d045271::9:17592540-17594541(+)
Zm00001d049673::4:39639148-39641149(+)
Zm00001d034772::1:301745444-301747445(-)
Zm00001d053268::4:223284977-223286978(+)
Zm00001d048352::9:154856894-154858895(-)
Zm00001d024546::10:77698637-77700638(+)
Zm00001d005083::2:157650805-157652806(+)
Zm00001d006838::2:217670725-217672726(+)
Zm00001d011709::8:159453737-159455738(+)
Zm00001d034528::1:295709970-295711971(-)
Zm00001d042278::3:158636153-158638154(-)
Zm00001d011775::8:161304592-161306593(-)
Zm00001d050836::4:125509229-125511230(+)
Zm00001d036772::6:100231985-100233986(+)
Zm00001d047785::9:141758285-141760286(+)
Zm00001d028358::1:31908276-31910277(-)
Zm00001d014819::5:64522703-64524704(+)
Zm00001d044034::3:217293674-217295675(+)
Zm00001d028083::1:22221065-22223066(-)
Zm00001d013005::5:2995818-2997819(+)
Zm00001d048333::9:154593153-154595154(-)
Zm00001d050816::4:124422559-124424560(-)
Zm00001d018229::5:217044951-217046952(-)
Zm00001d020673::7:127585206-127587207(+)
Zm00001d023846::10:24406097-24408098(+)
Zm00001d006337::2:204962060-204964061(+)
Zm00001d028191::1:25804880-25806881(-)
Zm00001d040160::3:29675381-29677382(-)
Zm00001d036315::6:83943489-83945490(-)
Zm00001d004655::2:126654232-126656233(-)
Zm00001d027456::1:5660236-5662237(+)
Zm00001d037113::6:112723199-112725200(-)
Zm00001d002705::2:19812736-19814737(+)
Zm00001d003035::2:30054142-30056143(-)
Zm00001d044148::3:220493341-220495342(-)
Zm00001d009810::8:82420139-82422140(-)
Zm00001d029964::1:96641440-96643441(-)
Zm00001d052803::4:201409527-201411528(+)
Zm00001d020444::7:114902099-114904100(+)
Zm00001d028949::1:52581357-52583358(+)
Zm00001d054052::4:245608416-245610417(-)
Zm00001d047445::9:130358123-130360124(-)
Zm00001d028045::1:21526520-21528521(-)
Zm00001d045326::9:19065211-19067212(-)
Zm00001d039685::3:11846990-11848991(-)
Zm00001d041590::3:128633078-128635079(-)
Zm00001d034263::1:288289224-288291225(-)
Zm00001d042264::3:158022761-158024762(-)
Zm00001d028801::1:46822592-46824593(-)
Zm00001d002681::2:19182182-19184183(+)
Zm00001d038589::6:160578170-160580171(+)
Zm00001d011242::8:144284292-144286293(+)
Zm00001d010257::8:106418298-106420299(-)
Zm00001d019339::7:28577809-28579810(+)
Zm00001d038792::6:164387594-164389595(+)
Zm00001d009473::8:66146366-66148367(-)
Zm00001d006777::2:216442598-216444599(-)
Zm00001d033928::1:278736905-278738906(-)
Zm00001d048943::4:10217348-10219349(-)
Zm00001d046973::9:113646338-113648339(+)
Zm00001d020340::7:107528390-107530391(+)
Zm00001d034415::1:292329707-292331708(+)
Zm00001d037876::6:140762130-140764131(-)
Zm00001d050403::4:86241128-86243129(-)
Zm00001d042025::3:147730127-147732128(-)
Zm00001d021587::7:157223791-157225792(-)
Zm00001d050026::4:60972867-60974868(+)
Zm00001d040760::3:64058248-64060249(-)
Zm00001d013997::5:27904355-27906356(+)
Zm00001d011386::8:149255613-149257614(+)
Zm00001d006677::2:214085348-214087349(+)
Zm00001d019573::7:43811441-43813442(-)
Zm00001d020298::7:104766796-104768797(-)
Zm00001d025274::10:112167613-112169614(-)
Zm00001d023560::10:10217233-10219234(+)
Zm00001d015602::5:100705900-100707901(-)
Zm00001d050460::4:90012959-90014960(-)
Zm00001d016119::5:145524527-145526528(-)
Zm00001d020404::7:111768458-111770459(+)
Zm00001d030002::1:98511917-98513918(-)
Zm00001d015861::5:127018143-127020144(+)
Zm00001d029568::1:76659386-76661387(-)
Zm00001d023373::10:4235419-4237420(+)
Zm00001d023510::10:8029833-8031834(-)
Zm00001d049590::4:36536816-36538817(+)
Zm00001d027766::1:13139792-13141793(-)
Zm00001d015779::5:118855665-118857666(-)
Zm00001d030231::1:114880004-114882005(-)
Zm00001d002599::2:16415104-16417105(+)
Zm00001d051301::4:152417826-152419827(+)
Zm00001d038408::6:156582665-156584666(+)
Zm00001d049461::4:31105016-31107017(-)
Zm00001d030096::1:105531725-105533726(-)
Zm00001d008795::8:20661821-20663822(-)
Zm00001d013847::5:22503772-22505773(-)
Zm00001d039373::3:2748188-2750189(-)
Zm00001d037902::6:141552379-141554380(-)
Zm00001d032968::1:245014353-245016354(-)
Zm00001d017331::5:193178529-193180530(-)
Zm00001d007961::2:244251152-244253153(-)
Zm00001d019990::7:83173414-83175415(-)
Zm00001d004333::2:104142859-104144860(+)
Zm00001d051508::4:160710647-160712648(+)
Zm00001d019335::7:28399380-28401381(+)
Zm00001d030670::1:152149325-152151326(+)
Zm00001d009394::8:62171211-62173212(-)
Zm00001d048694::4:3414744-3416745(+)
Zm00001d038020::6:145391461-145393462(-)
Zm00001d030738::1:156961526-156963527(-)
Zm00001d040639::3:55592319-55594320(-)
Zm00001d016938::5:180475680-180477681(-)
Zm00001d038630::6:161313663-161315664(+)
Zm00001d041994::3:146861239-146863240(-)
Zm00001d002141::2:6562442-6564443(+)
Zm00001d042188::3:155484114-155486115(-)
Zm00001d025626::10:124408378-124410379(+)
Zm00001d029526::1:74781709-74783710(+)
Zm00001d007853::2:240958743-240960744(+)
Zm00001d010424::8:114428195-114430196(+)
Zm00001d052218::4:183566779-183568780(-)
Zm00001d044052::3:217878768-217880769(-)
Zm00001d050268::4:77418570-77420571(-)
Zm00001d010448::8:115609947-115611948(-)
Zm00001d039118::6:170354006-170356007(+)
Zm00001d047761::9:141202486-141204487(-)
Zm00001d015822::5:123931030-123933031(-)
Zm00001d019483::7:36377773-36379774(+)
Zm00001d046381::9:85599471-85601472(+)
Zm00001d015823::5:124229087-124231088(-)
Zm00001d030253::1:116929736-116931737(+)
Zm00001d040628::3:55025569-55027570(-)
Zm00001d040204::3:32005365-32007366(-)
Zm00001d045069::9:11473658-11475659(-)
Zm00001d004332::2:104143885-104145886(-)
Zm00001d025853::10:131516669-131518670(+)
Zm00001d020848::7:134492501-134494502(+)
Zm00001d036949::6:107129400-107131401(-)
Zm00001d012178::8:169612152-169614153(-)
Zm00001d022083::7:169732148-169734149(+)
Zm00001d012331::8:172530791-172532792(+)
Zm00001d017492::5:197500970-197502971(+)
Zm00001d004585::2:119953963-119955964(-)
Zm00001d031946::1:207704639-207706640(-)
Zm00001d044475::3:229132569-229134570(+)
Zm00001d004473::2:114084005-114086006(+)
Zm00001d008890::8:24122176-24124177(+)
Zm00001d050438::4:88134946-88136947(+)
Zm00001d016914::5:179737226-179739227(+)
Zm00001d021823::7:163772261-163774262(+)
Zm00001d028313::1:30343836-30345837(-)
Zm00001d014376::5:43557234-43559235(-)
Zm00001d033091::1:250100935-250102936(-)
Zm00001d030694::1:153748876-153750877(-)
Zm00001d019226::7:22698761-22700762(-)
Zm00001d041095::3:97128713-97130714(-)
Zm00001d019920::7:75824025-75826026(+)
Zm00001d040385::3:40905863-40907864(+)
Zm00001d024378::10:68055743-68057744(-)
Zm00001d005008::2:153460673-153462674(-)
Zm00001d019388::7:31277586-31279587(+)
Zm00001d042662::3:175815196-175817197(+)
Zm00001d051227::4:149226426-149228427(+)
Zm00001d032807::1:238895006-238897007(+)
Zm00001d033597::1:268077246-268079247(+)
Zm00001d046116::9:64095547-64097548(+)
Zm00001d002703::2:19701727-19703728(+)
Zm00001d044318::3:225066204-225068205(+)
Zm00001d026164::10:140164856-140166857(-)
Zm00001d027395::1:4351029-4353030(-)
Zm00001d028249::1:27995034-27997035(-)
Zm00001d029201::1:62064092-62066093(+)
Zm00001d036719::6:98778537-98780538(-)
Zm00001d003496::2:46051684-46053685(-)
Zm00001d041395::3:116080125-116082126(-)
Zm00001d021075::7:142290627-142292628(-)
Zm00001d033210::1:254192591-254194592(+)
Zm00001d039390::3:3171011-3173012(-)
Zm00001d015333::5:84886884-84888885(-)
Zm00001d047386::9:128435901-128437902(-)
Zm00001d019659::7:48428159-48430160(+)
Zm00001d045899::9:46382350-46384351(-)
Zm00001d026298::10:143169618-143171619(-)
Zm00001d049627::4:38068676-38070677(-)
Zm00001d030158::1:109417103-109419104(+)
Zm00001d049822::4:46354617-46356618(-)
Zm00001d045590::9:27536449-27538450(+)
Zm00001d018796::7:5385055-5387056(+)
Zm00001d010143::8:101196076-101198077(-)
Zm00001d027956::1:18298884-18300885(-)
Zm00001d028784::1:46377086-46379087(-)
Zm00001d025573::10:122707364-122709365(+)
Zm00001d037745::6:136192940-136194941(+)
Zm00001d037001::6:108724044-108726045(+)
Zm00001d031541::1:193751122-193753123(-)
Zm00001d018484::5:221665830-221667831(+)
Zm00001d048529::9:157910947-157912948(+)
Zm00001d013384::5:10163273-10165274(+)
Zm00001d025526::10:121363254-121365255(-)
Zm00001d038026::6:145576495-145578496(+)
Zm00001d006274::2:203393919-203395920(+)
Zm00001d019934::7:77374991-77376992(+)
Zm00001d008382::8:6828398-6830399(+)
Zm00001d005308::2:169026342-169028343(-)
Zm00001d047412::9:129387776-129389777(+)
Zm00001d007532::2:234164117-234166118(-)
Zm00001d049236::4:22176685-22178686(+)
Zm00001d032484::1:228139392-228141393(-)
Zm00001d030795::1:160028115-160030116(+)
Zm00001d034432::1:292891596-292893597(+)
Zm00001d040479::3:46079672-46081673(-)
Zm00001d036511::6:90947955-90949956(-)
Zm00001d011222::8:143441705-143443706(-)
Zm00001d008403::8:7620781-7622782(-)
Zm00001d031949::1:207799384-207801385(-)
Zm00001d024464::10:71968841-71970842(-)
Zm00001d032322::1:222266969-222268970(-)
Zm00001d049400::4:29281262-29283263(+)
Zm00001d030831::1:162195579-162197580(-)
Zm00001d022131::7:170932837-170934838(+)
Zm00001d007521::2:233711831-233713832(+)
Zm00001d049948::4:54775830-54777831(-)
Zm00001d033929::1:278735883-278737884(+)
Zm00001d045342::9:19226874-19228875(-)
Zm00001d050217::4:74115994-74117995(-)
Zm00001d033984::1:280142255-280144256(+)
Zm00001d024278::10:61395774-61397775(+)
Zm00001d049425::4:30017749-30019750(-)
Zm00001d039564::3:8073121-8075122(-)
Zm00001d020329::7:106852341-106854342(+)
Zm00001d047958::9:146173388-146175389(+)
Zm00001d007682::2:237361750-237363751(+)
Zm00001d013361::5:9590724-9592725(-)
Zm00001d026554::10:148042844-148044845(-)
Zm00001d009287::8:52298911-52300912(+)
Zm00001d053743::4:240296512-240298513(-)
Zm00001d022490::7:178666969-178668970(-)
Zm00001d016552::5:167127606-167129607(-)
Zm00001d012938::5:2228864-2230865(+)
Zm00001d031850::1:204131354-204133355(+)
Zm00001d014762::5:61967371-61969372(-)
Zm00001d011766::8:161194302-161196303(+)
Zm00001d039702::3:12559252-12561253(+)
Zm00001d022520::7:179287440-179289441(-)
Zm00001d034463::1:293747500-293749501(+)
Zm00001d053379::4:228493406-228495407(+)
Zm00001d042713::3:178071423-178073424(-)
Zm00001d028428::1:34688970-34690971(+)
Zm00001d048235::9:152941619-152943620(+)
Zm00001d047935::9:145672722-145674723(+)
Zm00001d032274::1:219946189-219948190(+)
Zm00001d013678::5:17149939-17151940(-)
Zm00001d021965::7:167219995-167221996(-)
Zm00001d011321::8:146622498-146624499(-)
Zm00001d043124::3:189750918-189752919(-)
Zm00001d004857::2:145113386-145115387(+)
Zm00001d047010::9:115073020-115075021(-)
Zm00001d019926::7:76709496-76711497(+)
Zm00001d033922::1:278619718-278621719(-)
Zm00001d030859::1:163880076-163882077(-)
Zm00001d047784::9:141745031-141747032(+)
Zm00001d023476::10:6859896-6861897(+)
Zm00001d041389::3:115406377-115408378(-)
Zm00001d012787::8:180941339-180943340(-)
Zm00001d017037::5:183342312-183344313(-)
Zm00001d009556::8:70019174-70021175(+)
Zm00001d010083::8:98784785-98786786(-)
Zm00001d018435::5:220826886-220828887(+)
Zm00001d037448::6:125638260-125640261(+)
Zm00001d045348::9:19278169-19280170(-)
Zm00001d036425::6:87901769-87903770(-)
Zm00001d008690::8:17243142-17245143(-)
Zm00001d013796::5:20373569-20375570(+)
Zm00001d044159::3:220754099-220756100(-)
Zm00001d022421::7:177322534-177324535(+)
Zm00001d020137::7:95350283-95352284(-)
Zm00001d042144::3:153386206-153388207(+)
Zm00001d007934::2:243394208-243396209(-)
Zm00001d047582::9:136352157-136354158(-)
Zm00001d031954::1:207949469-207951470(-)
Zm00001d029402::1:69013548-69015549(+)
Zm00001d001988::2:4004621-4006622(-)
Zm00001d013397::5:10350469-10352470(-)
Zm00001d044683::3:234824996-234826997(-)
Zm00001d041352::3:113914958-113916959(+)
Zm00001d019329::7:28113383-28115384(+)
Zm00001d032666::1:233658382-233660383(-)
Zm00001d028400::1:33600022-33602023(-)
Zm00001d002080::2:5506883-5508884(+)
Zm00001d003590::2:49122337-49124338(+)
Zm00001d045747::9:36931049-36933050(-)
Zm00001d001860::2:2043458-2045459(+)
Zm00001d005030::2:154829503-154831504(+)
Zm00001d040061::3:25517891-25519892(-)
Zm00001d045650::9:31091755-31093756(-)
Zm00001d021147::7:144095513-144097514(+)
Zm00001d052038::4:177038241-177040242(+)
Zm00001d048559::9:158674750-158676751(+)
Zm00001d013838::5:22092002-22094003(+)
Zm00001d031743::1:200574949-200576950(-)
Zm00001d051550::4:162304325-162306326(+)
Zm00001d020664::7:127270735-127272736(-)
Zm00001d002475::2:13575558-13577559(-)
Zm00001d051644::4:165587927-165589928(+)
Zm00001d033579::1:267646753-267648754(+)
Zm00001d007745::2:238605420-238607421(+)
Zm00001d019105::7:16886470-16888471(+)
Zm00001d012854::5:1118456-1120457(+)
Zm00001d024359::10:66775623-66777624(-)
Zm00001d005350::2:170611704-170613705(-)
Zm00001d053349::4:227108253-227110254(-)
Zm00001d026374::10:144603645-144605646(+)
Zm00001d052797::4:201288749-201290750(+)
Zm00001d008869::8:23361374-23363375(+)
Zm00001d021610::7:158043027-158045028(+)
Zm00001d042540::3:171280952-171282953(-)
Zm00001d046385::9:86546521-86548522(-)
Zm00001d021204::7:146024327-146026328(-)
Zm00001d019914::7:75385692-75387693(-)
Zm00001d004008::2:75135115-75137116(-)
Zm00001d014337::5:41326361-41328362(-)
Zm00001d026551::10:148014256-148016257(+)
Zm00001d040251::3:33859457-33861458(-)
Zm00001d027717::1:12043128-12045129(-)
Zm00001d049071::4:14762014-14764015(-)
Zm00001d016766::5:175324053-175326054(-)
Zm00001d013286::5:7894508-7896509(+)
Zm00001d004456::2:113207755-113209756(+)
Zm00001d032095::1:212362821-212364822(+)
Zm00001d042938::3:184565307-184567308(-)
Zm00001d010590::8:121142851-121144852(+)
Zm00001d025571::10:122641086-122643087(-)
Zm00001d046638::9:100060804-100062805(-)
Zm00001d048219::9:152663453-152665454(-)
Zm00001d036770::6:100197245-100199246(-)
Zm00001d004936::2:149584438-149586439(+)
Zm00001d042632::3:174666318-174668319(+)
Zm00001d017181::5:188173143-188175144(-)
Zm00001d022150::7:171310140-171312141(+)
Zm00001d039086::6:169731921-169733922(+)
Zm00001d005102::2:158272477-158274478(+)
Zm00001d005545::2:178132804-178134805(+)
Zm00001d028216::1:26775730-26777731(-)
Zm00001d044457::3:228662557-228664558(+)
Zm00001d030683::1:152854104-152856105(-)
Zm00001d040294::3:36193188-36195189(+)
Zm00001d011111::8:139305688-139307689(-)
Zm00001d008411::8:8050262-8052263(-)
Zm00001d045519::9:25260935-25262936(-)
Zm00001d043444::3:200354206-200356207(-)
Zm00001d040842::3:70149970-70151971(+)
Zm00001d047471::9:131186982-131188983(+)
Zm00001d010714::8:125355729-125357730(+)
Zm00001d012144::8:168854186-168856187(+)
Zm00001d027678::1:10987624-10989625(-)
Zm00001d033307::1:258335964-258337965(-)
Zm00001d039306::3:1423334-1425335(+)
Zm00001d030523::1:141160549-141162550(-)
Zm00001d048437::9:156325176-156327177(+)
Zm00001d019642::7:47826403-47828404(+)
Zm00001d048701::4:3508033-3510034(+)
Zm00001d044593::3:232899272-232901273(+)
Zm00001d024625::10:80878774-80880775(-)
Zm00001d029366::1:67608640-67610641(-)
Zm00001d016122::5:145590631-145592632(+)
Zm00001d041407::3:117394711-117396712(-)
Zm00001d016211::5:150583980-150585981(-)
Zm00001d027281::1:1608982-1610983(+)
Zm00001d002349::2:10672697-10674698(+)
Zm00001d027392::1:4295735-4297736(-)
Zm00001d013960::5:26335497-26337498(-)
Zm00001d010373::8:111701113-111703114(+)
Zm00001d047848::9:143210851-143212852(+)
Zm00001d005813::2:189504459-189506460(+)
Zm00001d001973::2:3726693-3728694(+)
Zm00001d008248::8:2568074-2570075(-)
Zm00001d051093::4:141789220-141791221(+)
Zm00001d002218::2:8367791-8369792(+)
Zm00001d034000::1:280698723-280700724(+)
Zm00001d036213::6:77270329-77272330(-)
Zm00001d038133::6:148943154-148945155(+)
Zm00001d049729::4:41736017-41738018(-)
Zm00001d015481::5:92809680-92811681(+)
Zm00001d040504::3:47290680-47292681(+)
Zm00001d021309::7:148457640-148459641(-)
Zm00001d041513::3:125117937-125119938(+)
Zm00001d007495::2:233065871-233067872(+)
Zm00001d022109::7:170558369-170560370(+)
Zm00001d021341::7:149325682-149327683(+)
Zm00001d020068::7:89720633-89722634(+)
Zm00001d012203::8:170036086-170038087(-)
Zm00001d024119::10:46972751-46974752(-)
Zm00001d020947::7:137481025-137483026(+)
Zm00001d003904::2:66527430-66529431(+)
Zm00001d011064::8:137944578-137946579(+)
Zm00001d011241::8:144282640-144284641(+)
Zm00001d010341::8:110485119-110487120(+)
Zm00001d044763::9:1777304-1779305(+)
Zm00001d045445::9:22315869-22317870(+)
Zm00001d028830::1:47980858-47982859(+)
Zm00001d012725::8:179212901-179214902(+)
Zm00001d036667::6:97137074-97139075(+)
Zm00001d006839::2:217686531-217688532(-)
Zm00001d024806::10:88832883-88834884(-)
Zm00001d014122::5:33166012-33168013(+)
Zm00001d004488::2:114730912-114732913(-)
Zm00001d008900::8:24523916-24525917(-)
Zm00001d029754::1:85550830-85552831(+)
Zm00001d046831::9:107711904-107713905(+)
Zm00001d025801::10:130012015-130014016(+)
Zm00001d035695::6:41470157-41472158(+)
Zm00001d036025::6:66929497-66931498(-)
Zm00001d046299::9:79125823-79127824(-)
Zm00001d022069::7:169294246-169296247(+)
Zm00001d042747::3:178863927-178865928(-)
Zm00001d046583::9:97234967-97236968(+)
Zm00001d027355::1:3574706-3576707(-)
Zm00001d035731::6:43845858-43847859(-)
Zm00001d048083::9:149625845-149627846(+)
Zm00001d012132::8:168621384-168623385(+)
Zm00001d036206::6:77075325-77077326(+)
Zm00001d021303::7:148330982-148332983(+)
Zm00001d027755::1:12681349-12683350(-)
Zm00001d052273::4:185528757-185530758(-)
Zm00001d039096::6:169964159-169966160(-)
Zm00001d009968::8:92808716-92810717(+)
Zm00001d052029::4:176874880-176876881(+)
Zm00001d031583::1:195480442-195482443(+)
Zm00001d006183::2:200916994-200918995(-)
Zm00001d049376::4:28202325-28204326(+)
Zm00001d023566::10:10422814-10424815(-)
Zm00001d046357::9:83805539-83807540(-)
Zm00001d027421::1:4899333-4901334(+)
Zm00001d018776::7:4960160-4962161(+)
Zm00001d013147::5:5415707-5417708(+)
Zm00001d037336::6:121965250-121967251(+)
Zm00001d036427::6:87985823-87987824(-)
Zm00001d034073::1:283192229-283194230(+)
Zm00001d007361::2:229699928-229701929(-)
Zm00001d005100::2:158140865-158142866(+)
Zm00001d045843::9:43307808-43309809(-)
Zm00001d048493::9:157104788-157106789(+)
Zm00001d030757::1:158366820-158368821(+)
Zm00001d018156::5:215692493-215694494(-)
Zm00001d009242::8:46228710-46230711(+)
Zm00001d032661::1:233440303-233442304(-)
Zm00001d038136::6:149171635-149173636(-)
Zm00001d005684::2:183290820-183292821(-)
Zm00001d037836::6:139250121-139252122(-)
Zm00001d043429::3:199569748-199571749(+)
Zm00001d024114::10:46727676-46729677(-)
Zm00001d005009::2:153476032-153478033(-)
Zm00001d037199::6:115497865-115499866(-)
Zm00001d040764::3:64372582-64374583(+)
Zm00001d017033::5:183229546-183231547(-)
Zm00001d047662::9:138443123-138445124(+)
Zm00001d003429::2:44098840-44100841(+)
Zm00001d024037::10:38842698-38844699(+)
Zm00001d013268::5:7502714-7504715(+)
Zm00001d046705::9:102975246-102977247(-)
Zm00001d013892::5:24009943-24011944(+)
Zm00001d034805::1:302474100-302476101(+)
Zm00001d030031::1:100840492-100842493(-)
Zm00001d034336::1:290158966-290160967(-)
Zm00001d028542::1:38696824-38698825(-)
Zm00001d013666::5:16866698-16868699(+)
Zm00001d047103::9:118710168-118712169(-)
Zm00001d020188::7:98544032-98546033(+)
Zm00001d032618::1:232255501-232257502(+)
Zm00001d028264::1:28577348-28579349(-)
Zm00001d049234::4:22021227-22023228(+)
Zm00001d015244::5:80937056-80939057(-)
Zm00001d047306::9:126203510-126205511(-)
Zm00001d006647::2:213348664-213350665(-)
Zm00001d013745::5:19097998-19099999(+)
Zm00001d022156::7:171401174-171403175(-)
Zm00001d024319::10:64275069-64277070(-)
Zm00001d001951::2:3423782-3425783(-)
Zm00001d047677::9:139093937-139095938(-)
Zm00001d025950::10:134552368-134554369(+)
Zm00001d011349::8:147533875-147535876(+)
Zm00001d021883::7:165342578-165344579(+)
Zm00001d042920::3:183965679-183967680(-)
Zm00001d018512::5:222158805-222160806(-)
Zm00001d045500::9:24644934-24646935(+)
Zm00001d009555::8:70019409-70021410(-)
Zm00001d019348::7:29127873-29129874(-)
Zm00001d039325::3:1949605-1951606(-)
Zm00001d029212::1:62492771-62494772(+)
Zm00001d047427::9:129719830-129721831(-)
Zm00001d019700::7:51776270-51778271(-)
Zm00001d025628::10:124517152-124519153(-)
Zm00001d047426::9:129701373-129703374(+)
Zm00001d043737::3:208731332-208733333(+)
Zm00001d010608::8:121800179-121802180(-)
Zm00001d010670::8:123790283-123792284(-)
Zm00001d008735::8:18254236-18256237(+)
Zm00001d031981::1:208516867-208518868(-)
Zm00001d027478::1:6238322-6240323(+)
Zm00001d018080::5:213837789-213839790(+)
Zm00001d049708::4:40975010-40977011(+)
Zm00001d027280::1:1578760-1580761(+)
Zm00001d012385::8:173299555-173301556(-)
Zm00001d027680::1:11009697-11011698(+)
Zm00001d023660::10:13983590-13985591(+)
Zm00001d051421::4:158023293-158025294(-)
Zm00001d049289::4:24584880-24586881(-)
Zm00001d045482::9:24089456-24091457(+)
Zm00001d040133::3:28853781-28855782(-)
Zm00001d029636::1:80859451-80861452(-)
Zm00001d036448::6:88908360-88910361(+)
Zm00001d009404::8:63106343-63108344(-)
Zm00001d028208::1:26434243-26436244(-)
Zm00001d020013::7:85540270-85542271(+)
Zm00001d052207::4:183231761-183233762(-)
Zm00001d050121::4:67399132-67401133(+)
Zm00001d008448::8:8847024-8849025(+)
Zm00001d053754::4:240519634-240521635(-)
Zm00001d018298::5:218097373-218099374(-)
Zm00001d026089::10:138137651-138139652(+)
Zm00001d053313::4:225613874-225615875(+)
Zm00001d020602::7:124342974-124344975(-)
Zm00001d049671::4:39545602-39547603(+)
Zm00001d053853::4:242216202-242218203(-)
Zm00001d051791::4:169880776-169882777(-)
Zm00001d041525::3:125900173-125902174(+)
Zm00001d034804::1:302474998-302476999(-)
Zm00001d009314::8:54504299-54506300(-)
Zm00001d053641::4:238083629-238085630(+)
Zm00001d015290::5:82879219-82881220(-)
Zm00001d010349::8:110700756-110702757(-)
Zm00001d020208::7:100210682-100212683(-)
Zm00001d029050::1:56106053-56108054(+)
Zm00001d044421::3:227518085-227520086(-)
Zm00001d017092::5:185200731-185202732(-)
Zm00001d019221::7:22481604-22483605(-)
Zm00001d012460::8:174879704-174881705(+)
Zm00001d033776::1:273325164-273327165(+)
Zm00001d003267::2:38402089-38404090(-)
Zm00001d011299::8:146131002-146133003(-)
Zm00001d013406::5:10500823-10502824(-)
Zm00001d004428::2:111132664-111134665(+)
Zm00001d004085::2:81378547-81380548(+)
Zm00001d048481::9:157034416-157036417(-)
Zm00001d030846::1:162954757-162956758(+)
Zm00001d015217::5:79955856-79957857(-)
Zm00001d030677::1:152642056-152644057(-)
Zm00001d031259::1:184112124-184114125(+)
Zm00001d021726::7:161508215-161510216(+)
Zm00001d036946::6:106963688-106965689(-)
Zm00001d039240::3:383496-385497(-)
Zm00001d023718::10:16728062-16730063(-)
Zm00001d045557::9:26654427-26656428(+)
Zm00001d042905::3:183570346-183572347(-)
Zm00001d049648::4:38696192-38698193(+)
Zm00001d014758::5:61808516-61810517(-)
Zm00001d036222::6:77838636-77840637(+)
Zm00001d050388::4:85200274-85202275(+)
Zm00001d030295::1:120057791-120059792(+)
Zm00001d014306::5:40415415-40417416(-)
Zm00001d002437::2:12646595-12648596(-)
Zm00001d004965::2:150854066-150856067(-)
Zm00001d041124::3:99053051-99055052(+)
Zm00001d039594::3:8564478-8566479(-)
Zm00001d022321::7:175369650-175371651(+)
Zm00001d006678::2:214095872-214097873(+)
Zm00001d025153::10:106775575-106777576(+)
Zm00001d020149::7:95875137-95877138(-)
Zm00001d053961::4:244357245-244359246(-)
Zm00001d052741::4:199477462-199479463(+)
Zm00001d020030::7:87162617-87164618(+)
Zm00001d047093::9:118316260-118318261(-)
Zm00001d028414::1:34136658-34138659(+)
Zm00001d004123::2:84356019-84358020(-)
Zm00001d047981::9:147116283-147118284(+)
Zm00001d041208::3:105546943-105548944(-)
Zm00001d042807::3:180565274-180567275(+)
Zm00001d037619::6:132055789-132057790(-)
Zm00001d011797::8:161723428-161725429(-)
Zm00001d017809::5:207490709-207492710(-)
Zm00001d029758::1:86006570-86008571(-)
Zm00001d044745::9:1024011-1026012(-)
Zm00001d029275::1:64548690-64550691(-)
Zm00001d012265::8:171472005-171474006(+)
Zm00001d001880::2:2262407-2264408(-)
Zm00001d035443::6:25693535-25695536(+)
Zm00001d012322::8:172401900-172403901(+)
Zm00001d036834::6:103291036-103293037(+)
Zm00001d037824::6:138841865-138843866(-)
Zm00001d011567::8:154588233-154590234(+)
Zm00001d048065::9:149253730-149255731(-)
Zm00001d050162::4:69708124-69710125(+)
Zm00001d020943::7:137360435-137362436(+)
Zm00001d041064::3:94324920-94326921(-)
Zm00001d033738::1:272594431-272596432(-)
Zm00001d047764::9:141296393-141298394(-)
Zm00001d051976::4:175713375-175715376(+)
Zm00001d003983::2:73523641-73525642(+)
Zm00001d007581::2:235121800-235123801(+)
Zm00001d044135::3:220065084-220067085(+)
Zm00001d017374::5:193774912-193776913(+)
Zm00001d046278::9:77860116-77862117(-)
Zm00001d005519::2:177084844-177086845(+)
Zm00001d050386::4:85165605-85167606(+)
Zm00001d005822::2:189711906-189713907(-)
Zm00001d025670::10:125786164-125788165(+)
Zm00001d012694::8:178735433-178737434(+)
Zm00001d017296::5:192047534-192049535(-)
Zm00001d006682::2:214234812-214236813(-)
Zm00001d021231::7:146606069-146608070(+)
Zm00001d017336::5:193244250-193246251(+)
Zm00001d012477::8:175267092-175269093(+)
Zm00001d022302::7:174784056-174786057(-)
Zm00001d009931::8:90451515-90453516(-)
Zm00001d015533::5:96257727-96259728(+)
Zm00001d032146::1:214435110-214437111(+)
Zm00001d016024::5:140138814-140140815(+)
Zm00001d021051::7:141400272-141402273(+)
Zm00001d044876::9:6185653-6187654(-)
Zm00001d021516::7:154819845-154821846(+)
Zm00001d052674::4:196904789-196906790(-)
Zm00001d002458::2:13290926-13292927(-)
Zm00001d033629::1:269173172-269175173(-)
Zm00001d052089::4:179109571-179111572(+)
Zm00001d008250::8:2674057-2676058(+)
Zm00001d050219::4:74344358-74346359(-)
Zm00001d026580::10:148341585-148343586(+)
Zm00001d005174::2:162396573-162398574(+)
Zm00001d006239::2:202622438-202624439(+)
Zm00001d036240::6:78622433-78624434(-)
Zm00001d009152::8:39845948-39847949(+)
Zm00001d012998::5:2892464-2894465(+)
Zm00001d007820::2:240283725-240285726(-)
Zm00001d038196::6:151271221-151273222(-)
Zm00001d036691::6:97808605-97810606(-)
Zm00001d029913::1:93848024-93850025(-)
Zm00001d029397::1:68937738-68939739(-)
Zm00001d007434::2:231626989-231628990(+)
Zm00001d024908::10:94272761-94274762(+)
Zm00001d029642::1:80921437-80923438(-)
Zm00001d051627::4:165053943-165055944(-)
Zm00001d048736::4:4609856-4611857(-)
Zm00001d032454::1:227218560-227220561(+)
Zm00001d049157::4:18293745-18295746(+)
Zm00001d024941::10:96014468-96016469(+)
Zm00001d034521::1:295608392-295610393(+)
Zm00001d047028::9:115818278-115820279(+)
Zm00001d025983::10:135288492-135290493(+)
Zm00001d038493::6:158546270-158548271(-)
Zm00001d029561::1:76213705-76215706(+)
Zm00001d043104::3:189315970-189317971(-)
Zm00001d015700::5:108858721-108860722(-)
Zm00001d020773::7:131953418-131955419(-)
Zm00001d014702::5:59907638-59909639(+)
Zm00001d013412::5:10598922-10600923(+)
Zm00001d005776::2:187837414-187839415(-)
Zm00001d004899::2:147709264-147711265(+)
Zm00001d021962::7:167216019-167218020(-)
Zm00001d010086::8:98838236-98840237(-)
Zm00001d031540::1:193701024-193703025(-)
Zm00001d026281::10:142748448-142750449(+)
Zm00001d047766::9:141345727-141347728(+)
Zm00001d018490::5:221712842-221714843(-)
Zm00001d022481::7:178466070-178468071(+)
Zm00001d015594::5:100209735-100211736(+)
Zm00001d002333::2:10506138-10508139(-)
Zm00001d011244::8:144399773-144401774(-)
Zm00001d048380::9:155276269-155278270(-)
Zm00001d042643::3:175226104-175228105(-)
Zm00001d023783::10:19976908-19978909(-)
Zm00001d047546::9:134871989-134873990(+)
Zm00001d008746::8:18871829-18873830(+)
Zm00001d042883::3:182828299-182830300(-)
Zm00001d028011::1:20290274-20292275(+)
Zm00001d004460::2:113300130-113302131(+)
Zm00001d041013::3:90295550-90297551(+)
Zm00001d028527::1:38213980-38215981(+)
Zm00001d042350::3:162538235-162540236(+)
Zm00001d016103::5:144629082-144631083(-)
Zm00001d053630::4:237403458-237405459(-)
Zm00001d010604::8:121660963-121662964(-)
Zm00001d019641::7:47734766-47736767(-)
Zm00001d047204::9:121910123-121912124(-)
Zm00001d020806::7:133442380-133444381(+)
Zm00001d052227::4:183818384-183820385(+)
Zm00001d002624::2:17072570-17074571(+)
Zm00001d003786::2:59353624-59355625(+)
Zm00001d037498::6:127317161-127319162(+)
Zm00001d024874::10:91750839-91752840(+)
Zm00001d048544::9:158370642-158372643(-)
Zm00001d013455::5:12055985-12057986(-)
Zm00001d032010::1:209341090-209343091(-)
Zm00001d015741::5:115206059-115208060(+)
Zm00001d038675::6:162385051-162387052(-)
Zm00001d047255::9:124483382-124485383(-)
Zm00001d029280::1:64686335-64688336(-)
Zm00001d017831::5:208056045-208058046(+)
Zm00001d011572::8:154712665-154714666(+)
Zm00001d049224::4:21644488-21646489(-)
Zm00001d053994::4:244802801-244804802(-)
Zm00001d015932::5:132614055-132616056(-)
Zm00001d048161::9:151212577-151214578(+)
Zm00001d006106::2:198199584-198201585(-)
Zm00001d029710::1:83498900-83500901(+)
Zm00001d024209::10:56569096-56571097(-)
Zm00001d042923::3:184010939-184012940(+)
Zm00001d029816::1:88322978-88324979(-)
Zm00001d009883::8:87299877-87301878(+)
Zm00001d032464::1:227553606-227555607(-)
Zm00001d006166::2:200275921-200277922(-)
Zm00001d036889::6:105661900-105663901(-)
Zm00001d004400::2:109228846-109230847(+)
Zm00001d034607::1:297656730-297658731(+)
Zm00001d002129::2:6411408-6413409(+)
Zm00001d021023::7:140680653-140682654(+)
Zm00001d028618::1:40995077-40997078(+)
Zm00001d022364::7:176148477-176150478(+)
Zm00001d044458::3:228691265-228693266(+)
Zm00001d047089::9:118069498-118071499(-)
Zm00001d020140::7:95439671-95441672(+)
Zm00001d047531::9:134018434-134020435(-)
Zm00001d020219::7:100659693-100661694(-)
Zm00001d011923::8:164677414-164679415(+)
Zm00001d040378::3:40795570-40797571(+)
Zm00001d020418::7:112712759-112714760(+)
Zm00001d032532::1:229812368-229814369(-)
Zm00001d031926::1:206981101-206983102(+)
Zm00001d031322::1:185963872-185965873(+)
Zm00001d017145::5:186841226-186843227(+)
Zm00001d049515::4:32958482-32960483(+)
Zm00001d021695::7:160398786-160400787(-)
Zm00001d039693::3:12087916-12089917(-)
Zm00001d050251::4:76395410-76397411(-)
Zm00001d014140::5:34017957-34019958(+)
Zm00001d017614::5:201748122-201750123(-)
Zm00001d025782::10:129510268-129512269(+)
Zm00001d052551::4:192870026-192872027(-)
Zm00001d035797::6:50382670-50384671(+)
Zm00001d003841::2:61915336-61917337(-)
Zm00001d053675::4:238808729-238810730(-)
Zm00001d022192::7:172476508-172478509(-)
Zm00001d034750::1:301292914-301294915(+)
Zm00001d024940::10:96015488-96017489(-)
Zm00001d043591::3:204507907-204509908(-)
Zm00001d011121::8:139546013-139548014(-)
Zm00001d006848::2:217789288-217791289(+)
Zm00001d027524::1:7402596-7404597(-)
Zm00001d011390::8:149379521-149381522(+)
Zm00001d041662::3:132537991-132539992(+)
Zm00001d012336::8:172696235-172698236(+)
Zm00001d024852::10:90654750-90656751(+)
Zm00001d046311::9:79799782-79801783(-)
Zm00001d021672::7:159694058-159696059(-)
Zm00001d006494::2:209829926-209831927(-)
Zm00001d049543::4:34103899-34105900(-)
Zm00001d047783::9:141697735-141699736(+)
Zm00001d023914::10:27986741-27988742(-)
Zm00001d009657::8:74912622-74914623(-)
Zm00001d006400::2:206596811-206598812(-)
Zm00001d043126::3:189781375-189783376(+)
Zm00001d018863::7:7666974-7668975(+)
Zm00001d018330::5:218523211-218525212(+)
Zm00001d052933::4:205273321-205275322(+)
Zm00001d051672::4:166284426-166286427(+)
Zm00001d039560::3:7994345-7996346(-)
Zm00001d033718::1:272129164-272131165(+)
Zm00001d030845::1:162876433-162878434(+)
Zm00001d007954::2:243985026-243987027(+)
Zm00001d044091::3:218830423-218832424(+)
Zm00001d006776::2:216442598-216444599(-)
Zm00001d013188::5:6150435-6152436(-)
Zm00001d001952::2:3432414-3434415(-)
Zm00001d012160::8:169174591-169176592(+)
Zm00001d045646::9:30805406-30807407(-)
Zm00001d002199::2:8131216-8133217(-)
Zm00001d014772::5:62614329-62616330(+)
Zm00001d022318::7:175221461-175223462(+)
Zm00001d003247::2:37817923-37819924(-)
Zm00001d011599::8:155477403-155479404(-)
Zm00001d050868::4:127594950-127596951(+)
Zm00001d007234::2:225335467-225337468(+)
Zm00001d002296::2:9724607-9726608(+)
Zm00001d013537::5:13911312-13913313(-)
Zm00001d046933::9:111693292-111695293(+)
Zm00001d024005::10:35921181-35923182(+)
Zm00001d014587::5:54427197-54429198(-)
Zm00001d044702::3:235286327-235288328(-)
Zm00001d027321::1:2892111-2894112(-)
Zm00001d029647::1:80969055-80971056(+)
Zm00001d010919::8:133389467-133391468(+)
Zm00001d013274::5:7546570-7548571(+)
Zm00001d017598::5:201226125-201228126(-)
Zm00001d028034::1:20938794-20940795(-)
Zm00001d004876::2:145770290-145772291(-)
Zm00001d001949::2:3417431-3419432(+)
Zm00001d042136::3:153036188-153038189(-)
Zm00001d035647::6:38174220-38176221(-)
Zm00001d007795::2:239825487-239827488(-)
Zm00001d052980::4:207107982-207109983(-)
Zm00001d029096::1:57820196-57822197(+)
Zm00001d008549::8:12684110-12686111(-)
Zm00001d019245::7:23696735-23698736(+)
Zm00001d024712::10:84552985-84554986(+)
Zm00001d006762::2:216181342-216183343(+)
Zm00001d039262::3:764518-766519(-)
Zm00001d048386::9:155335962-155337963(+)
Zm00001d011500::8:152631680-152633681(+)
Zm00001d041007::3:89969631-89971632(-)
Zm00001d031344::1:186834737-186836738(+)
Zm00001d037208::6:115816941-115818942(+)
Zm00001d024459::10:71760474-71762475(-)
Zm00001d052225::4:183712278-183714279(+)
Zm00001d044689::3:234974245-234976246(+)
Zm00001d038014::6:145189540-145191541(+)
Zm00001d031627::1:196863523-196865524(+)
Zm00001d005485::2:175606275-175608276(+)
Zm00001d042338::3:162017959-162019960(-)
Zm00001d043025::3:186839354-186841355(+)
Zm00001d042341::3:162109801-162111802(+)
Zm00001d028815::1:47440525-47442526(-)
Zm00001d006382::2:206213990-206215991(-)
Zm00001d030106::1:106129014-106131015(-)
Zm00001d002896::2:26121509-26123510(-)
Zm00001d013052::5:3885672-3887673(-)
Zm00001d007185::2:224105196-224107197(+)
Zm00001d026606::10:148903245-148905246(-)
Zm00001d020064::7:89646016-89648017(+)
Zm00001d035215::6:10272233-10274234(+)
Zm00001d040851::3:71657125-71659126(-)
Zm00001d029148::1:60524516-60526517(-)
Zm00001d012004::8:166295067-166297068(+)
Zm00001d007646::2:236833875-236835876(+)
Zm00001d029511::1:73860255-73862256(+)
Zm00001d039708::3:12739090-12741091(+)
Zm00001d032591::1:231454653-231456654(-)
Zm00001d031337::1:186588134-186590135(-)
Zm00001d037406::6:124642509-124644510(+)
Zm00001d020036::7:87448165-87450166(-)
Zm00001d033156::1:252350900-252352901(-)
Zm00001d027916::1:17552668-17554669(-)
Zm00001d012985::5:2834086-2836087(+)
Zm00001d043815::3:210943124-210945125(+)
Zm00001d032831::1:239608351-239610352(+)
Zm00001d049508::4:32711382-32713383(-)
Zm00001d029114::1:58380291-58382292(-)
Zm00001d053819::4:241708555-241710556(+)
Zm00001d006345::2:205185187-205187188(+)
Zm00001d053261::4:222938667-222940668(+)
Zm00001d006552::2:210879032-210881033(-)
Zm00001d010796::8:128044576-128046577(-)
Zm00001d005410::2:173114494-173116495(-)
Zm00001d015977::5:135996931-135998932(+)
Zm00001d050640::4:108479145-108481146(-)
Zm00001d023881::10:26203815-26205816(-)
Zm00001d027619::1:9122187-9124188(-)
Zm00001d024169::10:52319607-52321608(+)
Zm00001d037404::6:124633520-124635521(-)
Zm00001d050297::4:79516716-79518717(-)
Zm00001d045476::9:23630792-23632793(-)
Zm00001d049064::4:14567881-14569882(-)
Zm00001d032391::1:225163417-225165418(+)
Zm00001d013211::5:6613233-6615234(+)
Zm00001d042288::3:159139894-159141895(+)
Zm00001d017908::5:209972774-209974775(+)
Zm00001d004885::2:146494848-146496849(+)
Zm00001d030009::1:98959014-98961015(+)
Zm00001d032534::1:229829772-229831773(+)
Zm00001d034544::1:295924076-295926077(+)
Zm00001d042584::3:172738590-172740591(+)
Zm00001d051637::4:165357926-165359927(+)
Zm00001d033468::1:263524083-263526084(-)
Zm00001d012564::8:176753545-176755546(+)
Zm00001d019397::7:31804112-31806113(-)
Zm00001d018925::7:9491220-9493221(-)
Zm00001d016319::5:157009108-157011109(+)
Zm00001d047895::9:144529229-144531230(+)
Zm00001d022333::7:175625263-175627264(-)
Zm00001d039372::3:2740651-2742652(-)
Zm00001d019679::7:50546646-50548647(+)
Zm00001d033088::1:250032448-250034449(-)
Zm00001d036609::6:94238876-94240877(-)
Zm00001d020362::7:109288940-109290941(+)
Zm00001d010401::8:112912585-112914586(+)
Zm00001d034547::1:295998387-296000388(-)
Zm00001d018656::7:2051328-2053329(-)
Zm00001d026099::10:138484005-138486006(+)
Zm00001d041531::3:126092143-126094144(-)
Zm00001d053954::4:244172063-244174064(+)
Zm00001d030881::1:165230235-165232236(+)
Zm00001d026236::10:141666774-141668775(-)
Zm00001d028980::1:53454348-53456349(-)
Zm00001d048609::4:1280450-1282451(-)
Zm00001d021634::7:158645689-158647690(-)
Zm00001d040178::3:30683893-30685894(+)
Zm00001d004610::2:121565816-121567817(+)
Zm00001d041521::3:125706691-125708692(+)
Zm00001d026115::10:138790905-138792906(+)
Zm00001d017720::5:205180028-205182029(+)
Zm00001d018830::7:6733250-6735251(-)
Zm00001d026482::10:146766667-146768668(+)
Zm00001d047615::9:137069744-137071745(+)
Zm00001d017380::5:193885663-193887664(+)
Zm00001d052163::4:181550487-181552488(-)
Zm00001d026143::10:139607551-139609552(-)
Zm00001d042207::3:156094991-156096992(-)
Zm00001d029968::1:96899387-96901388(+)
Zm00001d017482::5:197270686-197272687(+)
Zm00001d051479::4:160039029-160041030(-)
Zm00001d049910::4:52075702-52077703(-)
Zm00001d043484::3:201623429-201625430(+)
Zm00001d015224::5:80046531-80048532(-)
Zm00001d043382::3:198288237-198290238(-)
Zm00001d032325::1:222558984-222560985(+)
Zm00001d002206::2:8249731-8251732(+)
Zm00001d050811::4:124227607-124229608(-)
Zm00001d007583::2:235284813-235286814(+)
Zm00001d012060::8:167476061-167478062(-)
Zm00001d002323::2:10209658-10211659(+)
Zm00001d010214::8:104419914-104421915(+)
Zm00001d032469::1:227684108-227686109(-)
Zm00001d044657::3:234238190-234240191(-)
Zm00001d006158::2:200052165-200054166(+)
Zm00001d017368::5:193707730-193709731(+)
Zm00001d026020::10:136226750-136228751(+)
Zm00001d039978::3:21465248-21467249(+)
Zm00001d012729::8:179413613-179415614(+)
Zm00001d014957::5:69973864-69975865(+)
Zm00001d031024::1:174044769-174046770(+)
Zm00001d050334::4:81954793-81956794(-)
Zm00001d029279::1:64617128-64619129(-)
Zm00001d010159::8:102411906-102413907(+)
Zm00001d038984::6:168207690-168209691(-)
Zm00001d053846::4:242168572-242170573(+)
Zm00001d044945::9:8014479-8016480(+)
Zm00001d003013::2:29405144-29407145(+)
Zm00001d011918::8:164543155-164545156(+)
Zm00001d009991::8:93652627-93654628(+)
Zm00001d014685::5:59015472-59017473(-)
Zm00001d010684::8:124283635-124285636(-)
Zm00001d019332::7:28217380-28219381(+)
Zm00001d049982::4:56862216-56864217(+)
Zm00001d008222::8:1662538-1664539(-)
Zm00001d019375::7:30716792-30718793(+)
Zm00001d053018::4:209386071-209388072(-)
Zm00001d026472::10:146566311-146568312(-)
Zm00001d012795::5:34282-36283(+)
Zm00001d007904::2:242173496-242175497(-)
Zm00001d037427::6:125222560-125224561(-)
Zm00001d051804::4:170035195-170037196(+)
Zm00001d048968::4:11091588-11093589(-)
Zm00001d021340::7:149326732-149328733(-)
Zm00001d048979::4:11356234-11358235(+)
Zm00001d034345::1:290271083-290273084(+)
Zm00001d052286::4:185986804-185988805(+)
Zm00001d039890::3:18009049-18011050(+)
Zm00001d022352::7:176048951-176050952(+)
Zm00001d036247::6:79804641-79806642(-)
Zm00001d005288::2:167727302-167729303(+)
Zm00001d010069::8:98187829-98189830(-)
Zm00001d024906::10:94247046-94249047(+)
Zm00001d015531::5:96218569-96220570(+)
Zm00001d010567::8:120520342-120522343(+)
Zm00001d013295::5:7988662-7990663(+)
Zm00001d017935::5:210382255-210384256(-)
Zm00001d053812::4:241525531-241527532(-)
Zm00001d023564::10:10308975-10310976(-)
Zm00001d031120::1:178018979-178020980(+)
Zm00001d053223::4:220784639-220786640(+)
Zm00001d032045::1:210456884-210458885(+)
Zm00001d023501::10:7471486-7473487(-)
Zm00001d026645::10:149325065-149327066(+)
Zm00001d008460::8:9328109-9330110(+)
Zm00001d050201::4:73396830-73398831(-)
Zm00001d040051::3:24857273-24859274(+)
Zm00001d012923::5:1992394-1994395(+)
Zm00001d027954::1:18279776-18281777(-)
Zm00001d011496::8:152418219-152420220(+)
Zm00001d009939::8:90767043-90769044(+)
Zm00001d037006::6:108816444-108818445(+)
Zm00001d022085::7:169772456-169774457(-)
Zm00001d019951::7:79611797-79613798(+)
Zm00001d037002::6:108762988-108764989(-)
Zm00001d051465::4:159609924-159611925(-)
Zm00001d009798::8:81982647-81984648(-)
Zm00001d013399::5:10403421-10405422(+)
Zm00001d011297::8:146095166-146097167(-)
Zm00001d001883::2:2348040-2350041(-)
Zm00001d019693::7:51236011-51238012(-)
Zm00001d009878::8:86791265-86793266(+)
Zm00001d006533::2:210595506-210597507(-)
Zm00001d024393::10:68583197-68585198(+)
Zm00001d037059::6:110982370-110984371(-)
Zm00001d010798::8:128194777-128196778(-)
Zm00001d021488::7:153861097-153863098(-)
Zm00001d049254::4:22960066-22962067(-)
Zm00001d040650::3:56246324-56248325(-)
Zm00001d053009::4:208866367-208868368(-)
Zm00001d020190::7:98588250-98590251(-)
Zm00001d026270::10:142435916-142437917(+)
Zm00001d015000::5:71588303-71590304(+)
Zm00001d045907::9:46988625-46990626(-)
Zm00001d043650::3:205980985-205982986(+)
Zm00001d009948::8:91812183-91814184(+)
Zm00001d028392::1:33146175-33148176(+)
Zm00001d022267::7:174004692-174006693(-)
Zm00001d051265::4:151149436-151151437(+)
Zm00001d036299::6:82824703-82826704(-)
Zm00001d046836::9:108003044-108005045(-)
Zm00001d022355::7:176070337-176072338(+)
Zm00001d045627::9:29256935-29258936(+)
Zm00001d029903::1:93425755-93427756(-)
Zm00001d045147::9:14234635-14236636(+)
Zm00001d036525::6:91186615-91188616(+)
Zm00001d020103::7:92280353-92282354(+)
Zm00001d002003::2:4173047-4175048(-)
Zm00001d014413::5:45127429-45129430(+)
Zm00001d008332::8:5547337-5549338(-)
Zm00001d015103::5:75380287-75382288(+)
Zm00001d040089::3:27064442-27066443(+)
Zm00001d030761::1:158662237-158664238(+)
Zm00001d005584::2:179523966-179525967(+)
Zm00001d038892::6:166530435-166532436(+)
Zm00001d023559::10:10214294-10216295(+)
Zm00001d002412::2:12177460-12179461(-)
Zm00001d038543::6:159653313-159655314(+)
Zm00001d024596::10:79829434-79831435(+)
Zm00001d015208::5:79394811-79396812(-)
Zm00001d029198::1:61902600-61904601(+)
Zm00001d003857::2:63031868-63033869(+)
Zm00001d026637::10:149250584-149252585(+)
Zm00001d037982::6:144214556-144216557(+)
Zm00001d037395::6:124283717-124285718(-)
Zm00001d040679::3:57621066-57623067(+)
Zm00001d006369::2:205906911-205908912(+)
Zm00001d031621::1:196583717-196585718(-)
Zm00001d009327::8:56286577-56288578(-)
Zm00001d036270::6:81184148-81186149(-)
Zm00001d022246::7:173542360-173544361(+)
Zm00001d038521::6:159135159-159137160(+)
Zm00001d013276::5:7613787-7615788(+)
Zm00001d015887::5:129135927-129137928(-)
Zm00001d013364::5:9740074-9742075(-)
Zm00001d006384::2:206324548-206326549(+)
Zm00001d048902::4:7404996-7406997(+)
Zm00001d016889::5:179431967-179433968(+)
Zm00001d010151::8:101519226-101521227(-)
Zm00001d052602::4:194402727-194404728(+)
Zm00001d015202::5:79031171-79033172(-)
Zm00001d046913::9:110227363-110229364(+)
Zm00001d021752::7:162188858-162190859(+)
Zm00001d050103::4:65731595-65733596(+)
Zm00001d049082::4:15452606-15454607(-)
Zm00001d023378::10:4292139-4294140(-)
Zm00001d014291::5:39721955-39723956(-)
Zm00001d020843::7:134480629-134482630(-)
Zm00001d045372::9:19995799-19997800(-)
Zm00001d051232::4:149365165-149367166(-)
Zm00001d036663::6:97047993-97049994(+)
Zm00001d034623::1:298185165-298187166(-)
Zm00001d038049::6:146400012-146402013(+)
Zm00001d029811::1:88023423-88025424(+)
Zm00001d045133::9:13838041-13840042(+)
Zm00001d043317::3:196252204-196254205(-)
Zm00001d014058::5:30943540-30945541(-)
Zm00001d028814::1:47417799-47419800(-)
Zm00001d047419::9:129496718-129498719(-)
Zm00001d007146::2:223324563-223326564(+)
Zm00001d037822::6:138797270-138799271(-)
Zm00001d038819::6:165190323-165192324(+)
Zm00001d030075::1:103721003-103723004(+)
Zm00001d013828::5:21565163-21567164(-)
Zm00001d037553::6:129186601-129188602(+)
Zm00001d034765::1:301666896-301668897(-)
Zm00001d019429::7:33319075-33321076(+)
Zm00001d049407::4:29593734-29595735(+)
Zm00001d009795::8:81770856-81772857(-)
Zm00001d018859::7:7530477-7532478(+)
Zm00001d030703::1:154504419-154506420(-)
Zm00001d026695::10:150142683-150144684(-)
Zm00001d010537::8:119696252-119698253(+)
Zm00001d047261::9:124765636-124767637(-)
Zm00001d051249::4:150496764-150498765(+)
Zm00001d016783::5:175763478-175765479(+)
Zm00001d024854::10:90670913-90672914(-)
Zm00001d033272::1:257005485-257007486(-)
Zm00001d017576::5:200174935-200176936(-)
Zm00001d031053::1:174881015-174883016(+)
Zm00001d048184::9:151926157-151928158(+)
Zm00001d033672::1:270399164-270401165(-)
Zm00001d035367::6:23490484-23492485(-)
Zm00001d044122::3:219866357-219868358(+)
Zm00001d010409::8:113369256-113371257(-)
Zm00001d024850::10:90613000-90615001(+)
Zm00001d019280::7:25459078-25461079(-)
Zm00001d011152::8:140851841-140853842(+)
Zm00001d044375::3:226410454-226412455(+)
Zm00001d029525::1:74652296-74654297(+)
Zm00001d040455::3:44152363-44154364(-)
Zm00001d030656::1:151225320-151227321(-)
Zm00001d031913::1:206638877-206640878(+)
Zm00001d006336::2:204950128-204952129(+)
Zm00001d051628::4:165056046-165058047(+)
Zm00001d031802::1:202216524-202218525(-)
Zm00001d010274::8:106961305-106963306(+)
Zm00001d036660::6:96927898-96929899(+)
Zm00001d013810::5:21186047-21188048(-)
Zm00001d046693::9:102716457-102718458(+)
Zm00001d019376::7:30745073-30747074(-)
Zm00001d043660::3:206189361-206191362(-)
Zm00001d035400::6:24388480-24390481(+)
Zm00001d038093::6:147627136-147629137(-)
Zm00001d049499::4:32580152-32582153(+)
Zm00001d022189::7:172327202-172329203(-)
Zm00001d012536::8:176316229-176318230(-)
Zm00001d012935::5:2224710-2226711(-)
Zm00001d036469::6:89401642-89403643(+)
Zm00001d045113::9:13148222-13150223(+)
Zm00001d019111::7:17264720-17266721(-)
Zm00001d042397::3:164479813-164481814(-)
Zm00001d012786::8:180930552-180932553(-)
Zm00001d003268::2:38418402-38420403(-)
Zm00001d035089::6:4679170-4681171(+)
Zm00001d021688::7:160078147-160080148(-)
Zm00001d024292::10:62315796-62317797(+)
Zm00001d017512::5:198085365-198087366(-)
Zm00001d020641::7:126102794-126104795(-)
Zm00001d037287::6:119493251-119495252(+)
Zm00001d039647::3:10285999-10288000(-)
Zm00001d003615::2:50413163-50415164(+)
Zm00001d045183::9:15353255-15355256(-)
Zm00001d024171::10:52660644-52662645(+)
Zm00001d041873::3:141733592-141735593(+)
Zm00001d013020::5:3282067-3284068(+)
Zm00001d018809::7:5833379-5835380(+)
Zm00001d043237::3:192733381-192735382(+)
Zm00001d016491::5:164557125-164559126(-)
Zm00001d026571::10:148198880-148200881(-)
Zm00001d042143::3:153386743-153388744(-)
Zm00001d045056::9:11224307-11226308(-)
Zm00001d051974::4:175667790-175669791(-)
Zm00001d040677::3:57354172-57356173(+)
Zm00001d011706::8:159313575-159315576(-)
Zm00001d021893::7:165530854-165532855(+)
Zm00001d030603::1:147912100-147914101(+)
Zm00001d002226::2:8399497-8401498(+)
Zm00001d032303::1:221296370-221298371(-)
Zm00001d051499::4:160462442-160464443(+)
Zm00001d039926::3:19728987-19730988(-)
Zm00001d023556::10:10136357-10138358(-)
Zm00001d006727::2:215377942-215379943(+)
Zm00001d003045::2:30206645-30208646(+)
Zm00001d037681::6:133849618-133851619(+)
Zm00001d002336::2:10549521-10551522(+)
Zm00001d039976::3:21376506-21378507(+)
Zm00001d020387::7:110770829-110772830(-)
Zm00001d037858::6:139995414-139997415(-)
Zm00001d028408::1:33789681-33791682(-)
Zm00001d025757::10:128609744-128611745(-)
Zm00001d033606::1:268497623-268499624(-)
Zm00001d012884::5:1593091-1595092(-)
Zm00001d036632::6:95750844-95752845(+)
Zm00001d018195::5:216246824-216248825(+)
Zm00001d005432::2:173780386-173782387(+)
Zm00001d017338::5:193304760-193306761(+)
Zm00001d038200::6:151392034-151394035(+)
Zm00001d044312::3:224976456-224978457(-)
Zm00001d030627::1:149696242-149698243(-)
Zm00001d005031::2:154982225-154984226(+)
Zm00001d039334::3:2018961-2020962(+)
Zm00001d038255::6:152443583-152445584(-)
Zm00001d013495::5:12769578-12771579(+)
Zm00001d027946::1:18084663-18086664(+)
Zm00001d020015::7:85858342-85860343(+)
Zm00001d052765::4:200041849-200043850(-)
Zm00001d003049::2:30343791-30345792(+)
Zm00001d048355::9:154873696-154875697(+)
Zm00001d026445::10:145976251-145978252(-)
Zm00001d016675::5:172208152-172210153(+)
Zm00001d016640::5:170973763-170975764(+)
Zm00001d032687::1:234435047-234437048(+)
Zm00001d008444::8:8756003-8758004(+)
Zm00001d045424::9:21658739-21660740(-)
Zm00001d033769::1:273098356-273100357(+)
Zm00001d008503::8:10654215-10656216(+)
Zm00001d037932::6:142520697-142522698(-)
Zm00001d029497::1:73242140-73244141(+)
Zm00001d009983::8:93322875-93324876(+)
Zm00001d029918::1:94343019-94345020(-)
Zm00001d011750::8:160748486-160750487(-)
Zm00001d011269::8:145258590-145260591(-)
Zm00001d008331::8:5500165-5502166(-)
Zm00001d029448::1:71160169-71162170(+)
Zm00001d004979::2:151890927-151892928(+)
Zm00001d004162::2:88160115-88162116(+)
Zm00001d029975::1:97111229-97113230(+)
Zm00001d014446::5:47420945-47422946(+)
Zm00001d011510::8:152921150-152923151(-)
Zm00001d010339::8:110344209-110346210(-)
Zm00001d019803::7:62980983-62982984(+)
Zm00001d024207::10:56444654-56446655(+)
Zm00001d029053::1:56212808-56214809(+)
Zm00001d011355::8:147964972-147966973(+)
Zm00001d035226::6:15066454-15068455(+)
Zm00001d007883::2:241674835-241676836(+)
Zm00001d047637::9:137800230-137802231(+)
Zm00001d019256::7:24212359-24214360(-)
Zm00001d039619::3:9221053-9223054(+)
Zm00001d024337::10:65390073-65392074(-)
Zm00001d045436::9:22156339-22158340(-)
Zm00001d011944::8:164894212-164896213(-)
Zm00001d007319::2:228326529-228328530(-)
Zm00001d039506::3:6112404-6114405(-)
Zm00001d046864::9:108495903-108497904(-)
Zm00001d022386::7:176530370-176532371(+)
Zm00001d033795::1:273936340-273938341(+)
Zm00001d044733::9:706204-708205(-)
Zm00001d034003::1:280808695-280810696(+)
Zm00001d043522::3:202711782-202713783(-)
Zm00001d043733::3:208654158-208656159(-)
Zm00001d004088::2:81500986-81502987(-)
Zm00001d031460::1:191034458-191036459(-)
Zm00001d015720::5:112430302-112432303(-)
Zm00001d045956::9:49744237-49746238(-)
Zm00001d042908::3:183673690-183675691(-)
Zm00001d005649::2:181911164-181913165(-)
Zm00001d021974::7:167387521-167389522(+)
Zm00001d036783::6:100790250-100792251(-)
Zm00001d014321::5:40893950-40895951(+)
Zm00001d032744::1:237052384-237054385(+)
Zm00001d039203::6:172445106-172447107(-)
Zm00001d009383::8:61552327-61554328(-)
Zm00001d034387::1:291603772-291605773(+)
Zm00001d050969::4:134224449-134226450(-)
Zm00001d036655::6:96572228-96574229(-)
Zm00001d052213::4:183439447-183441448(-)
Zm00001d020776::7:132115846-132117847(+)
Zm00001d053980::4:244565300-244567301(-)
Zm00001d044723::9:323664-325665(-)
Zm00001d009030::8:30791524-30793525(-)
Zm00001d015603::5:100722758-100724759(-)
Zm00001d041627::3:130022079-130024080(+)
Zm00001d002371::2:11320258-11322259(-)
Zm00001d035861::6:57252661-57254662(-)
Zm00001d017754::5:205922777-205924778(+)
Zm00001d024937::10:95810534-95812535(-)
Zm00001d052149::4:181207176-181209177(+)
Zm00001d053436::4:231345117-231347118(-)
Zm00001d007422::2:231392146-231394147(-)
Zm00001d033621::1:269018879-269020880(-)
Zm00001d015985::5:136821693-136823694(-)
Zm00001d046875::9:108662251-108664252(-)
Zm00001d003888::2:65274488-65276489(+)
Zm00001d049654::4:38848480-38850481(+)
Zm00001d008559::8:12969752-12971753(-)
Zm00001d053913::4:243611686-243613687(-)
Zm00001d011701::8:159185291-159187292(-)
Zm00001d015263::5:81964867-81966868(+)
Zm00001d013849::5:22613429-22615430(-)
Zm00001d038256::6:152463861-152465862(-)
Zm00001d024477::10:72973571-72975572(+)
Zm00001d029656::1:81670913-81672914(+)
Zm00001d010414::8:113687279-113689280(-)
Zm00001d024029::10:38043241-38045242(-)
Zm00001d029803::1:87585298-87587299(+)
Zm00001d015036::5:72867852-72869853(+)
Zm00001d023234::10:982190-984191(+)
Zm00001d017702::5:204634803-204636804(-)
Zm00001d012524::8:176058616-176060617(+)
Zm00001d052434::4:189872211-189874212(+)
Zm00001d021447::7:152380041-152382042(+)
Zm00001d030609::1:148190047-148192048(-)
```
