## Supplementary material for "A comprehensive map of preferentially located motifs reveals distinct proximal *cis*-regulatory elements in plants": AATTATAG_containing_gene_set.txt

```
#Occurences of AATTATAG between -481 and -381 (positions relative to the transcription start site)
#218 sequences with AATTATAG in this interval
#0.87% of the sequences in promoter set with AATTATAG (set with 25199 sequences)
Zm00001d030665::1:151884357-151886358(-)
Zm00001d046748::9:104332235-104334236(-)
Zm00001d004184::2:89919759-89921760(-)
Zm00001d043851::3:212041313-212043314(-)
Zm00001d043609::3:205106734-205108735(-)
Zm00001d045882::9:45463030-45465031(-)
Zm00001d033781::1:273612032-273614033(+)
Zm00001d014178::5:35059281-35061282(+)
Zm00001d007077::2:221762059-221764060(-)
Zm00001d021069::7:142083343-142085344(-)
Zm00001d021433::7:152093886-152095887(+)
Zm00001d033473::1:263675511-263677512(+)
Zm00001d038128::6:148805165-148807166(+)
Zm00001d022062::7:169197280-169199281(-)
Zm00001d029468::1:72027269-72029270(+)
Zm00001d028501::1:37244360-37246361(-)
Zm00001d019467::7:35256408-35258409(+)
Zm00001d047295::9:125814698-125816699(-)
Zm00001d009642::8:74130066-74132067(-)
Zm00001d041523::3:125850916-125852917(-)
Zm00001d045947::9:48836005-48838006(+)
Zm00001d029986::1:97643669-97645670(+)
Zm00001d003124::2:33097549-33099550(+)
Zm00001d037898::6:141445629-141447630(+)
Zm00001d010131::8:100727283-100729284(+)
Zm00001d029548::1:75697684-75699685(+)
Zm00001d004183::2:89899961-89901962(-)
Zm00001d040126::3:28538408-28540409(+)
Zm00001d006773::2:216390475-216392476(+)
Zm00001d002942::2:27637385-27639386(+)
Zm00001d032267::1:219829297-219831298(-)
Zm00001d053870::4:242622804-242624805(-)
Zm00001d045755::9:37245414-37247415(-)
Zm00001d023473::10:6836458-6838459(+)
Zm00001d049221::4:21298496-21300497(+)
Zm00001d018591::7:106447-108448(+)
Zm00001d006223::2:202203668-202205669(-)
Zm00001d007218::2:225061659-225063660(-)
Zm00001d034498::1:294674415-294676416(+)
Zm00001d024114::10:46727676-46729677(-)
Zm00001d006057::2:196695873-196697874(+)
Zm00001d008923::8:25311111-25313112(-)
Zm00001d041923::3:143810981-143812982(+)
Zm00001d012092::8:168116548-168118549(-)
Zm00001d010272::8:106931612-106933613(+)
Zm00001d031674::1:198271491-198273492(-)
Zm00001d007490::2:232869274-232871275(-)
Zm00001d030951::1:168633317-168635318(+)
Zm00001d010241::8:105692052-105694053(-)
Zm00001d051211::4:148732907-148734908(-)
Zm00001d004335::2:104165538-104167539(+)
Zm00001d018733::7:3352987-3354988(-)
Zm00001d020242::7:101931474-101933475(-)
Zm00001d015100::5:75372822-75374823(-)
Zm00001d035088::6:4650257-4652258(+)
Zm00001d007233::2:225336079-225338080(-)
Zm00001d039072::6:169541862-169543863(+)
Zm00001d053808::4:241455978-241457979(+)
Zm00001d013849::5:22613429-22615430(-)
Zm00001d017970::5:211022707-211024708(-)
Zm00001d049975::4:56361648-56363649(+)
Zm00001d031894::1:205696292-205698293(-)
Zm00001d009936::8:90589647-90591648(-)
Zm00001d009978::8:93232097-93234098(-)
Zm00001d045379::9:20169272-20171273(+)
Zm00001d047501::9:132762031-132764032(+)
Zm00001d017374::5:193774912-193776913(+)
Zm00001d011136::8:140065064-140067065(-)
Zm00001d018883::7:8343720-8345721(-)
Zm00001d024430::10:70579547-70581548(+)
Zm00001d019861::7:70822044-70824045(+)
Zm00001d039144::6:171030546-171032547(-)
Zm00001d037867::6:140388220-140390221(-)
Zm00001d033105::1:250322046-250324047(-)
Zm00001d015423::5:89381277-89383278(+)
Zm00001d028691::1:43310590-43312591(+)
Zm00001d029124::1:59030125-59032126(-)
Zm00001d019621::7:46415971-46417972(-)
Zm00001d043151::3:190213191-190215192(+)
Zm00001d045707::9:34570834-34572835(-)
Zm00001d045853::9:43765882-43767883(+)
Zm00001d042034::3:148045429-148047430(-)
Zm00001d019349::7:29148646-29150647(+)
Zm00001d040051::3:24857273-24859274(+)
Zm00001d050015::4:59616185-59618186(-)
Zm00001d008488::8:9997859-9999860(+)
Zm00001d021832::7:164109567-164111568(+)
Zm00001d015557::5:97443592-97445593(-)
Zm00001d030583::1:146256718-146258719(+)
Zm00001d053171::4:217817166-217819167(+)
Zm00001d010993::8:136139246-136141247(-)
Zm00001d015731::5:114162708-114164709(+)
Zm00001d016520::5:165950069-165952070(-)
Zm00001d006858::2:218002916-218004917(-)
Zm00001d013449::5:11833441-11835442(+)
Zm00001d031322::1:185963872-185965873(+)
Zm00001d017006::5:182541714-182543715(-)
Zm00001d038244::6:152238333-152240334(-)
Zm00001d038582::6:160507406-160509407(+)
Zm00001d003151::2:33848325-33850326(-)
Zm00001d041939::3:144554974-144556975(-)
Zm00001d031642::1:197130577-197132578(-)
Zm00001d007450::2:232002636-232004637(-)
Zm00001d050660::4:112896694-112898695(-)
Zm00001d046767::9:104953386-104955387(+)
Zm00001d047218::9:122652957-122654958(+)
Zm00001d029105::1:58201080-58203081(-)
Zm00001d031098::1:177156621-177158622(+)
Zm00001d021859::7:164646745-164648746(+)
Zm00001d017281::5:191611387-191613388(-)
Zm00001d018374::5:219478017-219480018(-)
Zm00001d043548::3:203544912-203546913(+)
Zm00001d018709::7:2898574-2900575(-)
Zm00001d011140::8:140267205-140269206(-)
Zm00001d027595::1:8664564-8666565(-)
Zm00001d038638::6:161447054-161449055(-)
Zm00001d005395::2:172247734-172249735(-)
Zm00001d040990::3:88729644-88731645(+)
Zm00001d019138::7:18718227-18720228(+)
Zm00001d048459::9:156703547-156705548(+)
Zm00001d007384::2:230437289-230439290(+)
Zm00001d010684::8:124283635-124285636(-)
Zm00001d036632::6:95750844-95752845(+)
Zm00001d033294::1:257868129-257870130(+)
Zm00001d039195::6:172323897-172325898(+)
Zm00001d012198::8:169937978-169939979(+)
Zm00001d041549::3:126663975-126665976(+)
Zm00001d019105::7:16886470-16888471(+)
Zm00001d030755::1:158274392-158276393(+)
Zm00001d033175::1:252918894-252920895(-)
Zm00001d028774::1:46170308-46172309(+)
Zm00001d025204::10:109023015-109025016(-)
Zm00001d004641::2:124683831-124685832(+)
Zm00001d025588::10:123298413-123300414(+)
Zm00001d045117::9:13302190-13304191(+)
Zm00001d045391::9:20445563-20447564(+)
Zm00001d042023::3:147722398-147724399(-)
Zm00001d021734::7:161670059-161672060(-)
Zm00001d027969::1:18617217-18619218(-)
Zm00001d035208::6:9904273-9906274(+)
Zm00001d051296::4:152355610-152357611(+)
Zm00001d028248::1:27965366-27967367(+)
Zm00001d003153::2:33919034-33921035(-)
Zm00001d023557::10:10157648-10159649(+)
Zm00001d037479::6:126616683-126618684(-)
Zm00001d011597::8:155438384-155440385(+)
Zm00001d013821::5:21431039-21433040(+)
Zm00001d024602::10:80085326-80087327(-)
Zm00001d047834::9:142799552-142801553(-)
Zm00001d003043::2:30137511-30139512(-)
Zm00001d002413::2:12234932-12236933(-)
Zm00001d028983::1:53461487-53463488(+)
Zm00001d013448::5:11833563-11835564(-)
Zm00001d018028::5:212374337-212376338(-)
Zm00001d019028::7:13453659-13455660(+)
Zm00001d019978::7:81484882-81486883(+)
Zm00001d042288::3:159139894-159141895(+)
Zm00001d014081::5:31730339-31732340(+)
Zm00001d004338::2:104459940-104461941(-)
Zm00001d024666::10:82753796-82755797(-)
Zm00001d019350::7:29355755-29357756(+)
Zm00001d018489::5:221701462-221703463(+)
Zm00001d021023::7:140680653-140682654(+)
Zm00001d004138::2:85734809-85736810(+)
Zm00001d047426::9:129701373-129703374(+)
Zm00001d037944::6:142974210-142976211(-)
Zm00001d017053::5:184021988-184023989(+)
Zm00001d052579::4:193431807-193433808(-)
Zm00001d019252::7:24073427-24075428(-)
Zm00001d006438::2:208196291-208198292(-)
Zm00001d012648::8:177803006-177805007(-)
Zm00001d018180::5:215921635-215923636(-)
Zm00001d041365::3:114432208-114434209(+)
Zm00001d015890::5:129464981-129466982(+)
Zm00001d018295::5:218085390-218087391(-)
Zm00001d022493::7:178733175-178735176(+)
Zm00001d016146::5:146874394-146876395(-)
Zm00001d003376::2:42137396-42139397(+)
Zm00001d043684::3:207358179-207360180(-)
Zm00001d015612::5:101057404-101059405(+)
Zm00001d042453::3:168342521-168344522(-)
Zm00001d007650::2:236928572-236930573(-)
Zm00001d029649::1:81310792-81312793(+)
Zm00001d051269::4:151311575-151313576(-)
Zm00001d020519::7:120445075-120447076(-)
Zm00001d045295::9:18152585-18154586(+)
Zm00001d029515::1:74101500-74103501(-)
Zm00001d008393::8:7168968-7170969(-)
Zm00001d038896::6:166660157-166662158(+)
Zm00001d033596::1:268073040-268075041(+)
Zm00001d015384::5:87549297-87551298(-)
Zm00001d032313::1:221893674-221895675(-)
Zm00001d020193::7:98662625-98664626(-)
Zm00001d043056::3:187654780-187656781(-)
Zm00001d004325::2:103315621-103317622(-)
Zm00001d049220::4:21273520-21275521(+)
Zm00001d013908::5:24405278-24407279(+)
Zm00001d033775::1:273292808-273294809(+)
Zm00001d007825::2:240369052-240371053(-)
Zm00001d021731::7:161605305-161607306(+)
Zm00001d048419::9:155954309-155956310(-)
Zm00001d006251::2:202847563-202849564(+)
Zm00001d052504::4:191567822-191569823(-)
Zm00001d052907::4:204342692-204344693(+)
Zm00001d002043::2:4927969-4929970(-)
Zm00001d053539::4:233365581-233367582(-)
Zm00001d003155::2:33958837-33960838(-)
Zm00001d049412::4:29800982-29802983(+)
Zm00001d014286::5:39505443-39507444(+)
Zm00001d018030::5:212392781-212394782(-)
Zm00001d025724::10:127582687-127584688(-)
Zm00001d010055::8:97440212-97442213(+)
Zm00001d028923::1:51724829-51726830(-)
Zm00001d016172::5:148415009-148417010(-)
Zm00001d012856::5:1127922-1129923(+)
Zm00001d039272::3:901352-903353(-)
Zm00001d029451::1:71331131-71333132(-)
Zm00001d042864::3:182388031-182390032(-)
```
