## Supplementary material for "A comprehensive map of preferentially located motifs reveals distinct proximal *cis*-regulatory elements in plants": AATTATC_containing_gene_set.txt

```
#Occurences of AATTATC between -13 and 18 (positions relative to the transcription start site)
#200 sequences with AATTATC in this interval
#0.79% of the sequences in promoter set with AATTATC (set with 25199 sequences)
Zm00001d021231::7:146606069-146608070(+)
Zm00001d016861::5:178513163-178515164(-)
Zm00001d012787::8:180941339-180943340(-)
Zm00001d011514::8:152939269-152941270(+)
Zm00001d010872::8:131665327-131667328(-)
Zm00001d047028::9:115818278-115820279(+)
Zm00001d047783::9:141697735-141699736(+)
Zm00001d005545::2:178132804-178134805(+)
Zm00001d035960::6:62672374-62674375(-)
Zm00001d003496::2:46051684-46053685(-)
Zm00001d010349::8:110700756-110702757(-)
Zm00001d030738::1:156961526-156963527(-)
Zm00001d051879::4:173235281-173237282(+)
Zm00001d022481::7:178466070-178468071(+)
Zm00001d024940::10:96015488-96017489(-)
Zm00001d034407::1:292052719-292054720(+)
Zm00001d036525::6:91186615-91188616(+)
Zm00001d009555::8:70019409-70021410(-)
Zm00001d018490::5:221712842-221714843(-)
Zm00001d002599::2:16415104-16417105(+)
Zm00001d049236::4:22176685-22178686(+)
Zm00001d053853::4:242216202-242218203(-)
Zm00001d019825::7:66474091-66476092(-)
Zm00001d034364::1:290914067-290916068(-)
Zm00001d018463::5:221326767-221328768(-)
Zm00001d020137::7:95350283-95352284(-)
Zm00001d047785::9:141758285-141760286(+)
Zm00001d021676::7:159795568-159797569(-)
Zm00001d043950::3:214611674-214613675(-)
Zm00001d008549::8:12684110-12686111(-)
Zm00001d005519::2:177084844-177086845(+)
Zm00001d007682::2:237361750-237363751(+)
Zm00001d003975::2:73015284-73017285(+)
Zm00001d026270::10:142435916-142437917(+)
Zm00001d026020::10:136226750-136228751(+)
Zm00001d001951::2:3423782-3425783(-)
Zm00001d020362::7:109288940-109290941(+)
Zm00001d047427::9:129719830-129721831(-)
Zm00001d044280::3:223965409-223967410(+)
Zm00001d014957::5:69973864-69975865(+)
Zm00001d031042::1:174775938-174777939(+)
Zm00001d013274::5:7546570-7548571(+)
Zm00001d033795::1:273936340-273938341(+)
Zm00001d012160::8:169174591-169176592(+)
Zm00001d043429::3:199569748-199571749(+)
Zm00001d005832::2:190307552-190309553(+)
Zm00001d034336::1:290158966-290160967(-)
Zm00001d045703::9:33993666-33995667(+)
Zm00001d053961::4:244357245-244359246(-)
Zm00001d032484::1:228139392-228141393(-)
Zm00001d040385::3:40905863-40907864(+)
Zm00001d033621::1:269018879-269020880(-)
Zm00001d020943::7:137360435-137362436(+)
Zm00001d053436::4:231345117-231347118(-)
Zm00001d019329::7:28113383-28115384(+)
Zm00001d034962::1:306900491-306902492(+)
Zm00001d013188::5:6150435-6152436(-)
Zm00001d023476::10:6859896-6861897(+)
Zm00001d053994::4:244802801-244804802(-)
Zm00001d053067::4:211994959-211996960(-)
Zm00001d049948::4:54775830-54777831(-)
Zm00001d023660::10:13983590-13985591(+)
Zm00001d051472::4:159918189-159920190(-)
Zm00001d036511::6:90947955-90949956(-)
Zm00001d028431::1:34833156-34835157(-)
Zm00001d016914::5:179737226-179739227(+)
Zm00001d038204::6:151476700-151478701(+)
Zm00001d044689::3:234974245-234976246(+)
Zm00001d029114::1:58380291-58382292(-)
Zm00001d029803::1:87585298-87587299(+)
Zm00001d012729::8:179413613-179415614(+)
Zm00001d034528::1:295709970-295711971(-)
Zm00001d030693::1:153703067-153705068(-)
Zm00001d010892::8:132360848-132362849(-)
Zm00001d006647::2:213348664-213350665(-)
Zm00001d010537::8:119696252-119698253(+)
Zm00001d024464::10:71968841-71970842(-)
Zm00001d010424::8:114428195-114430196(+)
Zm00001d033922::1:278619718-278621719(-)
Zm00001d015098::5:75311238-75313239(+)
Zm00001d020843::7:134480629-134482630(-)
Zm00001d037902::6:141552379-141554380(-)
Zm00001d039086::6:169731921-169733922(+)
Zm00001d053819::4:241708555-241710556(+)
Zm00001d038867::6:166105530-166107531(-)
Zm00001d021453::7:152607581-152609582(-)
Zm00001d007963::2:244275459-244277460(-)
Zm00001d023234::10:982190-984191(+)
Zm00001d013020::5:3282067-3284068(+)
Zm00001d029189::1:61570217-61572218(+)
Zm00001d046836::9:108003044-108005045(-)
Zm00001d034000::1:280698723-280700724(+)
Zm00001d012884::5:1593091-1595092(-)
Zm00001d025519::10:121062027-121064028(-)
Zm00001d031509::1:192303852-192305853(-)
Zm00001d026645::10:149325065-149327066(+)
Zm00001d013537::5:13911312-13913313(-)
Zm00001d008795::8:20661821-20663822(-)
Zm00001d042938::3:184565307-184567308(-)
Zm00001d025457::10:119084982-119086983(+)
Zm00001d032095::1:212362821-212364822(+)
Zm00001d032968::1:245014353-245016354(-)
Zm00001d018080::5:213837789-213839790(+)
Zm00001d038998::6:168510177-168512178(-)
Zm00001d031008::1:173133703-173135704(+)
Zm00001d038049::6:146400012-146402013(+)
Zm00001d040276::3:35445843-35447844(+)
Zm00001d002296::2:9724607-9726608(+)
Zm00001d033210::1:254192591-254194592(+)
Zm00001d052765::4:200041849-200043850(-)
Zm00001d030846::1:162954757-162956758(+)
Zm00001d025626::10:124408378-124410379(+)
Zm00001d006848::2:217789288-217791289(+)
Zm00001d030795::1:160028115-160030116(+)
Zm00001d038877::6:166220365-166222366(-)
Zm00001d043859::3:212300080-212302081(-)
Zm00001d010083::8:98784785-98786786(-)
Zm00001d013073::5:4319601-4321602(+)
Zm00001d041383::3:115221349-115223350(+)
Zm00001d028873::1:49280039-49282040(-)
Zm00001d010796::8:128044576-128046577(-)
Zm00001d021688::7:160078147-160080148(-)
Zm00001d052796::4:201213348-201215349(+)
Zm00001d009657::8:74912622-74914623(-)
Zm00001d033088::1:250032448-250034449(-)
Zm00001d010341::8:110485119-110487120(+)
Zm00001d048352::9:154856894-154858895(-)
Zm00001d003213::2:36129808-36131809(+)
Zm00001d028414::1:34136658-34138659(+)
Zm00001d026166::10:140247979-140249980(+)
Zm00001d052613::4:194777927-194779928(-)
Zm00001d006529::2:210559666-210561667(+)
Zm00001d005100::2:158140865-158142866(+)
Zm00001d011515::8:153106597-153108598(+)
Zm00001d006252::2:202862174-202864175(-)
Zm00001d045056::9:11224307-11226308(-)
Zm00001d021447::7:152380041-152382042(+)
Zm00001d037002::6:108762988-108764989(-)
Zm00001d020664::7:127270735-127272736(-)
Zm00001d051672::4:166284426-166286427(+)
Zm00001d049648::4:38696192-38698193(+)
Zm00001d051804::4:170035195-170037196(+)
Zm00001d028732::1:44547292-44549293(+)
Zm00001d047784::9:141745031-141747032(+)
Zm00001d028949::1:52581357-52583358(+)
Zm00001d041221::3:106169761-106171762(+)
Zm00001d037968::6:143833211-143835212(+)
Zm00001d040251::3:33859457-33861458(-)
Zm00001d004460::2:113300130-113302131(+)
Zm00001d017623::5:202009862-202011863(+)
Zm00001d003667::2:53273342-53275343(-)
Zm00001d047959::9:146179953-146181954(-)
Zm00001d051286::4:151647937-151649938(-)
Zm00001d027678::1:10987624-10989625(-)
Zm00001d017521::5:198551580-198553581(-)
Zm00001d038792::6:164387594-164389595(+)
Zm00001d013147::5:5415707-5417708(+)
Zm00001d015208::5:79394811-79396812(-)
Zm00001d024114::10:46727676-46729677(-)
Zm00001d003267::2:38402089-38404090(-)
Zm00001d008900::8:24523916-24525917(-)
Zm00001d018830::7:6733250-6735251(-)
Zm00001d031677::1:198455259-198457260(-)
Zm00001d050816::4:124422559-124424560(-)
Zm00001d036949::6:107129400-107131401(-)
Zm00001d052029::4:176874880-176876881(+)
Zm00001d049673::4:39639148-39641149(+)
Zm00001d003590::2:49122337-49124338(+)
Zm00001d027946::1:18084663-18086664(+)
Zm00001d045907::9:46988625-46990626(-)
Zm00001d018796::7:5385055-5387056(+)
Zm00001d017093::5:185235991-185237992(-)
Zm00001d030831::1:162195579-162197580(-)
Zm00001d037971::6:143893718-143895719(-)
Zm00001d035443::6:25693535-25695536(+)
Zm00001d051479::4:160039029-160041030(-)
Zm00001d005776::2:187837414-187839415(-)
Zm00001d022386::7:176530370-176532371(+)
Zm00001d008448::8:8847024-8849025(+)
Zm00001d006253::2:202861386-202863387(+)
Zm00001d004936::2:149584438-149586439(+)
Zm00001d002437::2:12646595-12648596(-)
Zm00001d028542::1:38696824-38698825(-)
Zm00001d030009::1:98959014-98961015(+)
Zm00001d030096::1:105531725-105533726(-)
Zm00001d007883::2:241674835-241676836(+)
Zm00001d036310::6:83873480-83875481(-)
Zm00001d029601::1:78653174-78655175(+)
Zm00001d046705::9:102975246-102977247(-)
Zm00001d045401::9:20681599-20683600(-)
Zm00001d010086::8:98838236-98840237(-)
Zm00001d019429::7:33319075-33321076(+)
Zm00001d024941::10:96014468-96016469(+)
Zm00001d006798::2:216933589-216935590(+)
Zm00001d002268::2:9176665-9178666(+)
Zm00001d014763::5:62079380-62081381(+)
Zm00001d015602::5:100705900-100707901(-)
Zm00001d038589::6:160578170-160580171(+)
Zm00001d051508::4:160710647-160712648(+)
Zm00001d029053::1:56212808-56214809(+)
```
