## Supplementary material for "A comprehensive map of preferentially located motifs reveals distinct proximal *cis*-regulatory elements in plants": AATTATCA_containing_gene_set.txt

```
#Occurences of AATTATCA between -12 and 25 (positions relative to the transcription start site)
#116 sequences with AATTATCA in this interval
#0.46% of the sequences in promoter set with AATTATCA (set with 25199 sequences)
Zm00001d046913::9:110227363-110229364(+)
Zm00001d007795::2:239825487-239827488(-)
Zm00001d029918::1:94343019-94345020(-)
Zm00001d052765::4:200041849-200043850(-)
Zm00001d009657::8:74912622-74914623(-)
Zm00001d019429::7:33319075-33321076(+)
Zm00001d010872::8:131665327-131667328(-)
Zm00001d006848::2:217789288-217791289(+)
Zm00001d037902::6:141552379-141554380(-)
Zm00001d021453::7:152607581-152609582(-)
Zm00001d006400::2:206596811-206598812(-)
Zm00001d053812::4:241525531-241527532(-)
Zm00001d052029::4:176874880-176876881(+)
Zm00001d016861::5:178513163-178515164(-)
Zm00001d034364::1:290914067-290916068(-)
Zm00001d032484::1:228139392-228141393(-)
Zm00001d024464::10:71968841-71970842(-)
Zm00001d045907::9:46988625-46990626(-)
Zm00001d003496::2:46051684-46053685(-)
Zm00001d053961::4:244357245-244359246(-)
Zm00001d007883::2:241674835-241676836(+)
Zm00001d018830::7:6733250-6735251(-)
Zm00001d040251::3:33859457-33861458(-)
Zm00001d028431::1:34833156-34835157(-)
Zm00001d029189::1:61570217-61572218(+)
Zm00001d015208::5:79394811-79396812(-)
Zm00001d031042::1:174775938-174777939(+)
Zm00001d007963::2:244275459-244277460(-)
Zm00001d005519::2:177084844-177086845(+)
Zm00001d010349::8:110700756-110702757(-)
Zm00001d043126::3:189781375-189783376(+)
Zm00001d048352::9:154856894-154858895(-)
Zm00001d023476::10:6859896-6861897(+)
Zm00001d030738::1:156961526-156963527(-)
Zm00001d006647::2:213348664-213350665(-)
Zm00001d020103::7:92280353-92282354(+)
Zm00001d015602::5:100705900-100707901(-)
Zm00001d024114::10:46727676-46729677(-)
Zm00001d025457::10:119084982-119086983(+)
Zm00001d028801::1:46822592-46824593(-)
Zm00001d033621::1:269018879-269020880(-)
Zm00001d024937::10:95810534-95812535(-)
Zm00001d001951::2:3423782-3425783(-)
Zm00001d050910::4:130229839-130231840(-)
Zm00001d029601::1:78653174-78655175(+)
Zm00001d029803::1:87585298-87587299(+)
Zm00001d010341::8:110485119-110487120(+)
Zm00001d040061::3:25517891-25519892(-)
Zm00001d040276::3:35445843-35447844(+)
Zm00001d032831::1:239608351-239610352(+)
Zm00001d030831::1:162195579-162197580(-)
Zm00001d051472::4:159918189-159920190(-)
Zm00001d053853::4:242216202-242218203(-)
Zm00001d028414::1:34136658-34138659(+)
Zm00001d016914::5:179737226-179739227(+)
Zm00001d012265::8:171472005-171474006(+)
Zm00001d041221::3:106169761-106171762(+)
Zm00001d013537::5:13911312-13913313(-)
Zm00001d036511::6:90947955-90949956(-)
Zm00001d012884::5:1593091-1595092(-)
Zm00001d038493::6:158546270-158548271(-)
Zm00001d037006::6:108816444-108818445(+)
Zm00001d003590::2:49122337-49124338(+)
Zm00001d047028::9:115818278-115820279(+)
Zm00001d013020::5:3282067-3284068(+)
Zm00001d008448::8:8847024-8849025(+)
Zm00001d051508::4:160710647-160712648(+)
Zm00001d023660::10:13983590-13985591(+)
Zm00001d022386::7:176530370-176532371(+)
Zm00001d023234::10:982190-984191(+)
Zm00001d053994::4:244802801-244804802(-)
Zm00001d043950::3:214611674-214613675(-)
Zm00001d023560::10:10217233-10219234(+)
Zm00001d036310::6:83873480-83875481(-)
Zm00001d029279::1:64617128-64619129(-)
Zm00001d006682::2:214234812-214236813(-)
Zm00001d013147::5:5415707-5417708(+)
Zm00001d025801::10:130012015-130014016(+)
Zm00001d033088::1:250032448-250034449(-)
Zm00001d007682::2:237361750-237363751(+)
Zm00001d006369::2:205906911-205908912(+)
Zm00001d019329::7:28113383-28115384(+)
Zm00001d022481::7:178466070-178468071(+)
Zm00001d053819::4:241708555-241710556(+)
Zm00001d031509::1:192303852-192305853(-)
Zm00001d039560::3:7994345-7996346(-)
Zm00001d003213::2:36129808-36131809(+)
Zm00001d049948::4:54775830-54777831(-)
Zm00001d051628::4:165056046-165058047(+)
Zm00001d017623::5:202009862-202011863(+)
Zm00001d020362::7:109288940-109290941(+)
Zm00001d040385::3:40905863-40907864(+)
Zm00001d045401::9:20681599-20683600(-)
Zm00001d006529::2:210559666-210561667(+)
Zm00001d036206::6:77075325-77077326(+)
Zm00001d032968::1:245014353-245016354(-)
Zm00001d030009::1:98959014-98961015(+)
Zm00001d010083::8:98784785-98786786(-)
Zm00001d034962::1:306900491-306902492(+)
Zm00001d049236::4:22176685-22178686(+)
Zm00001d032095::1:212362821-212364822(+)
Zm00001d020664::7:127270735-127272736(-)
Zm00001d011515::8:153106597-153108598(+)
Zm00001d031677::1:198455259-198457260(-)
Zm00001d053436::4:231345117-231347118(-)
Zm00001d037968::6:143833211-143835212(+)
Zm00001d033210::1:254192591-254194592(+)
Zm00001d050816::4:124422559-124424560(-)
Zm00001d036525::6:91186615-91188616(+)
Zm00001d039647::3:10285999-10288000(-)
Zm00001d051479::4:160039029-160041030(-)
Zm00001d046836::9:108003044-108005045(-)
Zm00001d003267::2:38402089-38404090(-)
Zm00001d028949::1:52581357-52583358(+)
Zm00001d006337::2:204962060-204964061(+)
Zm00001d010086::8:98838236-98840237(-)
```
