## Supplementary material for "A comprehensive map of preferentially located motifs reveals distinct proximal *cis*-regulatory elements in plants": AATTATT_containing_gene_set.txt

```
#Occurences of AATTATT between 4 and 23 (positions relative to the transcription start site)
#350 sequences with AATTATT in this interval
#1.39% of the sequences in promoter set with AATTATT (set with 25199 sequences)
Zm00001d048968::4:11091588-11093589(-)
Zm00001d015103::5:75380287-75382288(+)
Zm00001d023914::10:27986741-27988742(-)
Zm00001d052038::4:177038241-177040242(+)
Zm00001d049671::4:39545602-39547603(+)
Zm00001d018195::5:216246824-216248825(+)
Zm00001d049234::4:22021227-22023228(+)
Zm00001d014762::5:61967371-61969372(-)
Zm00001d030703::1:154504419-154506420(-)
Zm00001d009948::8:91812183-91814184(+)
Zm00001d011111::8:139305688-139307689(-)
Zm00001d011944::8:164894212-164896213(-)
Zm00001d044745::9:1024011-1026012(-)
Zm00001d011386::8:149255613-149257614(+)
Zm00001d009795::8:81770856-81772857(-)
Zm00001d032322::1:222266969-222268970(-)
Zm00001d020340::7:107528390-107530391(+)
Zm00001d001883::2:2348040-2350041(-)
Zm00001d004899::2:147709264-147711265(+)
Zm00001d043650::3:205980985-205982986(+)
Zm00001d012524::8:176058616-176060617(+)
Zm00001d002257::2:9075769-9077770(-)
Zm00001d018330::5:218523211-218525212(+)
Zm00001d031259::1:184112124-184114125(+)
Zm00001d037406::6:124642509-124644510(+)
Zm00001d003031::2:29816332-29818333(+)
Zm00001d044657::3:234238190-234240191(-)
Zm00001d015531::5:96218569-96220570(+)
Zm00001d007745::2:238605420-238607421(+)
Zm00001d002475::2:13575558-13577559(-)
Zm00001d015533::5:96257727-96259728(+)
Zm00001d026695::10:150142683-150144684(-)
Zm00001d047761::9:141202486-141204487(-)
Zm00001d044475::3:229132569-229134570(+)
Zm00001d002333::2:10506138-10508139(-)
Zm00001d009556::8:70019174-70021175(+)
Zm00001d031813::1:202631010-202633011(+)
Zm00001d002226::2:8399497-8401498(+)
Zm00001d029397::1:68937738-68939739(-)
Zm00001d041395::3:116080125-116082126(-)
Zm00001d041064::3:94324920-94326921(-)
Zm00001d021752::7:162188858-162190859(+)
Zm00001d042842::3:181820127-181822128(-)
Zm00001d031540::1:193701024-193703025(-)
Zm00001d027355::1:3574706-3576707(-)
Zm00001d034432::1:292891596-292893597(+)
Zm00001d042188::3:155484114-155486115(-)
Zm00001d012786::8:180930552-180932553(-)
Zm00001d050219::4:74344358-74346359(-)
Zm00001d028699::1:43581224-43583225(-)
Zm00001d021587::7:157223791-157225792(-)
Zm00001d022302::7:174784056-174786057(-)
Zm00001d040504::3:47290680-47292681(+)
Zm00001d046357::9:83805539-83807540(-)
Zm00001d020064::7:89646016-89648017(+)
Zm00001d016440::5:162359127-162361128(+)
Zm00001d030694::1:153748876-153750877(-)
Zm00001d013384::5:10163273-10165274(+)
Zm00001d033629::1:269173172-269175173(-)
Zm00001d030845::1:162876433-162878434(+)
Zm00001d011349::8:147533875-147535876(+)
Zm00001d045482::9:24089456-24091457(+)
Zm00001d009968::8:92808716-92810717(+)
Zm00001d053594::4:235779910-235781911(+)
Zm00001d016640::5:170973763-170975764(+)
Zm00001d013960::5:26335497-26337498(-)
Zm00001d042397::3:164479813-164481814(-)
Zm00001d013847::5:22503772-22505773(-)
Zm00001d028216::1:26775730-26777731(-)
Zm00001d032666::1:233658382-233660383(-)
Zm00001d036213::6:77270329-77272330(-)
Zm00001d039685::3:11846990-11848991(-)
Zm00001d021634::7:158645689-158647690(-)
Zm00001d041521::3:125706691-125708692(+)
Zm00001d011242::8:144284292-144286293(+)
Zm00001d018925::7:9491220-9493221(-)
Zm00001d006494::2:209829926-209831927(-)
Zm00001d031621::1:196583717-196585718(-)
Zm00001d028408::1:33789681-33791682(-)
Zm00001d016675::5:172208152-172210153(+)
Zm00001d047426::9:129701373-129703374(+)
Zm00001d040842::3:70149970-70151971(+)
Zm00001d013005::5:2995818-2997819(+)
Zm00001d051227::4:149226426-149228427(+)
Zm00001d002437::2:12646595-12648596(-)
Zm00001d029636::1:80859451-80861452(-)
Zm00001d028358::1:31908276-31910277(-)
Zm00001d041873::3:141733592-141735593(+)
Zm00001d029561::1:76213705-76215706(+)
Zm00001d002703::2:19701727-19703728(+)
Zm00001d014058::5:30943540-30945541(-)
Zm00001d045590::9:27536449-27538450(+)
Zm00001d049082::4:15452606-15454607(-)
Zm00001d017338::5:193304760-193306761(+)
Zm00001d018807::7:5749033-5751034(+)
Zm00001d024546::10:77698637-77700638(+)
Zm00001d008250::8:2674057-2676058(+)
Zm00001d034547::1:295998387-296000388(-)
Zm00001d039306::3:1423334-1425335(+)
Zm00001d025573::10:122707364-122709365(+)
Zm00001d028630::1:41455919-41457920(-)
Zm00001d027946::1:18084663-18086664(+)
Zm00001d046973::9:113646338-113648339(+)
Zm00001d019990::7:83173414-83175415(-)
Zm00001d025153::10:106775575-106777576(+)
Zm00001d029050::1:56106053-56108054(+)
Zm00001d045113::9:13148222-13150223(+)
Zm00001d026143::10:139607551-139609552(-)
Zm00001d027421::1:4899333-4901334(+)
Zm00001d029975::1:97111229-97113230(+)
Zm00001d031120::1:178018979-178020980(+)
Zm00001d003841::2:61915336-61917337(-)
Zm00001d038521::6:159135159-159137160(+)
Zm00001d050251::4:76395410-76397411(-)
Zm00001d004585::2:119953963-119955964(-)
Zm00001d038819::6:165190323-165192324(+)
Zm00001d045424::9:21658739-21660740(-)
Zm00001d040760::3:64058248-64060249(-)
Zm00001d023373::10:4235419-4237420(+)
Zm00001d045843::9:43307808-43309809(-)
Zm00001d012060::8:167476061-167478062(-)
Zm00001d038020::6:145391461-145393462(-)
Zm00001d022069::7:169294246-169296247(+)
Zm00001d048380::9:155276269-155278270(-)
Zm00001d051265::4:151149436-151151437(+)
Zm00001d030075::1:103721003-103723004(+)
Zm00001d004979::2:151890927-151892928(+)
Zm00001d045646::9:30805406-30807407(-)
Zm00001d029148::1:60524516-60526517(-)
Zm00001d027392::1:4295735-4297736(-)
Zm00001d003267::2:38402089-38404090(-)
Zm00001d003615::2:50413163-50415164(+)
Zm00001d043660::3:206189361-206191362(-)
Zm00001d026281::10:142748448-142750449(+)
Zm00001d047204::9:121910123-121912124(-)
Zm00001d012132::8:168621384-168623385(+)
Zm00001d028400::1:33600022-33602023(-)
Zm00001d048355::9:154873696-154875697(+)
Zm00001d047766::9:141345727-141347728(+)
Zm00001d032469::1:227684108-227686109(-)
Zm00001d027281::1:1608982-1610983(+)
Zm00001d043522::3:202711782-202713783(-)
Zm00001d037619::6:132055789-132057790(-)
Zm00001d051637::4:165357926-165359927(+)
Zm00001d007853::2:240958743-240960744(+)
Zm00001d011797::8:161723428-161725429(-)
Zm00001d040764::3:64372582-64374583(+)
Zm00001d050460::4:90012959-90014960(-)
Zm00001d014758::5:61808516-61810517(-)
Zm00001d030184::1:111923423-111925424(-)
Zm00001d040178::3:30683893-30685894(+)
Zm00001d019641::7:47734766-47736767(-)
Zm00001d015217::5:79955856-79957857(-)
Zm00001d005584::2:179523966-179525967(+)
Zm00001d042144::3:153386206-153388207(+)
Zm00001d053268::4:223284977-223286978(+)
Zm00001d007521::2:233711831-233713832(+)
Zm00001d043104::3:189315970-189317971(-)
Zm00001d049224::4:21644488-21646489(-)
Zm00001d034804::1:302474998-302476999(-)
Zm00001d035695::6:41470157-41472158(+)
Zm00001d006533::2:210595506-210597507(-)
Zm00001d005674::2:182912525-182914526(+)
Zm00001d012998::5:2892464-2894465(+)
Zm00001d036660::6:96927898-96929899(+)
Zm00001d020190::7:98588250-98590251(-)
Zm00001d004488::2:114730912-114732913(-)
Zm00001d011321::8:146622498-146624499(-)
Zm00001d038026::6:145576495-145578496(+)
Zm00001d004085::2:81378547-81380548(+)
Zm00001d051249::4:150496764-150498765(+)
Zm00001d017331::5:193178529-193180530(-)
Zm00001d004123::2:84356019-84358020(-)
Zm00001d049654::4:38848480-38850481(+)
Zm00001d011709::8:159453737-159455738(+)
Zm00001d022192::7:172476508-172478509(-)
Zm00001d006776::2:216442598-216444599(-)
Zm00001d024359::10:66775623-66777624(-)
Zm00001d028815::1:47440525-47442526(-)
Zm00001d030846::1:162954757-162956758(+)
Zm00001d029402::1:69013548-69015549(+)
Zm00001d034805::1:302474100-302476101(+)
Zm00001d017336::5:193244250-193246251(+)
Zm00001d024319::10:64275069-64277070(-)
Zm00001d033468::1:263524083-263526084(-)
Zm00001d042807::3:180565274-180567275(+)
Zm00001d044052::3:217878768-217880769(-)
Zm00001d019256::7:24212359-24214360(-)
Zm00001d007422::2:231392146-231394147(-)
Zm00001d005350::2:170611704-170613705(-)
Zm00001d002458::2:13290926-13292927(-)
Zm00001d004016::2:75793744-75795745(-)
Zm00001d032454::1:227218560-227220561(+)
Zm00001d002705::2:19812736-19814737(+)
Zm00001d033156::1:252350900-252352901(-)
Zm00001d011701::8:159185291-159187292(-)
Zm00001d023783::10:19976908-19978909(-)
Zm00001d034765::1:301666896-301668897(-)
Zm00001d042143::3:153386743-153388744(-)
Zm00001d027280::1:1578760-1580761(+)
Zm00001d028114::1:23269516-23271517(-)
Zm00001d002212::2:8303562-8305563(+)
Zm00001d002218::2:8367791-8369792(+)
Zm00001d027524::1:7402596-7404597(-)
Zm00001d019951::7:79611797-79613798(+)
Zm00001d026571::10:148198880-148200881(-)
Zm00001d016211::5:150583980-150585981(-)
Zm00001d020208::7:100210682-100212683(-)
Zm00001d036663::6:97047993-97049994(+)
Zm00001d034387::1:291603772-291605773(+)
Zm00001d015985::5:136821693-136823694(-)
Zm00001d009983::8:93322875-93324876(+)
Zm00001d014819::5:64522703-64524704(+)
Zm00001d052273::4:185528757-185530758(-)
Zm00001d011390::8:149379521-149381522(+)
Zm00001d047445::9:130358123-130360124(-)
Zm00001d016119::5:145524527-145526528(-)
Zm00001d011241::8:144282640-144284641(+)
Zm00001d006345::2:205185187-205187188(+)
Zm00001d048161::9:151212577-151214578(+)
Zm00001d041352::3:113914958-113916959(+)
Zm00001d020013::7:85540270-85542271(+)
Zm00001d015224::5:80046531-80048532(-)
Zm00001d010684::8:124283635-124285636(-)
Zm00001d010409::8:113369256-113371257(-)
Zm00001d010604::8:121660963-121662964(-)
Zm00001d017809::5:207490709-207492710(-)
Zm00001d025571::10:122641086-122643087(-)
Zm00001d038196::6:151271221-151273222(-)
Zm00001d024477::10:72973571-72975572(+)
Zm00001d033928::1:278736905-278738906(-)
Zm00001d017374::5:193774912-193776913(+)
Zm00001d017482::5:197270686-197272687(+)
Zm00001d051465::4:159609924-159611925(-)
Zm00001d041662::3:132537991-132539992(+)
Zm00001d042540::3:171280952-171282953(-)
Zm00001d034772::1:301745444-301747445(-)
Zm00001d017368::5:193707730-193709731(+)
Zm00001d034263::1:288289224-288291225(-)
Zm00001d003786::2:59353624-59355625(+)
Zm00001d016103::5:144629082-144631083(-)
Zm00001d046933::9:111693292-111695293(+)
Zm00001d018863::7:7666974-7668975(+)
Zm00001d048083::9:149625845-149627846(+)
Zm00001d032744::1:237052384-237054385(+)
Zm00001d013455::5:12055985-12057986(-)
Zm00001d022109::7:170558369-170560370(+)
Zm00001d023378::10:4292139-4294140(-)
Zm00001d039334::3:2018961-2020962(+)
Zm00001d039390::3:3171011-3173012(-)
Zm00001d039262::3:764518-766519(-)
Zm00001d028814::1:47417799-47419800(-)
Zm00001d046278::9:77860116-77862117(-)
Zm00001d030002::1:98511917-98513918(-)
Zm00001d049729::4:41736017-41738018(-)
Zm00001d044148::3:220493341-220495342(-)
Zm00001d032303::1:221296370-221298371(-)
Zm00001d020362::7:109288940-109290941(+)
Zm00001d026485::10:146890121-146892122(-)
Zm00001d030757::1:158366820-158368821(+)
Zm00001d044763::9:1777304-1779305(+)
Zm00001d042350::3:162538235-162540236(+)
Zm00001d008690::8:17243142-17245143(-)
Zm00001d019397::7:31804112-31806113(-)
Zm00001d053318::4:225890070-225892071(-)
Zm00001d027766::1:13139792-13141793(-)
Zm00001d014587::5:54427197-54429198(-)
Zm00001d010214::8:104419914-104421915(+)
Zm00001d026606::10:148903245-148905246(-)
Zm00001d049910::4:52075702-52077703(-)
Zm00001d024378::10:68055743-68057744(-)
Zm00001d033091::1:250100935-250102936(-)
Zm00001d042747::3:178863927-178865928(-)
Zm00001d011766::8:161194302-161196303(+)
Zm00001d008222::8:1662538-1664539(-)
Zm00001d028698::1:43438025-43440026(+)
Zm00001d030523::1:141160549-141162550(-)
Zm00001d044702::3:235286327-235288328(-)
Zm00001d002206::2:8249731-8251732(+)
Zm00001d010698::8:124954041-124956042(+)
Zm00001d012694::8:178735433-178737434(+)
Zm00001d053754::4:240519634-240521635(-)
Zm00001d029811::1:88023423-88025424(+)
Zm00001d007961::2:244251152-244253153(-)
Zm00001d052803::4:201409527-201411528(+)
Zm00001d017831::5:208056045-208058046(+)
Zm00001d030253::1:116929736-116931737(+)
Zm00001d032045::1:210456884-210458885(+)
Zm00001d024393::10:68583197-68585198(+)
Zm00001d004876::2:145770290-145772291(-)
Zm00001d046875::9:108662251-108664252(-)
Zm00001d033738::1:272594431-272596432(-)
Zm00001d008411::8:8050262-8052263(-)
Zm00001d012795::5:34282-36283(+)
Zm00001d031322::1:185963872-185965873(+)
Zm00001d043815::3:210943124-210945125(+)
Zm00001d035400::6:24388480-24390481(+)
Zm00001d044091::3:218830423-218832424(+)
Zm00001d029964::1:96641440-96643441(-)
Zm00001d029754::1:85550830-85552831(+)
Zm00001d053954::4:244172063-244174064(+)
Zm00001d036719::6:98778537-98780538(-)
Zm00001d037336::6:121965250-121967251(+)
Zm00001d029647::1:80969055-80971056(+)
Zm00001d011706::8:159313575-159315576(-)
Zm00001d053980::4:244565300-244567301(-)
Zm00001d041525::3:125900173-125902174(+)
Zm00001d031981::1:208516867-208518868(-)
Zm00001d006777::2:216442598-216444599(-)
Zm00001d048701::4:3508033-3510034(+)
Zm00001d033307::1:258335964-258337965(-)
Zm00001d012477::8:175267092-175269093(+)
Zm00001d024625::10:80878774-80880775(-)
Zm00001d014122::5:33166012-33168013(+)
Zm00001d006158::2:200052165-200054166(+)
Zm00001d008503::8:10654215-10656216(+)
Zm00001d007185::2:224105196-224107197(+)
Zm00001d051550::4:162304325-162306326(+)
Zm00001d041389::3:115406377-115408378(-)
Zm00001d029758::1:86006570-86008571(-)
Zm00001d052741::4:199477462-199479463(+)
Zm00001d002323::2:10209658-10211659(+)
Zm00001d047419::9:129496718-129498719(-)
Zm00001d021695::7:160398786-160400787(-)
Zm00001d019483::7:36377773-36379774(+)
Zm00001d034750::1:301292914-301294915(+)
Zm00001d003504::2:46186076-46188077(+)
Zm00001d014957::5:69973864-69975865(+)
Zm00001d039702::3:12559252-12561253(+)
Zm00001d007319::2:228326529-228328530(-)
Zm00001d022185::7:172181693-172183694(+)
Zm00001d005410::2:173114494-173116495(-)
Zm00001d020947::7:137481025-137483026(+)
Zm00001d049708::4:40975010-40977011(+)
Zm00001d049982::4:56862216-56864217(+)
Zm00001d032010::1:209341090-209343091(-)
Zm00001d036667::6:97137074-97139075(+)
Zm00001d040378::3:40795570-40797571(+)
Zm00001d016537::5:166665370-166667371(-)
Zm00001d012854::5:1118456-1120457(+)
Zm00001d028830::1:47980858-47982859(+)
Zm00001d043484::3:201623429-201625430(+)
Zm00001d005174::2:162396573-162398574(+)
Zm00001d013849::5:22613429-22615430(-)
Zm00001d051301::4:152417826-152419827(+)
Zm00001d022189::7:172327202-172329203(-)
Zm00001d040051::3:24857273-24859274(+)
Zm00001d036655::6:96572228-96574229(-)
Zm00001d005649::2:181911164-181913165(-)
Zm00001d026236::10:141666774-141668775(-)
```
