## Supplementary material for "A comprehensive map of preferentially located motifs reveals distinct proximal *cis*-regulatory elements in plants": AATTATTC_containing_gene_set.txt

```
#Occurences of AATTATTC between -67 and 68 (positions relative to the transcription start site)
#261 sequences with AATTATTC in this interval
#1.04% of the sequences in promoter set with AATTATTC (set with 25199 sequences)
Zm00001d028814::1:47417799-47419800(-)
Zm00001d017113::5:185785704-185787705(-)
Zm00001d036420::6:87681861-87683862(+)
Zm00001d043725::3:208414693-208416694(-)
Zm00001d007463::2:232254504-232256505(+)
Zm00001d008731::8:17971091-17973092(+)
Zm00001d048020::9:148178907-148180908(-)
Zm00001d052741::4:199477462-199479463(+)
Zm00001d022395::7:176673646-176675647(+)
Zm00001d024325::10:64668121-64670122(+)
Zm00001d049982::4:56862216-56864217(+)
Zm00001d010648::8:122890426-122892427(-)
Zm00001d007825::2:240369052-240371053(-)
Zm00001d013760::5:19609300-19611301(+)
Zm00001d023592::10:11125240-11127241(-)
Zm00001d038782::6:164321746-164323747(+)
Zm00001d002705::2:19812736-19814737(+)
Zm00001d035626::6:37494033-37496034(+)
Zm00001d016440::5:162359127-162361128(+)
Zm00001d048597::4:1023616-1025617(+)
Zm00001d046357::9:83805539-83807540(-)
Zm00001d018733::7:3352987-3354988(-)
Zm00001d033928::1:278736905-278738906(-)
Zm00001d028815::1:47440525-47442526(-)
Zm00001d036818::6:101959140-101961141(+)
Zm00001d051139::4:145544577-145546578(+)
Zm00001d029285::1:64846483-64848484(-)
Zm00001d018544::5:222687797-222689798(+)
Zm00001d015399::5:88375773-88377774(-)
Zm00001d024262::10:59949052-59951053(+)
Zm00001d052769::4:200158540-200160541(-)
Zm00001d012266::8:171482413-171484414(+)
Zm00001d044632::3:233649221-233651222(-)
Zm00001d019595::7:45550382-45552383(-)
Zm00001d005538::2:178019595-178021596(-)
Zm00001d045316::9:18808592-18810593(+)
Zm00001d011515::8:153106597-153108598(+)
Zm00001d036222::6:77838636-77840637(+)
Zm00001d016402::5:161094040-161096041(-)
Zm00001d043522::3:202711782-202713783(-)
Zm00001d020208::7:100210682-100212683(-)
Zm00001d015944::5:133070079-133072080(+)
Zm00001d005659::2:182561137-182563138(+)
Zm00001d017371::5:193737501-193739502(-)
Zm00001d041546::3:126539024-126541025(-)
Zm00001d013367::5:9833293-9835294(+)
Zm00001d028566::1:39240680-39242681(+)
Zm00001d033929::1:278735883-278737884(+)
Zm00001d042935::3:184486880-184488881(-)
Zm00001d045590::9:27536449-27538450(+)
Zm00001d031013::1:173402262-173404263(-)
Zm00001d020697::7:128985796-128987797(+)
Zm00001d047977::9:146879042-146881043(+)
Zm00001d017336::5:193244250-193246251(+)
Zm00001d046226::9:73242761-73244762(+)
Zm00001d027911::1:17366676-17368677(+)
Zm00001d016604::5:169746507-169748508(+)
Zm00001d033815::1:274394836-274396837(-)
Zm00001d038409::6:156601501-156603502(+)
Zm00001d021883::7:165342578-165344579(+)
Zm00001d005092::2:157944698-157946699(+)
Zm00001d047785::9:141758285-141760286(+)
Zm00001d047783::9:141697735-141699736(+)
Zm00001d002679::2:19082718-19084719(+)
Zm00001d036545::6:91580019-91582020(-)
Zm00001d029336::1:66392559-66394560(-)
Zm00001d038255::6:152443583-152445584(-)
Zm00001d024197::10:55000871-55002872(+)
Zm00001d034805::1:302474100-302476101(+)
Zm00001d033321::1:258936738-258938739(+)
Zm00001d020808::7:133515657-133517658(+)
Zm00001d040002::3:22478684-22480685(-)
Zm00001d011112::8:139304720-139306721(+)
Zm00001d040479::3:46079672-46081673(-)
Zm00001d015473::5:92114613-92116614(-)
Zm00001d013831::5:21885862-21887863(+)
Zm00001d004697::2:131936647-131938648(-)
Zm00001d038002::6:144794478-144796479(+)
Zm00001d010615::8:121857918-121859919(+)
Zm00001d032313::1:221893674-221895675(-)
Zm00001d017831::5:208056045-208058046(+)
Zm00001d052656::4:196027839-196029840(+)
Zm00001d032530::1:229725189-229727190(-)
Zm00001d020013::7:85540270-85542271(+)
Zm00001d004366::2:106627159-106629160(+)
Zm00001d003035::2:30054142-30056143(-)
Zm00001d045594::9:27787295-27789296(+)
Zm00001d050726::4:118936725-118938726(+)
Zm00001d003864::2:63723247-63725248(-)
Zm00001d046945::9:112213364-112215365(-)
Zm00001d045887::9:45748901-45750902(-)
Zm00001d047178::9:121082026-121084027(-)
Zm00001d017704::5:204691936-204693937(-)
Zm00001d028646::1:41718044-41720045(+)
Zm00001d022600::7:180839086-180841087(-)
Zm00001d008646::8:15708275-15710276(+)
Zm00001d030613::1:148630519-148632520(+)
Zm00001d026195::10:140695082-140697083(+)
Zm00001d011111::8:139305688-139307689(-)
Zm00001d048731::4:4468774-4470775(-)
Zm00001d049544::4:34208048-34210049(-)
Zm00001d028698::1:43438025-43440026(+)
Zm00001d011369::8:148784918-148786919(-)
Zm00001d007881::2:241671344-241673345(-)
Zm00001d012998::5:2892464-2894465(+)
Zm00001d007961::2:244251152-244253153(-)
Zm00001d011244::8:144399773-144401774(-)
Zm00001d027305::1:2384619-2386620(+)
Zm00001d031727::1:199718142-199720143(-)
Zm00001d049673::4:39639148-39641149(+)
Zm00001d027706::1:11589666-11591667(-)
Zm00001d045476::9:23630792-23632793(-)
Zm00001d029806::1:87744330-87746331(+)
Zm00001d003106::2:32431991-32433992(-)
Zm00001d049671::4:39545602-39547603(+)
Zm00001d034001::1:280776372-280778373(-)
Zm00001d048178::9:151709328-151711329(+)
Zm00001d045477::9:23629714-23631715(+)
Zm00001d033110::1:250439408-250441409(-)
Zm00001d021639::7:158779472-158781473(+)
Zm00001d029331::1:66254869-66256870(-)
Zm00001d013937::5:25429929-25431930(+)
Zm00001d017181::5:188173143-188175144(-)
Zm00001d037332::6:121772400-121774401(-)
Zm00001d028375::1:32601268-32603269(+)
Zm00001d016024::5:140138814-140140815(+)
Zm00001d014818::5:64432232-64434233(+)
Zm00001d049224::4:21644488-21646489(-)
Zm00001d031981::1:208516867-208518868(-)
Zm00001d003504::2:46186076-46188077(+)
Zm00001d018298::5:218097373-218099374(-)
Zm00001d037323::6:121113195-121115196(-)
Zm00001d032597::1:231551544-231553545(+)
Zm00001d019462::7:34953161-34955162(+)
Zm00001d035651::6:38684389-38686390(-)
Zm00001d051981::4:175839486-175841487(+)
Zm00001d034594::1:297414122-297416123(-)
Zm00001d015977::5:135996931-135998932(+)
Zm00001d025044::10:101441581-101443582(-)
Zm00001d024679::10:83446637-83448638(-)
Zm00001d007357::2:229626230-229628231(-)
Zm00001d019312::7:27240347-27242348(+)
Zm00001d017776::5:206387577-206389578(+)
Zm00001d030982::1:171822795-171824796(-)
Zm00001d038256::6:152463861-152465862(-)
Zm00001d002360::2:10836860-10838861(+)
Zm00001d041513::3:125117937-125119938(+)
Zm00001d049547::4:34343704-34345705(-)
Zm00001d039824::3:15917477-15919478(+)
Zm00001d013283::5:7814775-7816776(-)
Zm00001d052349::4:187822922-187824923(+)
Zm00001d011714::8:159666159-159668160(+)
Zm00001d005682::2:183193322-183195323(+)
Zm00001d011835::8:162304344-162306345(+)
Zm00001d033876::1:277134491-277136492(-)
Zm00001d016832::5:177778273-177780274(+)
Zm00001d020792::7:132837044-132839045(+)
Zm00001d001883::2:2348040-2350041(-)
Zm00001d027506::1:7033579-7035580(-)
Zm00001d035933::6:61045004-61047005(+)
Zm00001d019139::7:18790257-18792258(+)
Zm00001d002295::2:9725560-9727561(-)
Zm00001d029525::1:74652296-74654297(+)
Zm00001d018050::5:213160148-213162149(+)
Zm00001d038981::6:168195204-168197205(-)
Zm00001d028351::1:31654564-31656565(+)
Zm00001d044153::3:220576273-220578274(+)
Zm00001d034318::1:289122904-289124905(+)
Zm00001d049738::4:42142232-42144233(-)
Zm00001d017338::5:193304760-193306761(+)
Zm00001d001838::2:1681170-1683171(-)
Zm00001d028238::1:27580491-27582492(+)
Zm00001d009222::8:44259355-44261356(+)
Zm00001d015531::5:96218569-96220570(+)
Zm00001d046026::9:56176748-56178749(-)
Zm00001d034590::1:297306178-297308179(+)
Zm00001d052909::4:204451293-204453294(-)
Zm00001d043414::3:199049465-199051466(+)
Zm00001d013399::5:10403421-10405422(+)
Zm00001d014475::5:49662025-49664026(-)
Zm00001d041576::3:127809691-127811692(-)
Zm00001d035861::6:57252661-57254662(-)
Zm00001d003439::2:44470130-44472131(+)
Zm00001d026071::10:137672646-137674647(+)
Zm00001d036001::6:65314967-65316968(-)
Zm00001d046571::9:96439501-96441502(-)
Zm00001d004334::2:104153646-104155647(-)
Zm00001d003904::2:66527430-66529431(+)
Zm00001d037340::6:122062577-122064578(+)
Zm00001d012764::8:180331161-180333162(+)
Zm00001d047491::9:132257930-132259931(+)
Zm00001d036684::6:97510224-97512225(-)
Zm00001d019667::7:49137320-49139321(+)
Zm00001d010268::8:106749444-106751445(-)
Zm00001d040147::3:29190049-29192050(+)
Zm00001d006488::2:209764833-209766834(-)
Zm00001d053559::4:234080649-234082650(+)
Zm00001d009556::8:70019174-70021175(+)
Zm00001d032465::1:227583073-227585074(-)
Zm00001d005754::2:186343710-186345711(+)
Zm00001d047784::9:141745031-141747032(+)
Zm00001d050200::4:73314851-73316852(-)
Zm00001d049384::4:28586701-28588702(+)
Zm00001d051896::4:173893938-173895939(+)
Zm00001d029932::1:94944666-94946667(-)
Zm00001d046973::9:113646338-113648339(+)
Zm00001d036213::6:77270329-77272330(-)
Zm00001d051479::4:160039029-160041030(-)
Zm00001d010327::8:109900911-109902912(+)
Zm00001d052197::4:183012605-183014606(+)
Zm00001d002496::2:14013424-14015425(+)
Zm00001d012811::5:695770-697771(-)
Zm00001d013960::5:26335497-26337498(-)
Zm00001d046759::9:104674920-104676921(-)
Zm00001d019374::7:30593528-30595529(+)
Zm00001d010632::8:122514375-122516376(-)
Zm00001d053257::4:222753933-222755934(+)
Zm00001d033635::1:269330267-269332268(+)
Zm00001d005996::2:194931716-194933717(-)
Zm00001d029397::1:68937738-68939739(-)
Zm00001d008564::8:13136731-13138732(-)
Zm00001d038480::6:158351279-158353280(-)
Zm00001d002475::2:13575558-13577559(-)
Zm00001d043650::3:205980985-205982986(+)
Zm00001d018807::7:5749033-5751034(+)
Zm00001d023795::10:21191243-21193244(+)
Zm00001d033551::1:266962689-266964690(-)
Zm00001d029238::1:63327525-63329526(-)
Zm00001d008952::8:26875068-26877069(+)
Zm00001d020821::7:133910274-133912275(+)
Zm00001d019926::7:76709496-76711497(+)
Zm00001d025745::10:128264257-128266258(+)
Zm00001d046278::9:77860116-77862117(-)
Zm00001d014122::5:33166012-33168013(+)
Zm00001d016535::5:166649727-166651728(-)
Zm00001d025195::10:108524393-108526394(-)
Zm00001d022189::7:172327202-172329203(-)
Zm00001d047065::9:117084725-117086726(+)
Zm00001d025795::10:129851434-129853435(-)
Zm00001d028416::1:34213756-34215757(-)
Zm00001d002323::2:10209658-10211659(+)
Zm00001d012694::8:178735433-178737434(+)
Zm00001d023914::10:27986741-27988742(-)
Zm00001d042511::3:170270781-170272782(-)
Zm00001d012336::8:172696235-172698236(+)
Zm00001d028513::1:37767355-37769356(-)
Zm00001d008255::8:3112955-3114956(+)
Zm00001d019373::7:30459360-30461361(+)
Zm00001d047763::9:141271694-141273695(-)
Zm00001d043357::3:197606933-197608934(-)
Zm00001d032454::1:227218560-227220561(+)
Zm00001d039325::3:1949605-1951606(-)
Zm00001d049291::4:24639575-24641576(-)
Zm00001d043104::3:189315970-189317971(-)
Zm00001d039390::3:3171011-3173012(-)
Zm00001d008528::8:11882070-11884071(+)
Zm00001d012854::5:1118456-1120457(+)
Zm00001d006494::2:209829926-209831927(-)
Zm00001d039702::3:12559252-12561253(+)
Zm00001d026476::10:146675036-146677037(-)
Zm00001d039532::3:7397893-7399894(+)
```
