## Supplementary material for "A comprehensive map of preferentially located motifs reveals distinct proximal *cis*-regulatory elements in plants": AATTATTT_containing_gene_set.txt

```
#Occurences of AATTATTT between 9 and 19 (positions relative to the transcription start site)
#101 sequences with AATTATTT in this interval
#0.40% of the sequences in promoter set with AATTATTT (set with 25199 sequences)
Zm00001d042842::3:181820127-181822128(-)
Zm00001d017368::5:193707730-193709731(+)
Zm00001d002212::2:8303562-8305563(+)
Zm00001d011706::8:159313575-159315576(-)
Zm00001d032322::1:222266969-222268970(-)
Zm00001d036667::6:97137074-97139075(+)
Zm00001d004585::2:119953963-119955964(-)
Zm00001d041662::3:132537991-132539992(+)
Zm00001d034263::1:288289224-288291225(-)
Zm00001d051301::4:152417826-152419827(+)
Zm00001d044475::3:229132569-229134570(+)
Zm00001d041873::3:141733592-141735593(+)
Zm00001d041352::3:113914958-113916959(+)
Zm00001d010684::8:124283635-124285636(-)
Zm00001d014758::5:61808516-61810517(-)
Zm00001d028400::1:33600022-33602023(-)
Zm00001d016103::5:144629082-144631083(-)
Zm00001d029754::1:85550830-85552831(+)
Zm00001d036655::6:96572228-96574229(-)
Zm00001d003615::2:50413163-50415164(+)
Zm00001d033091::1:250100935-250102936(-)
Zm00001d002226::2:8399497-8401498(+)
Zm00001d017482::5:197270686-197272687(+)
Zm00001d028630::1:41455919-41457920(-)
Zm00001d044763::9:1777304-1779305(+)
Zm00001d038196::6:151271221-151273222(-)
Zm00001d030075::1:103721003-103723004(+)
Zm00001d005350::2:170611704-170613705(-)
Zm00001d017374::5:193774912-193776913(+)
Zm00001d047445::9:130358123-130360124(-)
Zm00001d012795::5:34282-36283(+)
Zm00001d013384::5:10163273-10165274(+)
Zm00001d052273::4:185528757-185530758(-)
Zm00001d011242::8:144284292-144286293(+)
Zm00001d033468::1:263524083-263526084(-)
Zm00001d047204::9:121910123-121912124(-)
Zm00001d053594::4:235779910-235781911(+)
Zm00001d007853::2:240958743-240960744(+)
Zm00001d022192::7:172476508-172478509(-)
Zm00001d038026::6:145576495-145578496(+)
Zm00001d043660::3:206189361-206191362(-)
Zm00001d007422::2:231392146-231394147(-)
Zm00001d050219::4:74344358-74346359(-)
Zm00001d008250::8:2674057-2676058(+)
Zm00001d036660::6:96927898-96929899(+)
Zm00001d016537::5:166665370-166667371(-)
Zm00001d053754::4:240519634-240521635(-)
Zm00001d007185::2:224105196-224107197(+)
Zm00001d029975::1:97111229-97113230(+)
Zm00001d034804::1:302474998-302476999(-)
Zm00001d045646::9:30805406-30807407(-)
Zm00001d029561::1:76213705-76215706(+)
Zm00001d041395::3:116080125-116082126(-)
Zm00001d002206::2:8249731-8251732(+)
Zm00001d044745::9:1024011-1026012(-)
Zm00001d034387::1:291603772-291605773(+)
Zm00001d006345::2:205185187-205187188(+)
Zm00001d030253::1:116929736-116931737(+)
Zm00001d027946::1:18084663-18086664(+)
Zm00001d053980::4:244565300-244567301(-)
Zm00001d024625::10:80878774-80880775(-)
Zm00001d012060::8:167476061-167478062(-)
Zm00001d011797::8:161723428-161725429(-)
Zm00001d037336::6:121965250-121967251(+)
Zm00001d012132::8:168621384-168623385(+)
Zm00001d053954::4:244172063-244174064(+)
Zm00001d036663::6:97047993-97049994(+)
Zm00001d018863::7:7666974-7668975(+)
Zm00001d030694::1:153748876-153750877(-)
Zm00001d030757::1:158366820-158368821(+)
Zm00001d002218::2:8367791-8369792(+)
Zm00001d044148::3:220493341-220495342(-)
Zm00001d047426::9:129701373-129703374(+)
Zm00001d011349::8:147533875-147535876(+)
Zm00001d017809::5:207490709-207492710(-)
Zm00001d009983::8:93322875-93324876(+)
Zm00001d035695::6:41470157-41472158(+)
Zm00001d011321::8:146622498-146624499(-)
Zm00001d047761::9:141202486-141204487(-)
Zm00001d039334::3:2018961-2020962(+)
Zm00001d013455::5:12055985-12057986(-)
Zm00001d032045::1:210456884-210458885(+)
Zm00001d030184::1:111923423-111925424(-)
Zm00001d011701::8:159185291-159187292(-)
Zm00001d027392::1:4295735-4297736(-)
Zm00001d040378::3:40795570-40797571(+)
Zm00001d016211::5:150583980-150585981(-)
Zm00001d044657::3:234238190-234240191(-)
Zm00001d025571::10:122641086-122643087(-)
Zm00001d034772::1:301745444-301747445(-)
Zm00001d003841::2:61915336-61917337(-)
Zm00001d029148::1:60524516-60526517(-)
Zm00001d011390::8:149379521-149381522(+)
Zm00001d010604::8:121660963-121662964(-)
Zm00001d024546::10:77698637-77700638(+)
Zm00001d042188::3:155484114-155486115(-)
Zm00001d019397::7:31804112-31806113(-)
Zm00001d027421::1:4899333-4901334(+)
Zm00001d018925::7:9491220-9493221(-)
Zm00001d051550::4:162304325-162306326(+)
Zm00001d009948::8:91812183-91814184(+)
```
