## Supplementary material for "A comprehensive map of preferentially located motifs reveals distinct proximal *cis*-regulatory elements in plants": AATTCAA_containing_gene_set.txt

```
#Occurences of AATTCAA between -62 and 21 (positions relative to the transcription start site)
#797 sequences with AATTCAA in this interval
#3.16% of the sequences in promoter set with AATTCAA (set with 25199 sequences)
Zm00001d025384::10:116618321-116620322(-)
Zm00001d034206::1:286754857-286756858(+)
Zm00001d033876::1:277134491-277136492(-)
Zm00001d032408::1:225779822-225781823(+)
Zm00001d043595::3:204591222-204593223(+)
Zm00001d014472::5:49396642-49398643(+)
Zm00001d025682::10:126120224-126122225(-)
Zm00001d053252::4:222448796-222450797(+)
Zm00001d008245::8:2493127-2495128(-)
Zm00001d040123::3:28443233-28445234(+)
Zm00001d045968::9:50720927-50722928(-)
Zm00001d016103::5:144629082-144631083(-)
Zm00001d012764::8:180331161-180333162(+)
Zm00001d033829::1:275159537-275161538(-)
Zm00001d018466::5:221340916-221342917(-)
Zm00001d024278::10:61395774-61397775(+)
Zm00001d024595::10:79820511-79822512(-)
Zm00001d029289::1:64919068-64921069(-)
Zm00001d007853::2:240958743-240960744(+)
Zm00001d053603::4:236103901-236105902(+)
Zm00001d037518::6:127910698-127912699(+)
Zm00001d019105::7:16886470-16888471(+)
Zm00001d038057::6:146562050-146564051(+)
Zm00001d013537::5:13911312-13913313(-)
Zm00001d024160::10:51313813-51315814(+)
Zm00001d018048::5:212840380-212842381(+)
Zm00001d010141::8:101176270-101178271(-)
Zm00001d052149::4:181207176-181209177(+)
Zm00001d011740::8:160441791-160443792(-)
Zm00001d024105::10:45701738-45703739(+)
Zm00001d052952::4:206115389-206117390(-)
Zm00001d036541::6:91504505-91506506(+)
Zm00001d037006::6:108816444-108818445(+)
Zm00001d013629::5:15858669-15860670(-)
Zm00001d036101::6:72314046-72316047(-)
Zm00001d042363::3:163304978-163306979(-)
Zm00001d017833::5:208261862-208263863(-)
Zm00001d051093::4:141789220-141791221(+)
Zm00001d004843::2:143856637-143858638(-)
Zm00001d032748::1:237167775-237169776(+)
Zm00001d028240::1:27697182-27699183(-)
Zm00001d002592::2:16314303-16316304(-)
Zm00001d043873::3:212616910-212618911(+)
Zm00001d034968::6:378128-380129(+)
Zm00001d043257::3:193490875-193492876(+)
Zm00001d032715::1:235876053-235878054(+)
Zm00001d046866::9:108599046-108601047(-)
Zm00001d045745::9:36432199-36434200(-)
Zm00001d006536::2:210664408-210666409(+)
Zm00001d013914::5:24679807-24681808(-)
Zm00001d037899::6:141469941-141471942(+)
Zm00001d041244::3:107891761-107893762(+)
Zm00001d030703::1:154504419-154506420(-)
Zm00001d020867::7:135071219-135073220(-)
Zm00001d045401::9:20681599-20683600(-)
Zm00001d045513::9:25065913-25067914(+)
Zm00001d033193::1:253355576-253357577(+)
Zm00001d024861::10:91042797-91044798(+)
Zm00001d002312::2:10109155-10111156(-)
Zm00001d022376::7:176288422-176290423(+)
Zm00001d015622::5:101913080-101915081(+)
Zm00001d034568::1:296484082-296486083(+)
Zm00001d037859::6:140005629-140007630(-)
Zm00001d022404::7:176861037-176863038(-)
Zm00001d026304::10:143262502-143264503(+)
Zm00001d013348::5:9190707-9192708(-)
Zm00001d004526::2:116650952-116652953(+)
Zm00001d048309::9:154301693-154303694(+)
Zm00001d010050::8:97185106-97187107(+)
Zm00001d024203::10:55743957-55745958(-)
Zm00001d028474::1:36146939-36148940(-)
Zm00001d038150::6:149491406-149493407(+)
Zm00001d007905::2:242174090-242176091(+)
Zm00001d030738::1:156961526-156963527(-)
Zm00001d013164::5:5676834-5678835(-)
Zm00001d038011::6:145086293-145088294(+)
Zm00001d041475::3:122409994-122411995(-)
Zm00001d019429::7:33319075-33321076(+)
Zm00001d006179::2:200780970-200782971(+)
Zm00001d002098::2:5962615-5964616(+)
Zm00001d021442::7:152334336-152336337(+)
Zm00001d024169::10:52319607-52321608(+)
Zm00001d006687::2:214451030-214453031(-)
Zm00001d043736::3:208698184-208700185(+)
Zm00001d008630::8:15267304-15269305(+)
Zm00001d011741::8:160440823-160442824(+)
Zm00001d045462::9:23105828-23107829(+)
Zm00001d035764::6:46348037-46350038(+)
Zm00001d023537::10:9346464-9348465(-)
Zm00001d033427::1:262670976-262672977(+)
Zm00001d015169::5:78208035-78210036(+)
Zm00001d021690::7:160258694-160260695(-)
Zm00001d005594::2:180122753-180124754(-)
Zm00001d025005::10:99215885-99217886(+)
Zm00001d038510::6:158913488-158915489(-)
Zm00001d025773::10:129115265-129117266(-)
Zm00001d022150::7:171310140-171312141(+)
Zm00001d048184::9:151926157-151928158(+)
Zm00001d036213::6:77270329-77272330(-)
Zm00001d039061::6:169448525-169450526(-)
Zm00001d013427::5:11136528-11138529(+)
Zm00001d026425::10:145555063-145557064(+)
Zm00001d016549::5:167011281-167013282(-)
Zm00001d024057::10:40371438-40373439(+)
Zm00001d013176::5:5961913-5963914(-)
Zm00001d006328::2:204819764-204821765(-)
Zm00001d051022::4:137414286-137416287(-)
Zm00001d037835::6:139204780-139206781(-)
Zm00001d023755::10:18799800-18801801(+)
Zm00001d049236::4:22176685-22178686(+)
Zm00001d007889::2:241873095-241875096(+)
Zm00001d015420::5:89299222-89301223(-)
Zm00001d011896::8:164159056-164161057(+)
Zm00001d048299::9:154129396-154131397(+)
Zm00001d047220::9:122721107-122723108(-)
Zm00001d017647::5:202989363-202991364(+)
Zm00001d040755::3:63753216-63755217(-)
Zm00001d019332::7:28217380-28219381(+)
Zm00001d031489::1:191773682-191775683(+)
Zm00001d028877::1:49476889-49478890(-)
Zm00001d006417::2:207289639-207291640(+)
Zm00001d033426::1:262671980-262673981(-)
Zm00001d026700::10:150355351-150357352(-)
Zm00001d051840::4:171943788-171945789(-)
Zm00001d019510::7:38445554-38447555(+)
Zm00001d025907::10:133445685-133447686(+)
Zm00001d051865::4:172724402-172726403(-)
Zm00001d023682::10:15279218-15281219(-)
Zm00001d003620::2:50648907-50650908(-)
Zm00001d042353::3:162862116-162864117(-)
Zm00001d048079::9:149448294-149450295(+)
Zm00001d041681::3:133074471-133076472(-)
Zm00001d052769::4:200158540-200160541(-)
Zm00001d045598::9:28062829-28064830(-)
Zm00001d049407::4:29593734-29595735(+)
Zm00001d022622::7:181394649-181396650(-)
Zm00001d008923::8:25311111-25313112(-)
Zm00001d020806::7:133442380-133444381(+)
Zm00001d030105::1:105947804-105949805(-)
Zm00001d005429::2:173716505-173718506(-)
Zm00001d021688::7:160078147-160080148(-)
Zm00001d030733::1:156699981-156701982(-)
Zm00001d021829::7:164024509-164026510(-)
Zm00001d011667::8:158091723-158093724(-)
Zm00001d044738::9:829698-831699(-)
Zm00001d045571::9:27018042-27020043(-)
Zm00001d008886::8:24103283-24105284(-)
Zm00001d030301::1:120812479-120814480(-)
Zm00001d053240::4:221659254-221661255(+)
Zm00001d016914::5:179737226-179739227(+)
Zm00001d051055::4:139226388-139228389(+)
Zm00001d029778::1:86529923-86531924(-)
Zm00001d040381::3:40871144-40873145(-)
Zm00001d017951::5:210778767-210780768(-)
Zm00001d047140::9:119766922-119768923(+)
Zm00001d017038::5:183361187-183363188(-)
Zm00001d013547::5:14034207-14036208(-)
Zm00001d040274::3:35355732-35357733(-)
Zm00001d019478::7:35958638-35960639(-)
Zm00001d013804::5:20986258-20988259(-)
Zm00001d012535::8:176257315-176259316(+)
Zm00001d044690::3:234989108-234991109(-)
Zm00001d032745::1:237061813-237063814(+)
Zm00001d053384::4:228800268-228802269(+)
Zm00001d041311::3:111538331-111540332(+)
Zm00001d020892::7:135687178-135689179(-)
Zm00001d033374::1:260971062-260973063(-)
Zm00001d033726::1:272346251-272348252(-)
Zm00001d052040::4:177079455-177081456(-)
Zm00001d032725::1:236252443-236254444(-)
Zm00001d049412::4:29800982-29802983(+)
Zm00001d045575::9:27086358-27088359(-)
Zm00001d014946::5:69426454-69428455(-)
Zm00001d018603::7:567421-569422(-)
Zm00001d016365::5:159329133-159331134(+)
Zm00001d040385::3:40905863-40907864(+)
Zm00001d038540::6:159597767-159599768(+)
Zm00001d015451::5:91108599-91110600(-)
Zm00001d036382::6:86300296-86302297(+)
Zm00001d020942::7:137357873-137359874(-)
Zm00001d012369::8:173119501-173121502(+)
Zm00001d032710::1:235776910-235778911(-)
Zm00001d008448::8:8847024-8849025(+)
Zm00001d038685::6:162576637-162578638(-)
Zm00001d030620::1:148967457-148969458(+)
Zm00001d034521::1:295608392-295610393(+)
Zm00001d013579::5:14717511-14719512(-)
Zm00001d033526::1:265613334-265615335(-)
Zm00001d016397::5:160950727-160952728(+)
Zm00001d030618::1:148821377-148823378(+)
Zm00001d007461::2:232213855-232215856(-)
Zm00001d016575::5:167948816-167950817(-)
Zm00001d012808::5:570801-572802(+)
Zm00001d027665::1:10572002-10574003(-)
Zm00001d032534::1:229829772-229831773(+)
Zm00001d033420::1:262570997-262572998(-)
Zm00001d007267::2:226140106-226142107(+)
Zm00001d026153::10:139923847-139925848(-)
Zm00001d032027::1:209850066-209852067(+)
Zm00001d044578::3:232295162-232297163(-)
Zm00001d040815::3:67778839-67780840(-)
Zm00001d044514::3:230584269-230586270(-)
Zm00001d045752::9:37136369-37138370(+)
Zm00001d043312::3:196077053-196079054(-)
Zm00001d040426::3:42865773-42867774(+)
Zm00001d041945::3:144766709-144768710(+)
Zm00001d053521::4:232901179-232903180(+)
Zm00001d019223::7:22571121-22573122(+)
Zm00001d048866::4:6686930-6688931(-)
Zm00001d021716::7:161219158-161221159(+)
Zm00001d010349::8:110700756-110702757(-)
Zm00001d034320::1:289177053-289179054(+)
Zm00001d031589::1:195606713-195608714(+)
Zm00001d045424::9:21658739-21660740(-)
Zm00001d037573::6:130068535-130070536(-)
Zm00001d046450::9:90490328-90492329(+)
Zm00001d036798::6:101219738-101221739(+)
Zm00001d033790::1:273756610-273758611(-)
Zm00001d016537::5:166665370-166667371(-)
Zm00001d023544::10:9590922-9592923(+)
Zm00001d011043::8:137266958-137268959(+)
Zm00001d003277::2:38576206-38578207(-)
Zm00001d034160::1:285336631-285338632(-)
Zm00001d048421::9:155969653-155971654(-)
Zm00001d026148::10:139802333-139804334(+)
Zm00001d028977::1:53415800-53417801(+)
Zm00001d052828::4:202069171-202071172(-)
Zm00001d054085::4:246130907-246132908(-)
Zm00001d041144::3:100308294-100310295(+)
Zm00001d031690::1:198658446-198660447(+)
Zm00001d024291::10:62307964-62309965(-)
Zm00001d009905::8:88706795-88708796(-)
Zm00001d039994::3:22274718-22276719(+)
Zm00001d032733::1:236522213-236524214(+)
Zm00001d024319::10:64275069-64277070(-)
Zm00001d003085::2:31705530-31707531(+)
Zm00001d010244::8:105838862-105840863(+)
Zm00001d007133::2:223069742-223071743(-)
Zm00001d008429::8:8453445-8455446(+)
Zm00001d040443::3:43580370-43582371(+)
Zm00001d027544::1:7977396-7979397(+)
Zm00001d048701::4:3508033-3510034(+)
Zm00001d026482::10:146766667-146768668(+)
Zm00001d029288::1:64858351-64860352(-)
Zm00001d003288::2:38811401-38813402(+)
Zm00001d023504::10:7629527-7631528(+)
Zm00001d029162::1:60866585-60868586(+)
Zm00001d007937::2:243426537-243428538(+)
Zm00001d047760::9:141144387-141146388(-)
Zm00001d052130::4:180442054-180444055(-)
Zm00001d036888::6:105657973-105659974(-)
Zm00001d030380::1:127552095-127554096(-)
Zm00001d025753::10:128399211-128401212(+)
Zm00001d033657::1:269825155-269827156(+)
Zm00001d017756::5:206002771-206004772(+)
Zm00001d029184::1:61495464-61497465(-)
Zm00001d041274::3:109615180-109617181(-)
Zm00001d021913::7:165807203-165809204(+)
Zm00001d032527::1:229514483-229516484(+)
Zm00001d046638::9:100060804-100062805(-)
Zm00001d003496::2:46051684-46053685(-)
Zm00001d044606::3:233292081-233294082(+)
Zm00001d024423::10:70412397-70414398(-)
Zm00001d053011::4:208897398-208899399(+)
Zm00001d010145::8:101317025-101319026(-)
Zm00001d043703::3:207885732-207887733(-)
Zm00001d005223::2:164330865-164332866(+)
Zm00001d006307::2:204150196-204152197(+)
Zm00001d050253::4:76526772-76528773(-)
Zm00001d007565::2:234946765-234948766(+)
Zm00001d036797::6:101215062-101217063(+)
Zm00001d043029::3:187047179-187049180(-)
Zm00001d052637::4:195494607-195496608(-)
Zm00001d025853::10:131516669-131518670(+)
Zm00001d034729::1:300850750-300852751(+)
Zm00001d005986::2:194815522-194817523(+)
Zm00001d016855::5:178405826-178407827(-)
Zm00001d047763::9:141271694-141273695(-)
Zm00001d006677::2:214085348-214087349(+)
Zm00001d035877::6:58264667-58266668(+)
Zm00001d013083::5:4459781-4461782(+)
Zm00001d010399::8:112880639-112882640(+)
Zm00001d007111::2:222485064-222487065(-)
Zm00001d004086::2:81412818-81414819(+)
Zm00001d036668::6:97148611-97150612(-)
Zm00001d030269::1:118074079-118076080(+)
Zm00001d007514::2:233611077-233613078(-)
Zm00001d014428::5:46504270-46506271(+)
Zm00001d017691::5:204332123-204334124(+)
Zm00001d011887::8:163951116-163953117(+)
Zm00001d047471::9:131186982-131188983(+)
Zm00001d019028::7:13453659-13455660(+)
Zm00001d039564::3:8073121-8075122(-)
Zm00001d045373::9:20001093-20003094(-)
Zm00001d013127::5:5187129-5189130(-)
Zm00001d011226::8:143744168-143746169(+)
Zm00001d033203::1:253922414-253924415(+)
Zm00001d041997::3:146898790-146900791(+)
Zm00001d033643::1:269434279-269436280(+)
Zm00001d019644::7:47871564-47873565(-)
Zm00001d048366::9:155191196-155193197(-)
Zm00001d039744::3:13626302-13628303(-)
Zm00001d049576::4:35887018-35889019(+)
Zm00001d007883::2:241674835-241676836(+)
Zm00001d034387::1:291603772-291605773(+)
Zm00001d013267::5:7503533-7505534(-)
Zm00001d021068::7:142051637-142053638(+)
Zm00001d032432::1:226222470-226224471(-)
Zm00001d006433::2:207988481-207990482(-)
Zm00001d015932::5:132614055-132616056(-)
Zm00001d027566::1:8232241-8234242(-)
Zm00001d038740::6:163595169-163597170(+)
Zm00001d040305::3:36892035-36894036(+)
Zm00001d025309::10:113730119-113732120(-)
Zm00001d051755::4:168936693-168938694(-)
Zm00001d035589::6:35388078-35390079(+)
Zm00001d024382::10:68269358-68271359(+)
Zm00001d029227::1:63130492-63132493(+)
Zm00001d023802::10:22243565-22245566(-)
Zm00001d049088::4:15685203-15687204(+)
Zm00001d002564::2:15539968-15541969(-)
Zm00001d004009::2:75237769-75239770(-)
Zm00001d036018::6:66397274-66399275(-)
Zm00001d029002::1:54348104-54350105(-)
Zm00001d041073::3:95309915-95311916(-)
Zm00001d052979::4:207069447-207071448(+)
Zm00001d036927::6:106650701-106652702(+)
Zm00001d009242::8:46228710-46230711(+)
Zm00001d015376::5:87055147-87057148(-)
Zm00001d030077::1:104095004-104097005(+)
Zm00001d017169::5:187813004-187815005(-)
Zm00001d039363::3:2607705-2609706(+)
Zm00001d021181::7:145159079-145161080(-)
Zm00001d034582::1:297048319-297050320(+)
Zm00001d021309::7:148457640-148459641(-)
Zm00001d053721::4:239843795-239845796(+)
Zm00001d047868::9:143836004-143838005(+)
Zm00001d015566::5:98147129-98149130(-)
Zm00001d018541::5:222666694-222668695(-)
Zm00001d043694::3:207561630-207563631(+)
Zm00001d024952::10:96584860-96586861(+)
Zm00001d043350::3:197408340-197410341(+)
Zm00001d040550::3:49052482-49054483(-)
Zm00001d053386::4:228806324-228808325(+)
Zm00001d045822::9:41423671-41425672(+)
Zm00001d003615::2:50413163-50415164(+)
Zm00001d041333::3:112546365-112548366(-)
Zm00001d044171::3:221070507-221072508(-)
Zm00001d014696::5:59774037-59776038(-)
Zm00001d021028::7:140894664-140896665(+)
Zm00001d030881::1:165230235-165232236(+)
Zm00001d049812::4:45786856-45788857(+)
Zm00001d031558::1:194161056-194163057(+)
Zm00001d045533::9:25741803-25743804(-)
Zm00001d051286::4:151647937-151649938(-)
Zm00001d037972::6:143912618-143914619(-)
Zm00001d036440::6:88672107-88674108(-)
Zm00001d033890::1:277603534-277605535(-)
Zm00001d010770::8:127403750-127405751(+)
Zm00001d034927::1:305712785-305714786(+)
Zm00001d038034::6:145743471-145745472(+)
Zm00001d050219::4:74344358-74346359(-)
Zm00001d027510::1:7073660-7075661(+)
Zm00001d018024::5:212252761-212254762(+)
Zm00001d022373::7:176274549-176276550(-)
Zm00001d040084::3:26934730-26936731(-)
Zm00001d029811::1:88023423-88025424(+)
Zm00001d044019::3:216881071-216883072(-)
Zm00001d048000::9:147666840-147668841(-)
Zm00001d007302::2:227312081-227314082(+)
Zm00001d048386::9:155335962-155337963(+)
Zm00001d023841::10:24269029-24271030(-)
Zm00001d049030::4:13050018-13052019(+)
Zm00001d015500::5:94104611-94106612(-)
Zm00001d007455::2:232067554-232069555(-)
Zm00001d045162::9:14780805-14782806(-)
Zm00001d052286::4:185986804-185988805(+)
Zm00001d008978::8:28102418-28104419(+)
Zm00001d052368::4:188381023-188383024(+)
Zm00001d005961::2:194014832-194016833(-)
Zm00001d053349::4:227108253-227110254(-)
Zm00001d044497::3:229712809-229714810(+)
Zm00001d005238::2:165157341-165159342(-)
Zm00001d013540::5:13944517-13946518(-)
Zm00001d043420::3:199109058-199111059(+)
Zm00001d027320::1:2877034-2879035(+)
Zm00001d023473::10:6836458-6838459(+)
Zm00001d026637::10:149250584-149252585(+)
Zm00001d040694::3:58717247-58719248(-)
Zm00001d048020::9:148178907-148180908(-)
Zm00001d051557::4:162757100-162759101(+)
Zm00001d027675::1:10757432-10759433(+)
Zm00001d019681::7:50688188-50690189(-)
Zm00001d024209::10:56569096-56571097(-)
Zm00001d023476::10:6859896-6861897(+)
Zm00001d010170::8:102779062-102781063(+)
Zm00001d013112::5:4876052-4878053(-)
Zm00001d026143::10:139607551-139609552(-)
Zm00001d013892::5:24009943-24011944(+)
Zm00001d034410::1:292175734-292177735(-)
Zm00001d010780::8:127572147-127574148(+)
Zm00001d020426::7:113228895-113230896(+)
Zm00001d031072::1:175970705-175972706(+)
Zm00001d025848::10:131500443-131502444(-)
Zm00001d034522::1:295611298-295613299(+)
Zm00001d042016::3:147506658-147508659(+)
Zm00001d020425::7:113229811-113231812(-)
Zm00001d027784::1:13439225-13441226(-)
Zm00001d052674::4:196904789-196906790(-)
Zm00001d029605::1:78861789-78863790(+)
Zm00001d020423::7:113099007-113101008(+)
Zm00001d051308::4:152674407-152676408(+)
Zm00001d019568::7:43297234-43299235(+)
Zm00001d007253::2:225747011-225749012(-)
Zm00001d046194::9:71333784-71335785(+)
Zm00001d040140::3:29052343-29054344(+)
Zm00001d043071::3:188319147-188321148(+)
Zm00001d012870::5:1410264-1412265(-)
Zm00001d016550::5:167010336-167012337(+)
Zm00001d053576::4:235103269-235105270(+)
Zm00001d025760::10:128640246-128642247(+)
Zm00001d005519::2:177084844-177086845(+)
Zm00001d042676::3:176513078-176515079(-)
Zm00001d007963::2:244275459-244277460(-)
Zm00001d050017::4:59933825-59935826(-)
Zm00001d014140::5:34017957-34019958(+)
Zm00001d019249::7:23920675-23922676(-)
Zm00001d041321::3:112009643-112011644(-)
Zm00001d016160::5:147711913-147713914(-)
Zm00001d027771::1:13242953-13244954(-)
Zm00001d005880::2:191639695-191641696(+)
Zm00001d042643::3:175226104-175228105(-)
Zm00001d021617::7:158164609-158166610(+)
Zm00001d029972::1:97091220-97093221(+)
Zm00001d051876::4:173199114-173201115(-)
Zm00001d035480::6:28851582-28853583(-)
Zm00001d005110::2:158573658-158575659(+)
Zm00001d029258::1:63929753-63931754(-)
Zm00001d021516::7:154819845-154821846(+)
Zm00001d001857::2:2013752-2015753(+)
Zm00001d051126::4:144690587-144692588(-)
Zm00001d007096::2:222248512-222250513(-)
Zm00001d017472::5:196962004-196964005(-)
Zm00001d004585::2:119953963-119955964(-)
Zm00001d028185::1:25737163-25739164(+)
Zm00001d036350::6:85119966-85121967(-)
Zm00001d042847::3:181899040-181901041(+)
Zm00001d013577::5:14624610-14626611(-)
Zm00001d024755::10:86468548-86470549(-)
Zm00001d037628::6:132319160-132321161(+)
Zm00001d011329::8:146861697-146863698(+)
Zm00001d045231::9:16734579-16736580(-)
Zm00001d002614::2:16768458-16770459(+)
Zm00001d003695::2:54866684-54868685(+)
Zm00001d023345::10:3852519-3854520(+)
Zm00001d023865::10:25415858-25417859(+)
Zm00001d019853::7:70485347-70487348(-)
Zm00001d009856::8:85392643-85394644(-)
Zm00001d035391::6:24040356-24042357(-)
Zm00001d013855::5:22765449-22767450(+)
Zm00001d008387::8:6916369-6918370(-)
Zm00001d018362::5:219166989-219168990(+)
Zm00001d032206::1:217041032-217043033(+)
Zm00001d041695::3:133724778-133726779(+)
Zm00001d027941::1:18021236-18023237(-)
Zm00001d043401::3:198877271-198879272(-)
Zm00001d006059::2:196799913-196801914(+)
Zm00001d035645::6:38127283-38129284(+)
Zm00001d015215::5:79824622-79826623(-)
Zm00001d003970::2:72945505-72947506(-)
Zm00001d044148::3:220493341-220495342(-)
Zm00001d012450::8:174727376-174729377(+)
Zm00001d003100::2:32064389-32066390(-)
Zm00001d020087::7:91037629-91039630(-)
Zm00001d044377::3:226461567-226463568(+)
Zm00001d045082::9:11881103-11883104(+)
Zm00001d033937::1:279128039-279130040(-)
Zm00001d024647::10:82042396-82044397(-)
Zm00001d046693::9:102716457-102718458(+)
Zm00001d025665::10:125371654-125373655(+)
Zm00001d021835::7:164161475-164163476(+)
Zm00001d024459::10:71760474-71762475(-)
Zm00001d011766::8:161194302-161196303(+)
Zm00001d042969::3:185338912-185340913(+)
Zm00001d025412::10:117874055-117876056(-)
Zm00001d050934::4:132597931-132599932(+)
Zm00001d032178::1:215898042-215900043(-)
Zm00001d040695::3:58716213-58718214(+)
Zm00001d034399::1:291831578-291833579(-)
Zm00001d053009::4:208866367-208868368(-)
Zm00001d002380::2:11532624-11534625(-)
Zm00001d042137::3:153107776-153109777(-)
Zm00001d021568::7:156274635-156276636(+)
Zm00001d029709::1:83410901-83412902(+)
Zm00001d028816::1:47446387-47448388(-)
Zm00001d048087::9:149889672-149891673(-)
Zm00001d023968::10:32562428-32564429(+)
Zm00001d048868::4:6759153-6761154(+)
Zm00001d024806::10:88832883-88834884(-)
Zm00001d017307::5:192248623-192250624(+)
Zm00001d029163::1:60870544-60872545(-)
Zm00001d033423::1:262651704-262653705(+)
Zm00001d041975::3:146345386-146347387(-)
Zm00001d044581::3:232478393-232480394(-)
Zm00001d047086::9:117847238-117849239(+)
Zm00001d024293::10:62335131-62337132(+)
Zm00001d029256::1:63873092-63875093(-)
Zm00001d015244::5:80937056-80939057(-)
Zm00001d033579::1:267646753-267648754(+)
Zm00001d025482::10:120130369-120132370(+)
Zm00001d046024::9:55964950-55966951(+)
Zm00001d053993::4:244793242-244795243(+)
Zm00001d052570::4:193375059-193377060(-)
Zm00001d038263::6:152645724-152647725(+)
Zm00001d024159::10:51229577-51231578(+)
Zm00001d035511::6:30355855-30357856(-)
Zm00001d042507::3:170095927-170097928(+)
Zm00001d036738::6:99513896-99515897(-)
Zm00001d025825::10:130919595-130921596(+)
Zm00001d036898::6:105897858-105899859(+)
Zm00001d014520::5:51450521-51452522(-)
Zm00001d019990::7:83173414-83175415(-)
Zm00001d011857::8:163127398-163129399(-)
Zm00001d014016::5:28798431-28800432(+)
Zm00001d005324::2:169617508-169619509(+)
Zm00001d028949::1:52581357-52583358(+)
Zm00001d041594::3:129064679-129066680(-)
Zm00001d046947::9:112274778-112276779(-)
Zm00001d053555::4:233901997-233903998(+)
Zm00001d013126::5:5157404-5159405(-)
Zm00001d031963::1:208072096-208074097(+)
Zm00001d007683::2:237382674-237384675(+)
Zm00001d051633::4:165269459-165271460(-)
Zm00001d021965::7:167219995-167221996(-)
Zm00001d010522::8:119109630-119111631(-)
Zm00001d047706::9:139666771-139668772(-)
Zm00001d016757::5:175072114-175074115(+)
Zm00001d002323::2:10209658-10211659(+)
Zm00001d049764::4:43702463-43704464(-)
Zm00001d045739::9:36162201-36164202(+)
Zm00001d014158::5:34479282-34481283(+)
Zm00001d012827::5:942693-944694(-)
Zm00001d039619::3:9221053-9223054(+)
Zm00001d015103::5:75380287-75382288(+)
Zm00001d043613::3:205191039-205193040(+)
Zm00001d033750::1:272780184-272782185(-)
Zm00001d042848::3:181945505-181947506(+)
Zm00001d041072::3:95102749-95104750(-)
Zm00001d016731::5:174486469-174488470(+)
Zm00001d017242::5:190094332-190096333(+)
Zm00001d045525::9:25507699-25509700(+)
Zm00001d046444::9:90218665-90220666(-)
Zm00001d048411::9:155795235-155797236(+)
Zm00001d032788::1:238189269-238191270(+)
Zm00001d038549::6:159753637-159755638(-)
Zm00001d007218::2:225061659-225063660(-)
Zm00001d014850::5:65521397-65523398(+)
Zm00001d048083::9:149625845-149627846(+)
Zm00001d013242::5:6932516-6934517(+)
Zm00001d005554::2:178298136-178300137(+)
Zm00001d011243::8:144391222-144393223(-)
Zm00001d016920::5:180058877-180060878(+)
Zm00001d030688::1:152994975-152996976(-)
Zm00001d036371::6:86011320-86013321(-)
Zm00001d042338::3:162017959-162019960(-)
Zm00001d017060::5:184143674-184145675(-)
Zm00001d048548::9:158519656-158521657(+)
Zm00001d035777::6:48099549-48101550(+)
Zm00001d023914::10:27986741-27988742(-)
Zm00001d020491::7:118718938-118720939(-)
Zm00001d022106::7:170519173-170521174(-)
Zm00001d032368::1:224113093-224115094(+)
Zm00001d028936::1:52166111-52168112(+)
Zm00001d013676::5:17053765-17055766(-)
Zm00001d015890::5:129464981-129466982(+)
Zm00001d013308::5:8187882-8189883(+)
Zm00001d051021::4:137405172-137407173(+)
Zm00001d034370::1:291074827-291076828(-)
Zm00001d007035::2:220604422-220606423(+)
Zm00001d037604::6:131347454-131349455(+)
Zm00001d037596::6:130901226-130903227(+)
Zm00001d050990::4:135686636-135688637(+)
Zm00001d052089::4:179109571-179111572(+)
Zm00001d051116::4:143958886-143960887(+)
Zm00001d050008::4:59179660-59181661(-)
Zm00001d012792::8:181082323-181084324(+)
Zm00001d005419::2:173365155-173367156(+)
Zm00001d053074::4:212402494-212404495(-)
Zm00001d031699::1:198829164-198831165(-)
Zm00001d019824::7:65869525-65871526(+)
Zm00001d039890::3:18009049-18011050(+)
Zm00001d049165::4:18649996-18651997(-)
Zm00001d013130::5:5227314-5229315(+)
Zm00001d021246::7:146811583-146813584(+)
Zm00001d022438::7:177704448-177706449(-)
Zm00001d044931::9:7605714-7607715(-)
Zm00001d019536::7:40986409-40988410(-)
Zm00001d034840::1:303630452-303632453(-)
Zm00001d050217::4:74115994-74117995(-)
Zm00001d016477::5:163945170-163947171(+)
Zm00001d042017::3:147529440-147531441(+)
Zm00001d012112::8:168391736-168393737(-)
Zm00001d036448::6:88908360-88910361(+)
Zm00001d041143::3:100308724-100310725(-)
Zm00001d024710::10:84553132-84555133(-)
Zm00001d016211::5:150583980-150585981(-)
Zm00001d041847::3:140451441-140453442(+)
Zm00001d042810::3:180843736-180845737(+)
Zm00001d053300::4:224941230-224943231(+)
Zm00001d047045::9:116589938-116591939(+)
Zm00001d035125::6:6266046-6268047(+)
Zm00001d033366::1:260523527-260525528(+)
Zm00001d024824::10:89685762-89687763(+)
Zm00001d016635::5:170840985-170842986(-)
Zm00001d051033::4:137840812-137842813(+)
Zm00001d015319::5:84426196-84428197(-)
Zm00001d017997::5:211653098-211655099(-)
Zm00001d042104::3:150757559-150759560(+)
Zm00001d044956::9:8215777-8217778(-)
Zm00001d019699::7:51764186-51766187(-)
Zm00001d039828::3:15997969-15999970(-)
Zm00001d002122::2:6154645-6156646(-)
Zm00001d042975::3:185590290-185592291(-)
Zm00001d025700::10:126771226-126773227(+)
Zm00001d036477::6:89571131-89573132(-)
Zm00001d014415::5:45479976-45481977(+)
Zm00001d048039::9:148594732-148596733(+)
Zm00001d041082::3:96080697-96082698(-)
Zm00001d010719::8:125574371-125576372(+)
Zm00001d011413::8:149846761-149848762(-)
Zm00001d048126::9:150510748-150512749(-)
Zm00001d020052::7:88708483-88710484(+)
Zm00001d018001::5:211693140-211695141(+)
Zm00001d021534::7:155260574-155262575(+)
Zm00001d020615::7:125166589-125168590(-)
Zm00001d011334::8:147204406-147206407(-)
Zm00001d029964::1:96641440-96643441(-)
Zm00001d002704::2:19806573-19808574(+)
Zm00001d015969::5:134899011-134901012(-)
Zm00001d016961::5:181285880-181287881(+)
Zm00001d005497::2:175970407-175972408(+)
Zm00001d037749::6:136320770-136322771(+)
Zm00001d051650::4:165707664-165709665(-)
Zm00001d028050::1:21686074-21688075(-)
Zm00001d021179::7:145105402-145107403(-)
Zm00001d012034::8:166901880-166903881(-)
Zm00001d012831::5:955609-957610(-)
Zm00001d028774::1:46170308-46172309(+)
Zm00001d018041::5:212696435-212698436(-)
Zm00001d007433::2:231619510-231621511(-)
Zm00001d023636::10:13144432-13146433(+)
Zm00001d038712::6:163221923-163223924(-)
Zm00001d031599::1:195875426-195877427(-)
Zm00001d021994::7:167662420-167664421(-)
Zm00001d005026::2:154616323-154618324(-)
Zm00001d022576::7:180279897-180281898(-)
Zm00001d051824::4:171069265-171071266(+)
Zm00001d011750::8:160748486-160750487(-)
Zm00001d005082::2:157617603-157619604(+)
Zm00001d040378::3:40795570-40797571(+)
Zm00001d036351::6:85230004-85232005(-)
Zm00001d045894::9:46158567-46160568(-)
Zm00001d029888::1:92332774-92334775(-)
Zm00001d044854::9:5276048-5278049(+)
Zm00001d003995::2:74392938-74394939(+)
Zm00001d042939::3:184597753-184599754(-)
Zm00001d051484::4:160246769-160248770(-)
Zm00001d006848::2:217789288-217791289(+)
Zm00001d002440::2:12650091-12652092(+)
Zm00001d031253::1:183878813-183880814(+)
Zm00001d006008::2:195182444-195184445(-)
Zm00001d043022::3:186813122-186815123(-)
Zm00001d016612::5:170109560-170111561(+)
Zm00001d034888::1:304817186-304819187(-)
Zm00001d039683::3:11815278-11817279(+)
Zm00001d023747::10:18442195-18444196(-)
Zm00001d048535::9:157958290-157960291(+)
Zm00001d043756::3:209119335-209121336(-)
Zm00001d039361::3:2566841-2568842(-)
Zm00001d029353::1:67107326-67109327(+)
Zm00001d044122::3:219866357-219868358(+)
Zm00001d032424::1:225987181-225989182(-)
Zm00001d017880::5:209501280-209503281(-)
Zm00001d033079::1:249832692-249834693(+)
Zm00001d034757::1:301492236-301494237(-)
Zm00001d049387::4:28603800-28605801(+)
Zm00001d037235::6:117168712-117170713(-)
Zm00001d045050::9:11151843-11153844(+)
Zm00001d024049::10:39764007-39766008(+)
Zm00001d050670::4:114196186-114198187(+)
Zm00001d053393::4:229061160-229063161(-)
Zm00001d036761::6:99959845-99961846(+)
Zm00001d028207::1:26346435-26348436(-)
Zm00001d037287::6:119493251-119495252(+)
Zm00001d024666::10:82753796-82755797(-)
Zm00001d051604::4:164198420-164200421(+)
Zm00001d007318::2:228281878-228283879(-)
Zm00001d016491::5:164557125-164559126(-)
Zm00001d024933::10:95592933-95594934(-)
Zm00001d023472::10:6819857-6821858(+)
Zm00001d023816::10:23317761-23319762(-)
Zm00001d002251::2:8980523-8982524(-)
Zm00001d044291::3:224386299-224388300(+)
Zm00001d008648::8:15865704-15867705(+)
Zm00001d025129::10:105675881-105677882(-)
Zm00001d040677::3:57354172-57356173(+)
Zm00001d051129::4:144993634-144995635(-)
Zm00001d031627::1:196863523-196865524(+)
Zm00001d035132::6:6530521-6532522(-)
Zm00001d052002::4:176256286-176258287(+)
Zm00001d048222::9:152681724-152683725(-)
Zm00001d052980::4:207107982-207109983(-)
Zm00001d030834::1:162280481-162282482(-)
Zm00001d046805::9:106601629-106603630(+)
Zm00001d036511::6:90947955-90949956(-)
Zm00001d015683::5:107118304-107120305(+)
Zm00001d017867::5:209145342-209147343(-)
Zm00001d024810::10:88886061-88888062(+)
Zm00001d023234::10:982190-984191(+)
Zm00001d021662::7:159484072-159486073(-)
Zm00001d020134::7:94948084-94950085(+)
Zm00001d022490::7:178666969-178668970(-)
Zm00001d038703::6:162997683-162999684(+)
Zm00001d021499::7:154158314-154160315(-)
Zm00001d006204::2:201770324-201772325(-)
Zm00001d010687::8:124480098-124482099(+)
Zm00001d032956::1:244603387-244605388(+)
Zm00001d014814::5:64071855-64073856(-)
Zm00001d040901::3:77300704-77302705(-)
Zm00001d031602::1:195965388-195967389(-)
Zm00001d036490::6:90473227-90475228(-)
Zm00001d042302::3:159929904-159931905(-)
Zm00001d017764::5:206193930-206195931(-)
Zm00001d046489::9:92153332-92155333(+)
Zm00001d043569::3:204200778-204202779(-)
Zm00001d051142::4:145646799-145648800(-)
Zm00001d011166::8:141515673-141517674(+)
Zm00001d018936::7:9657399-9659400(+)
Zm00001d048243::9:153110118-153112119(-)
Zm00001d034252::1:288001200-288003201(-)
Zm00001d023660::10:13983590-13985591(+)
Zm00001d010990::8:136107110-136109111(-)
Zm00001d038224::6:151979299-151981300(-)
Zm00001d022590::7:180543184-180545185(-)
Zm00001d050950::4:133223517-133225518(-)
Zm00001d008503::8:10654215-10656216(+)
Zm00001d002944::2:27777820-27779821(+)
Zm00001d033670::1:270254103-270256104(+)
Zm00001d010552::8:120190556-120192557(-)
Zm00001d014729::5:60862246-60864247(-)
Zm00001d052364::4:188307575-188309576(-)
Zm00001d005194::2:163092517-163094518(-)
Zm00001d023957::10:31819582-31821583(+)
Zm00001d043473::3:201247897-201249898(-)
Zm00001d007397::2:230780377-230782378(-)
Zm00001d039301::3:1327117-1329118(-)
Zm00001d045399::9:20665755-20667756(+)
Zm00001d028920::1:51489552-51491553(+)
Zm00001d016528::5:166527101-166529102(-)
Zm00001d008824::8:21739238-21741239(+)
Zm00001d044575::3:232164756-232166757(+)
Zm00001d038651::6:161812986-161814987(-)
Zm00001d027649::1:10109062-10111063(-)
Zm00001d042308::3:160128634-160130635(+)
Zm00001d023506::10:7801455-7803456(+)
Zm00001d006763::2:216194843-216196844(+)
Zm00001d014540::5:52377258-52379259(+)
Zm00001d017864::5:209120964-209122965(-)
Zm00001d037641::6:132668290-132670291(-)
Zm00001d050112::4:66650890-66652891(-)
Zm00001d019641::7:47734766-47736767(-)
Zm00001d019117::7:17794977-17796978(-)
Zm00001d040577::3:50993579-50995580(-)
Zm00001d032245::1:218618887-218620888(+)
Zm00001d022611::7:181059489-181061490(-)
Zm00001d002662::2:18696757-18698758(-)
Zm00001d012805::5:378522-380523(-)
Zm00001d045389::9:20390417-20392418(+)
Zm00001d013314::5:8361285-8363286(+)
Zm00001d015086::5:74942509-74944510(+)
Zm00001d052240::4:184367540-184369541(+)
Zm00001d053542::4:233522442-233524443(-)
Zm00001d033092::1:250108021-250110022(-)
Zm00001d020500::7:119414344-119416345(-)
Zm00001d003824::2:61095513-61097514(-)
Zm00001d018349::5:219011020-219013021(-)
Zm00001d043336::3:197012636-197014637(-)
Zm00001d021565::7:156210893-156212894(-)
Zm00001d047666::9:138647359-138649360(-)
Zm00001d029359::1:67310464-67312465(+)
Zm00001d044180::3:221248492-221250493(+)
Zm00001d004343::2:105203989-105205990(-)
Zm00001d043485::3:201651128-201653129(+)
Zm00001d045474::9:23487086-23489087(+)
Zm00001d032010::1:209341090-209343091(-)
Zm00001d022595::7:180738813-180740814(-)
Zm00001d018941::7:9990163-9992164(+)
```
