## Supplementary material for "A comprehensive map of preferentially located motifs reveals distinct proximal *cis*-regulatory elements in plants": AATTCAAT_containing_gene_set.txt

```
#Occurences of AATTCAAT between -93 and 9 (positions relative to the transcription start site)
#306 sequences with AATTCAAT in this interval
#1.21% of the sequences in promoter set with AATTCAAT (set with 25199 sequences)
Zm00001d008448::8:8847024-8849025(+)
Zm00001d005244::2:165519627-165521628(+)
Zm00001d016675::5:172208152-172210153(+)
Zm00001d037596::6:130901226-130903227(+)
Zm00001d010719::8:125574371-125576372(+)
Zm00001d053240::4:221659254-221661255(+)
Zm00001d037235::6:117168712-117170713(-)
Zm00001d048243::9:153110118-153112119(-)
Zm00001d037287::6:119493251-119495252(+)
Zm00001d032245::1:218618887-218620888(+)
Zm00001d024209::10:56569096-56571097(-)
Zm00001d023865::10:25415858-25417859(+)
Zm00001d030834::1:162280481-162282482(-)
Zm00001d049236::4:22176685-22178686(+)
Zm00001d045401::9:20681599-20683600(-)
Zm00001d008824::8:21739238-21741239(+)
Zm00001d017169::5:187813004-187815005(-)
Zm00001d014005::5:28300821-28302822(-)
Zm00001d049407::4:29593734-29595735(+)
Zm00001d016160::5:147711913-147713914(-)
Zm00001d006417::2:207289639-207291640(+)
Zm00001d010322::8:109549172-109551173(-)
Zm00001d019105::7:16886470-16888471(+)
Zm00001d021681::7:159846732-159848733(-)
Zm00001d046638::9:100060804-100062805(-)
Zm00001d008630::8:15267304-15269305(+)
Zm00001d050950::4:133223517-133225518(-)
Zm00001d003496::2:46051684-46053685(-)
Zm00001d036668::6:97148611-97150612(-)
Zm00001d024459::10:71760474-71762475(-)
Zm00001d010990::8:136107110-136109111(-)
Zm00001d032534::1:229829772-229831773(+)
Zm00001d040305::3:36892035-36894036(+)
Zm00001d038685::6:162576637-162578638(-)
Zm00001d005716::2:184486183-184488184(+)
Zm00001d053386::4:228806324-228808325(+)
Zm00001d039301::3:1327117-1329118(-)
Zm00001d034970::6:386779-388780(+)
Zm00001d019223::7:22571121-22573122(+)
Zm00001d054085::4:246130907-246132908(-)
Zm00001d003477::2:45425080-45427081(+)
Zm00001d018024::5:212252761-212254762(+)
Zm00001d004016::2:75793744-75795745(-)
Zm00001d043029::3:187047179-187049180(-)
Zm00001d021181::7:145159079-145161080(-)
Zm00001d053300::4:224941230-224943231(+)
Zm00001d005135::2:160465341-160467342(-)
Zm00001d024806::10:88832883-88834884(-)
Zm00001d011821::8:162137781-162139782(-)
Zm00001d026696::10:150203508-150205509(-)
Zm00001d013176::5:5961913-5963914(-)
Zm00001d019028::7:13453659-13455660(+)
Zm00001d038740::6:163595169-163597170(+)
Zm00001d016914::5:179737226-179739227(+)
Zm00001d033670::1:270254103-270256104(+)
Zm00001d019249::7:23920675-23922676(-)
Zm00001d051755::4:168936693-168938694(-)
Zm00001d032010::1:209341090-209343091(-)
Zm00001d024057::10:40371438-40373439(+)
Zm00001d052245::4:184665299-184667300(-)
Zm00001d011803::8:161768233-161770234(+)
Zm00001d052368::4:188381023-188383024(+)
Zm00001d006677::2:214085348-214087349(+)
Zm00001d019641::7:47734766-47736767(-)
Zm00001d006307::2:204150196-204152197(+)
Zm00001d020087::7:91037629-91039630(-)
Zm00001d032432::1:226222470-226224471(-)
Zm00001d013085::5:4525544-4527545(-)
Zm00001d045598::9:28062829-28064830(-)
Zm00001d034370::1:291074827-291076828(-)
Zm00001d016397::5:160950727-160952728(+)
Zm00001d044172::3:221069602-221071603(+)
Zm00001d024159::10:51229577-51231578(+)
Zm00001d043694::3:207561630-207563631(+)
Zm00001d025482::10:120130369-120132370(+)
Zm00001d015566::5:98147129-98149130(-)
Zm00001d030269::1:118074079-118076080(+)
Zm00001d034213::1:286964129-286966130(-)
Zm00001d039299::3:1292088-1294089(-)
Zm00001d035645::6:38127283-38129284(+)
Zm00001d041735::3:135547530-135549531(-)
Zm00001d004526::2:116650952-116652953(+)
Zm00001d005419::2:173365155-173367156(+)
Zm00001d012509::8:175624375-175626376(-)
Zm00001d053576::4:235103269-235105270(+)
Zm00001d023473::10:6836458-6838459(+)
Zm00001d023506::10:7801455-7803456(+)
Zm00001d038712::6:163221923-163223924(-)
Zm00001d013127::5:5187129-5189130(-)
Zm00001d011766::8:161194302-161196303(+)
Zm00001d045082::9:11881103-11883104(+)
Zm00001d026637::10:149250584-149252585(+)
Zm00001d053384::4:228800268-228802269(+)
Zm00001d044514::3:230584269-230586270(-)
Zm00001d024824::10:89685762-89687763(+)
Zm00001d047666::9:138647359-138649360(-)
Zm00001d025773::10:129115265-129117266(-)
Zm00001d047045::9:116589938-116591939(+)
Zm00001d051484::4:160246769-160248770(-)
Zm00001d007565::2:234946765-234948766(+)
Zm00001d026148::10:139802333-139804334(+)
Zm00001d033203::1:253922414-253924415(+)
Zm00001d010145::8:101317025-101319026(-)
Zm00001d021028::7:140894664-140896665(+)
Zm00001d015676::5:105120601-105122602(+)
Zm00001d032368::1:224113093-224115094(+)
Zm00001d023755::10:18799800-18801801(+)
Zm00001d009242::8:46228710-46230711(+)
Zm00001d021810::7:163427690-163429691(+)
Zm00001d008429::8:8453445-8455446(+)
Zm00001d040435::3:43322239-43324240(+)
Zm00001d017038::5:183361187-183363188(-)
Zm00001d053542::4:233522442-233524443(-)
Zm00001d024423::10:70412397-70414398(-)
Zm00001d043873::3:212616910-212618911(+)
Zm00001d054043::4:245472720-245474721(-)
Zm00001d045424::9:21658739-21660740(-)
Zm00001d045572::9:27017559-27019560(+)
Zm00001d043703::3:207885732-207887733(-)
Zm00001d020892::7:135687178-135689179(-)
Zm00001d051308::4:152674407-152676408(+)
Zm00001d011857::8:163127398-163129399(-)
Zm00001d012764::8:180331161-180333162(+)
Zm00001d012112::8:168391736-168393737(-)
Zm00001d022499::7:178847061-178849062(+)
Zm00001d033526::1:265613334-265615335(-)
Zm00001d048000::9:147666840-147668841(-)
Zm00001d036101::6:72314046-72316047(-)
Zm00001d006100::2:198155821-198157822(+)
Zm00001d037604::6:131347454-131349455(+)
Zm00001d021700::7:160735997-160737998(-)
Zm00001d040274::3:35355732-35357733(-)
Zm00001d050217::4:74115994-74117995(-)
Zm00001d005429::2:173716505-173718506(-)
Zm00001d048386::9:155335962-155337963(+)
Zm00001d044956::9:8215777-8217778(-)
Zm00001d045044::9:10940919-10942920(+)
Zm00001d010552::8:120190556-120192557(-)
Zm00001d051947::4:175074390-175076391(+)
Zm00001d025907::10:133445685-133447686(+)
Zm00001d013804::5:20986258-20988259(-)
Zm00001d052674::4:196904789-196906790(-)
Zm00001d011245::8:144405880-144407881(-)
Zm00001d016365::5:159329133-159331134(+)
Zm00001d025760::10:128640246-128642247(+)
Zm00001d019048::7:14109412-14111413(-)
Zm00001d023747::10:18442195-18444196(-)
Zm00001d040741::3:61280563-61282564(-)
Zm00001d007883::2:241674835-241676836(+)
Zm00001d023841::10:24269029-24271030(-)
Zm00001d038263::6:152645724-152647725(+)
Zm00001d003100::2:32064389-32066390(-)
Zm00001d034927::1:305712785-305714786(+)
Zm00001d035125::6:6266046-6268047(+)
Zm00001d026482::10:146766667-146768668(+)
Zm00001d027320::1:2877034-2879035(+)
Zm00001d049412::4:29800982-29802983(+)
Zm00001d020806::7:133442380-133444381(+)
Zm00001d006848::2:217789288-217791289(+)
Zm00001d035132::6:6530521-6532522(-)
Zm00001d025848::10:131500443-131502444(-)
Zm00001d044581::3:232478393-232480394(-)
Zm00001d050299::4:79714940-79716941(-)
Zm00001d028983::1:53461487-53463488(+)
Zm00001d046947::9:112274778-112276779(-)
Zm00001d027784::1:13439225-13441226(-)
Zm00001d018362::5:219166989-219168990(+)
Zm00001d015622::5:101913080-101915081(+)
Zm00001d042975::3:185590290-185592291(-)
Zm00001d037972::6:143912618-143914619(-)
Zm00001d006112::2:198708097-198710098(-)
Zm00001d005564::2:178647150-178649151(+)
Zm00001d016612::5:170109560-170111561(+)
Zm00001d050112::4:66650890-66652891(-)
Zm00001d005194::2:163092517-163094518(-)
Zm00001d009515::8:68509923-68511924(-)
Zm00001d022373::7:176274549-176276550(-)
Zm00001d028977::1:53415800-53417801(+)
Zm00001d005983::2:194676593-194678594(+)
Zm00001d039890::3:18009049-18011050(+)
Zm00001d003695::2:54866684-54868685(+)
Zm00001d018048::5:212840380-212842381(+)
Zm00001d013314::5:8361285-8363286(+)
Zm00001d016477::5:163945170-163947171(+)
Zm00001d037577::6:130273582-130275583(+)
Zm00001d034757::1:301492236-301494237(-)
Zm00001d019429::7:33319075-33321076(+)
Zm00001d032200::1:216906867-216908868(-)
Zm00001d017647::5:202989363-202991364(+)
Zm00001d035511::6:30355855-30357856(-)
Zm00001d052980::4:207107982-207109983(-)
Zm00001d021617::7:158164609-158166610(+)
Zm00001d033876::1:277134491-277136492(-)
Zm00001d019510::7:38445554-38447555(+)
Zm00001d038011::6:145086293-145088294(+)
Zm00001d020423::7:113099007-113101008(+)
Zm00001d042338::3:162017959-162019960(-)
Zm00001d044865::9:5840797-5842798(-)
Zm00001d050670::4:114196186-114198187(+)
Zm00001d011226::8:143744168-143746169(+)
Zm00001d003824::2:61095513-61097514(-)
Zm00001d023660::10:13983590-13985591(+)
Zm00001d024082::10:42493743-42495744(-)
Zm00001d050934::4:132597931-132599932(+)
Zm00001d006204::2:201770324-201772325(-)
Zm00001d051116::4:143958886-143960887(+)
Zm00001d019404::7:32449027-32451028(-)
Zm00001d041274::3:109615180-109617181(-)
Zm00001d021835::7:164161475-164163476(+)
Zm00001d013964::5:26494224-26496225(+)
Zm00001d043688::3:207416662-207418663(+)
Zm00001d007461::2:232213855-232215856(-)
Zm00001d043485::3:201651128-201653129(+)
Zm00001d050219::4:74344358-74346359(-)
Zm00001d011741::8:160440823-160442824(+)
Zm00001d022490::7:178666969-178668970(-)
Zm00001d041681::3:133074471-133076472(-)
Zm00001d037603::6:131347726-131349727(-)
Zm00001d040443::3:43580370-43582371(+)
Zm00001d009115::8:37494226-37496227(+)
Zm00001d033423::1:262651704-262653705(+)
Zm00001d045389::9:20390417-20392418(+)
Zm00001d052828::4:202069171-202071172(-)
Zm00001d027788::1:13482752-13484753(-)
Zm00001d051093::4:141789220-141791221(+)
Zm00001d041143::3:100308724-100310725(-)
Zm00001d048548::9:158519656-158521657(+)
Zm00001d048184::9:151926157-151928158(+)
Zm00001d052803::4:201409527-201411528(+)
Zm00001d033366::1:260523527-260525528(+)
Zm00001d017756::5:206002771-206004772(+)
Zm00001d030738::1:156961526-156963527(-)
Zm00001d030881::1:165230235-165232236(+)
Zm00001d038150::6:149491406-149493407(+)
Zm00001d019538::7:41107238-41109239(+)
Zm00001d019926::7:76709496-76711497(+)
Zm00001d026143::10:139607551-139609552(-)
Zm00001d015244::5:80937056-80939057(-)
Zm00001d028474::1:36146939-36148940(-)
Zm00001d028920::1:51489552-51491553(+)
Zm00001d024647::10:82042396-82044397(-)
Zm00001d028949::1:52581357-52583358(+)
Zm00001d008648::8:15865704-15867705(+)
Zm00001d010261::8:106442978-106444979(-)
Zm00001d022150::7:171310140-171312141(+)
Zm00001d019478::7:35958638-35960639(-)
Zm00001d028877::1:49476889-49478890(-)
Zm00001d021568::7:156274635-156276636(+)
Zm00001d037438::6:125412758-125414759(+)
Zm00001d015319::5:84426196-84428197(-)
Zm00001d015215::5:79824622-79826623(-)
Zm00001d012870::5:1410264-1412265(-)
Zm00001d013599::5:15108990-15110991(+)
Zm00001d024278::10:61395774-61397775(+)
Zm00001d015683::5:107118304-107120305(+)
Zm00001d002592::2:16314303-16316304(-)
Zm00001d040577::3:50993579-50995580(-)
Zm00001d021716::7:161219158-161221159(+)
Zm00001d051286::4:151647937-151649938(-)
Zm00001d007218::2:225061659-225063660(-)
Zm00001d023964::10:32321676-32323677(+)
Zm00001d049023::4:12946568-12948569(-)
Zm00001d035320::6:21082454-21084455(-)
Zm00001d044171::3:221070507-221072508(-)
Zm00001d041695::3:133724778-133726779(+)
Zm00001d017242::5:190094332-190096333(+)
Zm00001d023892::10:26546692-26548693(-)
Zm00001d029709::1:83410901-83412902(+)
Zm00001d013130::5:5227314-5229315(+)
Zm00001d045525::9:25507699-25509700(+)
Zm00001d002704::2:19806573-19808574(+)
Zm00001d022564::7:180077069-180079070(+)
Zm00001d004086::2:81412818-81414819(+)
Zm00001d009103::8:36536551-36538552(-)
Zm00001d011334::8:147204406-147206407(-)
Zm00001d006647::2:213348664-213350665(-)
Zm00001d033374::1:260971062-260973063(-)
Zm00001d020942::7:137357873-137359874(-)
Zm00001d017961::5:210939252-210941253(-)
Zm00001d033643::1:269434279-269436280(+)
Zm00001d036490::6:90473227-90475228(-)
Zm00001d015376::5:87055147-87057148(-)
Zm00001d032408::1:225779822-225781823(+)
Zm00001d032745::1:237061813-237063814(+)
Zm00001d036382::6:86300296-86302297(+)
Zm00001d044180::3:221248492-221250493(+)
Zm00001d015500::5:94104611-94106612(-)
Zm00001d030703::1:154504419-154506420(-)
Zm00001d038757::6:163941526-163943527(-)
Zm00001d011740::8:160441791-160443792(-)
Zm00001d034330::1:289588547-289590548(-)
Zm00001d041975::3:146345386-146347387(-)
Zm00001d052485::4:191045010-191047011(+)
Zm00001d017455::5:196313657-196315658(+)
Zm00001d040550::3:49052482-49054483(-)
Zm00001d051174::4:147176359-147178360(-)
Zm00001d018952::7:10372255-10374256(-)
Zm00001d043382::3:198288237-198290238(-)
Zm00001d006059::2:196799913-196801914(+)
Zm00001d040123::3:28443233-28445234(+)
Zm00001d023833::10:23762958-23764959(+)
Zm00001d025309::10:113730119-113732120(-)
Zm00001d051865::4:172724402-172726403(-)
Zm00001d040084::3:26934730-26936731(-)
Zm00001d010141::8:101176270-101178271(-)
Zm00001d040385::3:40905863-40907864(+)
```
