## Supplementary material for "A comprehensive map of preferentially located motifs reveals distinct proximal *cis*-regulatory elements in plants": AATTCACA_containing_gene_set.txt

```
#Occurences of AATTCACA between -4 and 101 (positions relative to the transcription start site)
#312 sequences with AATTCACA in this interval
#1.24% of the sequences in promoter set with AATTCACA (set with 25199 sequences)
Zm00001d011569::8:154610410-154612411(+)
Zm00001d046638::9:100060804-100062805(-)
Zm00001d031554::1:194119346-194121347(-)
Zm00001d021827::7:163876265-163878266(-)
Zm00001d046511::9:93194900-93196901(-)
Zm00001d016879::5:179260328-179262329(+)
Zm00001d048415::9:155885443-155887444(+)
Zm00001d045162::9:14780805-14782806(-)
Zm00001d047209::9:122121484-122123485(-)
Zm00001d017871::5:209249618-209251619(-)
Zm00001d050482::4:91989824-91991825(-)
Zm00001d017767::5:206247051-206249052(-)
Zm00001d025251::10:111151695-111153696(-)
Zm00001d024307::10:63097337-63099338(-)
Zm00001d014727::5:60847275-60849276(+)
Zm00001d014726::5:60848383-60850384(-)
Zm00001d006473::2:209330475-209332476(+)
Zm00001d031259::1:184112124-184114125(+)
Zm00001d038121::6:148610908-148612909(+)
Zm00001d050184::4:71455439-71457440(-)
Zm00001d038467::6:157927188-157929189(-)
Zm00001d042520::3:170386953-170388954(+)
Zm00001d002251::2:8980523-8982524(-)
Zm00001d052675::4:196969360-196971361(-)
Zm00001d051510::4:160973658-160975659(+)
Zm00001d035984::6:64670965-64672966(-)
Zm00001d050934::4:132597931-132599932(+)
Zm00001d002967::2:28258953-28260954(+)
Zm00001d017959::5:210910021-210912022(-)
Zm00001d018643::7:1469577-1471578(+)
Zm00001d003824::2:61095513-61097514(-)
Zm00001d012336::8:172696235-172698236(+)
Zm00001d004438::2:111721671-111723672(+)
Zm00001d042435::3:167143797-167145798(+)
Zm00001d024342::10:65791501-65793502(-)
Zm00001d053521::4:232901179-232903180(+)
Zm00001d022291::7:174605023-174607024(-)
Zm00001d050601::4:103260990-103262991(+)
Zm00001d037109::6:112503476-112505477(+)
Zm00001d049855::4:48357656-48359657(-)
Zm00001d027637::1:9636740-9638741(+)
Zm00001d035737::6:44298790-44300791(+)
Zm00001d035772::6:46914143-46916144(+)
Zm00001d005656::2:182284614-182286615(-)
Zm00001d029841::1:89616220-89618221(+)
Zm00001d011579::8:154894824-154896825(-)
Zm00001d028009::1:20218476-20220477(+)
Zm00001d006564::2:211027228-211029229(-)
Zm00001d044180::3:221248492-221250493(+)
Zm00001d034876::1:304506932-304508933(+)
Zm00001d024262::10:59949052-59951053(+)
Zm00001d011204::8:142926700-142928701(-)
Zm00001d029123::1:59021513-59023514(+)
Zm00001d016041::5:141195778-141197779(+)
Zm00001d047868::9:143836004-143838005(+)
Zm00001d044956::9:8215777-8217778(-)
Zm00001d027771::1:13242953-13244954(-)
Zm00001d028412::1:34037802-34039803(-)
Zm00001d032536::1:229863223-229865224(+)
Zm00001d042141::3:153357329-153359330(-)
Zm00001d007714::2:238014858-238016859(-)
Zm00001d048953::4:10607052-10609053(-)
Zm00001d030881::1:165230235-165232236(+)
Zm00001d009180::8:41198855-41200856(-)
Zm00001d037093::6:111971504-111973505(-)
Zm00001d030317::1:122081451-122083452(+)
Zm00001d035789::6:49256653-49258654(+)
Zm00001d043196::3:191228335-191230336(+)
Zm00001d031643::1:197141503-197143504(-)
Zm00001d029391::1:68667408-68669409(-)
Zm00001d011149::8:140720854-140722855(+)
Zm00001d016612::5:170109560-170111561(+)
Zm00001d048358::9:154913541-154915542(+)
Zm00001d008978::8:28102418-28104419(+)
Zm00001d022150::7:171310140-171312141(+)
Zm00001d050879::4:128120528-128122529(-)
Zm00001d043023::3:186820459-186822460(-)
Zm00001d014968::5:70463005-70465006(-)
Zm00001d039685::3:11846990-11848991(-)
Zm00001d024459::10:71760474-71762475(-)
Zm00001d031557::1:194161978-194163979(-)
Zm00001d018229::5:217044951-217046952(-)
Zm00001d048428::9:156055649-156057650(-)
Zm00001d018562::5:223276622-223278623(-)
Zm00001d010173::8:102970241-102972242(-)
Zm00001d015779::5:118855665-118857666(-)
Zm00001d054105::4:246606450-246608451(+)
Zm00001d036833::6:103276056-103278057(+)
Zm00001d046633::9:99839696-99841697(-)
Zm00001d023499::10:7378824-7380825(-)
Zm00001d008390::8:7128719-7130720(-)
Zm00001d053134::4:215434169-215436170(+)
Zm00001d049757::4:43338676-43340677(+)
Zm00001d009242::8:46228710-46230711(+)
Zm00001d016015::5:139703040-139705041(+)
Zm00001d042078::3:149864244-149866245(+)
Zm00001d047605::9:136921777-136923778(-)
Zm00001d050922::4:131545986-131547987(-)
Zm00001d010611::8:121840079-121842080(-)
Zm00001d030648::1:150687934-150689935(+)
Zm00001d039560::3:7994345-7996346(-)
Zm00001d011562::8:154551055-154553056(+)
Zm00001d025617::10:124148243-124150244(-)
Zm00001d005419::2:173365155-173367156(+)
Zm00001d015244::5:80937056-80939057(-)
Zm00001d015622::5:101913080-101915081(+)
Zm00001d025760::10:128640246-128642247(+)
Zm00001d048126::9:150510748-150512749(-)
Zm00001d003471::2:45285840-45287841(+)
Zm00001d012803::5:253476-255477(+)
Zm00001d046740::9:103971728-103973729(-)
Zm00001d050959::4:133504602-133506603(-)
Zm00001d005024::2:154433882-154435883(+)
Zm00001d039622::3:9303156-9305157(+)
Zm00001d049160::4:18470168-18472169(-)
Zm00001d028248::1:27965366-27967367(+)
Zm00001d014951::5:69615172-69617173(-)
Zm00001d052674::4:196904789-196906790(-)
Zm00001d038759::6:163968399-163970400(-)
Zm00001d011572::8:154712665-154714666(+)
Zm00001d026482::10:146766667-146768668(+)
Zm00001d002153::2:6868532-6870533(-)
Zm00001d048222::9:152681724-152683725(-)
Zm00001d039400::3:3425490-3427491(-)
Zm00001d034804::1:302474998-302476999(-)
Zm00001d049826::4:46703735-46705736(+)
Zm00001d021971::7:167274920-167276921(+)
Zm00001d045105::9:12704806-12706807(-)
Zm00001d047809::9:142343263-142345264(+)
Zm00001d051806::4:170135936-170137937(-)
Zm00001d022437::7:177697619-177699620(-)
Zm00001d008277::8:3713505-3715506(-)
Zm00001d005205::2:163507569-163509570(+)
Zm00001d016408::5:161312903-161314904(-)
Zm00001d037596::6:130901226-130903227(+)
Zm00001d012751::8:179769265-179771266(-)
Zm00001d016658::5:171576136-171578137(-)
Zm00001d046603::9:98456935-98458936(+)
Zm00001d005867::2:191186070-191188071(+)
Zm00001d052962::4:206382148-206384149(-)
Zm00001d049030::4:13050018-13052019(+)
Zm00001d027872::1:16016912-16018913(-)
Zm00001d028693::1:43341507-43343508(+)
Zm00001d001949::2:3417431-3419432(+)
Zm00001d004407::2:110124678-110126679(-)
Zm00001d023445::10:5692329-5694330(-)
Zm00001d002381::2:11531702-11533703(+)
Zm00001d005039::2:155435613-155437614(-)
Zm00001d037871::6:140508518-140510519(+)
Zm00001d050951::4:133236330-133238331(-)
Zm00001d006828::2:217455855-217457856(+)
Zm00001d016299::5:156135952-156137953(+)
Zm00001d017142::5:186722988-186724989(+)
Zm00001d002236::2:8477625-8479626(-)
Zm00001d019704::7:52250033-52252034(-)
Zm00001d012267::8:171615062-171617063(-)
Zm00001d051604::4:164198420-164200421(+)
Zm00001d047923::9:145516600-145518601(+)
Zm00001d009059::8:33811807-33813808(-)
Zm00001d048184::9:151926157-151928158(+)
Zm00001d030754::1:158240644-158242645(+)
Zm00001d025043::10:101205421-101207422(+)
Zm00001d033985::1:280284881-280286882(-)
Zm00001d031514::1:192435160-192437161(+)
Zm00001d019697::7:51732727-51734728(-)
Zm00001d010765::8:127356320-127358321(-)
Zm00001d002736::2:20733950-20735951(-)
Zm00001d002638::2:17669084-17671085(+)
Zm00001d004655::2:126654232-126656233(-)
Zm00001d016084::5:143692869-143694870(-)
Zm00001d012464::8:174969100-174971101(+)
Zm00001d010989::8:136032372-136034373(+)
Zm00001d031333::1:186422557-186424558(-)
Zm00001d052067::4:178303439-178305440(+)
Zm00001d004437::2:111722783-111724784(-)
Zm00001d047811::9:142368703-142370704(+)
Zm00001d027784::1:13439225-13441226(-)
Zm00001d048210::9:152567419-152569420(-)
Zm00001d009837::8:84442691-84444692(-)
Zm00001d036026::6:66943466-66945467(-)
Zm00001d019988::7:83008757-83010758(+)
Zm00001d043688::3:207416662-207418663(+)
Zm00001d010923::8:133673022-133675023(-)
Zm00001d018238::5:217195033-217197034(-)
Zm00001d039890::3:18009049-18011050(+)
Zm00001d027530::1:7488866-7490867(+)
Zm00001d024470::10:72343715-72345716(+)
Zm00001d038510::6:158913488-158915489(-)
Zm00001d032371::1:224167988-224169989(-)
Zm00001d019105::7:16886470-16888471(+)
Zm00001d034157::1:285312163-285314164(-)
Zm00001d010145::8:101317025-101319026(-)
Zm00001d043240::3:192836964-192838965(-)
Zm00001d017675::5:203832940-203834941(-)
Zm00001d051840::4:171943788-171945789(-)
Zm00001d027811::1:14317955-14319956(-)
Zm00001d035208::6:9904273-9906274(+)
Zm00001d048386::9:155335962-155337963(+)
Zm00001d006486::2:209689225-209691226(-)
Zm00001d009958::8:92370168-92372169(-)
Zm00001d036571::6:93091754-93093755(+)
Zm00001d035391::6:24040356-24042357(-)
Zm00001d013221::5:6716698-6718699(-)
Zm00001d035370::6:23531885-23533886(+)
Zm00001d053133::4:215378291-215380292(+)
Zm00001d006871::2:218307897-218309898(+)
Zm00001d040388::3:41003549-41005550(+)
Zm00001d023989::10:34614670-34616671(+)
Zm00001d040455::3:44152363-44154364(-)
Zm00001d048312::9:154435230-154437231(-)
Zm00001d013783::5:20076771-20078772(-)
Zm00001d024278::10:61395774-61397775(+)
Zm00001d003266::2:38346953-38348954(+)
Zm00001d039469::3:5150209-5152210(-)
Zm00001d022310::7:174906539-174908540(+)
Zm00001d045504::9:24830211-24832212(+)
Zm00001d005384::2:171870800-171872801(+)
Zm00001d016866::5:178640091-178642092(+)
Zm00001d045579::9:27179337-27181338(+)
Zm00001d035511::6:30355855-30357856(-)
Zm00001d041225::3:106402499-106404500(-)
Zm00001d018843::7:7093848-7095849(+)
Zm00001d037640::6:132628506-132630507(+)
Zm00001d010278::8:107110312-107112313(-)
Zm00001d007583::2:235284813-235286814(+)
Zm00001d014780::5:62837246-62839247(+)
Zm00001d006286::2:203638496-203640497(-)
Zm00001d030690::1:153226725-153228726(-)
Zm00001d045399::9:20665755-20667756(+)
Zm00001d023995::10:35300375-35302376(+)
Zm00001d047810::9:142360087-142362088(-)
Zm00001d010532::8:119569790-119571791(+)
Zm00001d039096::6:169964159-169966160(-)
Zm00001d008765::8:19527779-19529780(-)
Zm00001d017609::5:201461784-201463785(+)
Zm00001d013606::5:15251815-15253816(-)
Zm00001d030973::1:170235743-170237744(+)
Zm00001d034222::1:287044875-287046876(+)
Zm00001d003477::2:45425080-45427081(+)
Zm00001d002428::2:12421385-12423386(-)
Zm00001d011290::8:145987234-145989235(+)
Zm00001d015500::5:94104611-94106612(-)
Zm00001d039727::3:13016490-13018491(+)
Zm00001d030544::1:142960036-142962037(+)
Zm00001d023827::10:23687802-23689803(+)
Zm00001d048246::9:153124315-153126316(+)
Zm00001d011193::8:142601185-142603186(+)
Zm00001d036420::6:87681861-87683862(+)
Zm00001d030849::1:163156439-163158440(-)
Zm00001d018952::7:10372255-10374256(-)
Zm00001d035475::6:28519661-28521662(-)
Zm00001d009161::8:40266384-40268385(+)
Zm00001d005744::2:185662310-185664311(+)
Zm00001d033968::1:279875244-279877245(-)
Zm00001d032540::1:229984094-229986095(+)
Zm00001d020519::7:120445075-120447076(-)
Zm00001d032534::1:229829772-229831773(+)
Zm00001d030891::1:166008341-166010342(+)
Zm00001d040431::3:43194413-43196414(-)
Zm00001d028995::1:54032710-54034711(+)
Zm00001d022404::7:176861037-176863038(-)
Zm00001d050382::4:84998112-85000113(-)
Zm00001d014290::5:39668181-39670182(-)
Zm00001d050217::4:74115994-74117995(-)
Zm00001d052830::4:202078494-202080495(-)
Zm00001d035480::6:28851582-28853583(-)
Zm00001d024318::10:64155746-64157747(-)
Zm00001d031352::1:187067409-187069410(+)
Zm00001d047139::9:119767844-119769845(-)
Zm00001d016220::5:150961595-150963596(+)
Zm00001d025867::10:132086959-132088960(-)
Zm00001d052980::4:207107982-207109983(-)
Zm00001d024910::10:94434703-94436704(+)
Zm00001d015942::5:132984115-132986116(-)
Zm00001d042985::3:185840610-185842611(+)
Zm00001d025401::10:117125276-117127277(+)
Zm00001d022502::7:179045769-179047770(-)
Zm00001d033859::1:276071834-276073835(+)
Zm00001d047396::9:128698688-128700689(+)
Zm00001d009798::8:81982647-81984648(-)
Zm00001d036496::6:90595516-90597517(+)
Zm00001d025866::10:132012362-132014363(-)
Zm00001d040725::3:60287597-60289598(-)
Zm00001d005102::2:158272477-158274478(+)
Zm00001d049701::4:40570491-40572492(+)
Zm00001d031928::1:207096613-207098614(+)
Zm00001d034736::1:300978015-300980016(+)
Zm00001d002680::2:19116043-19118044(+)
Zm00001d033203::1:253922414-253924415(+)
Zm00001d003158::2:33990259-33992260(-)
Zm00001d010422::8:114405523-114407524(+)
Zm00001d037849::6:139655570-139657571(-)
Zm00001d012112::8:168391736-168393737(-)
Zm00001d037449::6:125678807-125680808(+)
Zm00001d026637::10:149250584-149252585(+)
Zm00001d040707::3:59445168-59447169(-)
Zm00001d043025::3:186839354-186841355(+)
Zm00001d017103::5:185445341-185447342(+)
Zm00001d037833::6:139170172-139172173(+)
Zm00001d033054::1:248748012-248750013(+)
Zm00001d011119::8:139411327-139413328(+)
Zm00001d013214::5:6633194-6635195(-)
Zm00001d034919::1:305596849-305598850(+)
Zm00001d044701::3:235258718-235260719(-)
Zm00001d032470::1:227689250-227691251(+)
Zm00001d011912::8:164360885-164362886(-)
Zm00001d033787::1:273744770-273746771(-)
Zm00001d020806::7:133442380-133444381(+)
Zm00001d024209::10:56569096-56571097(-)
Zm00001d033236::1:255317660-255319661(+)
Zm00001d044865::9:5840797-5842798(-)
Zm00001d051702::4:167220303-167222304(-)
```
