## Supplementary material for "A comprehensive map of preferentially located motifs reveals distinct proximal *cis*-regulatory elements in plants": AATTCCTA_containing_gene_set.txt

```
#Occurences of AATTCCTA between -982 and -951 (positions relative to the transcription start site)
#38 sequences with AATTCCTA in this interval
#0.15% of the sequences in promoter set with AATTCCTA (set with 25199 sequences)
Zm00001d034068::1:283076840-283078841(-)
Zm00001d041984::3:146587910-146589911(+)
Zm00001d015865::5:127122410-127124411(+)
Zm00001d024012::10:36876665-36878666(-)
Zm00001d041334::3:112553600-112555601(+)
Zm00001d028413::1:34107797-34109798(+)
Zm00001d012571::8:176800643-176802644(+)
Zm00001d005154::2:161426563-161428564(-)
Zm00001d040760::3:64058248-64060249(-)
Zm00001d013735::5:18863629-18865630(+)
Zm00001d040985::3:88155451-88157452(+)
Zm00001d004230::2:94067368-94069369(-)
Zm00001d039983::3:21766127-21768128(-)
Zm00001d013085::5:4525544-4527545(-)
Zm00001d037807::6:138395626-138397627(-)
Zm00001d029189::1:61570217-61572218(+)
Zm00001d045332::9:19120253-19122254(+)
Zm00001d040960::3:83470006-83472007(+)
Zm00001d012367::8:173110063-173112064(-)
Zm00001d021545::7:155511607-155513608(-)
Zm00001d040541::3:48777273-48779274(-)
Zm00001d032807::1:238895006-238897007(+)
Zm00001d012573::8:176813432-176815433(+)
Zm00001d053686::4:239027744-239029745(+)
Zm00001d038161::6:149981478-149983479(-)
Zm00001d043038::3:187166041-187168042(+)
Zm00001d011599::8:155477403-155479404(-)
Zm00001d018614::7:912055-914056(-)
Zm00001d045464::9:23165192-23167193(-)
Zm00001d017108::5:185657296-185659297(+)
Zm00001d037090::6:111810478-111812479(-)
Zm00001d037182::6:114977999-114980000(+)
Zm00001d011270::8:145289257-145291258(+)
Zm00001d053076::4:212573673-212575674(-)
Zm00001d013911::5:24429438-24431439(+)
Zm00001d003867::2:64010224-64012225(+)
Zm00001d048741::4:4824584-4826585(-)
Zm00001d024051::10:40114942-40116943(-)
```
