## Supplementary material for "A comprehensive map of preferentially located motifs reveals distinct proximal *cis*-regulatory elements in plants": AATTCGCA_containing_gene_set.txt

```
#Occurences of AATTCGCA between 181 and 202 (positions relative to the transcription start site)
#19 sequences with AATTCGCA in this interval
#0.08% of the sequences in promoter set with AATTCGCA (set with 25199 sequences)
Zm00001d023476::10:6859896-6861897(+)
Zm00001d021123::7:143288333-143290334(-)
Zm00001d024832::10:90141242-90143243(-)
Zm00001d036511::6:90947955-90949956(-)
Zm00001d035748::6:44954771-44956772(-)
Zm00001d023234::10:982190-984191(+)
Zm00001d039606::3:8780169-8782170(-)
Zm00001d010462::8:116443492-116445493(-)
Zm00001d049343::4:27222149-27224150(-)
Zm00001d037177::6:114826574-114828575(-)
Zm00001d005519::2:177084844-177086845(+)
Zm00001d013537::5:13911312-13913313(-)
Zm00001d046134::9:65719218-65721219(-)
Zm00001d010349::8:110700756-110702757(-)
Zm00001d042660::3:175805576-175807577(-)
Zm00001d010083::8:98784785-98786786(-)
Zm00001d024114::10:46727676-46729677(-)
Zm00001d007186::2:224116465-224118466(-)
Zm00001d007963::2:244275459-244277460(-)
```
