## Supplementary material for "A comprehensive map of preferentially located motifs reveals distinct proximal *cis*-regulatory elements in plants": AATTGAT_containing_gene_set.txt

```
#Occurences of AATTGAT between 11 and 33 (positions relative to the transcription start site)
#256 sequences with AATTGAT in this interval
#1.02% of the sequences in promoter set with AATTGAT (set with 25199 sequences)
Zm00001d012850::5:1083139-1085140(+)
Zm00001d004734::2:134684951-134686952(+)
Zm00001d025938::10:134158457-134160458(-)
Zm00001d043497::3:201849018-201851019(+)
Zm00001d025118::10:105208929-105210930(-)
Zm00001d052209::4:183313719-183315720(+)
Zm00001d038359::6:155357366-155359367(-)
Zm00001d051229::4:149276719-149278720(+)
Zm00001d031643::1:197141503-197143504(-)
Zm00001d048595::4:984006-986007(-)
Zm00001d003928::2:69386938-69388939(-)
Zm00001d045434::9:22074835-22076836(-)
Zm00001d017686::5:204307711-204309712(-)
Zm00001d043354::3:197461657-197463658(+)
Zm00001d048729::4:4325153-4327154(-)
Zm00001d017103::5:185445341-185447342(+)
Zm00001d018647::7:1622704-1624705(-)
Zm00001d045352::9:19289799-19291800(+)
Zm00001d025626::10:124408378-124410379(+)
Zm00001d023802::10:22243565-22245566(-)
Zm00001d012883::5:1582814-1584815(+)
Zm00001d026618::10:149043701-149045702(+)
Zm00001d005507::2:176647409-176649410(+)
Zm00001d036913::6:106310971-106312972(+)
Zm00001d030865::1:164102207-164104208(+)
Zm00001d044008::3:216398641-216400642(-)
Zm00001d037770::6:136863079-136865080(-)
Zm00001d034961::1:306894795-306896796(-)
Zm00001d054077::4:245966219-245968220(+)
Zm00001d010360::8:111040786-111042787(-)
Zm00001d043907::3:213514226-213516227(+)
Zm00001d032306::1:221459274-221461275(-)
Zm00001d020606::7:124626052-124628053(+)
Zm00001d018804::7:5675513-5677514(-)
Zm00001d048771::4:5259831-5261832(-)
Zm00001d048544::9:158370642-158372643(-)
Zm00001d051967::4:175607806-175609807(+)
Zm00001d036927::6:106650701-106652702(+)
Zm00001d025044::10:101441581-101443582(-)
Zm00001d010648::8:122890426-122892427(-)
Zm00001d030240::1:115469514-115471515(-)
Zm00001d028753::1:45573983-45575984(-)
Zm00001d042371::3:163555201-163557202(-)
Zm00001d045230::9:16635879-16637880(-)
Zm00001d052216::4:183513584-183515585(+)
Zm00001d034440::1:293006678-293008679(+)
Zm00001d006521::2:210453926-210455927(+)
Zm00001d015249::5:81215016-81217017(-)
Zm00001d020911::7:136266089-136268090(+)
Zm00001d052039::4:177048536-177050537(+)
Zm00001d024712::10:84552985-84554986(+)
Zm00001d020431::7:113757522-113759523(+)
Zm00001d001844::2:1717595-1719596(-)
Zm00001d047662::9:138443123-138445124(+)
Zm00001d020134::7:94948084-94950085(+)
Zm00001d027458::1:5700179-5702180(+)
Zm00001d022498::7:178848110-178850111(-)
Zm00001d003615::2:50413163-50415164(+)
Zm00001d023987::10:34452377-34454378(+)
Zm00001d010927::8:133821776-133823777(-)
Zm00001d021520::7:154993948-154995949(+)
Zm00001d053953::4:244173159-244175160(-)
Zm00001d013250::5:7125092-7127093(-)
Zm00001d006322::2:204519771-204521772(+)
Zm00001d029705::1:83208376-83210377(-)
Zm00001d007329::2:228736767-228738768(-)
Zm00001d016737::5:174731384-174733385(-)
Zm00001d025884::10:132880161-132882162(+)
Zm00001d012791::8:181041384-181043385(+)
Zm00001d018610::7:837728-839729(+)
Zm00001d016720::5:174142465-174144466(-)
Zm00001d026551::10:148014256-148016257(+)
Zm00001d018096::5:214121122-214123123(-)
Zm00001d026639::10:149257018-149259019(+)
Zm00001d016198::5:150299475-150301476(+)
Zm00001d046739::9:103946569-103948570(+)
Zm00001d037785::6:137685171-137687172(+)
Zm00001d042042::3:148429658-148431659(+)
Zm00001d027321::1:2892111-2894112(-)
Zm00001d034066::1:283058572-283060573(-)
Zm00001d038255::6:152443583-152445584(-)
Zm00001d044173::3:221161321-221163322(+)
Zm00001d034240::1:287657760-287659761(-)
Zm00001d034554::1:296097580-296099581(+)
Zm00001d045571::9:27018042-27020043(-)
Zm00001d026124::10:138972266-138974267(+)
Zm00001d019836::7:67847206-67849207(+)
Zm00001d016918::5:179885771-179887772(+)
Zm00001d037672::6:133573039-133575040(+)
Zm00001d043035::3:187073666-187075667(-)
Zm00001d005598::2:180220767-180222768(+)
Zm00001d027675::1:10757432-10759433(+)
Zm00001d047482::9:131697467-131699468(-)
Zm00001d009450::8:64910958-64912959(+)
Zm00001d034553::1:296070635-296072636(+)
Zm00001d042864::3:182388031-182390032(-)
Zm00001d029303::1:65494951-65496952(+)
Zm00001d006688::2:214474093-214476094(-)
Zm00001d007832::2:240515421-240517422(+)
Zm00001d025727::10:127666898-127668899(+)
Zm00001d007270::2:226299332-226301333(+)
Zm00001d036428::6:88156436-88158437(-)
Zm00001d052012::4:176579630-176581631(-)
Zm00001d028293::1:29412154-29414155(-)
Zm00001d007921::2:242699001-242701002(-)
Zm00001d017986::5:211404915-211406916(+)
Zm00001d032598::1:231633042-231635043(-)
Zm00001d030072::1:103373878-103375879(-)
Zm00001d028141::1:23990305-23992306(+)
Zm00001d038645::6:161640509-161642510(-)
Zm00001d048665::4:2989185-2991186(-)
Zm00001d052391::4:188981083-188983084(+)
Zm00001d021639::7:158779472-158781473(+)
Zm00001d050334::4:81954793-81956794(-)
Zm00001d029398::1:68944731-68946732(+)
Zm00001d038835::6:165530327-165532328(-)
Zm00001d044628::3:233535124-233537125(-)
Zm00001d052835::4:202209500-202211501(-)
Zm00001d047252::9:124158276-124160277(-)
Zm00001d018796::7:5385055-5387056(+)
Zm00001d025757::10:128609744-128611745(-)
Zm00001d017392::5:194377072-194379073(+)
Zm00001d034048::1:282392907-282394908(-)
Zm00001d021968::7:167230650-167232651(+)
Zm00001d015328::5:84700225-84702226(+)
Zm00001d039564::3:8073121-8075122(-)
Zm00001d049085::4:15538670-15540671(-)
Zm00001d031677::1:198455259-198457260(-)
Zm00001d027428::1:5100588-5102589(+)
Zm00001d051550::4:162304325-162306326(+)
Zm00001d024511::10:74957787-74959788(-)
Zm00001d010257::8:106418298-106420299(-)
Zm00001d007193::2:224437388-224439389(-)
Zm00001d038927::6:167148266-167150267(+)
Zm00001d034432::1:292891596-292893597(+)
Zm00001d022499::7:178847061-178849062(+)
Zm00001d015313::5:84115202-84117203(+)
Zm00001d031303::1:185710405-185712406(-)
Zm00001d005286::2:167708054-167710055(+)
Zm00001d025129::10:105675881-105677882(-)
Zm00001d021473::7:153175826-153177827(+)
Zm00001d050185::4:71478973-71480974(-)
Zm00001d045372::9:19995799-19997800(-)
Zm00001d038091::6:147429906-147431907(+)
Zm00001d032646::1:233066072-233068073(+)
Zm00001d043660::3:206189361-206191362(-)
Zm00001d010614::8:121854339-121856340(+)
Zm00001d024047::10:39669314-39671315(-)
Zm00001d005039::2:155435613-155437614(-)
Zm00001d035861::6:57252661-57254662(-)
Zm00001d046552::9:95730723-95732724(-)
Zm00001d020858::7:134904278-134906279(-)
Zm00001d016980::5:181879364-181881365(-)
Zm00001d014814::5:64071855-64073856(-)
Zm00001d004354::2:105822608-105824609(+)
Zm00001d013348::5:9190707-9192708(-)
Zm00001d035034::6:2461262-2463263(+)
Zm00001d052240::4:184367540-184369541(+)
Zm00001d028500::1:37239898-37241899(+)
Zm00001d031201::1:181966792-181968793(+)
Zm00001d048468::9:156844783-156846784(+)
Zm00001d029684::1:82568089-82570090(+)
Zm00001d043229::3:192551082-192553083(-)
Zm00001d052901::4:204069668-204071669(+)
Zm00001d047868::9:143836004-143838005(+)
Zm00001d036640::6:95979927-95981928(-)
Zm00001d002416::2:12277369-12279370(-)
Zm00001d007422::2:231392146-231394147(-)
Zm00001d021894::7:165552710-165554711(+)
Zm00001d038698::6:162809312-162811313(-)
Zm00001d003493::2:46022886-46024887(+)
Zm00001d052804::4:201419139-201421140(+)
Zm00001d017783::5:206695800-206697801(-)
Zm00001d008649::8:15901205-15903206(+)
Zm00001d005871::2:191277562-191279563(+)
Zm00001d038256::6:152463861-152465862(-)
Zm00001d005976::2:194518947-194520948(-)
Zm00001d013768::5:19731714-19733715(+)
Zm00001d030526::1:141708995-141710996(-)
Zm00001d015603::5:100722758-100724759(-)
Zm00001d051617::4:164897074-164899075(+)
Zm00001d047034::9:116223400-116225401(-)
Zm00001d009641::8:74061268-74063269(+)
Zm00001d025239::10:110578472-110580473(+)
Zm00001d006900::2:219012365-219014366(+)
Zm00001d033734::1:272415085-272417086(+)
Zm00001d023901::10:27252214-27254215(-)
Zm00001d023914::10:27986741-27988742(-)
Zm00001d029143::1:60337344-60339345(+)
Zm00001d021775::7:162844390-162846391(+)
Zm00001d045472::9:23404487-23406488(+)
Zm00001d004899::2:147709264-147711265(+)
Zm00001d003401::2:43086992-43088993(+)
Zm00001d013615::5:15494520-15496521(-)
Zm00001d043566::3:204190894-204192895(-)
Zm00001d053785::4:241013350-241015351(+)
Zm00001d036656::6:96579414-96581415(-)
Zm00001d040519::3:47877459-47879460(+)
Zm00001d029594::1:78238318-78240319(+)
Zm00001d048769::4:5255275-5257276(-)
Zm00001d043157::3:190363656-190365657(-)
Zm00001d007111::2:222485064-222487065(-)
Zm00001d028548::1:38914736-38916737(+)
Zm00001d013397::5:10350469-10352470(-)
Zm00001d035149::6:7046993-7048994(+)
Zm00001d010801::8:128219696-128221697(+)
Zm00001d012421::8:174234964-174236965(-)
Zm00001d006510::2:210203101-210205102(-)
Zm00001d015085::5:74829894-74831895(-)
Zm00001d052840::4:202394123-202396124(-)
Zm00001d027558::1:8150957-8152958(+)
Zm00001d047292::9:125673576-125675577(+)
Zm00001d021345::7:149521061-149523062(+)
Zm00001d049324::4:26336806-26338807(-)
Zm00001d011667::8:158091723-158093724(-)
Zm00001d018238::5:217195033-217197034(-)
Zm00001d044624::3:233512187-233514188(-)
Zm00001d007889::2:241873095-241875096(+)
Zm00001d028867::1:49059453-49061454(+)
Zm00001d043555::3:203743453-203745454(+)
Zm00001d009202::8:42458834-42460835(-)
Zm00001d030761::1:158662237-158664238(+)
Zm00001d033246::1:255869479-255871480(-)
Zm00001d033272::1:257005485-257007486(-)
Zm00001d026479::10:146718686-146720687(-)
Zm00001d023469::10:6633595-6635596(+)
Zm00001d005269::2:166466179-166468180(-)
Zm00001d031844::1:203694383-203696384(+)
Zm00001d053864::4:242559861-242561862(-)
Zm00001d049806::4:45461562-45463563(+)
Zm00001d015007::5:72034312-72036313(-)
Zm00001d020025::7:86721726-86723727(-)
Zm00001d021686::7:160065255-160067256(-)
Zm00001d027577::1:8337776-8339777(+)
Zm00001d031300::1:185592462-185594463(-)
Zm00001d016853::5:178383302-178385303(-)
Zm00001d013420::5:10941608-10943609(-)
Zm00001d039138::6:170955069-170957070(-)
Zm00001d042747::3:178863927-178865928(-)
Zm00001d033401::1:261929602-261931603(-)
Zm00001d053805::4:241440399-241442400(+)
Zm00001d029137::1:60111385-60113386(+)
Zm00001d031057::1:175081054-175083055(-)
Zm00001d031485::1:191587834-191589835(-)
Zm00001d047893::9:144515902-144517903(-)
Zm00001d048997::4:12009157-12011158(-)
Zm00001d042473::3:168822772-168824773(+)
Zm00001d009676::8:75412252-75414253(-)
Zm00001d005926::2:192999367-193001368(+)
Zm00001d012854::5:1118456-1120457(+)
Zm00001d017261::5:190818533-190820534(-)
Zm00001d045054::9:11191932-11193933(-)
Zm00001d020843::7:134480629-134482630(-)
Zm00001d043465::3:200809580-200811581(-)
Zm00001d012608::8:177142728-177144729(-)
Zm00001d007242::2:225533325-225535326(+)
```
