## Supplementary material for "A comprehensive map of preferentially located motifs reveals distinct proximal *cis*-regulatory elements in plants": AATTGCAT_containing_gene_set.txt

```
#Occurences of AATTGCAT between 3 and 29 (positions relative to the transcription start site)
#100 sequences with AATTGCAT in this interval
#0.40% of the sequences in promoter set with AATTGCAT (set with 25199 sequences)
Zm00001d034788::1:302327174-302329175(+)
Zm00001d039300::3:1303712-1305713(-)
Zm00001d043021::3:186773425-186775426(-)
Zm00001d021715::7:161144823-161146824(+)
Zm00001d044723::9:323664-325665(-)
Zm00001d014114::5:32987543-32989544(+)
Zm00001d029256::1:63873092-63875093(-)
Zm00001d050091::4:65310382-65312383(-)
Zm00001d001844::2:1717595-1719596(-)
Zm00001d020612::7:125101108-125103109(-)
Zm00001d049389::4:28693014-28695015(-)
Zm00001d050162::4:69708124-69710125(+)
Zm00001d052184::4:182561706-182563707(+)
Zm00001d013329::5:8765412-8767413(-)
Zm00001d052734::4:199309917-199311918(-)
Zm00001d032832::1:239627716-239629717(+)
Zm00001d051521::4:161218050-161220051(+)
Zm00001d011813::8:161929425-161931426(+)
Zm00001d044656::3:234157858-234159859(-)
Zm00001d032163::1:215115982-215117983(+)
Zm00001d026391::10:144990364-144992365(+)
Zm00001d006446::2:208455626-208457627(+)
Zm00001d038184::6:150822054-150824055(+)
Zm00001d016604::5:169746507-169748508(+)
Zm00001d041696::3:133857824-133859825(-)
Zm00001d054077::4:245966219-245968220(+)
Zm00001d040603::3:52757276-52759277(+)
Zm00001d004794::2:139749457-139751458(+)
Zm00001d030409::1:130326800-130328801(+)
Zm00001d024323::10:64613330-64615331(-)
Zm00001d012316::8:172333440-172335441(+)
Zm00001d027401::1:4416037-4418038(+)
Zm00001d022520::7:179287440-179289441(-)
Zm00001d014853::5:65590339-65592340(+)
Zm00001d043196::3:191228335-191230336(+)
Zm00001d003045::2:30206645-30208646(+)
Zm00001d049443::4:30517355-30519356(+)
Zm00001d006377::2:206074499-206076500(+)
Zm00001d005902::2:192280049-192282050(-)
Zm00001d012061::8:167527912-167529913(-)
Zm00001d008597::8:13985966-13987967(+)
Zm00001d027355::1:3574706-3576707(-)
Zm00001d054084::4:246127126-246129127(-)
Zm00001d048901::4:7405386-7407387(-)
Zm00001d032993::1:246129730-246131731(+)
Zm00001d004332::2:104143885-104145886(-)
Zm00001d002129::2:6411408-6413409(+)
Zm00001d026523::10:147515104-147517105(-)
Zm00001d004764::2:137388617-137390618(-)
Zm00001d007717::2:238101881-238103882(-)
Zm00001d008223::8:1664681-1666682(-)
Zm00001d048568::9:159047134-159049135(-)
Zm00001d042863::3:182290030-182292031(+)
Zm00001d027900::1:17148010-17150011(-)
Zm00001d013182::5:6079368-6081369(+)
Zm00001d041775::3:137104151-137106152(-)
Zm00001d004009::2:75237769-75239770(-)
Zm00001d009626::8:73802933-73804934(+)
Zm00001d041989::3:146712874-146714875(+)
Zm00001d040968::3:85427561-85429562(-)
Zm00001d022156::7:171401174-171403175(-)
Zm00001d019510::7:38445554-38447555(+)
Zm00001d018618::7:1149277-1151278(-)
Zm00001d015731::5:114162708-114164709(+)
Zm00001d022042::7:168490295-168492296(+)
Zm00001d021258::7:147083776-147085777(+)
Zm00001d019115::7:17575327-17577328(+)
Zm00001d004796::2:139869257-139871258(+)
Zm00001d025211::10:109334894-109336895(+)
Zm00001d002423::2:12374098-12376099(-)
Zm00001d048829::4:6040629-6042630(-)
Zm00001d008986::8:28667294-28669295(+)
Zm00001d036760::6:99960238-99962239(-)
Zm00001d018129::5:214922732-214924733(+)
Zm00001d048585::4:300953-302954(-)
Zm00001d014423::5:46039312-46041313(+)
Zm00001d034533::1:295782039-295784040(-)
Zm00001d053041::4:210327892-210329893(-)
Zm00001d043207::3:191796083-191798084(-)
Zm00001d042356::3:163103032-163105033(-)
Zm00001d022565::7:180095491-180097492(-)
Zm00001d049187::4:19754299-19756300(+)
Zm00001d034431::1:292889373-292891374(+)
Zm00001d036868::6:105065200-105067201(-)
Zm00001d004831::2:142067077-142069078(+)
Zm00001d002043::2:4927969-4929970(-)
Zm00001d030533::1:142259363-142261364(+)
Zm00001d030902::1:166633172-166635173(-)
Zm00001d048396::9:155581805-155583806(+)
Zm00001d038012::6:145101244-145103245(-)
Zm00001d053004::4:208647803-208649804(+)
Zm00001d023629::10:12740877-12742878(-)
Zm00001d012117::8:168415755-168417756(+)
Zm00001d042862::3:182291069-182293070(-)
Zm00001d024528::10:76467471-76469472(-)
Zm00001d010315::8:109276692-109278693(+)
Zm00001d051947::4:175074390-175076391(+)
Zm00001d012571::8:176800643-176802644(+)
Zm00001d005594::2:180122753-180124754(-)
Zm00001d014659::5:57819095-57821096(+)
```
