## Supplementary material for "A comprehensive map of preferentially located motifs reveals distinct proximal *cis*-regulatory elements in plants": AATTGT_containing_gene_set.txt

```
#Occurences of AATTGT between -19 and 117 (positions relative to the transcription start site)
#3436 sequences with AATTGT in this interval
#13.64% of the sequences in promoter set with AATTGT (set with 25199 sequences)
Zm00001d029248::1:63711119-63713120(-)
Zm00001d052985::4:207562623-207564624(-)
Zm00001d017329::5:192999208-193001209(+)
Zm00001d044333::3:225389208-225391209(-)
Zm00001d006773::2:216390475-216392476(+)
Zm00001d037001::6:108724044-108726045(+)
Zm00001d023318::10:2948876-2950877(+)
Zm00001d028542::1:38696824-38698825(-)
Zm00001d023340::10:3668382-3670383(+)
Zm00001d036875::6:105401557-105403558(+)
Zm00001d050885::4:128465116-128467117(-)
Zm00001d008440::8:8700440-8702441(-)
Zm00001d049435::4:30183539-30185540(-)
Zm00001d032208::1:217171055-217173056(+)
Zm00001d050158::4:69693141-69695142(-)
Zm00001d049496::4:32403696-32405697(+)
Zm00001d025079::10:102819632-102821633(+)
Zm00001d031595::1:195841424-195843425(-)
Zm00001d043748::3:209016693-209018694(-)
Zm00001d023858::10:25243622-25245623(+)
Zm00001d019985::7:82805360-82807361(-)
Zm00001d022498::7:178848110-178850111(-)
Zm00001d008976::8:28092616-28094617(+)
Zm00001d022335::7:175628273-175630274(+)
Zm00001d024051::10:40114942-40116943(-)
Zm00001d011227::8:143825837-143827838(-)
Zm00001d050248::4:76138195-76140196(+)
Zm00001d006102::2:198164580-198166581(+)
Zm00001d042370::3:163515798-163517799(-)
Zm00001d031427::1:189776468-189778469(+)
Zm00001d001779::2:705982-707983(+)
Zm00001d053584::4:235340844-235342845(+)
Zm00001d020352::7:108497650-108499651(-)
Zm00001d009594::8:72102734-72104735(-)
Zm00001d017905::5:209879037-209881038(-)
Zm00001d025818::10:130623470-130625471(-)
Zm00001d047078::9:117544560-117546561(+)
Zm00001d008827::8:21838160-21840161(-)
Zm00001d022049::7:168877250-168879251(-)
Zm00001d052689::4:197455803-197457804(-)
Zm00001d030863::1:164035537-164037538(+)
Zm00001d031946::1:207704639-207706640(-)
Zm00001d022228::7:173193414-173195415(-)
Zm00001d004526::2:116650952-116652953(+)
Zm00001d025419::10:118109380-118111381(-)
Zm00001d035589::6:35388078-35390079(+)
Zm00001d029826::1:89010981-89012982(-)
Zm00001d029119::1:58590487-58592488(-)
Zm00001d016351::5:158824870-158826871(+)
Zm00001d041444::3:120185268-120187269(+)
Zm00001d053580::4:235224482-235226483(+)
Zm00001d040980::3:87901103-87903104(+)
Zm00001d037495::6:127256879-127258880(+)
Zm00001d008600::8:14152202-14154203(-)
Zm00001d042231::3:156958636-156960637(-)
Zm00001d028567::1:39385154-39387155(+)
Zm00001d034020::1:281342367-281344368(-)
Zm00001d041926::3:143906674-143908675(-)
Zm00001d031470::1:191262339-191264340(+)
Zm00001d013996::5:27840454-27842455(+)
Zm00001d049502::4:32645496-32647497(-)
Zm00001d053187::4:218888665-218890666(-)
Zm00001d035050::6:3215940-3217941(+)
Zm00001d003154::2:33929749-33931750(-)
Zm00001d043650::3:205980985-205982986(+)
Zm00001d016121::5:145590516-145592517(-)
Zm00001d014512::5:51090140-51092141(-)
Zm00001d051724::4:168112981-168114982(+)
Zm00001d003098::2:32020226-32022227(+)
Zm00001d041597::3:129181426-129183427(+)
Zm00001d027361::1:3743907-3745908(-)
Zm00001d038470::6:157953486-157955487(+)
Zm00001d009850::8:85064407-85066408(+)
Zm00001d044327::3:225302505-225304506(+)
Zm00001d043126::3:189781375-189783376(+)
Zm00001d050633::4:106714414-106716415(+)
Zm00001d016277::5:155421295-155423296(-)
Zm00001d040159::3:29653334-29655335(+)
Zm00001d053301::4:225025162-225027163(+)
Zm00001d033578::1:267647854-267649855(-)
Zm00001d053954::4:244172063-244174064(+)
Zm00001d037455::6:125933455-125935456(-)
Zm00001d009878::8:86791265-86793266(+)
Zm00001d010855::8:130581575-130583576(-)
Zm00001d021464::7:152796688-152798689(-)
Zm00001d022069::7:169294246-169296247(+)
Zm00001d013168::5:5762011-5764012(-)
Zm00001d031888::1:205335189-205337190(+)
Zm00001d015333::5:84886884-84888885(-)
Zm00001d018833::7:6809310-6811311(+)
Zm00001d033191::1:253348592-253350593(+)
Zm00001d043994::3:215946659-215948660(+)
Zm00001d050828::4:125018674-125020675(+)
Zm00001d039871::3:17286395-17288396(+)
Zm00001d036579::6:93642345-93644346(-)
Zm00001d024413::10:69710966-69712967(+)
Zm00001d052097::4:179491740-179493741(+)
Zm00001d038885::6:166377452-166379453(+)
Zm00001d036301::6:83169716-83171717(+)
Zm00001d013560::5:14346696-14348697(-)
Zm00001d005586::2:179801353-179803354(-)
Zm00001d013040::5:3612169-3614170(-)
Zm00001d034376::1:291269844-291271845(+)
Zm00001d036198::6:76871511-76873512(-)
Zm00001d015780::5:118855394-118857395(+)
Zm00001d045782::9:38792429-38794430(-)
Zm00001d011867::8:163261256-163263257(-)
Zm00001d043185::3:190869468-190871469(-)
Zm00001d006455::2:208746828-208748829(+)
Zm00001d051947::4:175074390-175076391(+)
Zm00001d017368::5:193707730-193709731(+)
Zm00001d016037::5:140887716-140889717(+)
Zm00001d023934::10:29996129-29998130(+)
Zm00001d020148::7:95799909-95801910(-)
Zm00001d050508::4:94918888-94920889(+)
Zm00001d014424::5:46055203-46057204(-)
Zm00001d030240::1:115469514-115471515(-)
Zm00001d044313::3:224995504-224997505(-)
Zm00001d017424::5:195720552-195722553(-)
Zm00001d021552::7:155697140-155699141(-)
Zm00001d051732::4:168457489-168459490(+)
Zm00001d030296::1:120069217-120071218(+)
Zm00001d027344::1:3374365-3376366(-)
Zm00001d030663::1:151764813-151766814(+)
Zm00001d052792::4:201130287-201132288(-)
Zm00001d047972::9:146755447-146757448(-)
Zm00001d009753::8:79786965-79788966(+)
Zm00001d049680::4:39882250-39884251(+)
Zm00001d008552::8:12748488-12750489(-)
Zm00001d024140::10:49068863-49070864(-)
Zm00001d036449::6:88964228-88966229(-)
Zm00001d014756::5:61634480-61636481(+)
Zm00001d017957::5:210865537-210867538(-)
Zm00001d009554::8:70010779-70012780(+)
Zm00001d021827::7:163876265-163878266(-)
Zm00001d048046::9:148717194-148719195(+)
Zm00001d013680::5:17217899-17219900(-)
Zm00001d015340::5:85303578-85305579(+)
Zm00001d033557::1:267124416-267126417(-)
Zm00001d035473::6:28368893-28370894(-)
Zm00001d010862::8:130826749-130828750(+)
Zm00001d009965::8:92682350-92684351(+)
Zm00001d027362::1:3774581-3776582(-)
Zm00001d031688::1:198652604-198654605(-)
Zm00001d047940::9:145878959-145880960(+)
Zm00001d048299::9:154129396-154131397(+)
Zm00001d007045::2:220800085-220802086(+)
Zm00001d036989::6:108449629-108451630(-)
Zm00001d042520::3:170386953-170388954(+)
Zm00001d007422::2:231392146-231394147(-)
Zm00001d002439::2:12645894-12647895(+)
Zm00001d032379::1:224584869-224586870(-)
Zm00001d031056::1:175034577-175036578(+)
Zm00001d034665::1:299208975-299210976(+)
Zm00001d017710::5:204811209-204813210(+)
Zm00001d029197::1:61900809-61902810(-)
Zm00001d016835::5:177822180-177824181(-)
Zm00001d032536::1:229863223-229865224(+)
Zm00001d006944::2:219964043-219966044(+)
Zm00001d042437::3:167221858-167223859(-)
Zm00001d040164::3:29852679-29854680(+)
Zm00001d033825::1:274896420-274898421(-)
Zm00001d027851::1:15173713-15175714(+)
Zm00001d021375::7:150244088-150246089(-)
Zm00001d020019::7:86099197-86101198(-)
Zm00001d015612::5:101057404-101059405(+)
Zm00001d013852::5:22709162-22711163(+)
Zm00001d008226::8:1887515-1889516(+)
Zm00001d050873::4:127913598-127915599(+)
Zm00001d007815::2:240149100-240151101(-)
Zm00001d018532::5:222550937-222552938(-)
Zm00001d031037::1:174656312-174658313(+)
Zm00001d027694::1:11303085-11305086(-)
Zm00001d043124::3:189750918-189752919(-)
Zm00001d003220::2:36504963-36506964(+)
Zm00001d037749::6:136320770-136322771(+)
Zm00001d006001::2:195045687-195047688(+)
Zm00001d031328::1:186079795-186081796(+)
Zm00001d018457::5:221163548-221165549(-)
Zm00001d013284::5:7859375-7861376(+)
Zm00001d037898::6:141445629-141447630(+)
Zm00001d022033::7:168321523-168323524(+)
Zm00001d048839::4:6203299-6205300(+)
Zm00001d038517::6:159097108-159099109(+)
Zm00001d044745::9:1024011-1026012(-)
Zm00001d046035::9:57473525-57475526(-)
Zm00001d020387::7:110770829-110772830(-)
Zm00001d053831::4:241980539-241982540(+)
Zm00001d003128::2:33307257-33309258(-)
Zm00001d007301::2:227283459-227285460(-)
Zm00001d047774::9:141478578-141480579(-)
Zm00001d026036::10:136549418-136551419(-)
Zm00001d037848::6:139631411-139633412(+)
Zm00001d004821::2:141197742-141199743(-)
Zm00001d011329::8:146861697-146863698(+)
Zm00001d024621::10:80564639-80566640(-)
Zm00001d004787::2:139195963-139197964(+)
Zm00001d032326::1:222597950-222599951(-)
Zm00001d012508::8:175599235-175601236(+)
Zm00001d004066::2:80058964-80060965(-)
Zm00001d053728::4:239929854-239931855(+)
Zm00001d037871::6:140508518-140510519(+)
Zm00001d013432::5:11288798-11290799(+)
Zm00001d038880::6:166317759-166319760(-)
Zm00001d028698::1:43438025-43440026(+)
Zm00001d041070::3:94810488-94812489(-)
Zm00001d016659::5:171620572-171622573(-)
Zm00001d032917::1:243024263-243026264(-)
Zm00001d044381::3:226484550-226486551(-)
Zm00001d017997::5:211653098-211655099(-)
Zm00001d051093::4:141789220-141791221(+)
Zm00001d050607::4:103734742-103736743(-)
Zm00001d042400::3:164743956-164745957(+)
Zm00001d014445::5:47370982-47372983(+)
Zm00001d040757::3:63812137-63814138(-)
Zm00001d020063::7:89576119-89578120(+)
Zm00001d023561::10:10260275-10262276(+)
Zm00001d026594::10:148670801-148672802(-)
Zm00001d030818::1:161716103-161718104(-)
Zm00001d047283::9:125434517-125436518(+)
Zm00001d024978::10:97758316-97760317(-)
Zm00001d047065::9:117084725-117086726(+)
Zm00001d035070::6:3732314-3734315(+)
Zm00001d049299::4:25176211-25178212(-)
Zm00001d027370::1:3853985-3855986(-)
Zm00001d044601::3:233145816-233147817(+)
Zm00001d031899::1:205990634-205992635(+)
Zm00001d034298::1:288719810-288721811(+)
Zm00001d047313::9:126352060-126354061(+)
Zm00001d051938::4:174853464-174855465(+)
Zm00001d016980::5:181879364-181881365(-)
Zm00001d030657::1:151226115-151228116(+)
Zm00001d010569::8:120640165-120642166(+)
Zm00001d006386::2:206342489-206344490(-)
Zm00001d003923::2:68464094-68466095(+)
Zm00001d002961::2:28153093-28155094(+)
Zm00001d025884::10:132880161-132882162(+)
Zm00001d011121::8:139546013-139548014(-)
Zm00001d044599::3:233054944-233056945(-)
Zm00001d021500::7:154167612-154169613(-)
Zm00001d040977::3:87275254-87277255(+)
Zm00001d046772::9:105171956-105173957(-)
Zm00001d041119::3:98757820-98759821(-)
Zm00001d030253::1:116929736-116931737(+)
Zm00001d015138::5:76840568-76842569(+)
Zm00001d012817::5:833191-835192(+)
Zm00001d029700::1:83119980-83121981(-)
Zm00001d019398::7:32006004-32008005(-)
Zm00001d049605::4:37192908-37194909(-)
Zm00001d033189::1:253283184-253285185(+)
Zm00001d037274::6:119096680-119098681(-)
Zm00001d008248::8:2568074-2570075(-)
Zm00001d049965::4:56194771-56196772(-)
Zm00001d016220::5:150961595-150963596(+)
Zm00001d025561::10:122371574-122373575(+)
Zm00001d044433::3:227868855-227870856(+)
Zm00001d033393::1:261673473-261675474(+)
Zm00001d005344::2:170202868-170204869(+)
Zm00001d015531::5:96218569-96220570(+)
Zm00001d028355::1:31793089-31795090(+)
Zm00001d032325::1:222558984-222560985(+)
Zm00001d052030::4:176899983-176901984(-)
Zm00001d024734::10:85624533-85626534(-)
Zm00001d021241::7:146742685-146744686(+)
Zm00001d052674::4:196904789-196906790(-)
Zm00001d040398::3:41306196-41308197(+)
Zm00001d022565::7:180095491-180097492(-)
Zm00001d020107::7:92388894-92390895(-)
Zm00001d046751::9:104380208-104382209(-)
Zm00001d042040::3:148148915-148150916(+)
Zm00001d042880::3:182653341-182655342(+)
Zm00001d034887::1:304718458-304720459(+)
Zm00001d025129::10:105675881-105677882(-)
Zm00001d004806::2:140440496-140442497(+)
Zm00001d013317::5:8501333-8503334(-)
Zm00001d015401::5:88447196-88449197(+)
Zm00001d030766::1:159022392-159024393(-)
Zm00001d046945::9:112213364-112215365(-)
Zm00001d020980::7:138701630-138703631(-)
Zm00001d015283::5:82649600-82651601(+)
Zm00001d007293::2:226983521-226985522(-)
Zm00001d016686::5:172492001-172494002(-)
Zm00001d037603::6:131347726-131349727(-)
Zm00001d041402::3:116831651-116833652(-)
Zm00001d037326::6:121211895-121213896(+)
Zm00001d015007::5:72034312-72036313(-)
Zm00001d004966::2:150964786-150966787(-)
Zm00001d016319::5:157009108-157011109(+)
Zm00001d045968::9:50720927-50722928(-)
Zm00001d028005::1:20020993-20022994(+)
Zm00001d045199::9:15862470-15864471(-)
Zm00001d033632::1:269321328-269323329(-)
Zm00001d036101::6:72314046-72316047(-)
Zm00001d044754::9:1339265-1341266(+)
Zm00001d005431::2:173758442-173760443(-)
Zm00001d004405::2:110105887-110107888(+)
Zm00001d048958::4:10721999-10724000(-)
Zm00001d026652::10:149391576-149393577(+)
Zm00001d021810::7:163427690-163429691(+)
Zm00001d026306::10:143269898-143271899(+)
Zm00001d027766::1:13139792-13141793(-)
Zm00001d023694::10:15878458-15880459(-)
Zm00001d031522::1:192761815-192763816(-)
Zm00001d052408::4:189231669-189233670(+)
Zm00001d018533::5:222568017-222570018(+)
Zm00001d013471::5:12400483-12402484(-)
Zm00001d025465::10:119818641-119820642(-)
Zm00001d014973::5:70726802-70728803(-)
Zm00001d031882::1:205251001-205253002(-)
Zm00001d002580::2:15967857-15969858(+)
Zm00001d051919::4:174631527-174633528(+)
Zm00001d053095::4:213516111-213518112(-)
Zm00001d038268::6:152780589-152782590(+)
Zm00001d013015::5:3229868-3231869(+)
Zm00001d028543::1:38736698-38738699(-)
Zm00001d046342::9:81727756-81729757(+)
Zm00001d045691::9:33518503-33520504(-)
Zm00001d012800::5:118055-120056(+)
Zm00001d019182::7:20578899-20580900(+)
Zm00001d051188::4:147842976-147844977(-)
Zm00001d003119::2:32816193-32818194(+)
Zm00001d018307::5:218237435-218239436(-)
Zm00001d047989::9:147334038-147336039(-)
Zm00001d034300::1:288764764-288766765(+)
Zm00001d016106::5:144945802-144947803(+)
Zm00001d009745::8:79184785-79186786(-)
Zm00001d005957::2:193812879-193814880(-)
Zm00001d042584::3:172738590-172740591(+)
Zm00001d045899::9:46382350-46384351(-)
Zm00001d041648::3:131577084-131579085(-)
Zm00001d002716::2:20245752-20247753(+)
Zm00001d021196::7:145567033-145569034(-)
Zm00001d040251::3:33859457-33861458(-)
Zm00001d033365::1:260368865-260370866(+)
Zm00001d053901::4:243352597-243354598(+)
Zm00001d029959::1:96470256-96472257(-)
Zm00001d050969::4:134224449-134226450(-)
Zm00001d013072::5:4312051-4314052(+)
Zm00001d053166::4:217734968-217736969(+)
Zm00001d043029::3:187047179-187049180(-)
Zm00001d036571::6:93091754-93093755(+)
Zm00001d051730::4:168224381-168226382(+)
Zm00001d021590::7:157357805-157359806(-)
Zm00001d016531::5:166563333-166565334(+)
Zm00001d051154::4:146256323-146258324(+)
Zm00001d044089::3:218799794-218801795(-)
Zm00001d031296::1:185531656-185533657(+)
Zm00001d047726::9:140010535-140012536(+)
Zm00001d013219::5:6707319-6709320(-)
Zm00001d028086::1:22489094-22491095(-)
Zm00001d034818::1:302867820-302869821(+)
Zm00001d006594::2:211787563-211789564(-)
Zm00001d009060::8:33885690-33887691(-)
Zm00001d034048::1:282392907-282394908(-)
Zm00001d011644::8:157384346-157386347(+)
Zm00001d013435::5:11330411-11332412(-)
Zm00001d018368::5:219314283-219316284(-)
Zm00001d019397::7:31804112-31806113(-)
Zm00001d024239::10:59004670-59006671(-)
Zm00001d007776::2:239397761-239399762(+)
Zm00001d012900::5:1778160-1780161(-)
Zm00001d010482::8:117403098-117405099(-)
Zm00001d009369::8:60362496-60364497(+)
Zm00001d006344::2:205080697-205082698(+)
Zm00001d012144::8:168854186-168856187(+)
Zm00001d039196::6:172326591-172328592(+)
Zm00001d045752::9:37136369-37138370(+)
Zm00001d030021::1:100090060-100092061(-)
Zm00001d033545::1:266570614-266572615(+)
Zm00001d017823::5:207754177-207756178(+)
Zm00001d029356::1:67227312-67229313(+)
Zm00001d041436::3:119389024-119391025(+)
Zm00001d020189::7:98580307-98582308(-)
Zm00001d003266::2:38346953-38348954(+)
Zm00001d017520::5:198543279-198545280(+)
Zm00001d017416::5:195353432-195355433(+)
Zm00001d013319::5:8615615-8617616(+)
Zm00001d040037::3:24015511-24017512(-)
Zm00001d028825::1:47753504-47755505(-)
Zm00001d052504::4:191567822-191569823(-)
Zm00001d039404::3:3479128-3481129(-)
Zm00001d039890::3:18009049-18011050(+)
Zm00001d042914::3:183825869-183827870(+)
Zm00001d025580::10:122854094-122856095(+)
Zm00001d024759::10:86561812-86563813(+)
Zm00001d007965::2:244307412-244309413(-)
Zm00001d022258::7:173811710-173813711(-)
Zm00001d025855::10:131545800-131547801(+)
Zm00001d048721::4:4182699-4184700(+)
Zm00001d022181::7:172073390-172075391(+)
Zm00001d009005::8:29719885-29721886(-)
Zm00001d031949::1:207799384-207801385(-)
Zm00001d041169::3:101799735-101801736(+)
Zm00001d018157::5:215692090-215694091(+)
Zm00001d040798::3:66472279-66474280(+)
Zm00001d002613::2:16762361-16764362(+)
Zm00001d023838::10:23885813-23887814(+)
Zm00001d041217::3:105967705-105969706(-)
Zm00001d049355::4:27740362-27742363(-)
Zm00001d040765::3:64547884-64549885(+)
Zm00001d045024::9:10461220-10463221(+)
Zm00001d048050::9:148910442-148912443(-)
Zm00001d010056::8:97521055-97523056(-)
Zm00001d010667::8:123640408-123642409(+)
Zm00001d016963::5:181499530-181501531(-)
Zm00001d019033::7:13643842-13645843(-)
Zm00001d013274::5:7546570-7548571(+)
Zm00001d038104::6:148053628-148055629(-)
Zm00001d036274::6:81290479-81292480(+)
Zm00001d016197::5:150299328-150301329(-)
Zm00001d047349::9:127181186-127183187(-)
Zm00001d004131::2:85411952-85413953(-)
Zm00001d032733::1:236522213-236524214(+)
Zm00001d047698::9:139492979-139494980(+)
Zm00001d003637::2:51282140-51284141(+)
Zm00001d003994::2:74392935-74394936(-)
Zm00001d028920::1:51489552-51491553(+)
Zm00001d027448::1:5522840-5524841(-)
Zm00001d023492::10:7293092-7295093(+)
Zm00001d034949::1:306488817-306490818(+)
Zm00001d050314::4:80568522-80570523(-)
Zm00001d025701::10:126775079-126777080(+)
Zm00001d039982::3:21730879-21732880(+)
Zm00001d028835::1:48145561-48147562(-)
Zm00001d040920::3:79256160-79258161(-)
Zm00001d023617::10:12274024-12276025(+)
Zm00001d014820::5:64544058-64546059(+)
Zm00001d010629::8:122276782-122278783(+)
Zm00001d010403::8:113057676-113059677(+)
Zm00001d033975::1:279921938-279923939(-)
Zm00001d038380::6:155925230-155927231(+)
Zm00001d009314::8:54504299-54506300(-)
Zm00001d024916::10:94903444-94905445(+)
Zm00001d031559::1:194178810-194180811(-)
Zm00001d050396::4:85841022-85843023(-)
Zm00001d041911::3:143135879-143137880(-)
Zm00001d045180::9:15321198-15323199(+)
Zm00001d005002::2:153242188-153244189(-)
Zm00001d033411::1:262278643-262280644(+)
Zm00001d049440::4:30360858-30362859(-)
Zm00001d020329::7:106852341-106854342(+)
Zm00001d010763::8:127323244-127325245(+)
Zm00001d013090::5:4572825-4574826(+)
Zm00001d037511::6:127650780-127652781(+)
Zm00001d003153::2:33919034-33921035(-)
Zm00001d031407::1:189256335-189258336(+)
Zm00001d040958::3:83073860-83075861(-)
Zm00001d043414::3:199049465-199051466(+)
Zm00001d037091::6:111832021-111834022(+)
Zm00001d045783::9:38792449-38794450(+)
Zm00001d006865::2:218159346-218161347(-)
Zm00001d015197::5:78934779-78936780(-)
Zm00001d007502::2:233397503-233399504(-)
Zm00001d035081::6:4036470-4038471(+)
Zm00001d028890::1:49808276-49810277(+)
Zm00001d047983::9:147126342-147128343(+)
Zm00001d039533::3:7444884-7446885(+)
Zm00001d006593::2:211763934-211765935(+)
Zm00001d048796::4:5650268-5652269(+)
Zm00001d044061::3:218238323-218240324(+)
Zm00001d040679::3:57621066-57623067(+)
Zm00001d017079::5:184662059-184664060(-)
Zm00001d053311::4:225551272-225553273(-)
Zm00001d033925::1:278702906-278704907(+)
Zm00001d007853::2:240958743-240960744(+)
Zm00001d020853::7:134778022-134780023(+)
Zm00001d052656::4:196027839-196029840(+)
Zm00001d005754::2:186343710-186345711(+)
Zm00001d014073::5:31565677-31567678(-)
Zm00001d001947::2:3408292-3410293(-)
Zm00001d013549::5:14085548-14087549(-)
Zm00001d019934::7:77374991-77376992(+)
Zm00001d046381::9:85599471-85601472(+)
Zm00001d031657::1:197691164-197693165(+)
Zm00001d005775::2:187826999-187829000(-)
Zm00001d049217::4:21138356-21140357(-)
Zm00001d033800::1:274108564-274110565(+)
Zm00001d028924::1:51727389-51729390(-)
Zm00001d031891::1:205441891-205443892(-)
Zm00001d027706::1:11589666-11591667(-)
Zm00001d053108::4:214197422-214199423(+)
Zm00001d016604::5:169746507-169748508(+)
Zm00001d038835::6:165530327-165532328(-)
Zm00001d015969::5:134899011-134901012(-)
Zm00001d015963::5:134457294-134459295(-)
Zm00001d029975::1:97111229-97113230(+)
Zm00001d010126::8:100381428-100383429(-)
Zm00001d006575::2:211368868-211370869(-)
Zm00001d013927::5:25002507-25004508(+)
Zm00001d002690::2:19340969-19342970(+)
Zm00001d038761::6:163996495-163998496(-)
Zm00001d026313::10:143374058-143376059(+)
Zm00001d018050::5:213160148-213162149(+)
Zm00001d022585::7:180347907-180349908(+)
Zm00001d041951::3:144983421-144985422(+)
Zm00001d022491::7:178666698-178668699(+)
Zm00001d021965::7:167219995-167221996(-)
Zm00001d017750::5:205888206-205890207(-)
Zm00001d016511::5:165449163-165451164(-)
Zm00001d005310::2:169139930-169141931(+)
Zm00001d039626::3:9424306-9426307(+)
Zm00001d017361::5:193661670-193663671(+)
Zm00001d047073::9:117287453-117289454(-)
Zm00001d006604::2:211886192-211888193(-)
Zm00001d019555::7:42145529-42147530(-)
Zm00001d017951::5:210778767-210780768(-)
Zm00001d005498::2:175998338-176000339(+)
Zm00001d006624::2:212790167-212792168(+)
Zm00001d036691::6:97808605-97810606(-)
Zm00001d005419::2:173365155-173367156(+)
Zm00001d005074::2:157273300-157275301(-)
Zm00001d024339::10:65522783-65524784(+)
Zm00001d052410::4:189312072-189314073(+)
Zm00001d035132::6:6530521-6532522(-)
Zm00001d042870::3:182561540-182563541(-)
Zm00001d003495::2:46043304-46045305(+)
Zm00001d046937::9:111793486-111795487(+)
Zm00001d032591::1:231454653-231456654(-)
Zm00001d026293::10:143088970-143090971(-)
Zm00001d040188::3:31150881-31152882(-)
Zm00001d004983::2:152198818-152200819(+)
Zm00001d013955::5:26107962-26109963(-)
Zm00001d021790::7:163077753-163079754(-)
Zm00001d004022::2:76079876-76081877(+)
Zm00001d044650::3:234078598-234080599(-)
Zm00001d031802::1:202216524-202218525(-)
Zm00001d048568::9:159047134-159049135(-)
Zm00001d011147::8:140679105-140681106(+)
Zm00001d049270::4:23899417-23901418(-)
Zm00001d049320::4:26182897-26184898(-)
Zm00001d006036::2:195891295-195893296(+)
Zm00001d017748::5:205852975-205854976(-)
Zm00001d033037::1:248213425-248215426(-)
Zm00001d020000::7:84059918-84061919(-)
Zm00001d008277::8:3713505-3715506(-)
Zm00001d022371::7:176263394-176265395(-)
Zm00001d033112::1:250444938-250446939(+)
Zm00001d010422::8:114405523-114407524(+)
Zm00001d015460::5:91590486-91592487(-)
Zm00001d041610::3:129608025-129610026(+)
Zm00001d032944::1:244291231-244293232(-)
Zm00001d017092::5:185200731-185202732(-)
Zm00001d048401::9:155624221-155626222(+)
Zm00001d028896::1:50023421-50025422(+)
Zm00001d027506::1:7033579-7035580(-)
Zm00001d048184::9:151926157-151928158(+)
Zm00001d035186::6:8567168-8569169(+)
Zm00001d007043::2:220737887-220739888(+)
Zm00001d034719::1:300614467-300616468(+)
Zm00001d008739::8:18567267-18569268(+)
Zm00001d019865::7:71123615-71125616(-)
Zm00001d030105::1:105947804-105949805(-)
Zm00001d053442::4:231581188-231583189(+)
Zm00001d030090::1:104852315-104854316(-)
Zm00001d028867::1:49059453-49061454(+)
Zm00001d017213::5:189091641-189093642(+)
Zm00001d013804::5:20986258-20988259(-)
Zm00001d030130::1:107992129-107994130(+)
Zm00001d029872::1:91257733-91259734(-)
Zm00001d020843::7:134480629-134482630(-)
Zm00001d028013::1:20302978-20304979(+)
Zm00001d031821::1:202910939-202912940(+)
Zm00001d027295::1:2106123-2108124(-)
Zm00001d013415::5:10717962-10719963(-)
Zm00001d002199::2:8131216-8133217(-)
Zm00001d024763::10:87103897-87105898(-)
Zm00001d036840::6:103389123-103391124(-)
Zm00001d013439::5:11391785-11393786(-)
Zm00001d048157::9:151090958-151092959(+)
Zm00001d012132::8:168621384-168623385(+)
Zm00001d050981::4:134991010-134993011(-)
Zm00001d019797::7:62261041-62263042(-)
Zm00001d053778::4:240942298-240944299(-)
Zm00001d029340::1:66594345-66596346(-)
Zm00001d038333::6:154780145-154782146(+)
Zm00001d008648::8:15865704-15867705(+)
Zm00001d015628::5:102013703-102015704(+)
Zm00001d053695::4:239188555-239190556(+)
Zm00001d032224::1:217881837-217883838(-)
Zm00001d008531::8:11931345-11933346(+)
Zm00001d020001::7:84203866-84205867(-)
Zm00001d021823::7:163772261-163774262(+)
Zm00001d032748::1:237167775-237169776(+)
Zm00001d022479::7:178452302-178454303(+)
Zm00001d002333::2:10506138-10508139(-)
Zm00001d040752::3:63581472-63583473(-)
Zm00001d046214::9:72366558-72368559(+)
Zm00001d014632::5:56755556-56757557(-)
Zm00001d037660::6:133295965-133297966(-)
Zm00001d010658::8:123181159-123183160(+)
Zm00001d047853::9:143468049-143470050(+)
Zm00001d005170::2:162190210-162192211(+)
Zm00001d049487::4:32018510-32020511(+)
Zm00001d038266::6:152694205-152696206(+)
Zm00001d050214::4:73914672-73916673(-)
Zm00001d032992::1:246073987-246075988(-)
Zm00001d029420::1:69748276-69750277(+)
Zm00001d016288::5:155698104-155700105(+)
Zm00001d031028::1:174132593-174134594(-)
Zm00001d048270::9:153521011-153523012(-)
Zm00001d026312::10:143368209-143370210(+)
Zm00001d047469::9:131084026-131086027(+)
Zm00001d024507::10:74831192-74833193(+)
Zm00001d005682::2:183193322-183195323(+)
Zm00001d046552::9:95730723-95732724(-)
Zm00001d048718::4:4151864-4153865(+)
Zm00001d017915::5:210058824-210060825(-)
Zm00001d019813::7:64605678-64607679(-)
Zm00001d051550::4:162304325-162306326(+)
Zm00001d007569::2:235042501-235044502(-)
Zm00001d020040::7:87958970-87960971(+)
Zm00001d046835::9:107935327-107937328(-)
Zm00001d048292::9:154000537-154002538(+)
Zm00001d049624::4:37969134-37971135(+)
Zm00001d005158::2:161665100-161667101(+)
Zm00001d038536::6:159543124-159545125(-)
Zm00001d015442::5:90342293-90344294(+)
Zm00001d039287::3:1053928-1055929(+)
Zm00001d003151::2:33848325-33850326(-)
Zm00001d030173::1:110376871-110378872(+)
Zm00001d046400::9:87394202-87396203(-)
Zm00001d029336::1:66392559-66394560(-)
Zm00001d021139::7:143854717-143856718(+)
Zm00001d018277::5:217816756-217818757(-)
Zm00001d038476::6:158312484-158314485(+)
Zm00001d051111::4:143208945-143210946(-)
Zm00001d015705::5:109801916-109803917(-)
Zm00001d049457::4:30892183-30894184(+)
Zm00001d015118::5:76333852-76335853(-)
Zm00001d031669::1:198141157-198143158(-)
Zm00001d017544::5:199141519-199143520(-)
Zm00001d049365::4:27940738-27942739(+)
Zm00001d045357::9:19500858-19502859(+)
Zm00001d007465::2:232274012-232276013(+)
Zm00001d023811::10:22867994-22869995(+)
Zm00001d017641::5:202880491-202882492(-)
Zm00001d025450::10:118969121-118971122(-)
Zm00001d027854::1:15300082-15302083(+)
Zm00001d006499::2:210033631-210035632(-)
Zm00001d049101::4:16086827-16088828(+)
Zm00001d017791::5:206961616-206963617(-)
Zm00001d049389::4:28693014-28695015(-)
Zm00001d024225::10:58207767-58209768(-)
Zm00001d046603::9:98456935-98458936(+)
Zm00001d053245::4:221813915-221815916(+)
Zm00001d018826::7:6586176-6588177(-)
Zm00001d001949::2:3417431-3419432(+)
Zm00001d013375::5:9989222-9991223(+)
Zm00001d007169::2:223716198-223718199(+)
Zm00001d037619::6:132055789-132057790(-)
Zm00001d035501::6:29603185-29605186(+)
Zm00001d005313::2:169270702-169272703(-)
Zm00001d006460::2:208884791-208886792(-)
Zm00001d047053::9:116753062-116755063(+)
Zm00001d043206::3:191717531-191719532(-)
Zm00001d024467::10:72228090-72230091(-)
Zm00001d037118::6:112979172-112981173(-)
Zm00001d022499::7:178847061-178849062(+)
Zm00001d003983::2:73523641-73525642(+)
Zm00001d005392::2:172066941-172068942(-)
Zm00001d035145::6:6907159-6909160(-)
Zm00001d019241::7:23594765-23596766(+)
Zm00001d003772::2:58359608-58361609(-)
Zm00001d023621::10:12505142-12507143(-)
Zm00001d007450::2:232002636-232004637(-)
Zm00001d013730::5:18826754-18828755(-)
Zm00001d013116::5:4886799-4888800(+)
Zm00001d016854::5:178393845-178395846(-)
Zm00001d013014::5:3232700-3234701(-)
Zm00001d020953::7:137597601-137599602(+)
Zm00001d012476::8:175267643-175269644(-)
Zm00001d025991::10:135566785-135568786(+)
Zm00001d026137::10:139478314-139480315(+)
Zm00001d020426::7:113228895-113230896(+)
Zm00001d004046::2:78654503-78656504(-)
Zm00001d049349::4:27565237-27567238(-)
Zm00001d030993::1:172414764-172416765(-)
Zm00001d049714::4:41259300-41261301(+)
Zm00001d023499::10:7378824-7380825(-)
Zm00001d051953::4:175174982-175176983(+)
Zm00001d031003::1:172840582-172842583(+)
Zm00001d025642::10:124769188-124771189(-)
Zm00001d009183::8:41565047-41567048(+)
Zm00001d048834::4:6137415-6139416(+)
Zm00001d042649::3:175286539-175288540(-)
Zm00001d054104::4:246556418-246558419(-)
Zm00001d002342::2:10611564-10613565(+)
Zm00001d039283::3:1001733-1003734(-)
Zm00001d044035::3:217294836-217296837(+)
Zm00001d016537::5:166665370-166667371(-)
Zm00001d035701::6:41696975-41698976(+)
Zm00001d007560::2:234895054-234897055(-)
Zm00001d003661::2:52986263-52988264(+)
Zm00001d050217::4:74115994-74117995(-)
Zm00001d027458::1:5700179-5702180(+)
Zm00001d016664::5:171907774-171909775(-)
Zm00001d018495::5:221802635-221804636(-)
Zm00001d024543::10:77533183-77535184(-)
Zm00001d017103::5:185445341-185447342(+)
Zm00001d036299::6:82824703-82826704(-)
Zm00001d052785::4:200789446-200791447(+)
Zm00001d010793::8:127992382-127994383(-)
Zm00001d024930::10:95465054-95467055(-)
Zm00001d039434::3:4139008-4141009(+)
Zm00001d043825::3:211005060-211007061(-)
Zm00001d007417::2:231187393-231189394(-)
Zm00001d024943::10:96102676-96104677(+)
Zm00001d052793::4:201135573-201137574(+)
Zm00001d003703::2:55395480-55397481(-)
Zm00001d023479::10:6929682-6931683(-)
Zm00001d019622::7:46430959-46432960(-)
Zm00001d023946::10:30975215-30977216(+)
Zm00001d015968::5:134796164-134798165(-)
Zm00001d016318::5:156951116-156953117(+)
Zm00001d022449::7:177946382-177948383(-)
Zm00001d047086::9:117847238-117849239(+)
Zm00001d037086::6:111761626-111763627(-)
Zm00001d045271::9:17592540-17594541(+)
Zm00001d044421::3:227518085-227520086(-)
Zm00001d028595::1:40238805-40240806(-)
Zm00001d031004::1:172846947-172848948(+)
Zm00001d014472::5:49396642-49398643(+)
Zm00001d032146::1:214435110-214437111(+)
Zm00001d011796::8:161716456-161718457(+)
Zm00001d039047::6:169238625-169240626(-)
Zm00001d010048::8:96826357-96828358(-)
Zm00001d044024::3:217055871-217057872(+)
Zm00001d049362::4:27909619-27911620(+)
Zm00001d017709::5:204808073-204810074(-)
Zm00001d016440::5:162359127-162361128(+)
Zm00001d014585::5:54419900-54421901(-)
Zm00001d051608::4:164443463-164445464(-)
Zm00001d017941::5:210499607-210501608(-)
Zm00001d018416::5:220298711-220300712(+)
Zm00001d008746::8:18871829-18873830(+)
Zm00001d050218::4:74245096-74247097(-)
Zm00001d012504::8:175576427-175578428(-)
Zm00001d042939::3:184597753-184599754(-)
Zm00001d013778::5:19939724-19941725(-)
Zm00001d008320::8:5094997-5096998(-)
Zm00001d006576::2:211372057-211374058(-)
Zm00001d043457::3:200500322-200502323(-)
Zm00001d044343::3:225523347-225525348(+)
Zm00001d045089::9:12196607-12198608(-)
Zm00001d043581::3:204419867-204421868(-)
Zm00001d014780::5:62837246-62839247(+)
Zm00001d022432::7:177639197-177641198(-)
Zm00001d030509::1:140375685-140377686(-)
Zm00001d029129::1:59420623-59422624(-)
Zm00001d007890::2:241884772-241886773(-)
Zm00001d048672::4:3094786-3096787(-)
Zm00001d048737::4:4609794-4611795(+)
Zm00001d027813::1:14322810-14324811(-)
Zm00001d007716::2:238068476-238070477(+)
Zm00001d016448::5:162683830-162685831(-)
Zm00001d016343::5:158389940-158391941(+)
Zm00001d001860::2:2043458-2045459(+)
Zm00001d016606::5:169949247-169951248(-)
Zm00001d018649::7:1673020-1675021(-)
Zm00001d044430::3:227748322-227750323(-)
Zm00001d019108::7:17234844-17236845(-)
Zm00001d033300::1:258061692-258063693(+)
Zm00001d041476::3:122413321-122415322(+)
Zm00001d009074::8:34610990-34612991(-)
Zm00001d050329::4:81616436-81618437(+)
Zm00001d033797::1:274039648-274041649(+)
Zm00001d051223::4:149060969-149062970(+)
Zm00001d031696::1:198749605-198751606(-)
Zm00001d036688::6:97590292-97592293(+)
Zm00001d013787::5:20162127-20164128(+)
Zm00001d014325::5:41053726-41055727(-)
Zm00001d006502::2:210094606-210096607(-)
Zm00001d030276::1:118397459-118399460(-)
Zm00001d008245::8:2493127-2495128(-)
Zm00001d044443::3:228233544-228235545(+)
Zm00001d010731::8:126260817-126262818(+)
Zm00001d010604::8:121660963-121662964(-)
Zm00001d050974::4:134744644-134746645(-)
Zm00001d043131::3:189939781-189941782(+)
Zm00001d033917::1:278528041-278530042(+)
Zm00001d007778::2:239426271-239428272(+)
Zm00001d043893::3:213240730-213242731(+)
Zm00001d002156::2:6880652-6882653(-)
Zm00001d041534::3:126109480-126111481(-)
Zm00001d037877::6:140802153-140804154(+)
Zm00001d002640::2:17738388-17740389(-)
Zm00001d033480::1:263880841-263882842(+)
Zm00001d021960::7:167126621-167128622(+)
Zm00001d007395::2:230684097-230686098(+)
Zm00001d030995::1:172456977-172458978(-)
Zm00001d026258::10:142156160-142158161(+)
Zm00001d048621::4:1523901-1525902(-)
Zm00001d014152::5:34257724-34259725(-)
Zm00001d045232::9:16745585-16747586(-)
Zm00001d008800::8:20776230-20778231(+)
Zm00001d046660::9:100851123-100853124(+)
Zm00001d027969::1:18617217-18619218(-)
Zm00001d002929::2:26785329-26787330(+)
Zm00001d046730::9:103863504-103865505(-)
Zm00001d037840::6:139315298-139317299(+)
Zm00001d036998::6:108627637-108629638(-)
Zm00001d003180::2:34887126-34889127(-)
Zm00001d014572::5:53946630-53948631(+)
Zm00001d041504::3:124543303-124545304(-)
Zm00001d016993::5:182187248-182189249(+)
Zm00001d048468::9:156844783-156846784(+)
Zm00001d028732::1:44547292-44549293(+)
Zm00001d007366::2:229769963-229771964(+)
Zm00001d027941::1:18021236-18023237(-)
Zm00001d011931::8:164806313-164808314(-)
Zm00001d002191::2:7658446-7660447(-)
Zm00001d042039::3:148143622-148145623(+)
Zm00001d002043::2:4927969-4929970(-)
Zm00001d028586::1:40096778-40098779(-)
Zm00001d003493::2:46022886-46024887(+)
Zm00001d030306::1:121227951-121229952(-)
Zm00001d011807::8:161918726-161920727(-)
Zm00001d005638::2:181604623-181606624(+)
Zm00001d029650::1:81320141-81322142(+)
Zm00001d017219::5:189315247-189317248(-)
Zm00001d049409::4:29647905-29649906(-)
Zm00001d009255::8:47729782-47731783(-)
Zm00001d041662::3:132537991-132539992(+)
Zm00001d053783::4:240994594-240996595(-)
Zm00001d043494::3:201767925-201769926(-)
Zm00001d002893::2:26047882-26049883(-)
Zm00001d011971::8:165342309-165344310(+)
Zm00001d038995::6:168422573-168424574(-)
Zm00001d008491::8:10201871-10203872(+)
Zm00001d037668::6:133556810-133558811(-)
Zm00001d013900::5:24273409-24275410(+)
Zm00001d015844::5:125792917-125794918(-)
Zm00001d012459::8:174878245-174880246(-)
Zm00001d026531::10:147767690-147769691(+)
Zm00001d047642::9:137900011-137902012(+)
Zm00001d036773::6:100234532-100236533(+)
Zm00001d043164::3:190400287-190402288(-)
Zm00001d025735::10:127935663-127937664(-)
Zm00001d011185::8:142292657-142294658(-)
Zm00001d025784::10:129518655-129520656(-)
Zm00001d038325::6:154461786-154463787(+)
Zm00001d008223::8:1664681-1666682(-)
Zm00001d044738::9:829698-831699(-)
Zm00001d014435::5:46711963-46713964(-)
Zm00001d012544::8:176419376-176421377(+)
Zm00001d040873::3:74195507-74197508(+)
Zm00001d004579::2:119282548-119284549(-)
Zm00001d048792::4:5626502-5628503(+)
Zm00001d004676::2:129846331-129848332(-)
Zm00001d007433::2:231619510-231621511(-)
Zm00001d043543::3:203444246-203446247(-)
Zm00001d028882::1:49579484-49581485(+)
Zm00001d050293::4:79161510-79163511(-)
Zm00001d025644::10:124862460-124864461(-)
Zm00001d002413::2:12234932-12236933(-)
Zm00001d016256::5:153842958-153844959(+)
Zm00001d035046::6:3072439-3074440(+)
Zm00001d003566::2:48213155-48215156(+)
Zm00001d014180::5:35158722-35160723(+)
Zm00001d049648::4:38696192-38698193(+)
Zm00001d012970::5:2557706-2559707(-)
Zm00001d020556::7:122217274-122219275(+)
Zm00001d014730::5:60931770-60933771(+)
Zm00001d029756::1:85779047-85781048(-)
Zm00001d010414::8:113687279-113689280(-)
Zm00001d004779::2:138646141-138648142(+)
Zm00001d011091::8:138658536-138660537(+)
Zm00001d023507::10:7858980-7860981(-)
Zm00001d043725::3:208414693-208416694(-)
Zm00001d031894::1:205696292-205698293(-)
Zm00001d038318::6:154322396-154324397(-)
Zm00001d038644::6:161635624-161637625(-)
Zm00001d003046::2:30270247-30272248(+)
Zm00001d030148::1:108717158-108719159(-)
Zm00001d021470::7:153073848-153075849(+)
Zm00001d020752::7:131208847-131210848(+)
Zm00001d013203::5:6419270-6421271(-)
Zm00001d034934::1:306088606-306090607(+)
Zm00001d022156::7:171401174-171403175(-)
Zm00001d017248::5:190308343-190310344(-)
Zm00001d049423::4:29990506-29992507(-)
Zm00001d021985::7:167549126-167551127(-)
Zm00001d015097::5:75310204-75312205(-)
Zm00001d015845::5:125791800-125793801(+)
Zm00001d047701::9:139527378-139529379(-)
Zm00001d032186::1:216169353-216171354(-)
Zm00001d027898::1:17058078-17060079(+)
Zm00001d004918::2:148586731-148588732(+)
Zm00001d044437::3:228052769-228054770(+)
Zm00001d030618::1:148821377-148823378(+)
Zm00001d050781::4:122459654-122461655(+)
Zm00001d027850::1:15155417-15157418(+)
Zm00001d029261::1:63989559-63991560(+)
Zm00001d041863::3:141449289-141451290(-)
Zm00001d025830::10:131180439-131182440(+)
Zm00001d021499::7:154158314-154160315(-)
Zm00001d037663::6:133418934-133420935(+)
Zm00001d030061::1:102722604-102724605(-)
Zm00001d044527::3:230890004-230892005(+)
Zm00001d023316::10:2859634-2861635(-)
Zm00001d049127::4:16939379-16941380(+)
Zm00001d003395::2:42793568-42795569(-)
Zm00001d045573::9:27030519-27032520(-)
Zm00001d042862::3:182291069-182293070(-)
Zm00001d027862::1:15667504-15669505(+)
Zm00001d015560::5:97683821-97685822(-)
Zm00001d011701::8:159185291-159187292(-)
Zm00001d051132::4:145257234-145259235(-)
Zm00001d044570::3:232013519-232015520(-)
Zm00001d022528::7:179413458-179415459(-)
Zm00001d003196::2:35306444-35308445(+)
Zm00001d017214::5:189130925-189132926(+)
Zm00001d031062::1:175259942-175261943(-)
Zm00001d036742::6:99716794-99718795(+)
Zm00001d026451::10:146096128-146098129(-)
Zm00001d036305::6:83683419-83685420(-)
Zm00001d038551::6:159761241-159763242(+)
Zm00001d016388::5:160392727-160394728(-)
Zm00001d003294::2:39109539-39111540(-)
Zm00001d024275::10:61188516-61190517(-)
Zm00001d048384::9:155293930-155295931(-)
Zm00001d024572::10:78702391-78704392(+)
Zm00001d019857::7:70644088-70646089(+)
Zm00001d007092::2:222132389-222134390(-)
Zm00001d051588::4:163588001-163590002(-)
Zm00001d046236::9:74516169-74518170(-)
Zm00001d038076::6:146983713-146985714(+)
Zm00001d053222::4:220765718-220767719(+)
Zm00001d015656::5:103457428-103459429(+)
Zm00001d004941::2:149619082-149621083(-)
Zm00001d021829::7:164024509-164026510(-)
Zm00001d031636::1:197044857-197046858(+)
Zm00001d027709::1:11677945-11679946(-)
Zm00001d023514::10:8361387-8363388(+)
Zm00001d038555::6:159793828-159795829(-)
Zm00001d014123::5:33204054-33206055(-)
Zm00001d047828::9:142624373-142626374(+)
Zm00001d041773::3:137022100-137024101(-)
Zm00001d041525::3:125900173-125902174(+)
Zm00001d018136::5:215110712-215112713(+)
Zm00001d048823::4:6011440-6013441(+)
Zm00001d035999::6:65218850-65220851(-)
Zm00001d019547::7:41807295-41809296(+)
Zm00001d007032::2:220441452-220443453(+)
Zm00001d015573::5:98917516-98919517(+)
Zm00001d015061::5:73799749-73801750(+)
Zm00001d045294::9:18092528-18094529(-)
Zm00001d028045::1:21526520-21528521(-)
Zm00001d034674::1:299548620-299550621(+)
Zm00001d030011::1:99112328-99114329(+)
Zm00001d037602::6:131219922-131221923(-)
Zm00001d038155::6:149714409-149716410(+)
Zm00001d014674::5:58596134-58598135(+)
Zm00001d014463::5:48440667-48442668(+)
Zm00001d020531::7:121212803-121214804(-)
Zm00001d042626::3:174362275-174364276(+)
Zm00001d046369::9:84829047-84831048(-)
Zm00001d051122::4:144440993-144442994(+)
Zm00001d016211::5:150583980-150585981(-)
Zm00001d008493::8:10297510-10299511(-)
Zm00001d042368::3:163426005-163428006(-)
Zm00001d011182::8:142208216-142210217(+)
Zm00001d012328::8:172513124-172515125(+)
Zm00001d037695::6:134310044-134312045(+)
Zm00001d028981::1:53454680-53456681(+)
Zm00001d024435::10:70734695-70736696(-)
Zm00001d024980::10:97828032-97830033(-)
Zm00001d014389::5:44330548-44332549(+)
Zm00001d010805::8:128360016-128362017(+)
Zm00001d050321::4:81381682-81383683(-)
Zm00001d019106::7:16906771-16908772(-)
Zm00001d036983::6:108298027-108300028(+)
Zm00001d017453::5:196270642-196272643(-)
Zm00001d018615::7:1026298-1028299(-)
Zm00001d040684::3:58040913-58042914(-)
Zm00001d033750::1:272780184-272782185(-)
Zm00001d045557::9:26654427-26656428(+)
Zm00001d029511::1:73860255-73862256(+)
Zm00001d043347::3:197312721-197314722(+)
Zm00001d035829::6:53795246-53797247(-)
Zm00001d044202::3:221798738-221800739(+)
Zm00001d007226::2:225145036-225147037(-)
Zm00001d050250::4:76348032-76350033(+)
Zm00001d004139::2:85782447-85784448(+)
Zm00001d021956::7:167087940-167089941(+)
Zm00001d027878::1:16354737-16356738(+)
Zm00001d042802::3:180319438-180321439(-)
Zm00001d011506::8:152788371-152790372(-)
Zm00001d030347::1:124328294-124330295(+)
Zm00001d043934::3:214154205-214156206(+)
Zm00001d005402::2:172696052-172698053(-)
Zm00001d011428::8:150255222-150257223(-)
Zm00001d050386::4:85165605-85167606(+)
Zm00001d050224::4:74624516-74626517(-)
Zm00001d035916::6:60138069-60140070(-)
Zm00001d016921::5:180065147-180067148(-)
Zm00001d045919::9:47242370-47244371(-)
Zm00001d053531::4:233183369-233185370(+)
Zm00001d041082::3:96080697-96082698(-)
Zm00001d039861::3:17120279-17122280(-)
Zm00001d004719::2:133584319-133586320(-)
Zm00001d042908::3:183673690-183675691(-)
Zm00001d023653::10:13699971-13701972(+)
Zm00001d011609::8:155806457-155808458(-)
Zm00001d045230::9:16635879-16637880(-)
Zm00001d009411::8:63373018-63375019(-)
Zm00001d020038::7:87794084-87796085(+)
Zm00001d030646::1:150645577-150647578(+)
Zm00001d003124::2:33097549-33099550(+)
Zm00001d031435::1:190084447-190086448(+)
Zm00001d021070::7:142138300-142140301(-)
Zm00001d005901::2:192224605-192226606(-)
Zm00001d032894::1:241913258-241915259(-)
Zm00001d048731::4:4468774-4470775(-)
Zm00001d034516::1:295480463-295482464(-)
Zm00001d032761::1:237513892-237515893(+)
Zm00001d052562::4:193206387-193208388(+)
Zm00001d031275::1:184818985-184820986(-)
Zm00001d037932::6:142520697-142522698(-)
Zm00001d039263::3:763932-765933(+)
Zm00001d005675::2:183062773-183064774(+)
Zm00001d001866::2:2106670-2108671(-)
Zm00001d031060::1:175162203-175164204(+)
Zm00001d048890::4:7213988-7215989(-)
Zm00001d009033::8:30869189-30871190(-)
Zm00001d023392::10:4493822-4495823(+)
Zm00001d019230::7:23065088-23067089(-)
Zm00001d020033::7:87289367-87291368(+)
Zm00001d009186::8:41873750-41875751(+)
Zm00001d039919::3:19354788-19356789(+)
Zm00001d036788::6:100888163-100890164(+)
Zm00001d033621::1:269018879-269020880(-)
Zm00001d036403::6:86958187-86960188(+)
Zm00001d009903::8:88652782-88654783(+)
Zm00001d004861::2:145375659-145377660(-)
Zm00001d050574::4:101522944-101524945(-)
Zm00001d041327::3:112399398-112401399(-)
Zm00001d003017::2:29562329-29564330(-)
Zm00001d032812::1:239021376-239023377(+)
Zm00001d027701::1:11430683-11432684(+)
Zm00001d043484::3:201623429-201625430(+)
Zm00001d009967::8:92804970-92806971(+)
Zm00001d047868::9:143836004-143838005(+)
Zm00001d003092::2:31877783-31879784(-)
Zm00001d034633::1:298547392-298549393(+)
Zm00001d001825::2:1529084-1531085(+)
Zm00001d034544::1:295924076-295926077(+)
Zm00001d002725::2:20516877-20518878(-)
Zm00001d023471::10:6715835-6717836(-)
Zm00001d008925::8:25524325-25526326(-)
Zm00001d034553::1:296070635-296072636(+)
Zm00001d029437::1:70447703-70449704(-)
Zm00001d049926::4:53427741-53429742(+)
Zm00001d045179::9:15322246-15324247(-)
Zm00001d024587::10:79471657-79473658(-)
Zm00001d028820::1:47591954-47593955(+)
Zm00001d004055::2:79792999-79795000(+)
Zm00001d005368::2:171121880-171123881(-)
Zm00001d013053::5:3892563-3894564(-)
Zm00001d033169::1:252678341-252680342(+)
Zm00001d018512::5:222158805-222160806(-)
Zm00001d013489::5:12660539-12662540(-)
Zm00001d028445::1:35202817-35204818(+)
Zm00001d015156::5:77314859-77316860(+)
Zm00001d037759::6:136600359-136602360(-)
Zm00001d003782::2:59186009-59188010(-)
Zm00001d015196::5:78934825-78936826(-)
Zm00001d017186::5:188271602-188273603(+)
Zm00001d052225::4:183712278-183714279(+)
Zm00001d043246::3:193125051-193127052(+)
Zm00001d052788::4:200897156-200899157(-)
Zm00001d015012::5:72081808-72083809(-)
Zm00001d035862::6:57397800-57399801(-)
Zm00001d008326::8:5382262-5384263(-)
Zm00001d006440::2:208244054-208246055(+)
Zm00001d027313::1:2779641-2781642(+)
Zm00001d007837::2:240567696-240569697(+)
Zm00001d050304::4:80222982-80224983(-)
Zm00001d051712::4:167785938-167787939(+)
Zm00001d029807::1:87792638-87794639(-)
Zm00001d014204::5:36527214-36529215(+)
Zm00001d051406::4:157350374-157352375(+)
Zm00001d044195::3:221642310-221644311(-)
Zm00001d009394::8:62171211-62173212(-)
Zm00001d048416::9:155901508-155903509(-)
Zm00001d009524::8:68945900-68947901(-)
Zm00001d040815::3:67778839-67780840(-)
Zm00001d006346::2:205247770-205249771(+)
Zm00001d004680::2:129991460-129993461(-)
Zm00001d051756::4:168944364-168946365(-)
Zm00001d036386::6:86345502-86347503(-)
Zm00001d028397::1:33447635-33449636(-)
Zm00001d036641::6:95983318-95985319(-)
Zm00001d025983::10:135288492-135290493(+)
Zm00001d047779::9:141538609-141540610(+)
Zm00001d013243::5:6936632-6938633(+)
Zm00001d049419::4:29926160-29928161(+)
Zm00001d002103::2:5980330-5982331(+)
Zm00001d041143::3:100308724-100310725(-)
Zm00001d048953::4:10607052-10609053(-)
Zm00001d005747::2:185849680-185851681(-)
Zm00001d038206::6:151542733-151544734(+)
Zm00001d034659::1:299109787-299111788(+)
Zm00001d028771::1:46016081-46018082(+)
Zm00001d005847::2:190768285-190770286(-)
Zm00001d038768::6:164164253-164166254(-)
Zm00001d024771::10:87290145-87292146(+)
Zm00001d046538::9:94660645-94662646(+)
Zm00001d002817::2:23532347-23534348(-)
Zm00001d037359::6:122792111-122794112(+)
Zm00001d011564::8:154576181-154578182(+)
Zm00001d013757::5:19529024-19531025(-)
Zm00001d049081::4:15354795-15356796(-)
Zm00001d021938::7:166549090-166551091(+)
Zm00001d002431::2:12536041-12538042(-)
Zm00001d046263::9:77251928-77253929(+)
Zm00001d037917::6:141965634-141967635(-)
Zm00001d031225::1:182662793-182664794(+)
Zm00001d053359::4:227595982-227597983(+)
Zm00001d049762::4:43589566-43591567(+)
Zm00001d034838::1:303464302-303466303(+)
Zm00001d038222::6:151950170-151952171(+)
Zm00001d038035::6:145770269-145772270(+)
Zm00001d040784::3:65850682-65852683(+)
Zm00001d053300::4:224941230-224943231(+)
Zm00001d008205::8:1080151-1082152(-)
Zm00001d049625::4:37974897-37976898(+)
Zm00001d017561::5:199653967-199655968(-)
Zm00001d048323::9:154488737-154490738(-)
Zm00001d046912::9:110203704-110205705(-)
Zm00001d044422::3:227574241-227576242(-)
Zm00001d042655::3:175566060-175568061(-)
Zm00001d009695::8:76225893-76227894(-)
Zm00001d042972::3:185404396-185406397(-)
Zm00001d032681::1:234065233-234067234(+)
Zm00001d041847::3:140451441-140453442(+)
Zm00001d040842::3:70149970-70151971(+)
Zm00001d012764::8:180331161-180333162(+)
Zm00001d016658::5:171576136-171578137(-)
Zm00001d053144::4:216037033-216039034(+)
Zm00001d044550::3:231456366-231458367(+)
Zm00001d029316::1:65768670-65770671(+)
Zm00001d042435::3:167143797-167145798(+)
Zm00001d030567::1:144613675-144615676(+)
Zm00001d042694::3:177275130-177277131(-)
Zm00001d021309::7:148457640-148459641(-)
Zm00001d039702::3:12559252-12561253(+)
Zm00001d052331::4:187326376-187328377(+)
Zm00001d049764::4:43702463-43704464(-)
Zm00001d008339::8:5744900-5746901(+)
Zm00001d032183::1:216036344-216038345(+)
Zm00001d030693::1:153703067-153705068(-)
Zm00001d035149::6:7046993-7048994(+)
Zm00001d006340::2:205018505-205020506(-)
Zm00001d027996::1:19698031-19700032(+)
Zm00001d040378::3:40795570-40797571(+)
Zm00001d032035::1:210089774-210091775(-)
Zm00001d015932::5:132614055-132616056(-)
Zm00001d043240::3:192836964-192838965(-)
Zm00001d037500::6:127558981-127560982(-)
Zm00001d035319::6:21078637-21080638(+)
Zm00001d037267::6:118741033-118743034(+)
Zm00001d034834::1:303362329-303364330(-)
Zm00001d029593::1:78162721-78164722(+)
Zm00001d004437::2:111722783-111724784(-)
Zm00001d007646::2:236833875-236835876(+)
Zm00001d013541::5:13935524-13937525(+)
Zm00001d033558::1:267130650-267132651(+)
Zm00001d038194::6:151180818-151182819(+)
Zm00001d004581::2:119533641-119535642(-)
Zm00001d004171::2:88963142-88965143(-)
Zm00001d013940::5:25523033-25525034(-)
Zm00001d005817::2:189632285-189634286(+)
Zm00001d019031::7:13557545-13559546(-)
Zm00001d048239::9:153032693-153034694(+)
Zm00001d029808::1:87833600-87835601(+)
Zm00001d027752::1:12627388-12629389(+)
Zm00001d036710::6:98379565-98381566(-)
Zm00001d051479::4:160039029-160041030(-)
Zm00001d037737::6:135901419-135903420(-)
Zm00001d030149::1:108716074-108718075(+)
Zm00001d010603::8:121651021-121653022(-)
Zm00001d037223::6:116550244-116552245(-)
Zm00001d003615::2:50413163-50415164(+)
Zm00001d045146::9:14228211-14230212(+)
Zm00001d002440::2:12650091-12652092(+)
Zm00001d014658::5:57817641-57819642(-)
Zm00001d027728::1:12340165-12342166(-)
Zm00001d023724::10:17271175-17273176(+)
Zm00001d015851::5:126285117-126287118(-)
Zm00001d045817::9:41018989-41020990(+)
Zm00001d051634::4:165276147-165278148(-)
Zm00001d049956::4:55428562-55430563(-)
Zm00001d021235::7:146657216-146659217(-)
Zm00001d049428::4:30062787-30064788(-)
Zm00001d053597::4:235913444-235915445(-)
Zm00001d047324::9:126620055-126622056(-)
Zm00001d023655::10:13759114-13761115(-)
Zm00001d032003::1:209208724-209210725(+)
Zm00001d040502::3:47172931-47174932(-)
Zm00001d037610::6:131678655-131680656(-)
Zm00001d005599::2:180238190-180240191(+)
Zm00001d021716::7:161219158-161221159(+)
Zm00001d012778::8:180738610-180740611(-)
Zm00001d043727::3:208450922-208452923(+)
Zm00001d013599::5:15108990-15110991(+)
Zm00001d027852::1:15191780-15193781(+)
Zm00001d042427::3:166930556-166932557(+)
Zm00001d035593::6:35732795-35734796(+)
Zm00001d028100::1:22994309-22996310(+)
Zm00001d025106::10:104540049-104542050(+)
Zm00001d010682::8:124166074-124168075(-)
Zm00001d004322::2:103035106-103037107(-)
Zm00001d033265::1:256500404-256502405(-)
Zm00001d014661::5:57852181-57854182(-)
Zm00001d036724::6:99054921-99056922(+)
Zm00001d047951::9:146065674-146067675(-)
Zm00001d023802::10:22243565-22245566(-)
Zm00001d049437::4:30245415-30247416(-)
Zm00001d045162::9:14780805-14782806(-)
Zm00001d047362::9:127737661-127739662(-)
Zm00001d033643::1:269434279-269436280(+)
Zm00001d005926::2:192999367-193001368(+)
Zm00001d041076::3:95569963-95571964(+)
Zm00001d035033::6:2455768-2457769(+)
Zm00001d040693::3:58564701-58566702(-)
Zm00001d046810::9:106752370-106754371(-)
Zm00001d021554::7:155786821-155788822(-)
Zm00001d033873::1:277021533-277023534(+)
Zm00001d043237::3:192733381-192735382(+)
Zm00001d043922::3:213886857-213888858(-)
Zm00001d049499::4:32580152-32582153(+)
Zm00001d052336::4:187362481-187364482(-)
Zm00001d017979::5:211182825-211184826(+)
Zm00001d021558::7:155978243-155980244(+)
Zm00001d043540::3:203329748-203331749(-)
Zm00001d033957::1:279608994-279610995(-)
Zm00001d035098::6:5181409-5183410(+)
Zm00001d046793::9:106296743-106298744(+)
Zm00001d026060::10:137304010-137306011(-)
Zm00001d032997::1:246342283-246344284(-)
Zm00001d034039::1:282001888-282003889(+)
Zm00001d026476::10:146675036-146677037(-)
Zm00001d014436::5:46820199-46822200(-)
Zm00001d010315::8:109276692-109278693(+)
Zm00001d041734::3:135544678-135546679(+)
Zm00001d050745::4:120508564-120510565(+)
Zm00001d024425::10:70495210-70497211(-)
Zm00001d046190::9:71024134-71026135(+)
Zm00001d013827::5:21508353-21510354(-)
Zm00001d038065::6:146728200-146730201(+)
Zm00001d011776::8:161305649-161307650(+)
Zm00001d044603::3:233212088-233214089(-)
Zm00001d040933::3:80409698-80411699(-)
Zm00001d047697::9:139475201-139477202(-)
Zm00001d041201::3:105178320-105180321(+)
Zm00001d052591::4:193978723-193980724(+)
Zm00001d041827::3:139487084-139489085(-)
Zm00001d053208::4:220086407-220088408(+)
Zm00001d036978::6:108107601-108109602(+)
Zm00001d014513::5:51116294-51118295(-)
Zm00001d020310::7:105500930-105502931(+)
Zm00001d023652::10:13700953-13702954(-)
Zm00001d021388::7:150651041-150653042(+)
Zm00001d006077::2:197469573-197471574(-)
Zm00001d028480::1:36336317-36338318(+)
Zm00001d040738::3:60983463-60985464(+)
Zm00001d029934::1:95221273-95223274(-)
Zm00001d027645::1:9878863-9880864(+)
Zm00001d013377::5:10015613-10017614(+)
Zm00001d050973::4:134672665-134674666(-)
Zm00001d010015::8:95240386-95242387(-)
Zm00001d016040::5:140980135-140982136(+)
Zm00001d032896::1:242001360-242003361(-)
Zm00001d052794::4:201192413-201194414(-)
Zm00001d038459::6:157676965-157678966(-)
Zm00001d048070::9:149341670-149343671(+)
Zm00001d017604::5:201367281-201369282(-)
Zm00001d038877::6:166220365-166222366(-)
Zm00001d002340::2:10602990-10604991(-)
Zm00001d027514::1:7176169-7178170(+)
Zm00001d019852::7:69870326-69872327(+)
Zm00001d015396::5:88226586-88228587(+)
Zm00001d005228::2:164593961-164595962(+)
Zm00001d011632::8:156788425-156790426(+)
Zm00001d026482::10:146766667-146768668(+)
Zm00001d016442::5:162547541-162549542(-)
Zm00001d033261::1:256415169-256417170(-)
Zm00001d026584::10:148382726-148384727(+)
Zm00001d019237::7:23404470-23406471(-)
Zm00001d047796::9:141978085-141980086(+)
Zm00001d051881::4:173324213-173326214(+)
Zm00001d018837::7:6928843-6930844(-)
Zm00001d033605::1:268444099-268446100(-)
Zm00001d051288::4:151820544-151822545(+)
Zm00001d007832::2:240515421-240517422(+)
Zm00001d031668::1:198131794-198133795(+)
Zm00001d044495::3:229663163-229665164(+)
Zm00001d022027::7:168261769-168263770(+)
Zm00001d053985::4:244595866-244597867(+)
Zm00001d015028::5:72771686-72773687(-)
Zm00001d026382::10:144817021-144819022(+)
Zm00001d003920::2:68053663-68055664(+)
Zm00001d029442::1:70782690-70784691(+)
Zm00001d048295::9:154027100-154029101(+)
Zm00001d020702::7:129166700-129168701(-)
Zm00001d011399::8:149508716-149510717(-)
Zm00001d053123::4:214605608-214607609(-)
Zm00001d042685::3:176825881-176827882(+)
Zm00001d052327::4:187150990-187152991(+)
Zm00001d022188::7:172308093-172310094(-)
Zm00001d028766::1:45939537-45941538(-)
Zm00001d042916::3:183870289-183872290(-)
Zm00001d044853::9:5218669-5220670(-)
Zm00001d016818::5:177140174-177142175(+)
Zm00001d019164::7:19769943-19771944(+)
Zm00001d049826::4:46703735-46705736(+)
Zm00001d025697::10:126599725-126601726(+)
Zm00001d042453::3:168342521-168344522(-)
Zm00001d014315::5:40642779-40644780(-)
Zm00001d053070::4:212270140-212272141(+)
Zm00001d032024::1:209721942-209723943(-)
Zm00001d037756::6:136398133-136400134(+)
Zm00001d031627::1:196863523-196865524(+)
Zm00001d015085::5:74829894-74831895(-)
Zm00001d052221::4:183599053-183601054(-)
Zm00001d018969::7:11060582-11062583(-)
Zm00001d048286::9:153891961-153893962(+)
Zm00001d003142::2:33454382-33456383(+)
Zm00001d009549::8:69755396-69757397(+)
Zm00001d026643::10:149292169-149294170(-)
Zm00001d010170::8:102779062-102781063(+)
Zm00001d002990::2:28951827-28953828(-)
Zm00001d028777::1:46188190-46190191(+)
Zm00001d039848::3:16533743-16535744(+)
Zm00001d014718::5:60364503-60366504(-)
Zm00001d050915::4:130733569-130735570(-)
Zm00001d024303::10:62903797-62905798(-)
Zm00001d020208::7:100210682-100212683(-)
Zm00001d019592::7:45129761-45131762(-)
Zm00001d021904::7:165731879-165733880(-)
Zm00001d022606::7:180941081-180943082(-)
Zm00001d012277::8:171773570-171775571(+)
Zm00001d020400::7:111429052-111431053(+)
Zm00001d025453::10:119059326-119061327(+)
Zm00001d028001::1:19941699-19943700(+)
Zm00001d029688::1:82825640-82827641(+)
Zm00001d042398::3:164485299-164487300(+)
Zm00001d018151::5:215568487-215570488(+)
Zm00001d035769::6:46864253-46866254(-)
Zm00001d029211::1:62493411-62495412(-)
Zm00001d036783::6:100790250-100792251(-)
Zm00001d037203::6:115604344-115606345(+)
Zm00001d009946::8:91669874-91671875(-)
Zm00001d005269::2:166466179-166468180(-)
Zm00001d032956::1:244603387-244605388(+)
Zm00001d013824::5:21490126-21492127(-)
Zm00001d010161::8:102448475-102450476(-)
Zm00001d006872::2:218315514-218317515(-)
Zm00001d035772::6:46914143-46916144(+)
Zm00001d027916::1:17552668-17554669(-)
Zm00001d030751::1:158116505-158118506(+)
Zm00001d013678::5:17149939-17151940(-)
Zm00001d008585::8:13621725-13623726(-)
Zm00001d045497::9:24458387-24460388(+)
Zm00001d007862::2:241116169-241118170(+)
Zm00001d052354::4:187990364-187992365(+)
Zm00001d023230::10:953178-955179(+)
Zm00001d012381::8:173252905-173254906(+)
Zm00001d051788::4:169861713-169863714(+)
Zm00001d039450::3:4731750-4733751(+)
Zm00001d053294::4:224640472-224642473(-)
Zm00001d004672::2:129373697-129375698(+)
Zm00001d036684::6:97510224-97512225(-)
Zm00001d005257::2:166024004-166026005(+)
Zm00001d034460::1:293614419-293616420(+)
Zm00001d022489::7:178607342-178609343(+)
Zm00001d037369::6:123083906-123085907(-)
Zm00001d051683::4:166649721-166651722(+)
Zm00001d014302::5:40155589-40157590(+)
Zm00001d053861::4:242522030-242524031(-)
Zm00001d015682::5:106606185-106608186(+)
Zm00001d040759::3:63860822-63862823(-)
Zm00001d011873::8:163444789-163446790(-)
Zm00001d022523::7:179321126-179323127(+)
Zm00001d014114::5:32987543-32989544(+)
Zm00001d017698::5:204483872-204485873(+)
Zm00001d032707::1:235470562-235472563(+)
Zm00001d013872::5:23534386-23536387(-)
Zm00001d010368::8:111480166-111482167(+)
Zm00001d019596::7:45652261-45654262(+)
Zm00001d008871::8:23390179-23392180(-)
Zm00001d043272::3:193960259-193962260(+)
Zm00001d010526::8:119278467-119280468(-)
Zm00001d028413::1:34107797-34109798(+)
Zm00001d010339::8:110344209-110346210(-)
Zm00001d027435::1:5208076-5210077(-)
Zm00001d038909::6:166812809-166814810(-)
Zm00001d023998::10:35440028-35442029(+)
Zm00001d047255::9:124483382-124485383(-)
Zm00001d011878::8:163839931-163841932(-)
Zm00001d044854::9:5276048-5278049(+)
Zm00001d053452::4:232181939-232183940(-)
Zm00001d046813::9:106815408-106817409(-)
Zm00001d034054::1:282597064-282599065(-)
Zm00001d041418::3:118361724-118363725(-)
Zm00001d003115::2:32716159-32718160(-)
Zm00001d023857::10:25234393-25236394(+)
Zm00001d010068::8:98130771-98132772(+)
Zm00001d040331::3:38380014-38382015(-)
Zm00001d017953::5:210790015-210792016(-)
Zm00001d010381::8:112229366-112231367(+)
Zm00001d042510::3:170138696-170140697(+)
Zm00001d012966::5:2441684-2443685(+)
Zm00001d028647::1:41723694-41725695(+)
Zm00001d043660::3:206189361-206191362(-)
Zm00001d001975::2:3763080-3765081(+)
Zm00001d013248::5:7098583-7100584(-)
Zm00001d038879::6:166303847-166305848(+)
Zm00001d018046::5:212804461-212806462(-)
Zm00001d052642::4:195649294-195651295(+)
Zm00001d041590::3:128633078-128635079(-)
Zm00001d047156::9:120314698-120316699(-)
Zm00001d041786::3:138045883-138047884(+)
Zm00001d030008::1:98937603-98939604(+)
Zm00001d024207::10:56444654-56446655(+)
Zm00001d002853::2:24771721-24773722(-)
Zm00001d043023::3:186820459-186822460(-)
Zm00001d052809::4:201660474-201662475(+)
Zm00001d014017::5:28891100-28893101(+)
Zm00001d013217::5:6651638-6653639(-)
Zm00001d032867::1:240894735-240896736(-)
Zm00001d047848::9:143210851-143212852(+)
Zm00001d002033::2:4809100-4811101(-)
Zm00001d023420::10:5097783-5099784(+)
Zm00001d011512::8:152934806-152936807(-)
Zm00001d012809::5:638848-640849(-)
Zm00001d032787::1:238153085-238155086(+)
Zm00001d023608::10:11907870-11909871(+)
Zm00001d045555::9:26645872-26647873(+)
Zm00001d037272::6:118952837-118954838(+)
Zm00001d010455::8:115978909-115980910(-)
Zm00001d035544::6:32005939-32007940(+)
Zm00001d036312::6:83912210-83914211(-)
Zm00001d048209::9:152521348-152523349(+)
Zm00001d038791::6:164389322-164391323(-)
Zm00001d017091::5:185082604-185084605(+)
Zm00001d015328::5:84700225-84702226(+)
Zm00001d011519::8:153387710-153389711(-)
Zm00001d050794::4:123432773-123434774(+)
Zm00001d021444::7:152350670-152352671(-)
Zm00001d045348::9:19278169-19280170(-)
Zm00001d027236::1:136877-138878(+)
Zm00001d011629::8:156773570-156775571(-)
Zm00001d004655::2:126654232-126656233(-)
Zm00001d041859::3:141382412-141384413(+)
Zm00001d040318::3:37806511-37808512(+)
Zm00001d034888::1:304817186-304819187(-)
Zm00001d006670::2:213903232-213905233(+)
Zm00001d036024::6:66762931-66764932(-)
Zm00001d034117::1:284360777-284362778(-)
Zm00001d019907::7:74611506-74613507(+)
Zm00001d034231::1:287345322-287347323(+)
Zm00001d025144::10:106495292-106497293(-)
Zm00001d023564::10:10308975-10310976(-)
Zm00001d045391::9:20445563-20447564(+)
Zm00001d021883::7:165342578-165344579(+)
Zm00001d007079::2:221782750-221784751(-)
Zm00001d002878::2:25537220-25539221(+)
Zm00001d006319::2:204430998-204432999(+)
Zm00001d014705::5:59976577-59978578(-)
Zm00001d010863::8:130917201-130919202(+)
Zm00001d004700::2:132138679-132140680(-)
Zm00001d039733::3:13210696-13212697(+)
Zm00001d037273::6:119047220-119049221(-)
Zm00001d050328::4:81519495-81521496(+)
Zm00001d027871::1:16005696-16007697(+)
Zm00001d032904::1:242401622-242403623(+)
Zm00001d050125::4:67725487-67727488(+)
Zm00001d037352::6:122504382-122506383(+)
Zm00001d003970::2:72945505-72947506(-)
Zm00001d005062::2:156881660-156883661(+)
Zm00001d029266::1:64356702-64358703(-)
Zm00001d040665::3:57051181-57053182(-)
Zm00001d010440::8:115241865-115243866(-)
Zm00001d025153::10:106775575-106777576(+)
Zm00001d020728::7:130417369-130419370(-)
Zm00001d034423::1:292610908-292612909(+)
Zm00001d036477::6:89571131-89573132(-)
Zm00001d040755::3:63753216-63755217(-)
Zm00001d023402::10:4739146-4741147(+)
Zm00001d041215::3:105829560-105831561(-)
Zm00001d038553::6:159772568-159774569(+)
Zm00001d028412::1:34037802-34039803(-)
Zm00001d016395::5:160743513-160745514(+)
Zm00001d050149::4:69354898-69356899(-)
Zm00001d048968::4:11091588-11093589(-)
Zm00001d018148::5:215521571-215523572(+)
Zm00001d033236::1:255317660-255319661(+)
Zm00001d014341::5:41782779-41784780(+)
Zm00001d048141::9:150727286-150729287(-)
Zm00001d022176::7:171739160-171741161(+)
Zm00001d036761::6:99959845-99961846(+)
Zm00001d037004::6:108812971-108814972(-)
Zm00001d028120::1:23431427-23433428(+)
Zm00001d016572::5:167862242-167864243(-)
Zm00001d032363::1:224031158-224033159(+)
Zm00001d019698::7:51740257-51742258(-)
Zm00001d043682::3:207216827-207218828(+)
Zm00001d006345::2:205185187-205187188(+)
Zm00001d036293::6:82194415-82196416(-)
Zm00001d004480::2:114514676-114516677(+)
Zm00001d002412::2:12177460-12179461(-)
Zm00001d003519::2:46456369-46458370(-)
Zm00001d009242::8:46228710-46230711(+)
Zm00001d029389::1:68586462-68588463(+)
Zm00001d039575::3:8206195-8208196(-)
Zm00001d016348::5:158773623-158775624(+)
Zm00001d004417::2:110446842-110448843(+)
Zm00001d024869::10:91496216-91498217(-)
Zm00001d051799::4:169986852-169988853(-)
Zm00001d004236::2:94298241-94300242(+)
Zm00001d038026::6:145576495-145578496(+)
Zm00001d041701::3:133888996-133890997(+)
Zm00001d004116::2:83513158-83515159(-)
Zm00001d003677::2:53847687-53849688(+)
Zm00001d021179::7:145105402-145107403(-)
Zm00001d017712::5:204969400-204971401(-)
Zm00001d007318::2:228281878-228283879(-)
Zm00001d019667::7:49137320-49139321(+)
Zm00001d035336::6:21912465-21914466(-)
Zm00001d051615::4:164593014-164595015(+)
Zm00001d036346::6:85075193-85077194(-)
Zm00001d020961::7:137988126-137990127(+)
Zm00001d045138::9:14008150-14010151(-)
Zm00001d010421::8:114337463-114339464(-)
Zm00001d027288::1:1840221-1842222(+)
Zm00001d029647::1:80969055-80971056(+)
Zm00001d002806::2:23196119-23198120(+)
Zm00001d029126::1:59131129-59133130(+)
Zm00001d020647::7:126450403-126452404(+)
Zm00001d046658::9:100817927-100819928(-)
Zm00001d011723::8:159986256-159988257(+)
Zm00001d003035::2:30054142-30056143(-)
Zm00001d048412::9:155823801-155825802(-)
Zm00001d045220::9:16478997-16480998(+)
Zm00001d042583::3:172738324-172740325(-)
Zm00001d006118::2:199152330-199154331(-)
Zm00001d033315::1:258757250-258759251(+)
Zm00001d018258::5:217539552-217541553(-)
Zm00001d040694::3:58717247-58719248(-)
Zm00001d021224::7:146506703-146508704(+)
Zm00001d040133::3:28853781-28855782(-)
Zm00001d045673::9:32619043-32621044(+)
Zm00001d039280::3:975328-977329(-)
Zm00001d028671::1:42455672-42457673(+)
Zm00001d050601::4:103260990-103262991(+)
Zm00001d031534::1:193341563-193343564(+)
Zm00001d045991::9:52949329-52951330(+)
Zm00001d028654::1:41848258-41850259(-)
Zm00001d029658::1:81675844-81677845(+)
Zm00001d050178::4:71007582-71009583(-)
Zm00001d002600::2:16446626-16448627(+)
Zm00001d035656::6:39270021-39272022(+)
Zm00001d015063::5:73843615-73845616(+)
Zm00001d010854::8:130511828-130513829(-)
Zm00001d021993::7:167642272-167644273(+)
Zm00001d049746::4:42781980-42783981(-)
Zm00001d004080::2:80807366-80809367(+)
Zm00001d011223::8:143501813-143503814(-)
Zm00001d051896::4:173893938-173895939(+)
Zm00001d024832::10:90141242-90143243(-)
Zm00001d050388::4:85200274-85202275(+)
Zm00001d016198::5:150299475-150301476(+)
Zm00001d021881::7:165330391-165332392(+)
Zm00001d009315::8:54552440-54554441(-)
Zm00001d051567::4:162921573-162923574(+)
Zm00001d046583::9:97234967-97236968(+)
Zm00001d017525::5:198705388-198707389(+)
Zm00001d012895::5:1711592-1713593(+)
Zm00001d049548::4:34371616-34373617(-)
Zm00001d017175::5:187968288-187970289(+)
Zm00001d006179::2:200780970-200782971(+)
Zm00001d032534::1:229829772-229831773(+)
Zm00001d043691::3:207543488-207545489(-)
Zm00001d036629::6:95621033-95623034(+)
Zm00001d009917::8:89365882-89367883(+)
Zm00001d035136::6:6618617-6620618(+)
Zm00001d045835::9:42523493-42525494(-)
Zm00001d046468::9:91363829-91365830(+)
Zm00001d035579::6:34689200-34691201(+)
Zm00001d030881::1:165230235-165232236(+)
Zm00001d012320::8:172364156-172366157(+)
Zm00001d041351::3:113911910-113913911(+)
Zm00001d004936::2:149584438-149586439(+)
Zm00001d037275::6:119095064-119097065(+)
Zm00001d049219::4:21198257-21200258(+)
Zm00001d028744::1:45112160-45114161(-)
Zm00001d024477::10:72973571-72975572(+)
Zm00001d004315::2:102690970-102692971(+)
Zm00001d002424::2:12403005-12405006(-)
Zm00001d040523::3:47971115-47973116(-)
Zm00001d002058::2:5056167-5058168(-)
Zm00001d040741::3:61280563-61282564(-)
Zm00001d010180::8:103280760-103282761(+)
Zm00001d047368::9:127897334-127899335(-)
Zm00001d032554::1:230368304-230370305(+)
Zm00001d016259::5:154061849-154063850(-)
Zm00001d005893::2:191935862-191937863(-)
Zm00001d025978::10:135070045-135072046(+)
Zm00001d052269::4:185374597-185376598(-)
Zm00001d003828::2:61150091-61152092(-)
Zm00001d023658::10:13795639-13797640(-)
Zm00001d047502::9:132771922-132773923(-)
Zm00001d032203::1:217013702-217015703(-)
Zm00001d033585::1:267909105-267911106(-)
Zm00001d028988::1:53757928-53759929(+)
Zm00001d025210::10:109223289-109225290(+)
Zm00001d034738::1:300990317-300992318(+)
Zm00001d007234::2:225335467-225337468(+)
Zm00001d021764::7:162636908-162638909(+)
Zm00001d023765::10:19356827-19358828(+)
Zm00001d043512::3:202360487-202362488(+)
Zm00001d029895::1:92851440-92853441(-)
Zm00001d028622::1:41157262-41159263(+)
Zm00001d037220::6:116363085-116365086(+)
Zm00001d043360::3:197668886-197670887(+)
Zm00001d051254::4:150842443-150844444(-)
Zm00001d002436::2:12640083-12642084(-)
Zm00001d041095::3:97128713-97130714(-)
Zm00001d040390::3:41122305-41124306(-)
Zm00001d044416::3:227492728-227494729(-)
Zm00001d006316::2:204321535-204323536(-)
Zm00001d038489::6:158516468-158518469(+)
Zm00001d001980::2:3880201-3882202(-)
Zm00001d022496::7:178786658-178788659(-)
Zm00001d012030::8:166783565-166785566(-)
Zm00001d008308::8:4799954-4801955(+)
Zm00001d043152::3:190248212-190250213(+)
Zm00001d036410::6:87192165-87194166(+)
Zm00001d049204::4:20553326-20555327(-)
Zm00001d044197::3:221732037-221734038(-)
Zm00001d004731::2:134452243-134454244(+)
Zm00001d033232::1:255275108-255277109(+)
Zm00001d040440::3:43521296-43523297(+)
Zm00001d019699::7:51764186-51766187(-)
Zm00001d035028::6:2256165-2258166(+)
Zm00001d041945::3:144766709-144768710(+)
Zm00001d005175::2:162407666-162409667(+)
Zm00001d028265::1:28613913-28615914(-)
Zm00001d037712::6:134847144-134849145(+)
Zm00001d020233::7:101489507-101491508(-)
Zm00001d047738::9:140332167-140334168(+)
Zm00001d008342::8:5859698-5861699(-)
Zm00001d021350::7:149689343-149691344(-)
Zm00001d019363::7:29857567-29859568(-)
Zm00001d001807::2:1266116-1268117(-)
Zm00001d014885::5:67004233-67006234(+)
Zm00001d001912::2:2795845-2797846(-)
Zm00001d034166::1:285646783-285648784(-)
Zm00001d053967::4:244417896-244419897(-)
Zm00001d030409::1:130326800-130328801(+)
Zm00001d047455::9:130783376-130785377(-)
Zm00001d050457::4:89897830-89899831(+)
Zm00001d042023::3:147722398-147724399(-)
Zm00001d010491::8:117743763-117745764(-)
Zm00001d021861::7:164832796-164834797(+)
Zm00001d035475::6:28519661-28521662(-)
Zm00001d044040::3:217474955-217476956(+)
Zm00001d027303::1:2291102-2293103(+)
Zm00001d029888::1:92332774-92334775(-)
Zm00001d042729::3:178331698-178333699(+)
Zm00001d010190::8:103460156-103462157(-)
Zm00001d037843::6:139457170-139459171(+)
Zm00001d005650::2:181991824-181993825(-)
Zm00001d047536::9:134146902-134148903(-)
Zm00001d052660::4:196212462-196214463(-)
Zm00001d030256::1:117005691-117007692(-)
Zm00001d026149::10:139802668-139804669(+)
Zm00001d027230::1:49336-51337(-)
Zm00001d005174::2:162396573-162398574(+)
Zm00001d006439::2:208241516-208243517(-)
Zm00001d034703::1:300275834-300277835(+)
Zm00001d013512::5:13307005-13309006(-)
Zm00001d021520::7:154993948-154995949(+)
Zm00001d001935::2:3111882-3113883(-)
Zm00001d020306::7:105045189-105047190(-)
Zm00001d018339::5:218840594-218842595(-)
Zm00001d043736::3:208698184-208700185(+)
Zm00001d009326::8:56110251-56112252(-)
Zm00001d032537::1:229884360-229886361(+)
Zm00001d039189::6:172209973-172211974(-)
Zm00001d007017::2:220217347-220219348(+)
Zm00001d038136::6:149171635-149173636(-)
Zm00001d024575::10:78838164-78840165(+)
Zm00001d018784::7:5097923-5099924(+)
Zm00001d022614::7:181105702-181107703(+)
Zm00001d010231::8:104888002-104890003(+)
Zm00001d012533::8:176251422-176253423(-)
Zm00001d024927::10:95361929-95363930(+)
Zm00001d012239::8:170750040-170752041(+)
Zm00001d038329::6:154627499-154629500(+)
Zm00001d015825::5:124309480-124311481(+)
Zm00001d021136::7:143644691-143646692(-)
Zm00001d053069::4:212261820-212263821(+)
Zm00001d033423::1:262651704-262653705(+)
Zm00001d012549::8:176468839-176470840(-)
Zm00001d035425::6:25087023-25089024(-)
Zm00001d038437::6:157256671-157258672(+)
Zm00001d032612::1:232022462-232024463(-)
Zm00001d015729::5:114039948-114041949(-)
Zm00001d040193::3:31629800-31631801(+)
Zm00001d026588::10:148411355-148413356(+)
Zm00001d010973::8:135497832-135499833(+)
Zm00001d006410::2:206970586-206972587(+)
Zm00001d033087::1:249988540-249990541(-)
Zm00001d016988::5:182120409-182122410(-)
Zm00001d008406::8:7830090-7832091(+)
Zm00001d040659::3:56851284-56853285(+)
Zm00001d032298::1:220973248-220975249(-)
Zm00001d039004::6:168637458-168639459(-)
Zm00001d025861::10:131799345-131801346(-)
Zm00001d032546::1:230132897-230134898(+)
Zm00001d040148::3:29228663-29230664(+)
Zm00001d047069::9:117205943-117207944(-)
Zm00001d025696::10:126536612-126538613(-)
Zm00001d025380::10:116503035-116505036(-)
Zm00001d007430::2:231537183-231539184(-)
Zm00001d014876::5:66768129-66770130(+)
Zm00001d021288::7:147969254-147971255(+)
Zm00001d049916::4:52463291-52465292(+)
Zm00001d020491::7:118718938-118720939(-)
Zm00001d019507::7:38300453-38302454(+)
Zm00001d048119::9:150486084-150488085(-)
Zm00001d018088::5:213987198-213989199(+)
Zm00001d048742::4:4827586-4829587(+)
Zm00001d040611::3:53777212-53779213(-)
Zm00001d042154::3:153990174-153992175(-)
Zm00001d034829::1:303242069-303244070(+)
Zm00001d052421::4:189652228-189654229(+)
Zm00001d006377::2:206074499-206076500(+)
Zm00001d008380::8:6825823-6827824(-)
Zm00001d025031::10:100542344-100544345(+)
Zm00001d044724::9:323118-325119(+)
Zm00001d033777::1:273460633-273462634(+)
Zm00001d044312::3:224976456-224978457(-)
Zm00001d001841::2:1707570-1709571(-)
Zm00001d006885::2:218536310-218538311(+)
Zm00001d002889::2:25920838-25922839(-)
Zm00001d032402::1:225529074-225531075(+)
Zm00001d025661::10:125346768-125348769(-)
Zm00001d025975::10:135053066-135055067(+)
Zm00001d035574::6:34420438-34422439(+)
Zm00001d047518::9:133250236-133252237(+)
Zm00001d011220::8:143285769-143287770(+)
Zm00001d029025::1:55180961-55182962(-)
Zm00001d017247::5:190231144-190233145(+)
Zm00001d012168::8:169390161-169392162(+)
Zm00001d034305::1:288861741-288863742(+)
Zm00001d027558::1:8150957-8152958(+)
Zm00001d002296::2:9724607-9726608(+)
Zm00001d032578::1:231150118-231152119(-)
Zm00001d039448::3:4598129-4600130(+)
Zm00001d016460::5:163088695-163090696(+)
Zm00001d042868::3:182503991-182505992(+)
Zm00001d022225::7:173082983-173084984(+)
Zm00001d028699::1:43581224-43583225(-)
Zm00001d013186::5:6101469-6103470(+)
Zm00001d015346::5:85580945-85582946(+)
Zm00001d009240::8:45923715-45925716(-)
Zm00001d031694::1:198712966-198714967(-)
Zm00001d019988::7:83008757-83010758(+)
Zm00001d032961::1:244866916-244868917(-)
Zm00001d043086::3:188768195-188770196(+)
Zm00001d039431::3:4042930-4044931(-)
Zm00001d049982::4:56862216-56864217(+)
Zm00001d007391::2:230563136-230565137(+)
Zm00001d007810::2:240072995-240074996(-)
Zm00001d009890::8:87555056-87557057(-)
Zm00001d033992::1:280594048-280596049(-)
Zm00001d031926::1:206981101-206983102(+)
Zm00001d007633::2:236563496-236565497(+)
Zm00001d038759::6:163968399-163970400(-)
Zm00001d027520::1:7358098-7360099(-)
Zm00001d029804::1:87662285-87664286(-)
Zm00001d010196::8:103510146-103512147(+)
Zm00001d006951::2:220015927-220017928(+)
Zm00001d052997::4:208056019-208058020(+)
Zm00001d022404::7:176861037-176863038(-)
Zm00001d016340::5:158126225-158128226(+)
Zm00001d051060::4:139667113-139669114(-)
Zm00001d038208::6:151710328-151712329(-)
Zm00001d020120::7:94098517-94100518(+)
Zm00001d014422::5:45962334-45964335(-)
Zm00001d033714::1:271995726-271997727(-)
Zm00001d007312::2:227515288-227517289(-)
Zm00001d014097::5:32305870-32307871(-)
Zm00001d049160::4:18470168-18472169(-)
Zm00001d040572::3:50776378-50778379(-)
Zm00001d013644::5:16103294-16105295(+)
Zm00001d009760::8:80072788-80074789(+)
Zm00001d038797::6:164588041-164590042(-)
Zm00001d037628::6:132319160-132321161(+)
Zm00001d027375::1:3971632-3973633(-)
Zm00001d037148::6:113946083-113948084(-)
Zm00001d013147::5:5415707-5417708(+)
Zm00001d049109::4:16376310-16378311(-)
Zm00001d009759::8:80070688-80072689(+)
Zm00001d029987::1:97698473-97700474(-)
Zm00001d010210::8:104160954-104162955(-)
Zm00001d014567::5:53642722-53644723(-)
Zm00001d049781::4:44221085-44223086(+)
Zm00001d002328::2:10447086-10449087(+)
Zm00001d012806::5:378835-380836(+)
Zm00001d009335::8:56714282-56716283(-)
Zm00001d026287::10:142864975-142866976(+)
Zm00001d020973::7:138247395-138249396(+)
Zm00001d011812::8:161925678-161927679(+)
Zm00001d036964::6:107567434-107569435(+)
Zm00001d036997::6:108624391-108626392(-)
Zm00001d047392::9:128612607-128614608(+)
Zm00001d036432::6:88266221-88268222(+)
Zm00001d019684::7:50707441-50709442(-)
Zm00001d011290::8:145987234-145989235(+)
Zm00001d015173::5:78387779-78389780(+)
Zm00001d047539::9:134365362-134367363(+)
Zm00001d047388::9:128466181-128468182(+)
Zm00001d013817::5:21327743-21329744(-)
Zm00001d018349::5:219011020-219013021(-)
Zm00001d036799::6:101246717-101248718(+)
Zm00001d004505::2:115435453-115437454(+)
Zm00001d026391::10:144990364-144992365(+)
Zm00001d012451::8:174783521-174785522(-)
Zm00001d025126::10:105634455-105636456(-)
Zm00001d030761::1:158662237-158664238(+)
Zm00001d029149::1:60534896-60536897(-)
Zm00001d020319::7:106266048-106268049(+)
Zm00001d021867::7:164947483-164949484(+)
Zm00001d010192::8:103465613-103467614(-)
Zm00001d016845::5:178237760-178239761(-)
Zm00001d015411::5:89058273-89060274(+)
Zm00001d006037::2:195920014-195922015(+)
Zm00001d012608::8:177142728-177144729(-)
Zm00001d033976::1:279921556-279923557(+)
Zm00001d030126::1:107680550-107682551(+)
Zm00001d049912::4:52245822-52247823(-)
Zm00001d033295::1:257897523-257899524(+)
Zm00001d020560::7:122289783-122291784(+)
Zm00001d016575::5:167948816-167950817(-)
Zm00001d034739::1:301040353-301042354(-)
Zm00001d049241::4:22434877-22436878(-)
Zm00001d037433::6:125277558-125279559(-)
Zm00001d018450::5:221116790-221118791(-)
Zm00001d013615::5:15494520-15496521(-)
Zm00001d002592::2:16314303-16316304(-)
Zm00001d039550::3:7838529-7840530(-)
Zm00001d020136::7:95253595-95255596(-)
Zm00001d020140::7:95439671-95441672(+)
Zm00001d042048::3:148577675-148579676(+)
Zm00001d025892::10:133216534-133218535(-)
Zm00001d040614::3:54000569-54002570(+)
Zm00001d044148::3:220493341-220495342(-)
Zm00001d029454::1:71436671-71438672(-)
Zm00001d037947::6:143124661-143126662(+)
Zm00001d024854::10:90670913-90672914(-)
Zm00001d028903::1:50229898-50231899(+)
Zm00001d034279::1:288409219-288411220(+)
Zm00001d025526::10:121363254-121365255(-)
Zm00001d040851::3:71657125-71659126(-)
Zm00001d027399::1:4403939-4405940(-)
Zm00001d033728::1:272357073-272359074(+)
Zm00001d046598::9:97935577-97937578(-)
Zm00001d044301::3:224589059-224591060(-)
Zm00001d044508::3:230340061-230342062(-)
Zm00001d033154::1:252351639-252353640(-)
Zm00001d050121::4:67399132-67401133(+)
Zm00001d029712::1:83592087-83594088(+)
Zm00001d002266::2:9172098-9174099(-)
Zm00001d044511::3:230422409-230424410(+)
Zm00001d013547::5:14034207-14036208(-)
Zm00001d032266::1:219763388-219765389(+)
Zm00001d009658::8:74912045-74914046(+)
Zm00001d047422::9:129557000-129559001(+)
Zm00001d025355::10:115299000-115301001(-)
Zm00001d004456::2:113207755-113209756(+)
Zm00001d009158::8:40010634-40012635(+)
Zm00001d043638::3:205795410-205797411(-)
Zm00001d013384::5:10163273-10165274(+)
Zm00001d053641::4:238083629-238085630(+)
Zm00001d007758::2:239002100-239004101(+)
Zm00001d004340::2:104758265-104760266(+)
Zm00001d004519::2:116317861-116319862(+)
Zm00001d048502::9:157463592-157465593(-)
Zm00001d042093::3:150549842-150551843(-)
Zm00001d045276::9:17744058-17746059(+)
Zm00001d006779::2:216461132-216463133(+)
Zm00001d003284::2:38747433-38749434(+)
Zm00001d010528::8:119337875-119339876(-)
Zm00001d033175::1:252918894-252920895(-)
Zm00001d043301::3:195077840-195079841(+)
Zm00001d002674::2:18933021-18935022(-)
Zm00001d038039::6:145942012-145944013(-)
Zm00001d013950::5:25863152-25865153(+)
Zm00001d044720::9:175827-177828(+)
Zm00001d049326::4:26481393-26483394(-)
Zm00001d051457::4:159347026-159349027(-)
Zm00001d046392::9:86863595-86865596(+)
Zm00001d037196::6:115286932-115288933(+)
Zm00001d037629::6:132331022-132333023(-)
Zm00001d044465::3:228918468-228920469(-)
Zm00001d035439::6:25572724-25574725(-)
Zm00001d021729::7:161574646-161576647(+)
Zm00001d035570::6:34075049-34077050(-)
Zm00001d011585::8:155019347-155021348(-)
Zm00001d028438::1:34979097-34981098(-)
Zm00001d039066::6:169500564-169502565(-)
Zm00001d004740::2:135146203-135148204(+)
Zm00001d033717::1:272121991-272123992(+)
Zm00001d004739::2:135113889-135115890(-)
Zm00001d003494::2:46043275-46045276(+)
Zm00001d045206::9:16074657-16076658(+)
Zm00001d035030::6:2409108-2411109(-)
Zm00001d027595::1:8664564-8666565(-)
Zm00001d051089::4:141672128-141674129(-)
Zm00001d017386::5:194076957-194078958(+)
Zm00001d019669::7:49323361-49325362(-)
Zm00001d031851::1:204132843-204134844(+)
Zm00001d018703::7:2765806-2767807(-)
Zm00001d008975::8:27988595-27990596(+)
Zm00001d027306::1:2465144-2467145(+)
Zm00001d025016::10:99824431-99826432(-)
Zm00001d010924::8:133672781-133674782(+)
Zm00001d009150::8:39635850-39637851(-)
Zm00001d006769::2:216355840-216357841(-)
Zm00001d016894::5:179480628-179482629(+)
Zm00001d002454::2:13188692-13190693(-)
Zm00001d034159::1:285325857-285327858(-)
Zm00001d040695::3:58716213-58718214(+)
Zm00001d010294::8:108104027-108106028(-)
Zm00001d043147::3:190145434-190147435(+)
Zm00001d046874::9:108636108-108638109(+)
Zm00001d025743::10:128223160-128225161(-)
Zm00001d053987::4:244607835-244609836(+)
Zm00001d033218::1:254668053-254670054(+)
Zm00001d051126::4:144690587-144692588(-)
Zm00001d025866::10:132012362-132014363(-)
Zm00001d048794::4:5643896-5645897(-)
Zm00001d022527::7:179353026-179355027(+)
Zm00001d050024::4:60836067-60838068(+)
Zm00001d034968::6:378128-380129(+)
Zm00001d021834::7:164112138-164114139(+)
Zm00001d030815::1:161477210-161479211(-)
Zm00001d049413::4:29856659-29858660(-)
Zm00001d034682::1:299672845-299674846(-)
Zm00001d038131::6:148933553-148935554(-)
Zm00001d011569::8:154610410-154612411(+)
Zm00001d026240::10:141713088-141715089(+)
Zm00001d007124::2:222818900-222820901(-)
Zm00001d033543::1:266537389-266539390(-)
Zm00001d011604::8:155680413-155682414(-)
Zm00001d032257::1:219225272-219227273(+)
Zm00001d038578::6:160392570-160394571(-)
Zm00001d014922::5:68478641-68480642(+)
Zm00001d029973::1:97100190-97102191(-)
Zm00001d040049::3:24777980-24779981(-)
Zm00001d052078::4:178763569-178765570(-)
Zm00001d007309::2:227411848-227413849(-)
Zm00001d012887::5:1607721-1609722(+)
Zm00001d024047::10:39669314-39671315(-)
Zm00001d028008::1:20132411-20134412(+)
Zm00001d032509::1:228990268-228992269(+)
Zm00001d010899::8:132498699-132500700(-)
Zm00001d018925::7:9491220-9493221(-)
Zm00001d019920::7:75824025-75826026(+)
Zm00001d018113::5:214623836-214625837(-)
Zm00001d011081::8:138416631-138418632(+)
Zm00001d022067::7:169288267-169290268(+)
Zm00001d012338::8:172707163-172709164(+)
Zm00001d020957::7:137709813-137711814(+)
Zm00001d024775::10:87331726-87333727(-)
Zm00001d013206::5:6575431-6577432(-)
Zm00001d010038::8:96491501-96493502(-)
Zm00001d021715::7:161144823-161146824(+)
Zm00001d039417::3:3836745-3838746(-)
Zm00001d030691::1:153358790-153360791(-)
Zm00001d012524::8:176058616-176060617(+)
Zm00001d008457::8:9221435-9223436(-)
Zm00001d051376::4:156412645-156414646(+)
Zm00001d050580::4:102241014-102243015(+)
Zm00001d048507::9:157491599-157493600(+)
Zm00001d030609::1:148190047-148192048(-)
Zm00001d034087::1:283672228-283674229(-)
Zm00001d010608::8:121800179-121802180(-)
Zm00001d044316::3:225060925-225062926(+)
Zm00001d049785::4:44639650-44641651(-)
Zm00001d036482::6:90173689-90175690(-)
Zm00001d011087::8:138478000-138480001(-)
Zm00001d046694::9:102719455-102721456(-)
Zm00001d011882::8:163878209-163880210(-)
Zm00001d022098::7:170228958-170230959(+)
Zm00001d010000::8:94266379-94268380(+)
Zm00001d045656::9:31316933-31318934(+)
Zm00001d043380::3:198235166-198237167(+)
Zm00001d017417::5:195361930-195363931(-)
Zm00001d012883::5:1582814-1584815(+)
Zm00001d002680::2:19116043-19118044(+)
Zm00001d042342::3:162161637-162163638(-)
Zm00001d048029::9:148368929-148370930(-)
Zm00001d049706::4:40794838-40796839(+)
Zm00001d044806::9:2942824-2944825(-)
Zm00001d013750::5:19224899-19226900(-)
Zm00001d018210::5:216620253-216622254(+)
Zm00001d007474::2:232515265-232517266(+)
Zm00001d051296::4:152355610-152357611(+)
Zm00001d046643::9:100130120-100132121(+)
Zm00001d011510::8:152921150-152923151(-)
Zm00001d034644::1:298707606-298709607(-)
Zm00001d045972::9:50999027-51001028(-)
Zm00001d006837::2:217661200-217663201(+)
Zm00001d020160::7:96520969-96522970(-)
Zm00001d052902::4:204195159-204197160(-)
Zm00001d024470::10:72343715-72345716(+)
Zm00001d036296::6:82462156-82464157(+)
Zm00001d024096::10:44454587-44456588(-)
Zm00001d030603::1:147912100-147914101(+)
Zm00001d024112::10:46410170-46412171(-)
Zm00001d011631::8:156789958-156791959(-)
Zm00001d052980::4:207107982-207109983(-)
Zm00001d020500::7:119414344-119416345(-)
Zm00001d002344::2:10632871-10634872(+)
Zm00001d031135::1:179009055-179011056(-)
Zm00001d014650::5:57310061-57312062(+)
Zm00001d021313::7:148568147-148570148(+)
Zm00001d006354::2:205439009-205441010(+)
Zm00001d040583::3:51567753-51569754(-)
Zm00001d038085::6:147233697-147235698(-)
Zm00001d016382::5:160273926-160275927(-)
Zm00001d037085::6:111708188-111710189(+)
Zm00001d003903::2:66483517-66485518(+)
Zm00001d011592::8:155295279-155297280(-)
Zm00001d037949::6:143245747-143247748(-)
Zm00001d050959::4:133504602-133506603(-)
Zm00001d030684::1:152891070-152893071(-)
Zm00001d047782::9:141642588-141644589(+)
Zm00001d023874::10:25934964-25936965(+)
Zm00001d002496::2:14013424-14015425(+)
Zm00001d036459::6:89231248-89233249(-)
Zm00001d015450::5:90960810-90962811(+)
Zm00001d041186::3:103867966-103869967(-)
Zm00001d012673::8:178377573-178379574(-)
Zm00001d015394::5:88149802-88151803(-)
Zm00001d042540::3:171280952-171282953(-)
Zm00001d037100::6:112290369-112292370(-)
Zm00001d045050::9:11151843-11153844(+)
Zm00001d013810::5:21186047-21188048(-)
Zm00001d006307::2:204150196-204152197(+)
Zm00001d029260::1:63978513-63980514(+)
Zm00001d043872::3:212611532-212613533(+)
Zm00001d051693::4:166936411-166938412(+)
Zm00001d039266::3:825314-827315(+)
Zm00001d045330::9:19102083-19104084(-)
Zm00001d014968::5:70463005-70465006(-)
Zm00001d002804::2:23172805-23174806(+)
Zm00001d005179::2:162708052-162710053(-)
Zm00001d012811::5:695770-697771(-)
Zm00001d051691::4:166840680-166842681(-)
Zm00001d011129::8:139903592-139905593(-)
Zm00001d034778::1:302093244-302095245(+)
Zm00001d047079::9:117689097-117691098(-)
Zm00001d019062::7:14886494-14888495(-)
Zm00001d051301::4:152417826-152419827(+)
Zm00001d014702::5:59907638-59909639(+)
Zm00001d009997::8:93872991-93874992(+)
Zm00001d049953::4:55178950-55180951(+)
Zm00001d006332::2:204903144-204905145(+)
Zm00001d021348::7:149643470-149645471(+)
Zm00001d033400::1:261837684-261839685(-)
Zm00001d002713::2:20016404-20018405(-)
Zm00001d038734::6:163541390-163543391(+)
Zm00001d046202::9:71571839-71573840(-)
Zm00001d030507::1:140166487-140168488(+)
Zm00001d036624::6:95239867-95241868(-)
Zm00001d011258::8:144736523-144738524(-)
Zm00001d013831::5:21885862-21887863(+)
Zm00001d014111::5:32936715-32938716(-)
Zm00001d038084::6:147221047-147223048(-)
Zm00001d015062::5:73829529-73831530(+)
Zm00001d029046::1:56037465-56039466(-)
Zm00001d004976::2:151614945-151616946(+)
Zm00001d030819::1:161777246-161779247(-)
Zm00001d053732::4:240025236-240027237(+)
Zm00001d047301::9:126054445-126056446(+)
Zm00001d018022::5:212223586-212225587(+)
Zm00001d027463::1:5886367-5888368(-)
Zm00001d008387::8:6916369-6918370(-)
Zm00001d051399::4:157120049-157122050(-)
Zm00001d029896::1:92898386-92900387(-)
Zm00001d050868::4:127594950-127596951(+)
Zm00001d016441::5:162433399-162435400(-)
Zm00001d035313::6:20667560-20669561(-)
Zm00001d032730::1:236471335-236473336(-)
Zm00001d025982::10:135289601-135291602(-)
Zm00001d002638::2:17669084-17671085(+)
Zm00001d051014::4:136925571-136927572(+)
Zm00001d026257::10:142146183-142148184(+)
Zm00001d026415::10:145394473-145396474(+)
Zm00001d017207::5:188937225-188939226(-)
Zm00001d028330::1:31039988-31041989(+)
Zm00001d020996::7:139822018-139824019(+)
Zm00001d017444::5:196010265-196012266(+)
Zm00001d034690::1:300085307-300087308(-)
Zm00001d052769::4:200158540-200160541(-)
Zm00001d034250::1:287920535-287922536(-)
Zm00001d014200::5:36212026-36214027(+)
Zm00001d008284::8:3993083-3995084(+)
Zm00001d027655::1:10258251-10260252(-)
Zm00001d017354::5:193516456-193518457(+)
Zm00001d032958::1:244778491-244780492(+)
Zm00001d050297::4:79516716-79518717(-)
Zm00001d011467::8:151281429-151283430(-)
Zm00001d006521::2:210453926-210455927(+)
Zm00001d048298::9:154122595-154124596(+)
Zm00001d001790::2:1022992-1024993(-)
Zm00001d017181::5:188173143-188175144(-)
Zm00001d005053::2:156306463-156308464(+)
Zm00001d019345::7:28903362-28905363(+)
Zm00001d028114::1:23269516-23271517(-)
Zm00001d049617::4:37705696-37707697(+)
Zm00001d014385::5:43922184-43924185(+)
Zm00001d019511::7:38544159-38546160(-)
Zm00001d023321::10:3230564-3232565(+)
Zm00001d046979::9:113976462-113978463(-)
Zm00001d006428::2:207743320-207745321(-)
Zm00001d031954::1:207949469-207951470(-)
Zm00001d028006::1:20027288-20029289(+)
Zm00001d049645::4:38597888-38599889(+)
Zm00001d048705::4:3673902-3675903(-)
Zm00001d002462::2:13307249-13309250(-)
Zm00001d041989::3:146712874-146714875(+)
Zm00001d041712::3:134639513-134641514(-)
Zm00001d034772::1:301745444-301747445(-)
Zm00001d007145::2:223320773-223322774(+)
Zm00001d015275::5:82445409-82447410(-)
Zm00001d041455::3:121301398-121303399(-)
Zm00001d009210::8:43206484-43208485(-)
Zm00001d050962::4:133773381-133775382(+)
Zm00001d046506::9:92967788-92969789(-)
Zm00001d006082::2:197600987-197602988(+)
Zm00001d031220::1:182573338-182575339(+)
Zm00001d030289::1:119706866-119708867(+)
Zm00001d033233::1:255289801-255291802(-)
Zm00001d046707::9:103037584-103039585(-)
Zm00001d030364::1:126598706-126600707(-)
Zm00001d028220::1:27047651-27049652(-)
Zm00001d027401::1:4416037-4418038(+)
Zm00001d025794::10:129815251-129817252(-)
Zm00001d038223::6:151956315-151958316(+)
Zm00001d034058::1:282720525-282722526(-)
Zm00001d039582::3:8337034-8339035(-)
Zm00001d004839::2:143077353-143079354(-)
Zm00001d040314::3:37621689-37623690(-)
Zm00001d045672::9:32614844-32616845(+)
Zm00001d042799::3:180212247-180214248(-)
Zm00001d038475::6:158283938-158285939(-)
Zm00001d041829::3:139488554-139490555(+)
Zm00001d006321::2:204516526-204518527(-)
Zm00001d016305::5:156483288-156485289(-)
Zm00001d004162::2:88160115-88162116(+)
Zm00001d002455::2:13187610-13189611(+)
Zm00001d021936::7:166384800-166386801(-)
Zm00001d003118::2:32789721-32791722(-)
Zm00001d018203::5:216532118-216534119(-)
Zm00001d042938::3:184565307-184567308(-)
Zm00001d010143::8:101196076-101198077(-)
Zm00001d023260::10:1504834-1506835(+)
Zm00001d041708::3:134385215-134387216(-)
Zm00001d049442::4:30474291-30476292(-)
Zm00001d006536::2:210664408-210666409(+)
Zm00001d001820::2:1438370-1440371(+)
Zm00001d017946::5:210557233-210559234(+)
Zm00001d022111::7:170577401-170579402(+)
Zm00001d028347::1:31514657-31516658(-)
Zm00001d002788::2:22627632-22629633(+)
Zm00001d017943::5:210530676-210532677(-)
Zm00001d001909::2:2782136-2784137(-)
Zm00001d026261::10:142290176-142292177(+)
Zm00001d030773::1:159069558-159071559(-)
Zm00001d014083::5:31743500-31745501(+)
Zm00001d011089::8:138656228-138658229(-)
Zm00001d052655::4:196023068-196025069(+)
Zm00001d029714::1:83656302-83658303(-)
Zm00001d047347::9:127075972-127077973(-)
Zm00001d021442::7:152334336-152336337(+)
Zm00001d012894::5:1700825-1702826(+)
Zm00001d042829::3:181366922-181368923(+)
Zm00001d040450::3:43933266-43935267(+)
Zm00001d049133::4:17078632-17080633(-)
Zm00001d006541::2:210704474-210706475(+)
Zm00001d014239::5:37689645-37691646(-)
Zm00001d040382::3:40872963-40874964(-)
Zm00001d011099::8:139021903-139023904(-)
Zm00001d033935::1:279107443-279109444(-)
Zm00001d013629::5:15858669-15860670(-)
Zm00001d023494::10:7328622-7330623(+)
Zm00001d015204::5:79240709-79242710(+)
Zm00001d031778::1:201513767-201515768(+)
Zm00001d035833::6:54110457-54112458(+)
Zm00001d010409::8:113369256-113371257(-)
Zm00001d030275::1:118378900-118380901(-)
Zm00001d009610::8:72972221-72974222(+)
Zm00001d013343::5:8968175-8970176(+)
Zm00001d040589::3:51742020-51744021(-)
Zm00001d043019::3:186604592-186606593(+)
Zm00001d050893::4:128779826-128781827(-)
Zm00001d009085::8:35570958-35572959(-)
Zm00001d048835::4:6141430-6143431(+)
Zm00001d044490::3:229582876-229584877(+)
Zm00001d041939::3:144554974-144556975(-)
Zm00001d013253::5:7144890-7146891(+)
Zm00001d009047::8:33042930-33044931(+)
Zm00001d043088::3:188902309-188904310(-)
Zm00001d052157::4:181471700-181473701(-)
Zm00001d032239::1:218501122-218503123(-)
Zm00001d014025::5:29091827-29093828(-)
Zm00001d012651::8:177878899-177880900(-)
Zm00001d016612::5:170109560-170111561(+)
Zm00001d037305::6:120196446-120198447(-)
Zm00001d013860::5:23153687-23155688(-)
Zm00001d004982::2:152198351-152200352(-)
Zm00001d028425::1:34593327-34595328(-)
Zm00001d025044::10:101441581-101443582(-)
Zm00001d033110::1:250439408-250441409(-)
Zm00001d002098::2:5962615-5964616(+)
Zm00001d044504::3:230033672-230035673(+)
Zm00001d009780::8:80735770-80737771(-)
Zm00001d012398::8:173579511-173581512(+)
Zm00001d029976::1:97213876-97215877(-)
Zm00001d022367::7:176188103-176190104(-)
Zm00001d013122::5:5145758-5147759(-)
Zm00001d034479::1:294119315-294121316(-)
Zm00001d030222::1:114051201-114053202(+)
Zm00001d046705::9:102975246-102977247(-)
Zm00001d011676::8:158313265-158315266(-)
Zm00001d023426::10:5283401-5285402(+)
Zm00001d048595::4:984006-986007(-)
Zm00001d023262::10:1563891-1565892(+)
Zm00001d023978::10:33720514-33722515(-)
Zm00001d012101::8:168281362-168283363(-)
Zm00001d045463::9:23150360-23152361(+)
Zm00001d030821::1:161941849-161943850(+)
Zm00001d051031::4:137690361-137692362(+)
Zm00001d023825::10:23583977-23585978(+)
Zm00001d016044::5:141275737-141277738(+)
Zm00001d048218::9:152656588-152658589(-)
Zm00001d020571::7:122733055-122735056(+)
Zm00001d046613::9:98845008-98847009(-)
Zm00001d042712::3:177928213-177930214(-)
Zm00001d020110::7:92790262-92792263(+)
Zm00001d021948::7:166830150-166832151(-)
Zm00001d004400::2:109228846-109230847(+)
Zm00001d015319::5:84426196-84428197(-)
Zm00001d052318::4:187013267-187015268(-)
Zm00001d026165::10:140174425-140176426(-)
Zm00001d006324::2:204610181-204612182(+)
Zm00001d006739::2:215644865-215646866(-)
Zm00001d036058::6:69603172-69605173(-)
Zm00001d035813::6:51707398-51709399(+)
Zm00001d026267::10:142374704-142376705(+)
Zm00001d004768::2:137855739-137857740(-)
Zm00001d049266::4:23694203-23696204(+)
Zm00001d010931::8:133992872-133994873(+)
Zm00001d048544::9:158370642-158372643(-)
Zm00001d038841::6:165628066-165630067(+)
Zm00001d038775::6:164199727-164201728(+)
Zm00001d021982::7:167527499-167529500(+)
Zm00001d015870::5:127452818-127454819(+)
Zm00001d035092::6:4893610-4895611(-)
Zm00001d014957::5:69973864-69975865(+)
Zm00001d033322::1:258960481-258962482(-)
Zm00001d038049::6:146400012-146402013(+)
Zm00001d020650::7:126591872-126593873(-)
Zm00001d007549::2:234541159-234543160(-)
Zm00001d018626::7:1335061-1337062(-)
Zm00001d040149::3:29239428-29241429(-)
Zm00001d044391::3:226842745-226844746(+)
Zm00001d027895::1:16976685-16978686(-)
Zm00001d027808::1:14083061-14085062(-)
Zm00001d017576::5:200174935-200176936(-)
Zm00001d032111::1:213320997-213322998(-)
Zm00001d005001::2:153148242-153150243(-)
Zm00001d022373::7:176274549-176276550(-)
Zm00001d039904::3:18870212-18872213(-)
Zm00001d045959::9:49796368-49798369(+)
Zm00001d027318::1:2825534-2827535(+)
Zm00001d048394::9:155579881-155581882(-)
Zm00001d050074::4:64145503-64147504(+)
Zm00001d040303::3:36823341-36825342(-)
Zm00001d049501::4:32643205-32645206(-)
Zm00001d047445::9:130358123-130360124(-)
Zm00001d033594::1:268071626-268073627(-)
Zm00001d030191::1:112124483-112126484(+)
Zm00001d044102::3:219201058-219203059(-)
Zm00001d020811::7:133778432-133780433(-)
Zm00001d028293::1:29412154-29414155(-)
Zm00001d011429::8:150283477-150285478(-)
Zm00001d052720::4:198681519-198683520(+)
Zm00001d019260::7:24522785-24524786(+)
Zm00001d042918::3:183916046-183918047(+)
Zm00001d012599::8:177047578-177049579(-)
Zm00001d048487::9:157083467-157085468(-)
Zm00001d029595::1:78350914-78352915(-)
Zm00001d010803::8:128339218-128341219(+)
Zm00001d022462::7:178146894-178148895(+)
Zm00001d027299::1:2155729-2157730(+)
Zm00001d026304::10:143262502-143264503(+)
Zm00001d006383::2:206309666-206311667(-)
Zm00001d041272::3:109592252-109594253(+)
Zm00001d043415::3:199054399-199056400(+)
Zm00001d019127::7:18227093-18229094(-)
Zm00001d017491::5:197433904-197435905(-)
Zm00001d028611::1:40779519-40781520(-)
Zm00001d036717::6:98728980-98730981(+)
Zm00001d053261::4:222938667-222940668(+)
Zm00001d053262::4:223049506-223051507(-)
Zm00001d004198::2:91040114-91042115(-)
Zm00001d036425::6:87901769-87903770(-)
Zm00001d007229::2:225209576-225211577(+)
Zm00001d005099::2:158138900-158140901(-)
Zm00001d039990::3:22040723-22042724(+)
Zm00001d028730::1:44535802-44537803(-)
Zm00001d037160::6:114308233-114310234(+)
Zm00001d015101::5:75377784-75379785(-)
Zm00001d031259::1:184112124-184114125(+)
Zm00001d053970::4:244440286-244442287(-)
Zm00001d006262::2:203183695-203185696(-)
Zm00001d002372::2:11319325-11321326(+)
Zm00001d004516::2:116132759-116134760(-)
Zm00001d038959::6:167706121-167708122(-)
Zm00001d004357::2:105979321-105981322(-)
Zm00001d049541::4:33816268-33818269(+)
Zm00001d045339::9:19194774-19196775(+)
Zm00001d003788::2:59382863-59384864(-)
Zm00001d005031::2:154982225-154984226(+)
Zm00001d021253::7:146956808-146958809(+)
Zm00001d028574::1:39488612-39490613(+)
Zm00001d014853::5:65590339-65592340(+)
Zm00001d043116::3:189580163-189582164(+)
Zm00001d032225::1:217879832-217881833(+)
Zm00001d011130::8:139923913-139925914(-)
Zm00001d009215::8:44140412-44142413(+)
Zm00001d020414::7:112327179-112329180(+)
Zm00001d023294::10:2260953-2262954(+)
Zm00001d025717::10:127359054-127361055(+)
Zm00001d022243::7:173495194-173497195(-)
Zm00001d052143::4:180870218-180872219(-)
Zm00001d040160::3:29675381-29677382(-)
Zm00001d038600::6:160735997-160737998(+)
Zm00001d053969::4:244425563-244427564(+)
Zm00001d015446::5:90500733-90502734(+)
Zm00001d037586::6:130612526-130614527(+)
Zm00001d015944::5:133070079-133072080(+)
Zm00001d016456::5:162961240-162963241(+)
Zm00001d048315::9:154448834-154450835(+)
Zm00001d041255::3:108508729-108510730(+)
Zm00001d043182::3:190806258-190808259(+)
Zm00001d022238::7:173394812-173396813(-)
Zm00001d024813::10:89239857-89241858(-)
Zm00001d041768::3:136776301-136778302(-)
Zm00001d041274::3:109615180-109617181(-)
Zm00001d023859::10:25282387-25284388(+)
Zm00001d007698::2:237614602-237616603(+)
Zm00001d020423::7:113099007-113101008(+)
Zm00001d025131::10:105803903-105805904(-)
Zm00001d009969::8:92862669-92864670(+)
Zm00001d016022::5:140071761-140073762(+)
Zm00001d037803::6:138206957-138208958(+)
Zm00001d040076::3:25950805-25952806(+)
Zm00001d047683::9:139191790-139193791(+)
Zm00001d038404::6:156393400-156395401(+)
Zm00001d030587::1:146600432-146602433(+)
Zm00001d028806::1:46956170-46958171(-)
Zm00001d048893::4:7223154-7225155(+)
Zm00001d018257::5:217523950-217525951(-)
Zm00001d035841::6:54770696-54772697(+)
Zm00001d050811::4:124227607-124229608(-)
Zm00001d012570::8:176790528-176792529(+)
Zm00001d016938::5:180475680-180477681(-)
Zm00001d050307::4:80277972-80279973(-)
Zm00001d018820::7:6438072-6440073(-)
Zm00001d048499::9:157242676-157244677(+)
Zm00001d039865::3:17166630-17168631(-)
Zm00001d015285::5:82699477-82701478(+)
Zm00001d022270::7:174022719-174024720(+)
Zm00001d037025::6:109441767-109443768(-)
Zm00001d028276::1:28858301-28860302(-)
Zm00001d031963::1:208072096-208074097(+)
Zm00001d035066::6:3701399-3703400(-)
Zm00001d023736::10:18036517-18038518(-)
Zm00001d022427::7:177453093-177455094(-)
Zm00001d005590::2:180013260-180015261(-)
Zm00001d008242::8:2437782-2439783(-)
Zm00001d049224::4:21644488-21646489(-)
Zm00001d031992::1:208950281-208952282(-)
Zm00001d009761::8:80082389-80084390(-)
Zm00001d041715::3:134685364-134687365(+)
Zm00001d036966::6:107626982-107628983(+)
Zm00001d034936::1:306096114-306098115(+)
Zm00001d017193::5:188493340-188495341(+)
Zm00001d042467::3:168597855-168599856(+)
Zm00001d013903::5:24294841-24296842(+)
Zm00001d016613::5:170112200-170114201(+)
Zm00001d035413::6:24626121-24628122(-)
Zm00001d021280::7:147734811-147736812(-)
Zm00001d026180::10:140450485-140452486(-)
Zm00001d046064::9:60754817-60756818(+)
Zm00001d005460::2:174980408-174982409(+)
Zm00001d045882::9:45463030-45465031(-)
Zm00001d020445::7:114911485-114913486(-)
Zm00001d010393::8:112612381-112614382(+)
Zm00001d025185::10:108318067-108320068(-)
Zm00001d003155::2:33958837-33960838(-)
Zm00001d011634::8:156914297-156916298(-)
Zm00001d028341::1:31321787-31323788(+)
Zm00001d014392::5:44431558-44433559(+)
Zm00001d029725::1:84226868-84228869(-)
Zm00001d018980::7:11652436-11654437(-)
Zm00001d021185::7:145201577-145203578(-)
Zm00001d038409::6:156601501-156603502(+)
Zm00001d054016::4:245186133-245188134(+)
Zm00001d052025::4:176829774-176831775(+)
Zm00001d012685::8:178641126-178643127(-)
Zm00001d022205::7:172840001-172842002(-)
Zm00001d045597::9:28030319-28032320(+)
Zm00001d020719::7:130054037-130056038(-)
Zm00001d048562::9:158798347-158800348(+)
Zm00001d051241::4:149909729-149911730(-)
Zm00001d003653::2:52012730-52014731(-)
Zm00001d021069::7:142083343-142085344(-)
Zm00001d012297::8:172057281-172059282(+)
Zm00001d021959::7:167126883-167128884(-)
Zm00001d042833::3:181425490-181427491(+)
Zm00001d021395::7:150909544-150911545(-)
Zm00001d034978::6:668026-670027(+)
Zm00001d044733::9:706204-708205(-)
Zm00001d014376::5:43557234-43559235(-)
Zm00001d037734::6:135561002-135563003(+)
Zm00001d046905::9:109918390-109920391(-)
Zm00001d053158::4:217087549-217089550(+)
Zm00001d019697::7:51732727-51734728(-)
Zm00001d032737::1:236897733-236899734(+)
Zm00001d051727::4:168187945-168189946(+)
Zm00001d002598::2:16405134-16407135(+)
Zm00001d019951::7:79611797-79613798(+)
Zm00001d049515::4:32958482-32960483(+)
Zm00001d044652::3:234081445-234083446(-)
Zm00001d012013::8:166468091-166470092(+)
Zm00001d034256::1:288176420-288178421(-)
Zm00001d045047::9:10989027-10991028(+)
Zm00001d041311::3:111538331-111540332(+)
Zm00001d042044::3:148448263-148450264(-)
Zm00001d007479::2:232669018-232671019(+)
Zm00001d034180::1:285811935-285813936(+)
Zm00001d036051::6:69068803-69070804(+)
Zm00001d040028::3:23431955-23433956(+)
Zm00001d002433::2:12563852-12565853(-)
Zm00001d026402::10:145311102-145313103(-)
Zm00001d053877::4:242752609-242754610(+)
Zm00001d021995::7:167681050-167683051(-)
Zm00001d016771::5:175545468-175547469(-)
Zm00001d021060::7:141820399-141822400(+)
Zm00001d038394::6:156290924-156292925(+)
Zm00001d039059::6:169392679-169394680(+)
Zm00001d032874::1:241150751-241152752(+)
Zm00001d011680::8:158510715-158512716(+)
Zm00001d045417::9:21409604-21411605(+)
Zm00001d047269::9:124896127-124898128(+)
Zm00001d010589::8:121141387-121143388(-)
Zm00001d022401::7:176823623-176825624(-)
Zm00001d022333::7:175625263-175627264(-)
Zm00001d032948::1:244408329-244410330(+)
Zm00001d018410::5:220245084-220247085(+)
Zm00001d043361::3:197707770-197709771(-)
Zm00001d049698::4:40546777-40548778(-)
Zm00001d021654::7:159176467-159178468(-)
Zm00001d013242::5:6932516-6934517(+)
Zm00001d002392::2:11814308-11816309(-)
Zm00001d047491::9:132257930-132259931(+)
Zm00001d011758::8:160890292-160892293(-)
Zm00001d031372::1:187619886-187621887(+)
Zm00001d039373::3:2748188-2750189(-)
Zm00001d049836::4:47127852-47129853(-)
Zm00001d025078::10:102818297-102820298(-)
Zm00001d002285::2:9587701-9589702(+)
Zm00001d031044::1:174813289-174815290(-)
Zm00001d017982::5:211342756-211344757(-)
Zm00001d029380::1:68390922-68392923(+)
Zm00001d040465::3:44945731-44947732(-)
Zm00001d003052::2:30536699-30538700(-)
Zm00001d036947::6:106991139-106993140(-)
Zm00001d009105::8:36612742-36614743(+)
Zm00001d028313::1:30343836-30345837(-)
Zm00001d035575::6:34431850-34433851(+)
Zm00001d018194::5:216141733-216143734(+)
Zm00001d004396::2:108734741-108736742(+)
Zm00001d046600::9:98192099-98194100(-)
Zm00001d036360::6:85716167-85718168(-)
Zm00001d008210::8:1297515-1299516(-)
Zm00001d042930::3:184418402-184420403(-)
Zm00001d017977::5:211171127-211173128(-)
Zm00001d029978::1:97316790-97318791(-)
Zm00001d021305::7:148352725-148354726(+)
Zm00001d008952::8:26875068-26877069(+)
Zm00001d012865::5:1356592-1358593(-)
Zm00001d002946::2:27829189-27831190(-)
Zm00001d005151::2:161368344-161370345(-)
Zm00001d042885::3:182851379-182853380(+)
Zm00001d035312::6:20658037-20660038(+)
Zm00001d018758::7:4406933-4408934(-)
Zm00001d011765::8:161173216-161175217(+)
Zm00001d021201::7:145830568-145832569(-)
Zm00001d006871::2:218307897-218309898(+)
Zm00001d043082::3:188682046-188684047(+)
Zm00001d003654::2:52016832-52018833(-)
Zm00001d037590::6:130726440-130728441(-)
Zm00001d028652::1:41806288-41808289(+)
Zm00001d031807::1:202461568-202463569(-)
Zm00001d034930::1:305983757-305985758(-)
Zm00001d044669::3:234438634-234440635(+)
Zm00001d047959::9:146179953-146181954(-)
Zm00001d030846::1:162954757-162956758(+)
Zm00001d033616::1:268802917-268804918(-)
Zm00001d034164::1:285591040-285593041(-)
Zm00001d038107::6:148220153-148222154(-)
Zm00001d009979::8:93237641-93239642(+)
Zm00001d046898::9:109486949-109488950(+)
Zm00001d051746::4:168637812-168639813(+)
Zm00001d048734::4:4484015-4486016(-)
Zm00001d014058::5:30943540-30945541(-)
Zm00001d024645::10:82009574-82011575(-)
Zm00001d047517::9:133212713-133214714(-)
Zm00001d010881::8:132067670-132069671(+)
Zm00001d005707::2:184016765-184018766(+)
Zm00001d013329::5:8765412-8767413(-)
Zm00001d028338::1:31193993-31195994(-)
Zm00001d012085::8:167845784-167847785(+)
Zm00001d005705::2:183951760-183953761(-)
Zm00001d027803::1:13903717-13905718(+)
Zm00001d042542::3:171439098-171441099(+)
Zm00001d053375::4:228264568-228266569(+)
Zm00001d029396::1:68892310-68894311(-)
Zm00001d021932::7:166090689-166092690(-)
Zm00001d002590::2:16292195-16294196(+)
Zm00001d050992::4:135836471-135838472(+)
Zm00001d040829::3:68294609-68296610(-)
Zm00001d004644::2:124803799-124805800(+)
Zm00001d045732::9:35863059-35865060(-)
Zm00001d032499::1:228430955-228432956(+)
Zm00001d045566::9:26892888-26894889(+)
Zm00001d046916::9:110413744-110415745(+)
Zm00001d027754::1:12674128-12676129(-)
Zm00001d024493::10:74098947-74100948(-)
Zm00001d016458::5:163057462-163059463(-)
Zm00001d011117::8:139410249-139412250(-)
Zm00001d040264::3:34729146-34731147(+)
Zm00001d053932::4:243766589-243768590(+)
Zm00001d049453::4:30720357-30722358(-)
Zm00001d002429::2:12495531-12497532(-)
Zm00001d035854::6:56295065-56297066(+)
Zm00001d030038::1:101379648-101381649(+)
Zm00001d012854::5:1118456-1120457(+)
Zm00001d047837::9:142886569-142888570(-)
Zm00001d009161::8:40266384-40268385(+)
Zm00001d042874::3:182591189-182593190(+)
Zm00001d032096::1:212560142-212562143(-)
Zm00001d024424::10:70412737-70414738(+)
Zm00001d018544::5:222687797-222689798(+)
Zm00001d002258::2:9079846-9081847(+)
Zm00001d002186::2:7614351-7616352(-)
Zm00001d002703::2:19701727-19703728(+)
Zm00001d032855::1:240359559-240361560(+)
Zm00001d048592::4:920496-922497(-)
Zm00001d038046::6:145995507-145997508(+)
Zm00001d036334::6:84741995-84743996(-)
Zm00001d038448::6:157418229-157420230(-)
Zm00001d048717::4:4145109-4147110(+)
Zm00001d039750::3:13770594-13772595(+)
Zm00001d053401::4:230204888-230206889(-)
Zm00001d006692::2:214485905-214487906(+)
Zm00001d005928::2:193093534-193095535(-)
Zm00001d039653::3:10755533-10757534(-)
Zm00001d031848::1:203988653-203990654(+)
Zm00001d040960::3:83470006-83472007(+)
Zm00001d030694::1:153748876-153750877(-)
Zm00001d019118::7:17851481-17853482(+)
Zm00001d025384::10:116618321-116620322(-)
Zm00001d051687::4:166719193-166721194(-)
Zm00001d050319::4:81113281-81115282(+)
Zm00001d027542::1:7884024-7886025(+)
Zm00001d009023::8:30574793-30576794(-)
Zm00001d007496::2:233252480-233254481(-)
Zm00001d038387::6:156101252-156103253(+)
Zm00001d004386::2:107916704-107918705(-)
Zm00001d003822::2:60918924-60920925(-)
Zm00001d038150::6:149491406-149493407(+)
Zm00001d015217::5:79955856-79957857(-)
Zm00001d034927::1:305712785-305714786(+)
Zm00001d052698::4:197883812-197885813(-)
Zm00001d046638::9:100060804-100062805(-)
Zm00001d003888::2:65274488-65276489(+)
Zm00001d051186::4:147696042-147698043(+)
Zm00001d034741::1:301090818-301092819(+)
Zm00001d019518::7:39338386-39340387(-)
Zm00001d030613::1:148630519-148632520(+)
Zm00001d026465::10:146400042-146402043(-)
Zm00001d042188::3:155484114-155486115(-)
Zm00001d017380::5:193885663-193887664(+)
Zm00001d037615::6:131884055-131886056(+)
Zm00001d051383::4:156520788-156522789(-)
Zm00001d046465::9:91050889-91052890(+)
Zm00001d039727::3:13016490-13018491(+)
Zm00001d040278::3:35455673-35457674(+)
Zm00001d002954::2:28066151-28068152(+)
Zm00001d020365::7:109604171-109606172(-)
Zm00001d024779::10:87527742-87529743(-)
Zm00001d012040::8:167028681-167030682(-)
Zm00001d032543::1:230036185-230038186(+)
Zm00001d017435::5:195862640-195864641(+)
Zm00001d012119::8:168449484-168451485(-)
Zm00001d012112::8:168391736-168393737(-)
Zm00001d020108::7:92394510-92396511(+)
Zm00001d045822::9:41423671-41425672(+)
Zm00001d052009::4:176345107-176347108(+)
Zm00001d052288::4:186089006-186091007(-)
Zm00001d033579::1:267646753-267648754(+)
Zm00001d005857::2:190969443-190971444(+)
Zm00001d044604::3:233217017-233219018(+)
Zm00001d035723::6:43296732-43298733(-)
Zm00001d019217::7:22229547-22231548(+)
Zm00001d025798::10:129881014-129883015(-)
Zm00001d013768::5:19731714-19733715(+)
Zm00001d026300::10:143202662-143204663(-)
Zm00001d032970::1:245045835-245047836(-)
Zm00001d016950::5:180968193-180970194(-)
Zm00001d042856::3:182226637-182228638(-)
Zm00001d024462::10:71954650-71956651(-)
Zm00001d007082::2:221853460-221855461(+)
Zm00001d049135::4:17286614-17288615(-)
Zm00001d044828::9:4252669-4254670(-)
Zm00001d042872::3:182590871-182592872(-)
Zm00001d051707::4:167317990-167319991(+)
Zm00001d018470::5:221361675-221363676(-)
Zm00001d017644::5:202969946-202971947(-)
Zm00001d019263::7:24739624-24741625(-)
Zm00001d028097::1:22893904-22895905(-)
Zm00001d020220::7:100666289-100668290(-)
Zm00001d014933::5:68961253-68963254(-)
Zm00001d012199::8:170012467-170014468(-)
Zm00001d017897::5:209722121-209724122(-)
Zm00001d045572::9:27017559-27019560(+)
Zm00001d025183::10:108274133-108276134(+)
Zm00001d005049::2:156251538-156253539(+)
Zm00001d017570::5:199878524-199880525(+)
Zm00001d010564::8:120489118-120491119(-)
Zm00001d045128::9:13707620-13709621(-)
Zm00001d014256::5:38432878-38434879(+)
Zm00001d035143::6:6890693-6892694(-)
Zm00001d017367::5:193691642-193693643(+)
Zm00001d032327::1:222596913-222598914(+)
Zm00001d011667::8:158091723-158093724(-)
Zm00001d009476::8:66325572-66327573(+)
Zm00001d041522::3:125841855-125843856(+)
Zm00001d016500::5:164996107-164998108(+)
Zm00001d017144::5:186768538-186770539(+)
Zm00001d034534::1:295788306-295790307(+)
Zm00001d028072::1:21984774-21986775(-)
Zm00001d042483::3:169111753-169113754(+)
Zm00001d002428::2:12421385-12423386(-)
Zm00001d046024::9:55964950-55966951(+)
Zm00001d029531::1:75093060-75095061(+)
Zm00001d033559::1:267207219-267209220(-)
Zm00001d025425::10:118292425-118294426(+)
Zm00001d038852::6:165888040-165890041(+)
Zm00001d008218::8:1591122-1593123(-)
Zm00001d028035::1:21005258-21007259(+)
Zm00001d044827::9:4126998-4128999(-)
Zm00001d044529::3:230997601-230999602(-)
Zm00001d021910::7:165776861-165778862(+)
Zm00001d013250::5:7125092-7127093(-)
Zm00001d050728::4:118947240-118949241(+)
Zm00001d016648::5:171167117-171169118(+)
Zm00001d030162::1:109715808-109717809(-)
Zm00001d006504::2:210097387-210099388(+)
Zm00001d040381::3:40871144-40873145(-)
Zm00001d020618::7:125221385-125223386(+)
Zm00001d010454::8:115917895-115919896(-)
Zm00001d047895::9:144529229-144531230(+)
Zm00001d006913::2:219296688-219298689(-)
Zm00001d027254::1:431629-433630(-)
Zm00001d020955::7:137672334-137674335(-)
Zm00001d024338::10:65529590-65531591(-)
Zm00001d005105::2:158415329-158417330(-)
Zm00001d007146::2:223324563-223326564(+)
Zm00001d038336::6:154805256-154807257(-)
Zm00001d005743::2:185602178-185604179(+)
Zm00001d020262::7:102846904-102848905(+)
Zm00001d007814::2:240147022-240149023(-)
Zm00001d022421::7:177322534-177324535(+)
Zm00001d033606::1:268497623-268499624(-)
Zm00001d037362::6:122861418-122863419(+)
Zm00001d026685::10:149857560-149859561(+)
Zm00001d041052::3:93328175-93330176(-)
Zm00001d028180::1:25636217-25638218(-)
Zm00001d039422::3:3910358-3912359(-)
Zm00001d050674::4:115063797-115065798(+)
Zm00001d048684::4:3249337-3251338(-)
Zm00001d048314::9:154449914-154451915(-)
Zm00001d009960::8:92434489-92436490(-)
Zm00001d040588::3:51615951-51617952(-)
Zm00001d024308::10:63094295-63096296(+)
Zm00001d009776::8:80599242-80601243(+)
Zm00001d045223::9:16506330-16508331(-)
Zm00001d043157::3:190363656-190365657(-)
Zm00001d016364::5:159324669-159326670(+)
Zm00001d015263::5:81964867-81966868(+)
Zm00001d030849::1:163156439-163158440(-)
Zm00001d020087::7:91037629-91039630(-)
Zm00001d021019::7:140531652-140533653(+)
Zm00001d017251::5:190353824-190355825(+)
Zm00001d009763::8:80086488-80088489(+)
Zm00001d048453::9:156668058-156670059(+)
Zm00001d008875::8:23548755-23550756(+)
Zm00001d042948::3:184686061-184688062(-)
Zm00001d053624::4:237059335-237061336(-)
Zm00001d028409::1:33798638-33800639(+)
Zm00001d044073::3:218358862-218360863(+)
Zm00001d014954::5:69763931-69765932(+)
Zm00001d044468::3:228981952-228983953(+)
Zm00001d052162::4:181539962-181541963(+)
Zm00001d042361::3:163204354-163206355(-)
Zm00001d034804::1:302474998-302476999(-)
Zm00001d050822::4:124716937-124718938(-)
Zm00001d021668::7:159571772-159573773(+)
Zm00001d024716::10:84736317-84738318(+)
Zm00001d040878::3:74733196-74735197(-)
Zm00001d003504::2:46186076-46188077(+)
Zm00001d051005::4:136344938-136346939(-)
Zm00001d014786::5:63025743-63027744(+)
Zm00001d042553::3:171642425-171644426(-)
Zm00001d033764::1:273004745-273006746(-)
Zm00001d047669::9:138729938-138731939(-)
Zm00001d043266::3:193800966-193802967(+)
Zm00001d053962::4:244376778-244378779(-)
Zm00001d003890::2:65459647-65461648(+)
Zm00001d046226::9:73242761-73244762(+)
Zm00001d033541::1:266461160-266463161(+)
Zm00001d053618::4:236690888-236692889(+)
Zm00001d011926::8:164781403-164783404(-)
Zm00001d032229::1:218004582-218006583(-)
Zm00001d046836::9:108003044-108005045(-)
Zm00001d037404::6:124633520-124635521(-)
Zm00001d016548::5:166955568-166957569(-)
Zm00001d029656::1:81670913-81672914(+)
Zm00001d031598::1:195872057-195874058(-)
Zm00001d044996::9:9520390-9522391(+)
Zm00001d017931::5:210260876-210262877(+)
Zm00001d030544::1:142960036-142962037(+)
Zm00001d052092::4:179373549-179375550(-)
Zm00001d047527::9:133873786-133875787(+)
Zm00001d027498::1:6607878-6609879(-)
Zm00001d036715::6:98446028-98448029(+)
Zm00001d043442::3:200057507-200059508(+)
Zm00001d051174::4:147176359-147178360(-)
Zm00001d023259::10:1505853-1507854(-)
Zm00001d014244::5:37834454-37836455(-)
Zm00001d023430::10:5417043-5419044(-)
Zm00001d003941::2:70596854-70598855(+)
Zm00001d036832::6:103270139-103272140(+)
Zm00001d016298::5:156107505-156109506(+)
Zm00001d049858::4:48663250-48665251(+)
Zm00001d053913::4:243611686-243613687(-)
Zm00001d013485::5:12643042-12645043(-)
Zm00001d018964::7:10856943-10858944(-)
Zm00001d012274::8:171720566-171722567(-)
Zm00001d051672::4:166284426-166286427(+)
Zm00001d019245::7:23696735-23698736(+)
Zm00001d010033::8:96363510-96365511(-)
Zm00001d020593::7:123983403-123985404(+)
Zm00001d027461::1:5819170-5821171(-)
Zm00001d030374::1:127339805-127341806(-)
Zm00001d053649::4:238182765-238184766(-)
Zm00001d039456::3:4837065-4839066(+)
Zm00001d023842::10:24274587-24276588(-)
Zm00001d047946::9:145934257-145936258(+)
Zm00001d005039::2:155435613-155437614(-)
Zm00001d002371::2:11320258-11322259(-)
Zm00001d008886::8:24103283-24105284(-)
Zm00001d007565::2:234946765-234948766(+)
Zm00001d021153::7:144191670-144193671(-)
Zm00001d003460::2:45033127-45035128(-)
Zm00001d010207::8:104001685-104003686(+)
Zm00001d043146::3:190112197-190114198(-)
Zm00001d009472::8:66132781-66134782(-)
Zm00001d042654::3:175448229-175450230(+)
Zm00001d030232::1:114927283-114929284(+)
Zm00001d042773::3:179369564-179371565(-)
Zm00001d024278::10:61395774-61397775(+)
Zm00001d006180::2:200829044-200831045(+)
Zm00001d049313::4:25971311-25973312(+)
Zm00001d051617::4:164897074-164899075(+)
Zm00001d027566::1:8232241-8234242(-)
Zm00001d002038::2:4865478-4867479(-)
Zm00001d011272::8:145384460-145386461(-)
Zm00001d044982::9:9210968-9212969(-)
Zm00001d006004::2:195077614-195079615(+)
Zm00001d010241::8:105692052-105694053(-)
Zm00001d027911::1:17366676-17368677(+)
Zm00001d013596::5:15093270-15095271(+)
Zm00001d045113::9:13148222-13150223(+)
Zm00001d013093::5:4623263-4625264(-)
Zm00001d031621::1:196583717-196585718(-)
Zm00001d020848::7:134492501-134494502(+)
Zm00001d043045::3:187255136-187257137(+)
Zm00001d012825::5:929186-931187(+)
Zm00001d037381::6:123787016-123789017(-)
Zm00001d028208::1:26434243-26436244(-)
Zm00001d015014::5:72146921-72148922(-)
Zm00001d004401::2:109327728-109329729(-)
Zm00001d022150::7:171310140-171312141(+)
Zm00001d030726::1:156049139-156051140(-)
Zm00001d025342::10:114815794-114817795(+)
Zm00001d018947::7:10200768-10202769(+)
Zm00001d029834::1:89471378-89473379(+)
Zm00001d048553::9:158560343-158562344(-)
Zm00001d044657::3:234238190-234240191(-)
Zm00001d042410::3:166269936-166271937(+)
Zm00001d034764::1:301650752-301652753(+)
Zm00001d039300::3:1303712-1305713(-)
Zm00001d005919::2:192761953-192763954(-)
Zm00001d027897::1:17001028-17003029(-)
Zm00001d048010::9:147955016-147957017(+)
Zm00001d002178::2:7304064-7306065(-)
Zm00001d001788::2:947943-949944(-)
Zm00001d035934::6:61205642-61207643(+)
Zm00001d036476::6:89545376-89547377(+)
Zm00001d010732::8:126284654-126286655(-)
Zm00001d021009::7:140303576-140305577(-)
Zm00001d009271::8:49784231-49786232(+)
Zm00001d046440::9:89863835-89865836(-)
Zm00001d039334::3:2018961-2020962(+)
Zm00001d047420::9:129495662-129497663(+)
Zm00001d044417::3:227494209-227496210(+)
Zm00001d037566::6:129915654-129917655(-)
Zm00001d051886::4:173653898-173655899(+)
Zm00001d018946::7:10192757-10194758(+)
Zm00001d003358::2:41529186-41531187(-)
Zm00001d054065::4:245793076-245795077(+)
Zm00001d050937::4:132631935-132633936(-)
Zm00001d009264::8:48668382-48670383(+)
Zm00001d005278::2:167121952-167123953(+)
Zm00001d023788::10:20293121-20295122(+)
Zm00001d044895::9:6585750-6587751(+)
Zm00001d029478::1:72422417-72424418(+)
Zm00001d019374::7:30593528-30595529(+)
Zm00001d035616::6:37238553-37240554(-)
Zm00001d026586::10:148396481-148398482(+)
Zm00001d050382::4:84998112-85000113(-)
Zm00001d033648::1:269572207-269574208(-)
Zm00001d040691::3:58484404-58486405(-)
Zm00001d032371::1:224167988-224169989(-)
Zm00001d034033::1:281630221-281632222(+)
Zm00001d048591::4:819852-821853(+)
Zm00001d021371::7:150145139-150147140(+)
Zm00001d017166::5:187568888-187570889(+)
Zm00001d048159::9:151139461-151141462(+)
Zm00001d051140::4:145571564-145573565(-)
Zm00001d041147::3:100324225-100326226(-)
Zm00001d049815::4:45900260-45902261(+)
Zm00001d017138::5:186666446-186668447(-)
Zm00001d018722::7:3099598-3101599(-)
Zm00001d025365::10:115746800-115748801(-)
Zm00001d029468::1:72027269-72029270(+)
Zm00001d009374::8:60783585-60785586(-)
Zm00001d038066::6:146741395-146743396(-)
Zm00001d008759::8:19243838-19245839(-)
Zm00001d013721::5:18528426-18530427(+)
Zm00001d005708::2:184107711-184109712(+)
Zm00001d031651::1:197391949-197393950(+)
Zm00001d049855::4:48357656-48359657(-)
Zm00001d006778::2:216442182-216444183(+)
Zm00001d038508::6:158905809-158907810(-)
Zm00001d016098::5:144499575-144501576(+)
Zm00001d006430::2:207772493-207774494(+)
Zm00001d020454::7:115405551-115407552(+)
Zm00001d051614::4:164553778-164555779(-)
Zm00001d014297::5:40049454-40051455(-)
Zm00001d042796::3:180093125-180095126(-)
Zm00001d012884::5:1593091-1595092(-)
Zm00001d039101::6:170025306-170027307(-)
Zm00001d038630::6:161313663-161315664(+)
Zm00001d041057::3:93564618-93566619(+)
Zm00001d041751::3:135914406-135916407(-)
Zm00001d021820::7:163677062-163679063(+)
Zm00001d006567::2:211047161-211049162(-)
Zm00001d011390::8:149379521-149381522(+)
Zm00001d008846::8:22499952-22501953(-)
Zm00001d017516::5:198488644-198490645(+)
Zm00001d017598::5:201226125-201228126(-)
Zm00001d007854::2:240968195-240970196(+)
Zm00001d018498::5:221847295-221849296(+)
Zm00001d018524::5:222474098-222476099(-)
Zm00001d051949::4:175084675-175086676(-)
Zm00001d003140::2:33433309-33435310(+)
Zm00001d009748::8:79513946-79515947(+)
Zm00001d030010::1:98968787-98970788(-)
Zm00001d049289::4:24584880-24586881(-)
Zm00001d031049::1:174838418-174840419(+)
Zm00001d023830::10:23733482-23735483(-)
Zm00001d019233::7:23218272-23220273(-)
Zm00001d006061::2:196885405-196887406(+)
Zm00001d038341::6:154861966-154863967(-)
Zm00001d014697::5:59817036-59819037(+)
Zm00001d030342::1:123463436-123465437(+)
Zm00001d036855::6:104126121-104128122(+)
Zm00001d027305::1:2384619-2386620(+)
Zm00001d030865::1:164102207-164104208(+)
Zm00001d029868::1:91139282-91141283(-)
Zm00001d008817::8:21515442-21517443(-)
Zm00001d047412::9:129387776-129389777(+)
Zm00001d029196::1:61782413-61784414(+)
Zm00001d040220::3:32669714-32671715(+)
Zm00001d049301::4:25364809-25366810(-)
Zm00001d013426::5:11125759-11127760(+)
Zm00001d006323::2:204611351-204613352(-)
Zm00001d019696::7:51336876-51338877(-)
Zm00001d042608::3:173417922-173419923(+)
Zm00001d025165::10:107140450-107142451(-)
Zm00001d053282::4:223914509-223916510(-)
Zm00001d016796::5:176126797-176128798(-)
Zm00001d009595::8:72173096-72175097(-)
Zm00001d048937::4:9743726-9745727(+)
Zm00001d030305::1:121212695-121214696(-)
Zm00001d038826::6:165294475-165296476(+)
Zm00001d011112::8:139304720-139306721(+)
Zm00001d029394::1:68807898-68809899(-)
Zm00001d014391::5:44430677-44432678(-)
Zm00001d015407::5:88560395-88562396(+)
Zm00001d031274::1:184685894-184687895(+)
Zm00001d034338::1:290206866-290208867(-)
Zm00001d032156::1:214678412-214680413(-)
Zm00001d012748::8:179669377-179671378(-)
Zm00001d047863::9:143658056-143660057(+)
Zm00001d046906::9:109929088-109931089(+)
Zm00001d044083::3:218521715-218523716(+)
Zm00001d043218::3:192248470-192250471(+)
Zm00001d038171::6:150451127-150453128(+)
Zm00001d018696::7:2697397-2699398(+)
Zm00001d003995::2:74392938-74394939(+)
Zm00001d004438::2:111721671-111723672(+)
Zm00001d018624::7:1245791-1247792(+)
Zm00001d044746::9:1054860-1056861(-)
Zm00001d041287::3:110469093-110471094(-)
Zm00001d018603::7:567421-569422(-)
Zm00001d002974::2:28499282-28501283(-)
Zm00001d017371::5:193737501-193739502(-)
Zm00001d035623::6:37474559-37476560(+)
Zm00001d004410::2:110215474-110217475(+)
Zm00001d038121::6:148610908-148612909(+)
Zm00001d011040::8:137242266-137244267(+)
Zm00001d039532::3:7397893-7399894(+)
Zm00001d015108::5:75639246-75641247(-)
Zm00001d027789::1:13532643-13534644(-)
Zm00001d046812::9:106815404-106817405(-)
Zm00001d031458::1:190925818-190927819(+)
Zm00001d037979::6:144059071-144061072(+)
Zm00001d004993::2:152741656-152743657(-)
Zm00001d046330::9:80619612-80621613(-)
Zm00001d030831::1:162195579-162197580(-)
Zm00001d028241::1:27699202-27701203(+)
Zm00001d029776::1:86458637-86460638(+)
Zm00001d043078::3:188514710-188516711(-)
Zm00001d013289::5:7917829-7919830(+)
Zm00001d026702::10:150490276-150492277(-)
Zm00001d036721::6:98814301-98816302(-)
Zm00001d003753::2:57601530-57603531(-)
Zm00001d045721::9:35085631-35087632(+)
Zm00001d016332::5:157722042-157724043(+)
Zm00001d048454::9:156679029-156681030(-)
Zm00001d047897::9:144678576-144680577(-)
Zm00001d026371::10:144459515-144461516(-)
Zm00001d027889::1:16774822-16776823(+)
Zm00001d047857::9:143573182-143575183(+)
Zm00001d002673::2:18909117-18911118(-)
Zm00001d024265::10:60014447-60016448(+)
Zm00001d011756::8:160824920-160826921(-)
Zm00001d023404::10:4841756-4843757(-)
Zm00001d047240::9:123670249-123672250(+)
Zm00001d008422::8:8317409-8319410(-)
Zm00001d038378::6:155918527-155920528(+)
Zm00001d037547::6:128953500-128955501(-)
Zm00001d005724::2:184745636-184747637(-)
Zm00001d052569::4:193345861-193347862(-)
Zm00001d020256::7:102407154-102409155(-)
Zm00001d027571::1:8285347-8287348(+)
Zm00001d017151::5:187072212-187074213(+)
Zm00001d010615::8:121857918-121859919(+)
Zm00001d038359::6:155357366-155359367(-)
Zm00001d045686::9:33213467-33215468(-)
Zm00001d017908::5:209972774-209974775(+)
Zm00001d021064::7:141947975-141949976(+)
Zm00001d007437::2:231738805-231740806(+)
Zm00001d028530::1:38322523-38324524(-)
Zm00001d051306::4:152566193-152568194(-)
Zm00001d025589::10:123301590-123303591(+)
Zm00001d023378::10:4292139-4294140(-)
Zm00001d045889::9:46115908-46117909(-)
Zm00001d042089::3:150297075-150299076(-)
Zm00001d038840::6:165627328-165629329(-)
Zm00001d051524::4:161336798-161338799(+)
Zm00001d042723::3:178233925-178235926(-)
Zm00001d041259::3:108747907-108749908(-)
Zm00001d032056::1:210973273-210975274(-)
Zm00001d047839::9:143016296-143018297(-)
Zm00001d029663::1:81794656-81796657(+)
Zm00001d047374::9:128060235-128062236(+)
Zm00001d041495::3:124132514-124134515(-)
Zm00001d038366::6:155618214-155620215(-)
Zm00001d029883::1:91988472-91990473(-)
Zm00001d022311::7:174915215-174917216(+)
Zm00001d017418::5:195377855-195379856(+)
Zm00001d002564::2:15539968-15541969(-)
Zm00001d007892::2:241891390-241893391(-)
Zm00001d019329::7:28113383-28115384(+)
Zm00001d022276::7:174237358-174239359(+)
Zm00001d001831::2:1620850-1622851(-)
Zm00001d046112::9:63976991-63978992(-)
Zm00001d025767::10:128983194-128985195(+)
Zm00001d004430::2:111459186-111461187(+)
Zm00001d007300::2:227259743-227261744(-)
Zm00001d031583::1:195480442-195482443(+)
Zm00001d038747::6:163796934-163798935(-)
Zm00001d050316::4:80722586-80724587(+)
Zm00001d002128::2:6412308-6414309(-)
Zm00001d038109::6:148259613-148261614(-)
Zm00001d048095::9:150082159-150084160(-)
Zm00001d034187::1:285957841-285959842(+)
Zm00001d021643::7:158944890-158946891(+)
Zm00001d013652::5:16257392-16259393(-)
Zm00001d025055::10:101890400-101892401(-)
Zm00001d033388::1:261264893-261266894(+)
Zm00001d015546::5:96707259-96709260(-)
Zm00001d023969::10:32584384-32586385(+)
Zm00001d036575::6:93375250-93377251(-)
Zm00001d020093::7:91455485-91457486(+)
Zm00001d004934::2:149550923-149552924(+)
Zm00001d051265::4:151149436-151151437(+)
Zm00001d010128::8:100552688-100554689(+)
Zm00001d004356::2:105963864-105965865(-)
Zm00001d021024::7:140749487-140751488(+)
Zm00001d025204::10:109023015-109025016(-)
Zm00001d042051::3:148705787-148707788(+)
Zm00001d044524::3:230863462-230865463(+)
Zm00001d010921::8:133539795-133541796(+)
Zm00001d022082::7:169729084-169731085(+)
Zm00001d045728::9:35560781-35562782(-)
Zm00001d017847::5:208649026-208651027(-)
Zm00001d016544::5:166730121-166732122(+)
Zm00001d016815::5:177050371-177052372(+)
Zm00001d034754::1:301384040-301386041(-)
Zm00001d020956::7:137672466-137674467(+)
Zm00001d019114::7:17486868-17488869(-)
Zm00001d002243::2:8724241-8726242(+)
Zm00001d035371::6:23596077-23598078(-)
Zm00001d012598::8:177039167-177041168(+)
Zm00001d045734::9:35998093-36000094(-)
Zm00001d005169::2:162166715-162168716(+)
Zm00001d050715::4:117953480-117955481(+)
Zm00001d018731::7:3335216-3337217(-)
Zm00001d015029::5:72784005-72786006(-)
Zm00001d025992::10:135573011-135575012(+)
Zm00001d046642::9:100131179-100133180(-)
Zm00001d024516::10:75579463-75581464(+)
Zm00001d047034::9:116223400-116225401(-)
Zm00001d051557::4:162757100-162759101(+)
Zm00001d043035::3:187073666-187075667(-)
Zm00001d044228::3:222460483-222462484(+)
Zm00001d027815::1:14328326-14330327(+)
Zm00001d002967::2:28258953-28260954(+)
Zm00001d031780::1:201525596-201527597(+)
Zm00001d048210::9:152567419-152569420(-)
Zm00001d011853::8:162804416-162806417(+)
Zm00001d041775::3:137104151-137106152(-)
Zm00001d029644::1:80926048-80928049(-)
Zm00001d028465::1:35817053-35819054(-)
Zm00001d025770::10:129046378-129048379(-)
Zm00001d013020::5:3282067-3284068(+)
Zm00001d033867::1:276774253-276776254(+)
Zm00001d018657::7:2054714-2056715(+)
Zm00001d043528::3:202843448-202845449(+)
Zm00001d009004::8:29653918-29655919(-)
Zm00001d003860::2:63426590-63428591(-)
Zm00001d042026::3:147733667-147735668(-)
Zm00001d013546::5:14013698-14015699(-)
Zm00001d035774::6:47431968-47433969(-)
Zm00001d040094::3:27363823-27365824(-)
Zm00001d051794::4:169924189-169926190(-)
Zm00001d015244::5:80937056-80939057(-)
Zm00001d042557::3:171683581-171685582(-)
Zm00001d026319::10:143557319-143559320(+)
Zm00001d007594::2:235872541-235874542(+)
Zm00001d014116::5:33005870-33007871(-)
Zm00001d002240::2:8681577-8683578(-)
Zm00001d049291::4:24639575-24641576(-)
Zm00001d017107::5:185559266-185561267(-)
Zm00001d003602::2:49528261-49530262(-)
Zm00001d053953::4:244173159-244175160(-)
Zm00001d029594::1:78238318-78240319(+)
Zm00001d049372::4:28133426-28135427(+)
Zm00001d042596::3:173073309-173075310(+)
Zm00001d012269::8:171647127-171649128(-)
Zm00001d005648::2:181903814-181905815(-)
Zm00001d003755::2:57731363-57733364(-)
Zm00001d037302::6:120023972-120025973(+)
Zm00001d018219::5:216826116-216828117(-)
Zm00001d054042::4:245463713-245465714(+)
Zm00001d045305::9:18541363-18543364(+)
Zm00001d051910::4:174421068-174423069(-)
Zm00001d047419::9:129496718-129498719(-)
Zm00001d039978::3:21465248-21467249(+)
Zm00001d030392::1:128911708-128913709(+)
Zm00001d044266::3:223382148-223384149(-)
Zm00001d040570::3:50658157-50660158(-)
Zm00001d003857::2:63031868-63033869(+)
Zm00001d025326::10:114245760-114247761(+)
Zm00001d025115::10:105044849-105046850(+)
Zm00001d049421::4:29957585-29959586(-)
Zm00001d004109::2:83267393-83269394(+)
Zm00001d006310::2:204251068-204253069(+)
Zm00001d026164::10:140164856-140166857(-)
Zm00001d053342::4:226825396-226827397(+)
Zm00001d052543::4:192655866-192657867(+)
Zm00001d006168::2:200361450-200363451(-)
Zm00001d029238::1:63327525-63329526(-)
Zm00001d019305::7:26926145-26928146(+)
Zm00001d049351::4:27712313-27714314(-)
Zm00001d013862::5:23183374-23185375(-)
Zm00001d031351::1:187060983-187062984(+)
Zm00001d038698::6:162809312-162811313(-)
Zm00001d017458::5:196451377-196453378(-)
Zm00001d045342::9:19226874-19228875(-)
Zm00001d039729::3:13047676-13049677(+)
Zm00001d001910::2:2780316-2782317(+)
Zm00001d008334::8:5580130-5582131(-)
Zm00001d045335::9:19135774-19137775(+)
Zm00001d044426::3:227714312-227716313(-)
Zm00001d042530::3:170936870-170938871(+)
Zm00001d011705::8:159252201-159254202(-)
Zm00001d048628::4:1749864-1751865(-)
Zm00001d005598::2:180220767-180222768(+)
Zm00001d050824::4:124820476-124822477(-)
Zm00001d047960::9:146286596-146288597(+)
Zm00001d018981::7:11774073-11776074(-)
Zm00001d016467::5:163433290-163435291(+)
Zm00001d006157::2:200050923-200052924(-)
Zm00001d009504::8:67752273-67754274(+)
Zm00001d051056::4:139238162-139240163(-)
Zm00001d001847::2:1810559-1812560(-)
Zm00001d028243::1:27821333-27823334(-)
Zm00001d014609::5:55125308-55127309(+)
Zm00001d005259::2:166068259-166070260(+)
Zm00001d028597::1:40260337-40262338(-)
Zm00001d031070::1:175957130-175959131(+)
Zm00001d052378::4:188622727-188624728(+)
Zm00001d024732::10:85591679-85593680(-)
Zm00001d031751::1:200711485-200713486(-)
Zm00001d016238::5:151921277-151923278(-)
Zm00001d008856::8:22779526-22781527(+)
Zm00001d030845::1:162876433-162878434(+)
Zm00001d030677::1:152642056-152644057(-)
Zm00001d022438::7:177704448-177706449(-)
Zm00001d025452::10:119058930-119060931(-)
Zm00001d030648::1:150687934-150689935(+)
Zm00001d019898::7:73680907-73682908(-)
Zm00001d047382::9:128263440-128265441(-)
Zm00001d024400::10:68969032-68971033(-)
Zm00001d047546::9:134871989-134873990(+)
Zm00001d045845::9:43386147-43388148(+)
Zm00001d051513::4:161036100-161038101(-)
Zm00001d007694::2:237550239-237552240(+)
Zm00001d006758::2:216068290-216070291(+)
Zm00001d032019::1:209576238-209578239(-)
Zm00001d034859::1:303998765-304000766(-)
Zm00001d028443::1:35129537-35131538(+)
Zm00001d022334::7:175629485-175631486(-)
Zm00001d031690::1:198658446-198660447(+)
Zm00001d010212::8:104225266-104227267(-)
Zm00001d028994::1:53951563-53953564(+)
Zm00001d010560::8:120352774-120354775(+)
Zm00001d042069::3:149625879-149627880(-)
Zm00001d051308::4:152674407-152676408(+)
Zm00001d046579::9:96809386-96811387(-)
Zm00001d045397::9:20630173-20632174(-)
Zm00001d004718::2:133579726-133581727(-)
Zm00001d034035::1:281759069-281761070(+)
Zm00001d037780::6:137465378-137467379(-)
Zm00001d024497::10:74152402-74154403(+)
Zm00001d044540::3:231326220-231328221(+)
Zm00001d032069::1:211231888-211233889(-)
Zm00001d032531::1:229764815-229766816(-)
Zm00001d004819::2:141043085-141045086(+)
Zm00001d018374::5:219478017-219480018(-)
Zm00001d012789::8:181006841-181008842(+)
Zm00001d002542::2:15063959-15065960(-)
Zm00001d026018::10:136179252-136181253(-)
Zm00001d018542::5:222670006-222672007(-)
Zm00001d025229::10:110201124-110203125(-)
Zm00001d004580::2:119439674-119441675(+)
Zm00001d029842::1:89641643-89643644(+)
Zm00001d049547::4:34343704-34345705(-)
Zm00001d045998::9:53118390-53120391(-)
Zm00001d008349::8:6122698-6124699(+)
Zm00001d048229::9:152801085-152803086(+)
Zm00001d011997::8:166100020-166102021(+)
Zm00001d017623::5:202009862-202011863(+)
Zm00001d004585::2:119953963-119955964(-)
Zm00001d011119::8:139411327-139413328(+)
Zm00001d011792::8:161708594-161710595(-)
Zm00001d044903::9:6771289-6773290(+)
Zm00001d004788::2:139264045-139266046(-)
Zm00001d030026::1:100646761-100648762(-)
Zm00001d011348::8:147531783-147533784(+)
Zm00001d032781::1:237950475-237952476(-)
Zm00001d036642::6:95985349-95987350(+)
Zm00001d015789::5:119786098-119788099(-)
Zm00001d008541::8:12314979-12316980(+)
Zm00001d029383::1:68459218-68461219(+)
Zm00001d007144::2:223321289-223323290(-)
Zm00001d035540::6:31629371-31631372(-)
Zm00001d025067::10:102423103-102425104(+)
Zm00001d020976::7:138348169-138350170(+)
Zm00001d042756::3:179000229-179002230(+)
Zm00001d022354::7:176070627-176072628(-)
Zm00001d006392::2:206510269-206512270(-)
Zm00001d053748::4:240410008-240412009(-)
Zm00001d022366::7:176168412-176170413(+)
Zm00001d037851::6:139756408-139758409(+)
Zm00001d034486::1:294253905-294255906(-)
Zm00001d014343::5:41975113-41977114(+)
Zm00001d048272::9:153604268-153606269(+)
Zm00001d021802::7:163149773-163151774(+)
Zm00001d021929::7:166014945-166016946(+)
Zm00001d025034::10:100647445-100649446(+)
Zm00001d028931::1:51979050-51981051(-)
Zm00001d021150::7:144128703-144130704(+)
Zm00001d012803::5:253476-255477(+)
Zm00001d045599::9:28086195-28088196(-)
Zm00001d019105::7:16886470-16888471(+)
Zm00001d052405::4:189188570-189190571(+)
Zm00001d024614::10:80364519-80366520(+)
Zm00001d025900::10:133320192-133322193(+)
Zm00001d020222::7:100720626-100722627(+)
Zm00001d028472::1:35963998-35965999(+)
Zm00001d024953::10:96629195-96631196(+)
Zm00001d015246::5:81106312-81108313(-)
Zm00001d046786::9:105954353-105956354(+)
Zm00001d042078::3:149864244-149866245(+)
Zm00001d008842::8:22388275-22390276(+)
Zm00001d022619::7:181211362-181213363(+)
Zm00001d052353::4:187991383-187993384(-)
Zm00001d031824::1:202981616-202983617(+)
Zm00001d041127::3:99307984-99309985(+)
Zm00001d044419::3:227506647-227508648(-)
Zm00001d006547::2:210775895-210777896(-)
Zm00001d049106::4:16169290-16171291(-)
Zm00001d002650::2:18184684-18186685(-)
Zm00001d039274::3:918469-920470(-)
Zm00001d037855::6:139896439-139898440(-)
Zm00001d052208::4:183238668-183240669(-)
Zm00001d033503::1:264693290-264695291(-)
Zm00001d051118::4:144243312-144245313(-)
Zm00001d026000::10:135749795-135751796(-)
Zm00001d033646::1:269550094-269552095(+)
Zm00001d048919::4:7975590-7977591(+)
Zm00001d034368::1:291058037-291060038(-)
Zm00001d047003::9:114944901-114946902(+)
Zm00001d044109::3:219508043-219510044(-)
Zm00001d003208::2:36000191-36002192(-)
Zm00001d005462::2:175093662-175095663(+)
Zm00001d039169::6:171661937-171663938(+)
Zm00001d003127::2:33153502-33155503(+)
Zm00001d016452::5:162870177-162872178(-)
Zm00001d037832::6:139092084-139094085(+)
Zm00001d050441::4:88599667-88601668(+)
Zm00001d016897::5:179620919-179622920(-)
Zm00001d044179::3:221236898-221238899(+)
Zm00001d016333::5:157774194-157776195(-)
Zm00001d021711::7:160979791-160981792(+)
Zm00001d050615::4:104787693-104789694(-)
Zm00001d003567::2:48283777-48285778(+)
Zm00001d049674::4:39641237-39643238(+)
Zm00001d025894::10:133242510-133244511(-)
Zm00001d010795::8:128031176-128033177(+)
Zm00001d026522::10:147503206-147505207(+)
Zm00001d038328::6:154626799-154628800(-)
Zm00001d039262::3:764518-766519(-)
Zm00001d011166::8:141515673-141517674(+)
Zm00001d020280::7:103975936-103977937(+)
Zm00001d013536::5:13859201-13861202(-)
Zm00001d045435::9:22151982-22153983(-)
Zm00001d020923::7:136688576-136690577(-)
Zm00001d007875::2:241469776-241471777(-)
Zm00001d016347::5:158592345-158594346(+)
Zm00001d031312::1:185852252-185854253(-)
Zm00001d023760::10:19078901-19080902(-)
Zm00001d046304::9:79538432-79540433(-)
Zm00001d048643::4:2541327-2543328(-)
Zm00001d049026::4:12962094-12964095(+)
Zm00001d013506::5:12947642-12949643(+)
Zm00001d009558::8:70098873-70100874(-)
Zm00001d048009::9:147934400-147936401(+)
Zm00001d052918::4:204768433-204770434(+)
Zm00001d016026::5:140198158-140200159(+)
Zm00001d053759::4:240556318-240558319(-)
Zm00001d037736::6:135767773-135769774(+)
Zm00001d014194::5:35979207-35981208(+)
Zm00001d042734::3:178492331-178494332(-)
Zm00001d009132::8:38684616-38686617(+)
Zm00001d039837::3:16286391-16288392(+)
Zm00001d016024::5:140138814-140140815(+)
Zm00001d009733::8:78519322-78521323(-)
Zm00001d044288::3:224352138-224354139(-)
Zm00001d042143::3:153386743-153388744(-)
Zm00001d038374::6:155772963-155774964(-)
Zm00001d030373::1:127220089-127222090(+)
Zm00001d006369::2:205906911-205908912(+)
Zm00001d021344::7:149455169-149457170(+)
Zm00001d017550::5:199323840-199325841(-)
Zm00001d038589::6:160578170-160580171(+)
Zm00001d040204::3:32005365-32007366(-)
Zm00001d013411::5:10556447-10558448(+)
Zm00001d018517::5:222358609-222360610(-)
Zm00001d047228::9:123041790-123043791(+)
Zm00001d049438::4:30252101-30254102(-)
Zm00001d005627::2:181172506-181174507(-)
Zm00001d045027::9:10611312-10613313(-)
Zm00001d018971::7:11077731-11079732(-)
Zm00001d045341::9:19219542-19221543(+)
Zm00001d046374::9:85220365-85222366(+)
Zm00001d043878::3:212686424-212688425(+)
Zm00001d011855::8:162938267-162940268(+)
Zm00001d035399::6:24382847-24384848(-)
Zm00001d048503::9:157462500-157464501(+)
Zm00001d053731::4:240026302-240028303(-)
Zm00001d011577::8:154838846-154840847(-)
Zm00001d005642::2:181730461-181732462(+)
Zm00001d047081::9:117754085-117756086(-)
Zm00001d006906::2:219172456-219174457(-)
Zm00001d008383::8:6850266-6852267(+)
Zm00001d006828::2:217455855-217457856(+)
Zm00001d011395::8:149466555-149468556(+)
Zm00001d021073::7:142159582-142161583(+)
Zm00001d021535::7:155282939-155284940(-)
Zm00001d049647::4:38600995-38602996(+)
Zm00001d054011::4:245088717-245090718(+)
Zm00001d049701::4:40570491-40572492(+)
Zm00001d007454::2:232020017-232022018(+)
Zm00001d049910::4:52075702-52077703(-)
Zm00001d002475::2:13575558-13577559(-)
Zm00001d042886::3:182898202-182900203(+)
Zm00001d049623::4:37969565-37971566(-)
Zm00001d026205::10:140894164-140896165(-)
Zm00001d040213::3:32147137-32149138(+)
Zm00001d021669::7:159576428-159578429(+)
Zm00001d023973::10:32816640-32818641(-)
Zm00001d037367::6:123040042-123042043(-)
Zm00001d039363::3:2607705-2609706(+)
Zm00001d037613::6:131763560-131765561(+)
Zm00001d016408::5:161312903-161314904(-)
Zm00001d027886::1:16721213-16723214(+)
Zm00001d045332::9:19120253-19122254(+)
Zm00001d013252::5:7136751-7138752(+)
Zm00001d020137::7:95350283-95352284(-)
Zm00001d031672::1:198167907-198169908(-)
Zm00001d043938::3:214299630-214301631(+)
Zm00001d024523::10:75992327-75994328(+)
Zm00001d024186::10:54195053-54197054(-)
Zm00001d030362::1:126243861-126245862(+)
Zm00001d045311::9:18787225-18789226(+)
Zm00001d029114::1:58380291-58382292(-)
Zm00001d010840::8:129738030-129740031(+)
Zm00001d043864::3:212466186-212468187(+)
Zm00001d035023::6:2028680-2030681(-)
Zm00001d028188::1:25758819-25760820(+)
Zm00001d013712::5:18265022-18267023(+)
Zm00001d025277::10:112196259-112198260(-)
Zm00001d026684::10:149858648-149860649(-)
Zm00001d044285::3:224216225-224218226(-)
Zm00001d003194::2:35285948-35287949(-)
Zm00001d037093::6:111971504-111973505(-)
Zm00001d015788::5:119721230-119723231(-)
Zm00001d001796::2:1049843-1051844(-)
Zm00001d052163::4:181550487-181552488(-)
Zm00001d023650::10:13642080-13644081(-)
Zm00001d017562::5:199657221-199659222(-)
Zm00001d027637::1:9636740-9638741(+)
Zm00001d048874::4:6824373-6826374(+)
Zm00001d027334::1:3135316-3137317(-)
Zm00001d052198::4:183158817-183160818(-)
Zm00001d053603::4:236103901-236105902(+)
Zm00001d021652::7:159152510-159154511(-)
Zm00001d005998::2:194953183-194955184(+)
Zm00001d026241::10:141724851-141726852(+)
Zm00001d014112::5:32951720-32953721(-)
Zm00001d018006::5:211898026-211900027(-)
Zm00001d042742::3:178622449-178624450(+)
Zm00001d009010::8:30105463-30107464(+)
Zm00001d022301::7:174762430-174764431(-)
Zm00001d043174::3:190627944-190629945(-)
Zm00001d033467::1:263517512-263519513(-)
Zm00001d031268::1:184436304-184438305(-)
Zm00001d030102::1:105806058-105808059(+)
Zm00001d038599::6:160736171-160738172(-)
Zm00001d047138::9:119755836-119757837(-)
Zm00001d020806::7:133442380-133444381(+)
Zm00001d045706::9:34509213-34511214(-)
Zm00001d036777::6:100495166-100497167(-)
Zm00001d007943::2:243524231-243526232(+)
Zm00001d045475::9:23614899-23616900(-)
Zm00001d012971::5:2568860-2570861(-)
Zm00001d028285::1:29169823-29171824(+)
Zm00001d016820::5:177242999-177245000(+)
Zm00001d015224::5:80046531-80048532(-)
Zm00001d044447::3:228318104-228320105(+)
Zm00001d036637::6:95863189-95865190(+)
Zm00001d046375::9:85241109-85243110(+)
Zm00001d015984::5:136655249-136657250(-)
Zm00001d044594::3:232913061-232915062(+)
```
