## Supplementary material for "A comprehensive map of preferentially located motifs reveals distinct proximal *cis*-regulatory elements in plants": AATTGTA_containing_gene_set.txt

```
#Occurences of AATTGTA between 36 and 86 (positions relative to the transcription start site)
#518 sequences with AATTGTA in this interval
#2.06% of the sequences in promoter set with AATTGTA (set with 25199 sequences)
Zm00001d027941::1:18021236-18023237(-)
Zm00001d004579::2:119282548-119284549(-)
Zm00001d051399::4:157120049-157122050(-)
Zm00001d041070::3:94810488-94812489(-)
Zm00001d027754::1:12674128-12676129(-)
Zm00001d041287::3:110469093-110471094(-)
Zm00001d023392::10:4493822-4495823(+)
Zm00001d010196::8:103510146-103512147(+)
Zm00001d011112::8:139304720-139306721(+)
Zm00001d041057::3:93564618-93566619(+)
Zm00001d044853::9:5218669-5220670(-)
Zm00001d034772::1:301745444-301747445(-)
Zm00001d014876::5:66768129-66770130(+)
Zm00001d039334::3:2018961-2020962(+)
Zm00001d009186::8:41873750-41875751(+)
Zm00001d004787::2:139195963-139197964(+)
Zm00001d006913::2:219296688-219298689(-)
Zm00001d033557::1:267124416-267126417(-)
Zm00001d016544::5:166730121-166732122(+)
Zm00001d025642::10:124769188-124771189(-)
Zm00001d017951::5:210778767-210780768(-)
Zm00001d015682::5:106606185-106608186(+)
Zm00001d038589::6:160578170-160580171(+)
Zm00001d017416::5:195353432-195355433(+)
Zm00001d021241::7:146742685-146744686(+)
Zm00001d051005::4:136344938-136346939(-)
Zm00001d015788::5:119721230-119723231(-)
Zm00001d003653::2:52012730-52014731(-)
Zm00001d047388::9:128466181-128468182(+)
Zm00001d043512::3:202360487-202362488(+)
Zm00001d023978::10:33720514-33722515(-)
Zm00001d035312::6:20658037-20660038(+)
Zm00001d051938::4:174853464-174855465(+)
Zm00001d036840::6:103389123-103391124(-)
Zm00001d002703::2:19701727-19703728(+)
Zm00001d041082::3:96080697-96082698(-)
Zm00001d040665::3:57051181-57053182(-)
Zm00001d005708::2:184107711-184109712(+)
Zm00001d006332::2:204903144-204905145(+)
Zm00001d011429::8:150283477-150285478(-)
Zm00001d007079::2:221782750-221784751(-)
Zm00001d026018::10:136179252-136181253(-)
Zm00001d021938::7:166549090-166551091(+)
Zm00001d010589::8:121141387-121143388(-)
Zm00001d007417::2:231187393-231189394(-)
Zm00001d015156::5:77314859-77316860(+)
Zm00001d051732::4:168457489-168459490(+)
Zm00001d002893::2:26047882-26049883(-)
Zm00001d049428::4:30062787-30064788(-)
Zm00001d016456::5:162961240-162963241(+)
Zm00001d031559::1:194178810-194180811(-)
Zm00001d048454::9:156679029-156681030(-)
Zm00001d037274::6:119096680-119098681(-)
Zm00001d039274::3:918469-920470(-)
Zm00001d026402::10:145311102-145313103(-)
Zm00001d035540::6:31629371-31631372(-)
Zm00001d013560::5:14346696-14348697(-)
Zm00001d008585::8:13621725-13623726(-)
Zm00001d044828::9:4252669-4254670(-)
Zm00001d005705::2:183951760-183953761(-)
Zm00001d032239::1:218501122-218503123(-)
Zm00001d016026::5:140198158-140200159(+)
Zm00001d050885::4:128465116-128467117(-)
Zm00001d012040::8:167028681-167030682(-)
Zm00001d034888::1:304817186-304819187(-)
Zm00001d034829::1:303242069-303244070(+)
Zm00001d011428::8:150255222-150257223(-)
Zm00001d010528::8:119337875-119339876(-)
Zm00001d042608::3:173417922-173419923(+)
Zm00001d012112::8:168391736-168393737(-)
Zm00001d034033::1:281630221-281632222(+)
Zm00001d015014::5:72146921-72148922(-)
Zm00001d041455::3:121301398-121303399(-)
Zm00001d048839::4:6203299-6205300(+)
Zm00001d002433::2:12563852-12565853(-)
Zm00001d027361::1:3743907-3745908(-)
Zm00001d051727::4:168187945-168189946(+)
Zm00001d005598::2:180220767-180222768(+)
Zm00001d026586::10:148396481-148398482(+)
Zm00001d017166::5:187568888-187570889(+)
Zm00001d049625::4:37974897-37976898(+)
Zm00001d024462::10:71954650-71956651(-)
Zm00001d005648::2:181903814-181905815(-)
Zm00001d010629::8:122276782-122278783(+)
Zm00001d020843::7:134480629-134482630(-)
Zm00001d032944::1:244291231-244293232(-)
Zm00001d033728::1:272357073-272359074(+)
Zm00001d045959::9:49796368-49798369(+)
Zm00001d015394::5:88149802-88151803(-)
Zm00001d023262::10:1563891-1565892(+)
Zm00001d027694::1:11303085-11305086(-)
Zm00001d038333::6:154780145-154782146(+)
Zm00001d017092::5:185200731-185202732(-)
Zm00001d038768::6:164164253-164166254(-)
Zm00001d014705::5:59976577-59978578(-)
Zm00001d004519::2:116317861-116319862(+)
Zm00001d017186::5:188271602-188273603(+)
Zm00001d036947::6:106991139-106993140(-)
Zm00001d030253::1:116929736-116931737(+)
Zm00001d010658::8:123181159-123183160(+)
Zm00001d053442::4:231581188-231583189(+)
Zm00001d004676::2:129846331-129848332(-)
Zm00001d033295::1:257897523-257899524(+)
Zm00001d019622::7:46430959-46432960(-)
Zm00001d051724::4:168112981-168114982(+)
Zm00001d031003::1:172840582-172842583(+)
Zm00001d038698::6:162809312-162811313(-)
Zm00001d037203::6:115604344-115606345(+)
Zm00001d042930::3:184418402-184420403(-)
Zm00001d006180::2:200829044-200831045(+)
Zm00001d007810::2:240072995-240074996(-)
Zm00001d033594::1:268071626-268073627(-)
Zm00001d004806::2:140440496-140442497(+)
Zm00001d035136::6:6618617-6620618(+)
Zm00001d036274::6:81290479-81292480(+)
Zm00001d044508::3:230340061-230342062(-)
Zm00001d048286::9:153891961-153893962(+)
Zm00001d002600::2:16446626-16448627(+)
Zm00001d009997::8:93872991-93874992(+)
Zm00001d018517::5:222358609-222360610(-)
Zm00001d032111::1:213320997-213322998(-)
Zm00001d051693::4:166936411-166938412(+)
Zm00001d043922::3:213886857-213888858(-)
Zm00001d021305::7:148352725-148354726(+)
Zm00001d015396::5:88226586-88228587(+)
Zm00001d051617::4:164897074-164899075(+)
Zm00001d007565::2:234946765-234948766(+)
Zm00001d031220::1:182573338-182575339(+)
Zm00001d032894::1:241913258-241915259(-)
Zm00001d026382::10:144817021-144819022(+)
Zm00001d036296::6:82462156-82464157(+)
Zm00001d003196::2:35306444-35308445(+)
Zm00001d041926::3:143906674-143908675(-)
Zm00001d020980::7:138701630-138703631(-)
Zm00001d003046::2:30270247-30272248(+)
Zm00001d022371::7:176263394-176265395(-)
Zm00001d051691::4:166840680-166842681(-)
Zm00001d028574::1:39488612-39490613(+)
Zm00001d018947::7:10200768-10202769(+)
Zm00001d013512::5:13307005-13309006(-)
Zm00001d032203::1:217013702-217015703(-)
Zm00001d018495::5:221802635-221804636(-)
Zm00001d002638::2:17669084-17671085(+)
Zm00001d017905::5:209879037-209881038(-)
Zm00001d006871::2:218307897-218309898(+)
Zm00001d028425::1:34593327-34595328(-)
Zm00001d013411::5:10556447-10558448(+)
Zm00001d038879::6:166303847-166305848(+)
Zm00001d002475::2:13575558-13577559(-)
Zm00001d013787::5:20162127-20164128(+)
Zm00001d043146::3:190112197-190114198(-)
Zm00001d022479::7:178452302-178454303(+)
Zm00001d048705::4:3673902-3675903(-)
Zm00001d029663::1:81794656-81796657(+)
Zm00001d048295::9:154027100-154029101(+)
Zm00001d044040::3:217474955-217476956(+)
Zm00001d012894::5:1700825-1702826(+)
Zm00001d021711::7:160979791-160981792(+)
Zm00001d019696::7:51336876-51338877(-)
Zm00001d012764::8:180331161-180333162(+)
Zm00001d009315::8:54552440-54554441(-)
Zm00001d023294::10:2260953-2262954(+)
Zm00001d013377::5:10015613-10017614(+)
Zm00001d020593::7:123983403-123985404(+)
Zm00001d049106::4:16169290-16171291(-)
Zm00001d047156::9:120314698-120316699(-)
Zm00001d016575::5:167948816-167950817(-)
Zm00001d028188::1:25758819-25760820(+)
Zm00001d002429::2:12495531-12497532(-)
Zm00001d015097::5:75310204-75312205(-)
Zm00001d014585::5:54419900-54421901(-)
Zm00001d016648::5:171167117-171169118(+)
Zm00001d045889::9:46115908-46117909(-)
Zm00001d024424::10:70412737-70414738(+)
Zm00001d049437::4:30245415-30247416(-)
Zm00001d029647::1:80969055-80971056(+)
Zm00001d009960::8:92434489-92436490(-)
Zm00001d030648::1:150687934-150689935(+)
Zm00001d004788::2:139264045-139266046(-)
Zm00001d008817::8:21515442-21517443(-)
Zm00001d049241::4:22434877-22436878(-)
Zm00001d033218::1:254668053-254670054(+)
Zm00001d019920::7:75824025-75826026(+)
Zm00001d028072::1:21984774-21986775(-)
Zm00001d045199::9:15862470-15864471(-)
Zm00001d035916::6:60138069-60140070(-)
Zm00001d040958::3:83073860-83075861(-)
Zm00001d053095::4:213516111-213518112(-)
Zm00001d019988::7:83008757-83010758(+)
Zm00001d051730::4:168224381-168226382(+)
Zm00001d040049::3:24777980-24779981(-)
Zm00001d049204::4:20553326-20555327(-)
Zm00001d011519::8:153387710-153389711(-)
Zm00001d021201::7:145830568-145832569(-)
Zm00001d038268::6:152780589-152782590(+)
Zm00001d037586::6:130612526-130614527(+)
Zm00001d001866::2:2106670-2108671(-)
Zm00001d027571::1:8285347-8287348(+)
Zm00001d019985::7:82805360-82807361(-)
Zm00001d009979::8:93237641-93239642(+)
Zm00001d019031::7:13557545-13559546(-)
Zm00001d030818::1:161716103-161718104(-)
Zm00001d013852::5:22709162-22711163(+)
Zm00001d013090::5:4572825-4574826(+)
Zm00001d053108::4:214197422-214199423(+)
Zm00001d032225::1:217879832-217881833(+)
Zm00001d036198::6:76871511-76873512(-)
Zm00001d003052::2:30536699-30538700(-)
Zm00001d018339::5:218840594-218842595(-)
Zm00001d004740::2:135146203-135148204(+)
Zm00001d031275::1:184818985-184820986(-)
Zm00001d020093::7:91455485-91457486(+)
Zm00001d050893::4:128779826-128781827(-)
Zm00001d050822::4:124716937-124718938(-)
Zm00001d052318::4:187013267-187015268(-)
Zm00001d042427::3:166930556-166932557(+)
Zm00001d012811::5:695770-697771(-)
Zm00001d018374::5:219478017-219480018(-)
Zm00001d013721::5:18528426-18530427(+)
Zm00001d023874::10:25934964-25936965(+)
Zm00001d019898::7:73680907-73682908(-)
Zm00001d024763::10:87103897-87105898(-)
Zm00001d009472::8:66132781-66134782(-)
Zm00001d053342::4:226825396-226827397(+)
Zm00001d023724::10:17271175-17273176(+)
Zm00001d053962::4:244376778-244378779(-)
Zm00001d042023::3:147722398-147724399(-)
Zm00001d020956::7:137672466-137674467(+)
Zm00001d025210::10:109223289-109225290(+)
Zm00001d021982::7:167527499-167529500(+)
Zm00001d043266::3:193800966-193802967(+)
Zm00001d004821::2:141197742-141199743(-)
Zm00001d011220::8:143285769-143287770(+)
Zm00001d042868::3:182503991-182505992(+)
Zm00001d017598::5:201226125-201228126(-)
Zm00001d004456::2:113207755-113209756(+)
Zm00001d020955::7:137672334-137674335(-)
Zm00001d010368::8:111480166-111482167(+)
Zm00001d006168::2:200361450-200363451(-)
Zm00001d012900::5:1778160-1780161(-)
Zm00001d037305::6:120196446-120198447(-)
Zm00001d004768::2:137855739-137857740(-)
Zm00001d017079::5:184662059-184664060(-)
Zm00001d035336::6:21912465-21914466(-)
Zm00001d008326::8:5382262-5384263(-)
Zm00001d022585::7:180347907-180349908(+)
Zm00001d020280::7:103975936-103977937(+)
Zm00001d021820::7:163677062-163679063(+)
Zm00001d001860::2:2043458-2045459(+)
Zm00001d021235::7:146657216-146659217(-)
Zm00001d008248::8:2568074-2570075(-)
Zm00001d017417::5:195361930-195363931(-)
Zm00001d008342::8:5859698-5861699(-)
Zm00001d015656::5:103457428-103459429(+)
Zm00001d025644::10:124862460-124864461(-)
Zm00001d043864::3:212466186-212468187(+)
Zm00001d014702::5:59907638-59909639(+)
Zm00001d009005::8:29719885-29721886(-)
Zm00001d028412::1:34037802-34039803(-)
Zm00001d016531::5:166563333-166565334(+)
Zm00001d040693::3:58564701-58566702(-)
Zm00001d006316::2:204321535-204323536(-)
Zm00001d042649::3:175286539-175288540(-)
Zm00001d003782::2:59186009-59188010(-)
Zm00001d013955::5:26107962-26109963(-)
Zm00001d021070::7:142138300-142140301(-)
Zm00001d049421::4:29957585-29959586(-)
Zm00001d042089::3:150297075-150299076(-)
Zm00001d018624::7:1245791-1247792(+)
Zm00001d015789::5:119786098-119788099(-)
Zm00001d009753::8:79786965-79788966(+)
Zm00001d015573::5:98917516-98919517(+)
Zm00001d021196::7:145567033-145569034(-)
Zm00001d031688::1:198652604-198654605(-)
Zm00001d009004::8:29653918-29655919(-)
Zm00001d029973::1:97100190-97102191(-)
Zm00001d032761::1:237513892-237515893(+)
Zm00001d019106::7:16906771-16908772(-)
Zm00001d004982::2:152198351-152200352(-)
Zm00001d050728::4:118947240-118949241(+)
Zm00001d049953::4:55178950-55180951(+)
Zm00001d033873::1:277021533-277023534(+)
Zm00001d007569::2:235042501-235044502(-)
Zm00001d039871::3:17286395-17288396(+)
Zm00001d028611::1:40779519-40781520(-)
Zm00001d027375::1:3971632-3973633(-)
Zm00001d011087::8:138478000-138480001(-)
Zm00001d004861::2:145375659-145377660(-)
Zm00001d051707::4:167317990-167319991(+)
Zm00001d046375::9:85241109-85243110(+)
Zm00001d006428::2:207743320-207745321(-)
Zm00001d023655::10:13759114-13761115(-)
Zm00001d012381::8:173252905-173254906(+)
Zm00001d048453::9:156668058-156670059(+)
Zm00001d011569::8:154610410-154612411(+)
Zm00001d008422::8:8317409-8319410(-)
Zm00001d044604::3:233217017-233219018(+)
Zm00001d047283::9:125434517-125436518(+)
Zm00001d038366::6:155618214-155620215(-)
Zm00001d017354::5:193516456-193518457(+)
Zm00001d052792::4:201130287-201132288(-)
Zm00001d034887::1:304718458-304720459(+)
Zm00001d006594::2:211787563-211789564(-)
Zm00001d028465::1:35817053-35819054(-)
Zm00001d026304::10:143262502-143264503(+)
Zm00001d016106::5:144945802-144947803(+)
Zm00001d023653::10:13699971-13701972(+)
Zm00001d024587::10:79471657-79473658(-)
Zm00001d052269::4:185374597-185376598(-)
Zm00001d020414::7:112327179-112329180(+)
Zm00001d024572::10:78702391-78704392(+)
Zm00001d049648::4:38696192-38698193(+)
Zm00001d024523::10:75992327-75994328(+)
Zm00001d035833::6:54110457-54112458(+)
Zm00001d014385::5:43922184-43924185(+)
Zm00001d002817::2:23532347-23534348(-)
Zm00001d007479::2:232669018-232671019(+)
Zm00001d007854::2:240968195-240970196(+)
Zm00001d027645::1:9878863-9880864(+)
Zm00001d049419::4:29926160-29928161(+)
Zm00001d051567::4:162921573-162923574(+)
Zm00001d050314::4:80568522-80570523(-)
Zm00001d038076::6:146983713-146985714(+)
Zm00001d049349::4:27565237-27567238(-)
Zm00001d027458::1:5700179-5702180(+)
Zm00001d029883::1:91988472-91990473(-)
Zm00001d050974::4:134744644-134746645(-)
Zm00001d006502::2:210094606-210096607(-)
Zm00001d044285::3:224216225-224218226(-)
Zm00001d042756::3:179000229-179002230(+)
Zm00001d030845::1:162876433-162878434(+)
Zm00001d021834::7:164112138-164114139(+)
Zm00001d014204::5:36527214-36529215(+)
Zm00001d029149::1:60534896-60536897(-)
Zm00001d027520::1:7358098-7360099(-)
Zm00001d046112::9:63976991-63978992(-)
Zm00001d025894::10:133242510-133244511(-)
Zm00001d051614::4:164553778-164555779(-)
Zm00001d045732::9:35863059-35865060(-)
Zm00001d018946::7:10192757-10194758(+)
Zm00001d009215::8:44140412-44142413(+)
Zm00001d033714::1:271995726-271997727(-)
Zm00001d036983::6:108298027-108300028(+)
Zm00001d016963::5:181499530-181501531(-)
Zm00001d013375::5:9989222-9991223(+)
Zm00001d022523::7:179321126-179323127(+)
Zm00001d008952::8:26875068-26877069(+)
Zm00001d053123::4:214605608-214607609(-)
Zm00001d007853::2:240958743-240960744(+)
Zm00001d013432::5:11288798-11290799(+)
Zm00001d029442::1:70782690-70784691(+)
Zm00001d034423::1:292610908-292612909(+)
Zm00001d040741::3:61280563-61282564(-)
Zm00001d018964::7:10856943-10858944(-)
Zm00001d026000::10:135749795-135751796(-)
Zm00001d052198::4:183158817-183160818(-)
Zm00001d012608::8:177142728-177144729(-)
Zm00001d018194::5:216141733-216143734(+)
Zm00001d013940::5:25523033-25525034(-)
Zm00001d045232::9:16745585-16747586(-)
Zm00001d008800::8:20776230-20778231(+)
Zm00001d015825::5:124309480-124311481(+)
Zm00001d022225::7:173082983-173084984(+)
Zm00001d015012::5:72081808-72083809(-)
Zm00001d047701::9:139527378-139529379(-)
Zm00001d017748::5:205852975-205854976(-)
Zm00001d024621::10:80564639-80566640(-)
Zm00001d046643::9:100130120-100132121(+)
Zm00001d049423::4:29990506-29992507(-)
Zm00001d048157::9:151090958-151092959(+)
Zm00001d006310::2:204251068-204253069(+)
Zm00001d023260::10:1504834-1506835(+)
Zm00001d050969::4:134224449-134226450(-)
Zm00001d040440::3:43521296-43523297(+)
Zm00001d045991::9:52949329-52951330(+)
Zm00001d039280::3:975328-977329(-)
Zm00001d049435::4:30183539-30185540(-)
Zm00001d024813::10:89239857-89241858(-)
Zm00001d035473::6:28368893-28370894(-)
Zm00001d005074::2:157273300-157275301(-)
Zm00001d020160::7:96520969-96522970(-)
Zm00001d034859::1:303998765-304000766(-)
Zm00001d006604::2:211886192-211888193(-)
Zm00001d050959::4:133504602-133506603(-)
Zm00001d006118::2:199152330-199154331(-)
Zm00001d043078::3:188514710-188516711(-)
Zm00001d010805::8:128360016-128362017(+)
Zm00001d008648::8:15865704-15867705(+)
Zm00001d038374::6:155772963-155774964(-)
Zm00001d035593::6:35732795-35734796(+)
Zm00001d015007::5:72034312-72036313(-)
Zm00001d042398::3:164485299-164487300(+)
Zm00001d029468::1:72027269-72029270(+)
Zm00001d007758::2:239002100-239004101(+)
Zm00001d019305::7:26926145-26928146(+)
Zm00001d009760::8:80072788-80074789(+)
Zm00001d011147::8:140679105-140681106(+)
Zm00001d013768::5:19731714-19733715(+)
Zm00001d028241::1:27699202-27701203(+)
Zm00001d052143::4:180870218-180872219(-)
Zm00001d028777::1:46188190-46190191(+)
Zm00001d048292::9:154000537-154002538(+)
Zm00001d019507::7:38300453-38302454(+)
Zm00001d045138::9:14008150-14010151(-)
Zm00001d005893::2:191935862-191937863(-)
Zm00001d038759::6:163968399-163970400(-)
Zm00001d007892::2:241891390-241893391(-)
Zm00001d049440::4:30360858-30362859(-)
Zm00001d027850::1:15155417-15157418(+)
Zm00001d028647::1:41723694-41725695(+)
Zm00001d053985::4:244595866-244597867(+)
Zm00001d052660::4:196212462-196214463(-)
Zm00001d005462::2:175093662-175095663(+)
Zm00001d003119::2:32816193-32818194(+)
Zm00001d053208::4:220086407-220088408(+)
Zm00001d043748::3:209016693-209018694(-)
Zm00001d005179::2:162708052-162710053(-)
Zm00001d037273::6:119047220-119049221(-)
Zm00001d045024::9:10461220-10463221(+)
Zm00001d013644::5:16103294-16105295(+)
Zm00001d038155::6:149714409-149716410(+)
Zm00001d006307::2:204150196-204152197(+)
Zm00001d015560::5:97683821-97685822(-)
Zm00001d012533::8:176251422-176253423(-)
Zm00001d029126::1:59131129-59133130(+)
Zm00001d004322::2:103035106-103037107(-)
Zm00001d047228::9:123041790-123043791(+)
Zm00001d038517::6:159097108-159099109(+)
Zm00001d029868::1:91139282-91141283(-)
Zm00001d054016::4:245186133-245188134(+)
Zm00001d028472::1:35963998-35965999(+)
Zm00001d033917::1:278528041-278530042(+)
Zm00001d027461::1:5819170-5821171(-)
Zm00001d008245::8:2493127-2495128(-)
Zm00001d041402::3:116831651-116833652(-)
Zm00001d036629::6:95621033-95623034(+)
Zm00001d020108::7:92394510-92396511(+)
Zm00001d018626::7:1335061-1337062(-)
Zm00001d037362::6:122861418-122863419(+)
Zm00001d044550::3:231456366-231458367(+)
Zm00001d035319::6:21078637-21080638(+)
Zm00001d040213::3:32147137-32149138(+)
Zm00001d011258::8:144736523-144738524(-)
Zm00001d036742::6:99716794-99718795(+)
Zm00001d038437::6:157256671-157258672(+)
Zm00001d033825::1:274896420-274898421(-)
Zm00001d014297::5:40049454-40051455(-)
Zm00001d014463::5:48440667-48442668(+)
Zm00001d048937::4:9743726-9745727(+)
Zm00001d049135::4:17286614-17288615(-)
Zm00001d012887::5:1607721-1609722(+)
Zm00001d036777::6:100495166-100497167(-)
Zm00001d021375::7:150244088-150246089(-)
Zm00001d025450::10:118969121-118971122(-)
Zm00001d029714::1:83656302-83658303(-)
Zm00001d052918::4:204768433-204770434(+)
Zm00001d013471::5:12400483-12402484(-)
Zm00001d042862::3:182291069-182293070(-)
Zm00001d005049::2:156251538-156253539(+)
Zm00001d012199::8:170012467-170014468(-)
Zm00001d038404::6:156393400-156395401(+)
Zm00001d007646::2:236833875-236835876(+)
Zm00001d051712::4:167785938-167787939(+)
Zm00001d024467::10:72228090-72230091(-)
Zm00001d050915::4:130733569-130735570(-)
Zm00001d037628::6:132319160-132321161(+)
Zm00001d047863::9:143658056-143660057(+)
Zm00001d014445::5:47370982-47372983(+)
Zm00001d019062::7:14886494-14888495(-)
Zm00001d005586::2:179801353-179803354(-)
Zm00001d021024::7:140749487-140751488(+)
Zm00001d005175::2:162407666-162409667(+)
Zm00001d036301::6:83169716-83171717(+)
Zm00001d015204::5:79240709-79242710(+)
Zm00001d011792::8:161708594-161710595(-)
Zm00001d013506::5:12947642-12949643(+)
Zm00001d052591::4:193978723-193980724(+)
Zm00001d017107::5:185559266-185561267(-)
Zm00001d017979::5:211182825-211184826(+)
Zm00001d027897::1:17001028-17003029(-)
Zm00001d006567::2:211047161-211049162(-)
Zm00001d015196::5:78934825-78936826(-)
Zm00001d012970::5:2557706-2559707(-)
Zm00001d009969::8:92862669-92864670(+)
Zm00001d032371::1:224167988-224169989(-)
Zm00001d035854::6:56295065-56297066(+)
Zm00001d001909::2:2782136-2784137(-)
Zm00001d027766::1:13139792-13141793(-)
Zm00001d010422::8:114405523-114407524(+)
Zm00001d047895::9:144529229-144531230(+)
Zm00001d017219::5:189315247-189317248(-)
Zm00001d040614::3:54000569-54002570(+)
Zm00001d051014::4:136925571-136927572(+)
Zm00001d048315::9:154448834-154450835(+)
Zm00001d034818::1:302867820-302869821(+)
Zm00001d023652::10:13700953-13702954(-)
Zm00001d051056::4:139238162-139240163(-)
Zm00001d053778::4:240942298-240944299(-)
Zm00001d004386::2:107916704-107918705(-)
Zm00001d007032::2:220441452-220443453(+)
Zm00001d029959::1:96470256-96472257(-)
Zm00001d041311::3:111538331-111540332(+)
Zm00001d016333::5:157774194-157776195(-)
Zm00001d007092::2:222132389-222134390(-)
Zm00001d021716::7:161219158-161221159(+)
Zm00001d050250::4:76348032-76350033(+)
Zm00001d017943::5:210530676-210532677(-)
Zm00001d015340::5:85303578-85305579(+)
Zm00001d034682::1:299672845-299674846(-)
Zm00001d039287::3:1053928-1055929(+)
Zm00001d024771::10:87290145-87292146(+)
Zm00001d050024::4:60836067-60838068(+)
Zm00001d012239::8:170750040-170752041(+)
Zm00001d039373::3:2748188-2750189(-)
Zm00001d027808::1:14083061-14085062(-)
Zm00001d050158::4:69693141-69695142(-)
Zm00001d014933::5:68961253-68963254(-)
Zm00001d004022::2:76079876-76081877(+)
```
