## Supplementary material for "A comprehensive map of preferentially located motifs reveals distinct proximal *cis*-regulatory elements in plants": AATTGTAA_containing_gene_set.txt

```
#Occurences of AATTGTAA between 44 and 68 (positions relative to the transcription start site)
#100 sequences with AATTGTAA in this interval
#0.40% of the sequences in promoter set with AATTGTAA (set with 25199 sequences)
Zm00001d007810::2:240072995-240074996(-)
Zm00001d012811::5:695770-697771(-)
Zm00001d013090::5:4572825-4574826(+)
Zm00001d033594::1:268071626-268073627(-)
Zm00001d049437::4:30245415-30247416(-)
Zm00001d021938::7:166549090-166551091(+)
Zm00001d048157::9:151090958-151092959(+)
Zm00001d022225::7:173082983-173084984(+)
Zm00001d013506::5:12947642-12949643(+)
Zm00001d041402::3:116831651-116833652(-)
Zm00001d041287::3:110469093-110471094(-)
Zm00001d022479::7:178452302-178454303(+)
Zm00001d051617::4:164897074-164899075(+)
Zm00001d038589::6:160578170-160580171(+)
Zm00001d050024::4:60836067-60838068(+)
Zm00001d021711::7:160979791-160981792(+)
Zm00001d050728::4:118947240-118949241(+)
Zm00001d019062::7:14886494-14888495(-)
Zm00001d027375::1:3971632-3973633(-)
Zm00001d045138::9:14008150-14010151(-)
Zm00001d035319::6:21078637-21080638(+)
Zm00001d038366::6:155618214-155620215(-)
Zm00001d043266::3:193800966-193802967(+)
Zm00001d040049::3:24777980-24779981(-)
Zm00001d004861::2:145375659-145377660(-)
Zm00001d006871::2:218307897-218309898(+)
Zm00001d047863::9:143658056-143660057(+)
Zm00001d046643::9:100130120-100132121(+)
Zm00001d029126::1:59131129-59133130(+)
Zm00001d003653::2:52012730-52014731(-)
Zm00001d024621::10:80564639-80566640(-)
Zm00001d033557::1:267124416-267126417(-)
Zm00001d013560::5:14346696-14348697(-)
Zm00001d004768::2:137855739-137857740(-)
Zm00001d053095::4:213516111-213518112(-)
Zm00001d029442::1:70782690-70784691(+)
Zm00001d027808::1:14083061-14085062(-)
Zm00001d005648::2:181903814-181905815(-)
Zm00001d049435::4:30183539-30185540(-)
Zm00001d052318::4:187013267-187015268(-)
Zm00001d037203::6:115604344-115606345(+)
Zm00001d014445::5:47370982-47372983(+)
Zm00001d009969::8:92862669-92864670(+)
Zm00001d034888::1:304817186-304819187(-)
Zm00001d021201::7:145830568-145832569(-)
Zm00001d011220::8:143285769-143287770(+)
Zm00001d036629::6:95621033-95623034(+)
Zm00001d013787::5:20162127-20164128(+)
Zm00001d034772::1:301745444-301747445(-)
Zm00001d036840::6:103389123-103391124(-)
Zm00001d005462::2:175093662-175095663(+)
Zm00001d015340::5:85303578-85305579(+)
Zm00001d049423::4:29990506-29992507(-)
Zm00001d008817::8:21515442-21517443(-)
Zm00001d006332::2:204903144-204905145(+)
Zm00001d009760::8:80072788-80074789(+)
Zm00001d013411::5:10556447-10558448(+)
Zm00001d019985::7:82805360-82807361(-)
Zm00001d049421::4:29957585-29959586(-)
Zm00001d006310::2:204251068-204253069(+)
Zm00001d035336::6:21912465-21914466(-)
Zm00001d051693::4:166936411-166938412(+)
Zm00001d028574::1:39488612-39490613(+)
Zm00001d053962::4:244376778-244378779(-)
Zm00001d045232::9:16745585-16747586(-)
Zm00001d002703::2:19701727-19703728(+)
Zm00001d015396::5:88226586-88228587(+)
Zm00001d014204::5:36527214-36529215(+)
Zm00001d048454::9:156679029-156681030(-)
Zm00001d019031::7:13557545-13559546(-)
Zm00001d051399::4:157120049-157122050(-)
Zm00001d034682::1:299672845-299674846(-)
Zm00001d042756::3:179000229-179002230(+)
Zm00001d052792::4:201130287-201132288(-)
Zm00001d036274::6:81290479-81292480(+)
Zm00001d026586::10:148396481-148398482(+)
Zm00001d009004::8:29653918-29655919(-)
Zm00001d007569::2:235042501-235044502(-)
Zm00001d029149::1:60534896-60536897(-)
Zm00001d006180::2:200829044-200831045(+)
Zm00001d001866::2:2106670-2108671(-)
Zm00001d020280::7:103975936-103977937(+)
Zm00001d049428::4:30062787-30064788(-)
Zm00001d050158::4:69693141-69695142(-)
Zm00001d005708::2:184107711-184109712(+)
Zm00001d027645::1:9878863-9880864(+)
Zm00001d010658::8:123181159-123183160(+)
Zm00001d039287::3:1053928-1055929(+)
Zm00001d040614::3:54000569-54002570(+)
Zm00001d053342::4:226825396-226827397(+)
Zm00001d049625::4:37974897-37976898(+)
Zm00001d045889::9:46115908-46117909(-)
Zm00001d049419::4:29926160-29928161(+)
Zm00001d028241::1:27699202-27701203(+)
Zm00001d003196::2:35306444-35308445(+)
Zm00001d008248::8:2568074-2570075(-)
Zm00001d008422::8:8317409-8319410(-)
Zm00001d051691::4:166840680-166842681(-)
Zm00001d006913::2:219296688-219298689(-)
Zm00001d025894::10:133242510-133244511(-)
```
