## Supplementary material for "A comprehensive map of preferentially located motifs reveals distinct proximal *cis*-regulatory elements in plants": AATTGTAG_containing_gene_set.txt

```
#Occurences of AATTGTAG between 13 and 67 (positions relative to the transcription start site)
#78 sequences with AATTGTAG in this interval
#0.31% of the sequences in promoter set with AATTGTAG (set with 25199 sequences)
Zm00001d051005::4:136344938-136346939(-)
Zm00001d012778::8:180738610-180740611(-)
Zm00001d038459::6:157676965-157678966(-)
Zm00001d011506::8:152788371-152790372(-)
Zm00001d045113::9:13148222-13150223(+)
Zm00001d042694::3:177275130-177277131(-)
Zm00001d021070::7:142138300-142140301(-)
Zm00001d030865::1:164102207-164104208(+)
Zm00001d004821::2:141197742-141199743(-)
Zm00001d027230::1:49336-51337(-)
Zm00001d016456::5:162961240-162963241(+)
Zm00001d030253::1:116929736-116931737(+)
Zm00001d002580::2:15967857-15969858(+)
Zm00001d029468::1:72027269-72029270(+)
Zm00001d050969::4:134224449-134226450(-)
Zm00001d037274::6:119096680-119098681(-)
Zm00001d007892::2:241891390-241893391(-)
Zm00001d007092::2:222132389-222134390(-)
Zm00001d004740::2:135146203-135148204(+)
Zm00001d026018::10:136179252-136181253(-)
Zm00001d013768::5:19731714-19733715(+)
Zm00001d005705::2:183951760-183953761(-)
Zm00001d034859::1:303998765-304000766(-)
Zm00001d008342::8:5859698-5861699(-)
Zm00001d006594::2:211787563-211789564(-)
Zm00001d050811::4:124227607-124229608(-)
Zm00001d015014::5:72146921-72148922(-)
Zm00001d043146::3:190112197-190114198(-)
Zm00001d006168::2:200361450-200363451(-)
Zm00001d015788::5:119721230-119723231(-)
Zm00001d007300::2:227259743-227261744(-)
Zm00001d013375::5:9989222-9991223(+)
Zm00001d047283::9:125434517-125436518(+)
Zm00001d027520::1:7358098-7360099(-)
Zm00001d037433::6:125277558-125279559(-)
Zm00001d023724::10:17271175-17273176(+)
Zm00001d037613::6:131763560-131765561(+)
Zm00001d017516::5:198488644-198490645(+)
Zm00001d047895::9:144529229-144531230(+)
Zm00001d009472::8:66132781-66134782(-)
Zm00001d029647::1:80969055-80971056(+)
Zm00001d029663::1:81794656-81796657(+)
Zm00001d007318::2:228281878-228283879(-)
Zm00001d040159::3:29653334-29655335(+)
Zm00001d011519::8:153387710-153389711(-)
Zm00001d035312::6:20658037-20660038(+)
Zm00001d012199::8:170012467-170014468(-)
Zm00001d032894::1:241913258-241915259(-)
Zm00001d017219::5:189315247-189317248(-)
Zm00001d050250::4:76348032-76350033(+)
Zm00001d027461::1:5819170-5821171(-)
Zm00001d006428::2:207743320-207745321(-)
Zm00001d033714::1:271995726-271997727(-)
Zm00001d016531::5:166563333-166565334(+)
Zm00001d027236::1:136877-138878(+)
Zm00001d038747::6:163796934-163798935(-)
Zm00001d043748::3:209016693-209018694(-)
Zm00001d047269::9:124896127-124898128(+)
Zm00001d005228::2:164593961-164595962(+)
Zm00001d053987::4:244607835-244609836(+)
Zm00001d038155::6:149714409-149716410(+)
Zm00001d024771::10:87290145-87292146(+)
Zm00001d036777::6:100495166-100497167(-)
Zm00001d009733::8:78519322-78521323(-)
Zm00001d025126::10:105634455-105636456(-)
Zm00001d038734::6:163541390-163543391(+)
Zm00001d017905::5:209879037-209881038(-)
Zm00001d006739::2:215644865-215646866(-)
Zm00001d013852::5:22709162-22711163(+)
Zm00001d035593::6:35732795-35734796(+)
Zm00001d024523::10:75992327-75994328(+)
Zm00001d048046::9:148717194-148719195(+)
Zm00001d012239::8:170750040-170752041(+)
Zm00001d017092::5:185200731-185202732(-)
Zm00001d041926::3:143906674-143908675(-)
Zm00001d024813::10:89239857-89241858(-)
Zm00001d049956::4:55428562-55430563(-)
Zm00001d018495::5:221802635-221804636(-)
```
