## Supplementary material for "A comprehensive map of preferentially located motifs reveals distinct proximal *cis*-regulatory elements in plants": AATTGTCA_containing_gene_set.txt

```
#Occurences of AATTGTCA between -5 and 56 (positions relative to the transcription start site)
#139 sequences with AATTGTCA in this interval
#0.55% of the sequences in promoter set with AATTGTCA (set with 25199 sequences)
Zm00001d030010::1:98968787-98970788(-)
Zm00001d048119::9:150486084-150488085(-)
Zm00001d011765::8:161173216-161175217(+)
Zm00001d032812::1:239021376-239023377(+)
Zm00001d035371::6:23596077-23598078(-)
Zm00001d033764::1:273004745-273006746(-)
Zm00001d028045::1:21526520-21528521(-)
Zm00001d034644::1:298707606-298709607(-)
Zm00001d010161::8:102448475-102450476(-)
Zm00001d006410::2:206970586-206972587(+)
Zm00001d047897::9:144678576-144680577(-)
Zm00001d033976::1:279921556-279923557(+)
Zm00001d004993::2:152741656-152743657(-)
Zm00001d040960::3:83470006-83472007(+)
Zm00001d031435::1:190084447-190086448(+)
Zm00001d032970::1:245045835-245047836(-)
Zm00001d031651::1:197391949-197393950(+)
Zm00001d033233::1:255289801-255291802(-)
Zm00001d014200::5:36212026-36214027(+)
Zm00001d049502::4:32645496-32647497(-)
Zm00001d025983::10:135288492-135290493(+)
Zm00001d015612::5:101057404-101059405(+)
Zm00001d034231::1:287345322-287347323(+)
Zm00001d009161::8:40266384-40268385(+)
Zm00001d021829::7:164024509-164026510(-)
Zm00001d041786::3:138045883-138047884(+)
Zm00001d049326::4:26481393-26483394(-)
Zm00001d033236::1:255317660-255319661(+)
Zm00001d004976::2:151614945-151616946(+)
Zm00001d016024::5:140138814-140140815(+)
Zm00001d018368::5:219314283-219316284(-)
Zm00001d025229::10:110201124-110203125(-)
Zm00001d026137::10:139478314-139480315(+)
Zm00001d017207::5:188937225-188939226(-)
Zm00001d026319::10:143557319-143559320(+)
Zm00001d041863::3:141449289-141451290(-)
Zm00001d018826::7:6586176-6588177(-)
Zm00001d045311::9:18787225-18789226(+)
Zm00001d021442::7:152334336-152336337(+)
Zm00001d024716::10:84736317-84738318(+)
Zm00001d013274::5:7546570-7548571(+)
Zm00001d025717::10:127359054-127361055(+)
Zm00001d009264::8:48668382-48670383(+)
Zm00001d046898::9:109486949-109488950(+)
Zm00001d003194::2:35285948-35287949(-)
Zm00001d007229::2:225209576-225211577(+)
Zm00001d051550::4:162304325-162306326(+)
Zm00001d023765::10:19356827-19358828(+)
Zm00001d016448::5:162683830-162685831(-)
Zm00001d020811::7:133778432-133780433(-)
Zm00001d016098::5:144499575-144501576(+)
Zm00001d052794::4:201192413-201194414(-)
Zm00001d050962::4:133773381-133775382(+)
Zm00001d003035::2:30054142-30056143(-)
Zm00001d033543::1:266537389-266539390(-)
Zm00001d001807::2:1266116-1268117(-)
Zm00001d013206::5:6575431-6577432(-)
Zm00001d022049::7:168877250-168879251(-)
Zm00001d040738::3:60983463-60985464(+)
Zm00001d052985::4:207562623-207564624(-)
Zm00001d051254::4:150842443-150844444(-)
Zm00001d048553::9:158560343-158562344(-)
Zm00001d047669::9:138729938-138731939(-)
Zm00001d043543::3:203444246-203446247(-)
Zm00001d027344::1:3374365-3376366(-)
Zm00001d051687::4:166719193-166721194(-)
Zm00001d033265::1:256500404-256502405(-)
Zm00001d052025::4:176829774-176831775(+)
Zm00001d045220::9:16478997-16480998(+)
Zm00001d024477::10:72973571-72975572(+)
Zm00001d049706::4:40794838-40796839(+)
Zm00001d009085::8:35570958-35572959(-)
Zm00001d030392::1:128911708-128913709(+)
Zm00001d025991::10:135566785-135568786(+)
Zm00001d044746::9:1054860-1056861(-)
Zm00001d007965::2:244307412-244309413(-)
Zm00001d042712::3:177928213-177930214(-)
Zm00001d047868::9:143836004-143838005(+)
Zm00001d029119::1:58590487-58592488(-)
Zm00001d003637::2:51282140-51284141(+)
Zm00001d023316::10:2859634-2861635(-)
Zm00001d028730::1:44535802-44537803(-)
Zm00001d030162::1:109715808-109717809(-)
Zm00001d024614::10:80364519-80366520(+)
Zm00001d048218::9:152656588-152658589(-)
Zm00001d041217::3:105967705-105969706(-)
Zm00001d033400::1:261837684-261839685(-)
Zm00001d049365::4:27940738-27942739(+)
Zm00001d005105::2:158415329-158417330(-)
Zm00001d008342::8:5859698-5861699(-)
Zm00001d038150::6:149491406-149493407(+)
Zm00001d024096::10:44454587-44456588(-)
Zm00001d025975::10:135053066-135055067(+)
Zm00001d036710::6:98379565-98381566(-)
Zm00001d036299::6:82824703-82826704(-)
Zm00001d033218::1:254668053-254670054(+)
Zm00001d048890::4:7213988-7215989(-)
Zm00001d024978::10:97758316-97760317(-)
Zm00001d006157::2:200050923-200052924(-)
Zm00001d028820::1:47591954-47593955(+)
Zm00001d010615::8:121857918-121859919(+)
Zm00001d047138::9:119755836-119757837(-)
Zm00001d016460::5:163088695-163090696(+)
Zm00001d015283::5:82649600-82651601(+)
Zm00001d017977::5:211171127-211173128(-)
Zm00001d039750::3:13770594-13772595(+)
Zm00001d048029::9:148368929-148370930(-)
Zm00001d051241::4:149909729-149911730(-)
Zm00001d030275::1:118378900-118380901(-)
Zm00001d003180::2:34887126-34889127(-)
Zm00001d002392::2:11814308-11816309(-)
Zm00001d048050::9:148910442-148912443(-)
Zm00001d050868::4:127594950-127596951(+)
Zm00001d018758::7:4406933-4408934(-)
Zm00001d031778::1:201513767-201515768(+)
Zm00001d032024::1:209721942-209723943(-)
Zm00001d025982::10:135289601-135291602(-)
Zm00001d046226::9:73242761-73244762(+)
Zm00001d040588::3:51615951-51617952(-)
Zm00001d014194::5:35979207-35981208(+)
Zm00001d002128::2:6412308-6414309(-)
Zm00001d029834::1:89471378-89473379(+)
Zm00001d046583::9:97234967-97236968(+)
Zm00001d009105::8:36612742-36614743(+)
Zm00001d048209::9:152521348-152523349(+)
Zm00001d012966::5:2441684-2443685(+)
Zm00001d048286::9:153891961-153893962(+)
Zm00001d040589::3:51742020-51744021(-)
Zm00001d038599::6:160736171-160738172(-)
Zm00001d010190::8:103460156-103462157(-)
Zm00001d030276::1:118397459-118399460(-)
Zm00001d005598::2:180220767-180222768(+)
Zm00001d047517::9:133212713-133214714(-)
Zm00001d032257::1:219225272-219227273(+)
Zm00001d004480::2:114514676-114516677(+)
Zm00001d042596::3:173073309-173075310(+)
Zm00001d037603::6:131347726-131349727(-)
Zm00001d023621::10:12505142-12507143(-)
Zm00001d046202::9:71571839-71573840(-)
```
