## Supplementary material for "A comprehensive map of preferentially located motifs reveals distinct proximal *cis*-regulatory elements in plants": AATTGTCC_containing_gene_set.txt

```
#Occurences of AATTGTCC between 181 and 191 (positions relative to the transcription start site)
#25 sequences with AATTGTCC in this interval
#0.10% of the sequences in promoter set with AATTGTCC (set with 25199 sequences)
Zm00001d019854::7:70496683-70498684(-)
Zm00001d048239::9:153032693-153034694(+)
Zm00001d047861::9:143639141-143641142(+)
Zm00001d035476::6:28515249-28517250(+)
Zm00001d006383::2:206309666-206311667(-)
Zm00001d008332::8:5547337-5549338(-)
Zm00001d008339::8:5744900-5746901(+)
Zm00001d028001::1:19941699-19943700(+)
Zm00001d002812::2:23400309-23402310(-)
Zm00001d019897::7:73564717-73566718(-)
Zm00001d028042::1:21378586-21380587(-)
Zm00001d014823::5:64556520-64558521(-)
Zm00001d008331::8:5500165-5502166(-)
Zm00001d023233::10:971582-973583(+)
Zm00001d034106::1:284126209-284128210(-)
Zm00001d005541::2:178095462-178097463(-)
Zm00001d049424::4:30011497-30013498(-)
Zm00001d035286::6:19369806-19371807(+)
Zm00001d031888::1:205335189-205337190(+)
Zm00001d046717::9:103209996-103211997(+)
Zm00001d045691::9:33518503-33520504(-)
Zm00001d034373::1:291110321-291112322(+)
Zm00001d050506::4:94732312-94734313(-)
Zm00001d007964::2:244286076-244288077(-)
Zm00001d027762::1:13030068-13032069(-)
```
