## Supplementary material for "A comprehensive map of preferentially located motifs reveals distinct proximal *cis*-regulatory elements in plants": AATTGTTT_containing_gene_set.txt

```
#Occurences of AATTGTTT between -19 and 54 (positions relative to the transcription start site)
#285 sequences with AATTGTTT in this interval
#1.13% of the sequences in promoter set with AATTGTTT (set with 25199 sequences)
Zm00001d033315::1:258757250-258759251(+)
Zm00001d052318::4:187013267-187015268(-)
Zm00001d045817::9:41018989-41020990(+)
Zm00001d046836::9:108003044-108005045(-)
Zm00001d050307::4:80277972-80279973(-)
Zm00001d043540::3:203329748-203331749(-)
Zm00001d011564::8:154576181-154578182(+)
Zm00001d017329::5:192999208-193001209(+)
Zm00001d025126::10:105634455-105636456(-)
Zm00001d029389::1:68586462-68588463(+)
Zm00001d004983::2:152198818-152200819(+)
Zm00001d038759::6:163968399-163970400(-)
Zm00001d049912::4:52245822-52247823(-)
Zm00001d019127::7:18227093-18229094(-)
Zm00001d027303::1:2291102-2293103(+)
Zm00001d008440::8:8700440-8702441(-)
Zm00001d002413::2:12234932-12236933(-)
Zm00001d035313::6:20667560-20669561(-)
Zm00001d016318::5:156951116-156953117(+)
Zm00001d016606::5:169949247-169951248(-)
Zm00001d014116::5:33005870-33007871(-)
Zm00001d011971::8:165342309-165344310(+)
Zm00001d013040::5:3612169-3614170(-)
Zm00001d003017::2:29562329-29564330(-)
Zm00001d016197::5:150299328-150301329(-)
Zm00001d015063::5:73843615-73845616(+)
Zm00001d038341::6:154861966-154863967(-)
Zm00001d049858::4:48663250-48665251(+)
Zm00001d016382::5:160273926-160275927(-)
Zm00001d045566::9:26892888-26894889(+)
Zm00001d042885::3:182851379-182853380(+)
Zm00001d041525::3:125900173-125902174(+)
Zm00001d028005::1:20020993-20022994(+)
Zm00001d017193::5:188493340-188495341(+)
Zm00001d043528::3:202843448-202845449(+)
Zm00001d022243::7:173495194-173497195(-)
Zm00001d013629::5:15858669-15860670(-)
Zm00001d047255::9:124483382-124485383(-)
Zm00001d016686::5:172492001-172494002(-)
Zm00001d035145::6:6907159-6909160(-)
Zm00001d017897::5:209722121-209724122(-)
Zm00001d015138::5:76840568-76842569(+)
Zm00001d026643::10:149292169-149294170(-)
Zm00001d038448::6:157418229-157420230(-)
Zm00001d020500::7:119414344-119416345(-)
Zm00001d048890::4:7213988-7215989(-)
Zm00001d028744::1:45112160-45114161(-)
Zm00001d008284::8:3993083-3995084(+)
Zm00001d042553::3:171642425-171644426(-)
Zm00001d002098::2:5962615-5964616(+)
Zm00001d020953::7:137597601-137599602(+)
Zm00001d030509::1:140375685-140377686(-)
Zm00001d002889::2:25920838-25922839(-)
Zm00001d027706::1:11589666-11591667(-)
Zm00001d046810::9:106752370-106754371(-)
Zm00001d028006::1:20027288-20029289(+)
Zm00001d025884::10:132880161-132882162(+)
Zm00001d037359::6:122792111-122794112(+)
Zm00001d046707::9:103037584-103039585(-)
Zm00001d044437::3:228052769-228054770(+)
Zm00001d007430::2:231537183-231539184(-)
Zm00001d018603::7:567421-569422(-)
Zm00001d015969::5:134899011-134901012(-)
Zm00001d011290::8:145987234-145989235(+)
Zm00001d003504::2:46186076-46188077(+)
Zm00001d042870::3:182561540-182563541(-)
Zm00001d044312::3:224976456-224978457(-)
Zm00001d004505::2:115435453-115437454(+)
Zm00001d053861::4:242522030-242524031(-)
Zm00001d005817::2:189632285-189634286(+)
Zm00001d025982::10:135289601-135291602(-)
Zm00001d012320::8:172364156-172366157(+)
Zm00001d011776::8:161305649-161307650(+)
Zm00001d018046::5:212804461-212806462(-)
Zm00001d005259::2:166068259-166070260(+)
Zm00001d051031::4:137690361-137692362(+)
Zm00001d021179::7:145105402-145107403(-)
Zm00001d048672::4:3094786-3096787(-)
Zm00001d053901::4:243352597-243354598(+)
Zm00001d005099::2:158138900-158140901(-)
Zm00001d010294::8:108104027-108106028(-)
Zm00001d036305::6:83683419-83685420(-)
Zm00001d020140::7:95439671-95441672(+)
Zm00001d020618::7:125221385-125223386(+)
Zm00001d014512::5:51090140-51092141(-)
Zm00001d001831::2:1620850-1622851(-)
Zm00001d002455::2:13187610-13189611(+)
Zm00001d046660::9:100851123-100853124(+)
Zm00001d004139::2:85782447-85784448(+)
Zm00001d024869::10:91496216-91498217(-)
Zm00001d004941::2:149619082-149621083(-)
Zm00001d011604::8:155680413-155682414(-)
Zm00001d051524::4:161336798-161338799(+)
Zm00001d003140::2:33433309-33435310(+)
Zm00001d006369::2:205906911-205908912(+)
Zm00001d051672::4:166284426-166286427(+)
Zm00001d053401::4:230204888-230206889(-)
Zm00001d017151::5:187072212-187074213(+)
Zm00001d006575::2:211368868-211370869(-)
Zm00001d015968::5:134796164-134798165(-)
Zm00001d049547::4:34343704-34345705(-)
Zm00001d002462::2:13307249-13309250(-)
Zm00001d020262::7:102846904-102848905(+)
Zm00001d021288::7:147969254-147971255(+)
Zm00001d021993::7:167642272-167644273(+)
Zm00001d047240::9:123670249-123672250(+)
Zm00001d010180::8:103280760-103282761(+)
Zm00001d010421::8:114337463-114339464(-)
Zm00001d005957::2:193812879-193814880(-)
Zm00001d011867::8:163261256-163263257(-)
Zm00001d017435::5:195862640-195864641(+)
Zm00001d002454::2:13188692-13190693(-)
Zm00001d049499::4:32580152-32582153(+)
Zm00001d043182::3:190806258-190808259(+)
Zm00001d043682::3:207216827-207218828(+)
Zm00001d013319::5:8615615-8617616(+)
Zm00001d022311::7:174915215-174917216(+)
Zm00001d026685::10:149857560-149859561(+)
Zm00001d040659::3:56851284-56853285(+)
Zm00001d039404::3:3479128-3481129(-)
Zm00001d017138::5:186666446-186668447(-)
Zm00001d007145::2:223320773-223322774(+)
Zm00001d039363::3:2607705-2609706(+)
Zm00001d053618::4:236690888-236692889(+)
Zm00001d027916::1:17552668-17554669(-)
Zm00001d031657::1:197691164-197693165(+)
Zm00001d023402::10:4739146-4741147(+)
Zm00001d014112::5:32951720-32953721(-)
Zm00001d042799::3:180212247-180214248(-)
Zm00001d041648::3:131577084-131579085(-)
Zm00001d005402::2:172696052-172698053(-)
Zm00001d037305::6:120196446-120198447(-)
Zm00001d030305::1:121212695-121214696(-)
Zm00001d019260::7:24522785-24524786(+)
Zm00001d010033::8:96363510-96365511(-)
Zm00001d031070::1:175957130-175959131(+)
Zm00001d053641::4:238083629-238085630(+)
Zm00001d034834::1:303362329-303364330(-)
Zm00001d008210::8:1297515-1299516(-)
Zm00001d025526::10:121363254-121365255(-)
Zm00001d053301::4:225025162-225027163(+)
Zm00001d025419::10:118109380-118111381(-)
Zm00001d035475::6:28519661-28521662(-)
Zm00001d025701::10:126775079-126777080(+)
Zm00001d010440::8:115241865-115243866(-)
Zm00001d005847::2:190768285-190770286(-)
Zm00001d021936::7:166384800-166386801(-)
Zm00001d036403::6:86958187-86960188(+)
Zm00001d026287::10:142864975-142866976(+)
Zm00001d018649::7:1673020-1675021(-)
Zm00001d022404::7:176861037-176863038(-)
Zm00001d041734::3:135544678-135546679(+)
Zm00001d007234::2:225335467-225337468(+)
Zm00001d042742::3:178622449-178624450(+)
Zm00001d004655::2:126654232-126656233(-)
Zm00001d006758::2:216068290-216070291(+)
Zm00001d025770::10:129046378-129048379(-)
Zm00001d003788::2:59382863-59384864(-)
Zm00001d012476::8:175267643-175269644(-)
Zm00001d002788::2:22627632-22629633(+)
Zm00001d026293::10:143088970-143090971(-)
Zm00001d052720::4:198681519-198683520(+)
Zm00001d009004::8:29653918-29655919(-)
Zm00001d035143::6:6890693-6892694(-)
Zm00001d021959::7:167126883-167128884(-)
Zm00001d017946::5:210557233-210559234(+)
Zm00001d047837::9:142886569-142888570(-)
Zm00001d028443::1:35129537-35131538(+)
Zm00001d016921::5:180065147-180067148(-)
Zm00001d043019::3:186604592-186606593(+)
Zm00001d028890::1:49808276-49810277(+)
Zm00001d031668::1:198131794-198133795(+)
Zm00001d033393::1:261673473-261675474(+)
Zm00001d044495::3:229663163-229665164(+)
Zm00001d042453::3:168342521-168344522(-)
Zm00001d049351::4:27712313-27714314(-)
Zm00001d049674::4:39641237-39643238(+)
Zm00001d038409::6:156601501-156603502(+)
Zm00001d051732::4:168457489-168459490(+)
Zm00001d014697::5:59817036-59819037(+)
Zm00001d043124::3:189750918-189752919(-)
Zm00001d030773::1:159069558-159071559(-)
Zm00001d029394::1:68807898-68809899(-)
Zm00001d029383::1:68459218-68461219(+)
Zm00001d001860::2:2043458-2045459(+)
Zm00001d051953::4:175174982-175176983(+)
Zm00001d013289::5:7917829-7919830(+)
Zm00001d027399::1:4403939-4405940(-)
Zm00001d023230::10:953178-955179(+)
Zm00001d053748::4:240410008-240412009(-)
Zm00001d006906::2:219172456-219174457(-)
Zm00001d023471::10:6715835-6717836(-)
Zm00001d002613::2:16762361-16764362(+)
Zm00001d043994::3:215946659-215948660(+)
Zm00001d053187::4:218888665-218890666(-)
Zm00001d024775::10:87331726-87333727(-)
Zm00001d012800::5:118055-120056(+)
Zm00001d012900::5:1778160-1780161(-)
Zm00001d038366::6:155618214-155620215(-)
Zm00001d018833::7:6809310-6811311(+)
Zm00001d047362::9:127737661-127739662(-)
Zm00001d043736::3:208698184-208700185(+)
Zm00001d030173::1:110376871-110378872(+)
Zm00001d003822::2:60918924-60920925(-)
Zm00001d030831::1:162195579-162197580(-)
Zm00001d022276::7:174237358-174239359(+)
Zm00001d034739::1:301040353-301042354(-)
Zm00001d006340::2:205018505-205020506(-)
Zm00001d023859::10:25282387-25284388(+)
Zm00001d048454::9:156679029-156681030(-)
Zm00001d031636::1:197044857-197046858(+)
Zm00001d005707::2:184016765-184018766(+)
Zm00001d010038::8:96491501-96493502(-)
Zm00001d019592::7:45129761-45131762(-)
Zm00001d028097::1:22893904-22895905(-)
Zm00001d017458::5:196451377-196453378(-)
Zm00001d046874::9:108636108-108638109(+)
Zm00001d005310::2:169139930-169141931(+)
Zm00001d021823::7:163772261-163774262(+)
Zm00001d030222::1:114051201-114053202(+)
Zm00001d026391::10:144990364-144992365(+)
Zm00001d032402::1:225529074-225531075(+)
Zm00001d035132::6:6530521-6532522(-)
Zm00001d039702::3:12559252-12561253(+)
Zm00001d015029::5:72784005-72786006(-)
Zm00001d002680::2:19116043-19118044(+)
Zm00001d031435::1:190084447-190086448(+)
Zm00001d032183::1:216036344-216038345(+)
Zm00001d016040::5:140980135-140982136(+)
Zm00001d021073::7:142159582-142161583(+)
Zm00001d002929::2:26785329-26787330(+)
Zm00001d030008::1:98937603-98939604(+)
Zm00001d030232::1:114927283-114929284(+)
Zm00001d027595::1:8664564-8666565(-)
Zm00001d029888::1:92332774-92334775(-)
Zm00001d041418::3:118361724-118363725(-)
Zm00001d025153::10:106775575-106777576(+)
Zm00001d042694::3:177275130-177277131(-)
Zm00001d007433::2:231619510-231621511(-)
Zm00001d044720::9:175827-177828(+)
Zm00001d002191::2:7658446-7660447(-)
Zm00001d033717::1:272121991-272123992(+)
Zm00001d037001::6:108724044-108726045(+)
Zm00001d027766::1:13139792-13141793(-)
Zm00001d049389::4:28693014-28695015(-)
Zm00001d023426::10:5283401-5285402(+)
Zm00001d038104::6:148053628-148055629(-)
Zm00001d025384::10:116618321-116620322(-)
Zm00001d022496::7:178786658-178788659(-)
Zm00001d013860::5:23153687-23155688(-)
Zm00001d052353::4:187991383-187993384(-)
Zm00001d012803::5:253476-255477(+)
Zm00001d021552::7:155697140-155699141(-)
Zm00001d036998::6:108627637-108629638(-)
Zm00001d037381::6:123787016-123789017(-)
Zm00001d052354::4:187990364-187992365(+)
Zm00001d002243::2:8724241-8726242(+)
Zm00001d053375::4:228264568-228266569(+)
Zm00001d048401::9:155624221-155626222(+)
Zm00001d032992::1:246073987-246075988(-)
Zm00001d049501::4:32643205-32645206(-)
Zm00001d019118::7:17851481-17853482(+)
Zm00001d040148::3:29228663-29230664(+)
Zm00001d016044::5:141275737-141277738(+)
Zm00001d010603::8:121651021-121653022(-)
Zm00001d036761::6:99959845-99961846(+)
Zm00001d016440::5:162359127-162361128(+)
Zm00001d035701::6:41696975-41698976(+)
Zm00001d011926::8:164781403-164783404(-)
Zm00001d005638::2:181604623-181606624(+)
Zm00001d038387::6:156101252-156103253(+)
Zm00001d039300::3:1303712-1305713(-)
Zm00001d026684::10:149858648-149860649(-)
Zm00001d034936::1:306096114-306098115(+)
Zm00001d011227::8:143825837-143827838(-)
Zm00001d045128::9:13707620-13709621(-)
Zm00001d031963::1:208072096-208074097(+)
Zm00001d004581::2:119533641-119535642(-)
Zm00001d051265::4:151149436-151151437(+)
Zm00001d047324::9:126620055-126622056(-)
Zm00001d016548::5:166955568-166957569(-)
Zm00001d002806::2:23196119-23198120(+)
Zm00001d011756::8:160824920-160826921(-)
Zm00001d002640::2:17738388-17740389(-)
Zm00001d011807::8:161918726-161920727(-)
```
