## Supplementary material for "A comprehensive map of preferentially located motifs reveals distinct proximal *cis*-regulatory elements in plants": AATTT_containing_gene_set.txt

```
#Occurences of AATTT between 3 and 35 (positions relative to the transcription start site)
#4485 sequences with AATTT in this interval
#17.80% of the sequences in promoter set with AATTT (set with 25199 sequences)
Zm00001d043407::3:198980654-198982655(-)
Zm00001d005542::2:178095027-178097028(+)
Zm00001d013243::5:6936632-6938633(+)
Zm00001d053987::4:244607835-244609836(+)
Zm00001d028006::1:20027288-20029289(+)
Zm00001d052517::4:191942044-191944045(-)
Zm00001d048293::9:154009831-154011832(+)
Zm00001d003035::2:30054142-30056143(-)
Zm00001d021068::7:142051637-142053638(+)
Zm00001d030864::1:164071497-164073498(+)
Zm00001d021965::7:167219995-167221996(-)
Zm00001d003509::2:46247127-46249128(-)
Zm00001d042802::3:180319438-180321439(-)
Zm00001d025104::10:104271190-104273191(+)
Zm00001d012034::8:166901880-166903881(-)
Zm00001d017360::5:193621366-193623367(-)
Zm00001d035595::6:35978214-35980215(-)
Zm00001d051846::4:172098843-172100844(-)
Zm00001d037599::6:131092141-131094142(-)
Zm00001d033453::1:263062867-263064868(-)
Zm00001d036940::6:106880859-106882860(-)
Zm00001d042498::3:169641480-169643481(-)
Zm00001d014114::5:32987543-32989544(+)
Zm00001d040578::3:50996096-50998097(-)
Zm00001d021481::7:153362961-153364962(-)
Zm00001d042426::3:166837442-166839443(+)
Zm00001d009578::8:71549981-71551982(-)
Zm00001d036798::6:101219738-101221739(+)
Zm00001d050670::4:114196186-114198187(+)
Zm00001d008390::8:7128719-7130720(-)
Zm00001d048174::9:151400061-151402062(+)
Zm00001d042828::3:181359929-181361930(+)
Zm00001d026241::10:141724851-141726852(+)
Zm00001d036161::6:75122939-75124940(+)
Zm00001d019985::7:82805360-82807361(-)
Zm00001d010931::8:133992872-133994873(+)
Zm00001d019593::7:45244587-45246588(+)
Zm00001d025975::10:135053066-135055067(+)
Zm00001d033375::1:260985014-260987015(+)
Zm00001d018614::7:912055-914056(-)
Zm00001d032449::1:226865373-226867374(+)
Zm00001d044876::9:6185653-6187654(-)
Zm00001d036917::6:106359117-106361118(+)
Zm00001d011660::8:157768681-157770682(-)
Zm00001d044704::3:235440996-235442997(-)
Zm00001d053863::4:242522502-242524503(+)
Zm00001d048545::9:158376750-158378751(-)
Zm00001d005264::2:166214372-166216373(-)
Zm00001d042583::3:172738324-172740325(-)
Zm00001d041753::3:135971167-135973168(+)
Zm00001d027971::1:18770594-18772595(-)
Zm00001d008493::8:10297510-10299511(-)
Zm00001d008491::8:10201871-10203872(+)
Zm00001d021844::7:164360890-164362891(-)
Zm00001d015496::5:93750962-93752963(-)
Zm00001d033295::1:257897523-257899524(+)
Zm00001d017368::5:193707730-193709731(+)
Zm00001d024338::10:65529590-65531591(-)
Zm00001d039903::3:18826613-18828614(+)
Zm00001d037266::6:118740658-118742659(-)
Zm00001d046026::9:56176748-56178749(-)
Zm00001d001971::2:3714615-3716616(-)
Zm00001d013680::5:17217899-17219900(-)
Zm00001d028255::1:28076061-28078062(-)
Zm00001d045500::9:24644934-24646935(+)
Zm00001d018826::7:6586176-6588177(-)
Zm00001d049656::4:38888477-38890478(-)
Zm00001d012166::8:169362390-169364391(+)
Zm00001d033615::1:268778399-268780400(+)
Zm00001d037059::6:110982370-110984371(-)
Zm00001d043661::3:206199401-206201402(-)
Zm00001d024936::10:95804916-95806917(-)
Zm00001d022589::7:180442536-180444537(-)
Zm00001d024499::10:74392527-74394528(+)
Zm00001d024770::10:87263901-87265902(+)
Zm00001d052442::4:190117680-190119681(+)
Zm00001d009510::8:68253800-68255801(+)
Zm00001d047834::9:142799552-142801553(-)
Zm00001d004498::2:115227197-115229198(+)
Zm00001d044122::3:219866357-219868358(+)
Zm00001d026270::10:142435916-142437917(+)
Zm00001d043288::3:194539163-194541164(+)
Zm00001d043256::3:193472079-193474080(+)
Zm00001d023905::10:27381209-27383210(+)
Zm00001d036915::6:106337727-106339728(-)
Zm00001d043104::3:189315970-189317971(-)
Zm00001d033047::1:248459664-248461665(+)
Zm00001d029572::1:76876571-76878572(-)
Zm00001d022369::7:176241469-176243470(-)
Zm00001d033091::1:250100935-250102936(-)
Zm00001d003866::2:63972411-63974412(+)
Zm00001d016319::5:157009108-157011109(+)
Zm00001d005179::2:162708052-162710053(-)
Zm00001d039144::6:171030546-171032547(-)
Zm00001d013800::5:20667130-20669131(+)
Zm00001d046625::9:99492426-99494427(-)
Zm00001d006848::2:217789288-217791289(+)
Zm00001d048333::9:154593153-154595154(-)
Zm00001d034812::1:302761063-302763064(-)
Zm00001d039919::3:19354788-19356789(+)
Zm00001d017482::5:197270686-197272687(+)
Zm00001d033304::1:258180510-258182511(+)
Zm00001d014308::5:40493643-40495644(+)
Zm00001d041472::3:122371519-122373520(-)
Zm00001d048503::9:157462500-157464501(+)
Zm00001d005370::2:171128389-171130390(-)
Zm00001d029123::1:59021513-59023514(+)
Zm00001d030688::1:152994975-152996976(-)
Zm00001d039361::3:2566841-2568842(-)
Zm00001d030795::1:160028115-160030116(+)
Zm00001d030609::1:148190047-148192048(-)
Zm00001d044506::3:230184742-230186743(-)
Zm00001d003494::2:46043275-46045276(+)
Zm00001d030963::1:169508499-169510500(-)
Zm00001d013057::5:3945492-3947493(+)
Zm00001d017509::5:197959371-197961372(+)
Zm00001d002095::2:5872111-5874112(+)
Zm00001d005957::2:193812879-193814880(-)
Zm00001d049948::4:54775830-54777831(-)
Zm00001d047497::9:132660998-132662999(+)
Zm00001d011288::8:145984893-145986894(-)
Zm00001d009686::8:75877048-75879049(+)
Zm00001d043149::3:190155499-190157500(+)
Zm00001d052967::4:206533928-206535929(+)
Zm00001d005584::2:179523966-179525967(+)
Zm00001d018776::7:4960160-4962161(+)
Zm00001d009369::8:60362496-60364497(+)
Zm00001d051280::4:151468824-151470825(+)
Zm00001d048396::9:155581805-155583806(+)
Zm00001d039998::3:22426939-22428940(+)
Zm00001d014756::5:61634480-61636481(+)
Zm00001d022339::7:175735328-175737329(-)
Zm00001d047895::9:144529229-144531230(+)
Zm00001d044745::9:1024011-1026012(-)
Zm00001d036824::6:102770746-102772747(+)
Zm00001d003083::2:31518153-31520154(+)
Zm00001d036477::6:89571131-89573132(-)
Zm00001d037993::6:144584308-144586309(-)
Zm00001d047228::9:123041790-123043791(+)
Zm00001d016553::5:167127234-167129235(+)
Zm00001d018643::7:1469577-1471578(+)
Zm00001d028360::1:32051962-32053963(-)
Zm00001d043902::3:213345931-213347932(-)
Zm00001d048083::9:149625845-149627846(+)
Zm00001d040147::3:29190049-29192050(+)
Zm00001d041234::3:107216213-107218214(+)
Zm00001d038792::6:164387594-164389595(+)
Zm00001d051490::4:160318839-160320840(+)
Zm00001d002101::2:5978585-5980586(+)
Zm00001d045027::9:10611312-10613313(-)
Zm00001d005002::2:153242188-153244189(-)
Zm00001d014674::5:58596134-58598135(+)
Zm00001d025193::10:108472690-108474691(-)
Zm00001d017312::5:192404756-192406757(-)
Zm00001d024059::10:40713939-40715940(+)
Zm00001d029626::1:80232514-80234515(+)
Zm00001d033371::1:260860264-260862265(+)
Zm00001d007396::2:230691535-230693536(+)
Zm00001d029387::1:68546972-68548973(+)
Zm00001d051791::4:169880776-169882777(-)
Zm00001d039370::3:2695774-2697775(-)
Zm00001d003730::2:56681754-56683755(+)
Zm00001d007527::2:233983721-233985722(+)
Zm00001d030677::1:152642056-152644057(-)
Zm00001d054079::4:245972644-245974645(+)
Zm00001d019249::7:23920675-23922676(-)
Zm00001d036131::6:73857540-73859541(-)
Zm00001d046793::9:106296743-106298744(+)
Zm00001d052675::4:196969360-196971361(-)
Zm00001d010218::8:104570457-104572458(+)
Zm00001d011137::8:140107242-140109243(+)
Zm00001d023718::10:16728062-16730063(-)
Zm00001d007890::2:241884772-241886773(-)
Zm00001d041067::3:94633830-94635831(-)
Zm00001d022221::7:172993965-172995966(-)
Zm00001d020606::7:124626052-124628053(+)
Zm00001d047301::9:126054445-126056446(+)
Zm00001d027329::1:3036412-3038413(-)
Zm00001d045326::9:19065211-19067212(-)
Zm00001d053743::4:240296512-240298513(-)
Zm00001d034098::1:283980480-283982481(+)
Zm00001d021686::7:160065255-160067256(-)
Zm00001d030532::1:142194448-142196449(-)
Zm00001d017985::5:211399589-211401590(+)
Zm00001d017675::5:203832940-203834941(-)
Zm00001d004794::2:139749457-139751458(+)
Zm00001d042918::3:183916046-183918047(+)
Zm00001d005822::2:189711906-189713907(-)
Zm00001d012599::8:177047578-177049579(-)
Zm00001d037001::6:108724044-108726045(+)
Zm00001d051420::4:157870665-157872666(+)
Zm00001d016708::5:173407782-173409783(-)
Zm00001d038543::6:159653313-159655314(+)
Zm00001d038698::6:162809312-162811313(-)
Zm00001d052201::4:183183400-183185401(+)
Zm00001d044956::9:8215777-8217778(-)
Zm00001d016197::5:150299328-150301329(-)
Zm00001d006910::2:219223126-219225127(+)
Zm00001d053885::4:242965897-242967898(-)
Zm00001d006204::2:201770324-201772325(-)
Zm00001d008218::8:1591122-1593123(-)
Zm00001d045525::9:25507699-25509700(+)
Zm00001d019934::7:77374991-77376992(+)
Zm00001d021820::7:163677062-163679063(+)
Zm00001d029397::1:68937738-68939739(-)
Zm00001d036403::6:86958187-86960188(+)
Zm00001d010553::8:120204582-120206583(+)
Zm00001d013270::5:7522963-7524964(+)
Zm00001d043927::3:214034971-214036972(+)
Zm00001d040385::3:40905863-40907864(+)
Zm00001d007357::2:229626230-229628231(-)
Zm00001d013744::5:19092896-19094897(+)
Zm00001d032322::1:222266969-222268970(-)
Zm00001d051824::4:171069265-171071266(+)
Zm00001d045056::9:11224307-11226308(-)
Zm00001d045870::9:44820182-44822183(-)
Zm00001d002133::2:6442830-6444831(-)
Zm00001d007576::2:235093982-235095983(-)
Zm00001d022622::7:181394649-181396650(-)
Zm00001d028513::1:37767355-37769356(-)
Zm00001d035309::6:20495365-20497366(+)
Zm00001d033196::1:253430411-253432412(+)
Zm00001d039718::3:12977193-12979194(-)
Zm00001d045472::9:23404487-23406488(+)
Zm00001d018489::5:221701462-221703463(+)
Zm00001d026568::10:148184609-148186610(+)
Zm00001d022354::7:176070627-176072628(-)
Zm00001d022525::7:179336286-179338287(+)
Zm00001d005850::2:190829880-190831881(-)
Zm00001d051349::4:155453364-155455365(-)
Zm00001d005828::2:190016934-190018935(+)
Zm00001d034013::1:281168927-281170928(+)
Zm00001d014780::5:62837246-62839247(+)
Zm00001d007496::2:233252480-233254481(-)
Zm00001d005674::2:182912525-182914526(+)
Zm00001d053399::4:229335648-229337649(-)
Zm00001d027454::1:5603966-5605967(-)
Zm00001d028562::1:39214125-39216126(+)
Zm00001d032781::1:237950475-237952476(-)
Zm00001d048566::9:158881045-158883046(-)
Zm00001d011840::8:162505562-162507563(+)
Zm00001d039241::3:394782-396783(-)
Zm00001d009859::8:85579155-85581156(-)
Zm00001d048822::4:6008250-6010251(+)
Zm00001d038359::6:155357366-155359367(-)
Zm00001d010190::8:103460156-103462157(-)
Zm00001d013725::5:18633339-18635340(-)
Zm00001d007682::2:237361750-237363751(+)
Zm00001d006711::2:214999386-215001387(-)
Zm00001d023332::10:3601118-3603119(-)
Zm00001d036571::6:93091754-93093755(+)
Zm00001d018046::5:212804461-212806462(-)
Zm00001d019700::7:51776270-51778271(-)
Zm00001d040371::3:40546175-40548176(-)
Zm00001d045861::9:44260478-44262479(-)
Zm00001d033516::1:265275808-265277809(+)
Zm00001d037215::6:116215561-116217562(+)
Zm00001d011088::8:138557751-138559752(+)
Zm00001d031997::1:209098027-209100028(-)
Zm00001d023653::10:13699971-13701972(+)
Zm00001d022424::7:177375526-177377527(-)
Zm00001d025093::10:103653821-103655822(+)
Zm00001d003266::2:38346953-38348954(+)
Zm00001d024610::10:80279369-80281370(-)
Zm00001d041331::3:112435674-112437675(-)
Zm00001d006889::2:218601539-218603540(-)
Zm00001d033862::1:276518005-276520006(+)
Zm00001d014186::5:35492744-35494745(-)
Zm00001d035199::6:9597016-9599017(+)
Zm00001d012571::8:176800643-176802644(+)
Zm00001d027320::1:2877034-2879035(+)
Zm00001d049389::4:28693014-28695015(-)
Zm00001d016589::5:168670150-168672151(+)
Zm00001d048722::4:4188809-4190810(-)
Zm00001d010907::8:132972883-132974884(-)
Zm00001d036672::6:97223641-97225642(+)
Zm00001d035764::6:46348037-46350038(+)
Zm00001d038081::6:147118144-147120145(-)
Zm00001d016490::5:164554731-164556732(-)
Zm00001d037983::6:144369983-144371984(+)
Zm00001d029964::1:96641440-96643441(-)
Zm00001d046136::9:65969822-65971823(+)
Zm00001d003434::2:44259247-44261248(+)
Zm00001d031951::1:207849799-207851800(+)
Zm00001d052067::4:178303439-178305440(+)
Zm00001d031325::1:186051223-186053224(+)
Zm00001d041887::3:142422057-142424058(+)
Zm00001d030824::1:162007609-162009610(+)
Zm00001d027232::1:90798-92799(+)
Zm00001d003356::2:41432467-41434468(-)
Zm00001d025441::10:118738657-118740658(-)
Zm00001d006455::2:208746828-208748829(+)
Zm00001d003895::2:65738510-65740511(-)
Zm00001d045436::9:22156339-22158340(-)
Zm00001d015184::5:78675541-78677542(+)
Zm00001d033079::1:249832692-249834693(+)
Zm00001d051081::4:141313443-141315444(-)
Zm00001d037232::6:116992551-116994552(+)
Zm00001d032616::1:232177031-232179032(+)
Zm00001d041590::3:128633078-128635079(-)
Zm00001d028062::1:21840736-21842737(+)
Zm00001d053236::4:221554938-221556939(-)
Zm00001d018088::5:213987198-213989199(+)
Zm00001d009324::8:55906437-55908438(+)
Zm00001d025706::10:126879048-126881049(+)
Zm00001d028249::1:27995034-27997035(-)
Zm00001d031847::1:203989596-203991597(-)
Zm00001d016941::5:180625852-180627853(-)
Zm00001d038631::6:161385207-161387208(-)
Zm00001d040203::3:31840172-31842173(+)
Zm00001d045251::9:17059921-17061922(-)
Zm00001d023326::10:3427034-3429035(+)
Zm00001d036476::6:89545376-89547377(+)
Zm00001d007904::2:242173496-242175497(-)
Zm00001d003015::2:29470097-29472098(-)
Zm00001d008314::8:4959594-4961595(+)
Zm00001d003970::2:72945505-72947506(-)
Zm00001d004993::2:152741656-152743657(-)
Zm00001d040839::3:69849798-69851799(-)
Zm00001d023378::10:4292139-4294140(-)
Zm00001d037840::6:139315298-139317299(+)
Zm00001d031541::1:193751122-193753123(-)
Zm00001d012886::5:1603586-1605587(+)
Zm00001d038476::6:158312484-158314485(+)
Zm00001d003888::2:65274488-65276489(+)
Zm00001d021075::7:142290627-142292628(-)
Zm00001d024003::10:35855992-35857993(-)
Zm00001d023529::10:8779721-8781722(+)
Zm00001d017375::5:193828430-193830431(-)
Zm00001d031981::1:208516867-208518868(-)
Zm00001d021598::7:157744863-157746864(-)
Zm00001d051421::4:158023293-158025294(-)
Zm00001d034006::1:281037026-281039027(-)
Zm00001d054054::4:245629593-245631594(-)
Zm00001d012160::8:169174591-169176592(+)
Zm00001d050315::4:80623766-80625767(+)
Zm00001d037949::6:143245747-143247748(-)
Zm00001d043452::3:200449585-200451586(+)
Zm00001d020041::7:88136758-88138759(-)
Zm00001d033935::1:279107443-279109444(-)
Zm00001d020353::7:108628307-108630308(+)
Zm00001d014962::5:70351150-70353151(-)
Zm00001d027492::1:6522880-6524881(+)
Zm00001d010684::8:124283635-124285636(-)
Zm00001d045463::9:23150360-23152361(+)
Zm00001d002624::2:17072570-17074571(+)
Zm00001d006773::2:216390475-216392476(+)
Zm00001d051099::4:142304019-142306020(-)
Zm00001d032578::1:231150118-231152119(-)
Zm00001d018139::5:215245015-215247016(-)
Zm00001d052327::4:187150990-187152991(+)
Zm00001d014582::5:54366783-54368784(+)
Zm00001d022166::7:171502107-171504108(+)
Zm00001d035765::6:46356146-46358147(-)
Zm00001d044606::3:233292081-233294082(+)
Zm00001d043483::3:201620949-201622950(-)
Zm00001d022440::7:177723135-177725136(-)
Zm00001d050969::4:134224449-134226450(-)
Zm00001d028373::1:32470595-32472596(+)
Zm00001d033750::1:272780184-272782185(-)
Zm00001d007921::2:242699001-242701002(-)
Zm00001d013804::5:20986258-20988259(-)
Zm00001d043797::3:210376539-210378540(+)
Zm00001d016280::5:155456601-155458602(+)
Zm00001d034601::1:297603263-297605264(-)
Zm00001d013499::5:12909943-12911944(-)
Zm00001d050973::4:134672665-134674666(-)
Zm00001d046810::9:106752370-106754371(-)
Zm00001d014435::5:46711963-46713964(-)
Zm00001d033948::1:279364599-279366600(+)
Zm00001d002437::2:12646595-12648596(-)
Zm00001d041776::3:137249156-137251157(+)
Zm00001d008824::8:21739238-21741239(+)
Zm00001d018183::5:215964274-215966275(+)
Zm00001d049648::4:38696192-38698193(+)
Zm00001d024270::10:60605689-60607690(-)
Zm00001d048077::9:149407405-149409406(+)
Zm00001d046472::9:91534924-91536925(-)
Zm00001d039555::3:7935093-7937094(-)
Zm00001d030342::1:123463436-123465437(+)
Zm00001d036771::6:100196199-100198200(+)
Zm00001d048920::4:7983698-7985699(+)
Zm00001d052969::4:206590729-206592730(+)
Zm00001d011569::8:154610410-154612411(+)
Zm00001d051524::4:161336798-161338799(+)
Zm00001d042384::3:164051072-164053073(+)
Zm00001d036245::6:79488428-79490429(-)
Zm00001d004514::2:116032347-116034348(+)
Zm00001d049965::4:56194771-56196772(-)
Zm00001d048943::4:10217348-10219349(-)
Zm00001d023957::10:31819582-31821583(+)
Zm00001d032649::1:233098477-233100478(-)
Zm00001d034869::1:304306270-304308271(+)
Zm00001d050959::4:133504602-133506603(-)
Zm00001d008308::8:4799954-4801955(+)
Zm00001d008193::8:822987-824988(+)
Zm00001d028033::1:20930140-20932141(-)
Zm00001d006345::2:205185187-205187188(+)
Zm00001d002654::2:18310994-18312995(+)
Zm00001d049671::4:39545602-39547603(+)
Zm00001d044763::9:1777304-1779305(+)
Zm00001d024938::10:95863723-95865724(-)
Zm00001d002385::2:11638231-11640232(-)
Zm00001d002777::2:22318935-22320936(-)
Zm00001d035659::6:39827832-39829833(+)
Zm00001d002685::2:19211493-19213494(+)
Zm00001d033527::1:265743183-265745184(-)
Zm00001d040308::3:37002801-37004802(+)
Zm00001d019363::7:29857567-29859568(-)
Zm00001d024722::10:85131252-85133253(-)
Zm00001d020052::7:88708483-88710484(+)
Zm00001d027701::1:11430683-11432684(+)
Zm00001d046875::9:108662251-108664252(-)
Zm00001d051396::4:157088653-157090654(-)
Zm00001d034736::1:300978015-300980016(+)
Zm00001d037208::6:115816941-115818942(+)
Zm00001d040628::3:55025569-55027570(-)
Zm00001d015531::5:96218569-96220570(+)
Zm00001d017492::5:197500970-197502971(+)
Zm00001d004505::2:115435453-115437454(+)
Zm00001d003401::2:43086992-43088993(+)
Zm00001d016998::5:182320772-182322773(+)
Zm00001d013331::5:8801686-8803687(+)
Zm00001d014446::5:47420945-47422946(+)
Zm00001d049174::4:19151519-19153520(+)
Zm00001d023964::10:32321676-32323677(+)
Zm00001d045162::9:14780805-14782806(-)
Zm00001d029563::1:76525915-76527916(-)
Zm00001d006388::2:206394965-206396966(-)
Zm00001d028486::1:36755117-36757118(-)
Zm00001d018912::7:9136416-9138417(-)
Zm00001d031204::1:181978650-181980651(+)
Zm00001d012738::8:179533333-179535334(-)
Zm00001d013015::5:3229868-3231869(+)
Zm00001d018112::5:214562580-214564581(+)
Zm00001d008407::8:7960596-7962597(-)
Zm00001d034521::1:295608392-295610393(+)
Zm00001d049706::4:40794838-40796839(+)
Zm00001d016026::5:140198158-140200159(+)
Zm00001d044391::3:226842745-226844746(+)
Zm00001d028662::1:42228098-42230099(+)
Zm00001d012659::8:178075608-178077609(+)
Zm00001d004841::2:143654031-143656032(-)
Zm00001d039373::3:2748188-2750189(-)
Zm00001d019483::7:36377773-36379774(+)
Zm00001d039716::3:12833840-12835841(+)
Zm00001d003118::2:32789721-32791722(-)
Zm00001d016861::5:178513163-178515164(-)
Zm00001d024155::10:50394212-50396213(-)
Zm00001d014157::5:34360299-34362300(+)
Zm00001d038387::6:156101252-156103253(+)
Zm00001d012888::5:1614748-1616749(-)
Zm00001d008952::8:26875068-26877069(+)
Zm00001d008688::8:17179996-17181997(-)
Zm00001d026405::10:145314297-145316298(+)
Zm00001d020110::7:92790262-92792263(+)
Zm00001d015201::5:78982901-78984902(+)
Zm00001d018763::7:4524133-4526134(+)
Zm00001d015982::5:136645460-136647461(-)
Zm00001d053663::4:238380190-238382191(-)
Zm00001d009212::8:43470362-43472363(+)
Zm00001d029404::1:69027061-69029062(+)
Zm00001d004673::2:129471012-129473013(-)
Zm00001d048919::4:7975590-7977591(+)
Zm00001d007892::2:241891390-241893391(-)
Zm00001d037668::6:133556810-133558811(-)
Zm00001d038974::6:168031668-168033669(+)
Zm00001d002499::2:14084878-14086879(+)
Zm00001d037855::6:139896439-139898440(-)
Zm00001d007422::2:231392146-231394147(-)
Zm00001d032464::1:227553606-227555607(-)
Zm00001d042747::3:178863927-178865928(-)
Zm00001d008248::8:2568074-2570075(-)
Zm00001d003516::2:46376469-46378470(+)
Zm00001d016318::5:156951116-156953117(+)
Zm00001d045389::9:20390417-20392418(+)
Zm00001d043382::3:198288237-198290238(-)
Zm00001d028501::1:37244360-37246361(-)
Zm00001d025533::10:121568605-121570606(-)
Zm00001d027809::1:14206162-14208163(+)
Zm00001d039858::3:16939347-16941348(-)
Zm00001d013416::5:10765106-10767107(-)
Zm00001d037449::6:125678807-125680808(+)
Zm00001d033912::1:278378863-278380864(-)
Zm00001d009791::8:81567363-81569364(-)
Zm00001d044397::3:227121894-227123895(-)
Zm00001d038930::6:167215153-167217154(-)
Zm00001d025963::10:134961283-134963284(-)
Zm00001d009780::8:80735770-80737771(-)
Zm00001d027267::1:1035955-1037956(-)
Zm00001d022529::7:179417273-179419274(-)
Zm00001d005824::2:189873242-189875243(-)
Zm00001d041389::3:115406377-115408378(-)
Zm00001d012701::8:178881381-178883382(-)
Zm00001d025208::10:109170394-109172395(+)
Zm00001d053450::4:232077137-232079138(-)
Zm00001d017345::5:193473547-193475548(-)
Zm00001d039628::3:9474211-9476212(-)
Zm00001d022639::7:182063809-182065810(-)
Zm00001d011159::8:141233926-141235927(+)
Zm00001d038333::6:154780145-154782146(+)
Zm00001d014974::5:70816824-70818825(-)
Zm00001d050960::4:133587982-133589983(+)
Zm00001d010840::8:129738030-129740031(+)
Zm00001d011581::8:154933043-154935044(+)
Zm00001d033494::1:264406917-264408918(-)
Zm00001d053749::4:240417059-240419060(-)
Zm00001d033623::1:269052373-269054374(-)
Zm00001d006494::2:209829926-209831927(-)
Zm00001d015411::5:89058273-89060274(+)
Zm00001d010556::8:120222200-120224201(-)
Zm00001d003773::2:58371175-58373176(+)
Zm00001d033543::1:266537389-266539390(-)
Zm00001d012817::5:833191-835192(+)
Zm00001d043022::3:186813122-186815123(-)
Zm00001d048065::9:149253730-149255731(-)
Zm00001d019068::7:15075852-15077853(-)
Zm00001d048731::4:4468774-4470775(-)
Zm00001d025658::10:125253111-125255112(+)
Zm00001d006838::2:217670725-217672726(+)
Zm00001d036036::6:67783033-67785034(+)
Zm00001d014549::5:52772218-52774219(+)
Zm00001d014417::5:45493231-45495232(-)
Zm00001d036888::6:105657973-105659974(-)
Zm00001d042939::3:184597753-184599754(-)
Zm00001d049239::4:22374437-22376438(-)
Zm00001d020614::7:125132239-125134240(+)
Zm00001d050981::4:134991010-134993011(-)
Zm00001d002001::2:4155059-4157060(+)
Zm00001d003519::2:46456369-46458370(-)
Zm00001d034196::1:286306526-286308527(+)
Zm00001d043049::3:187420003-187422004(-)
Zm00001d015943::5:132990538-132992539(-)
Zm00001d048901::4:7405386-7407387(-)
Zm00001d052779::4:200644481-200646482(+)
Zm00001d030345::1:123928692-123930693(+)
Zm00001d048769::4:5255275-5257276(-)
Zm00001d011676::8:158313265-158315266(-)
Zm00001d012671::8:178358805-178360806(-)
Zm00001d040720::3:59859751-59861752(-)
Zm00001d013120::5:5121609-5123610(-)
Zm00001d046933::9:111693292-111695293(+)
Zm00001d045174::9:15125710-15127711(+)
Zm00001d036654::6:96551301-96553302(+)
Zm00001d030909::1:166745855-166747856(+)
Zm00001d053861::4:242522030-242524031(-)
Zm00001d010871::8:131613912-131615913(-)
Zm00001d038876::6:166215914-166217915(-)
Zm00001d025126::10:105634455-105636456(-)
Zm00001d048059::9:149092584-149094585(-)
Zm00001d009837::8:84442691-84444692(-)
Zm00001d019376::7:30745073-30747074(-)
Zm00001d037410::6:124805065-124807066(+)
Zm00001d046029::9:56385265-56387266(+)
Zm00001d046700::9:102884398-102886399(-)
Zm00001d037665::6:133523163-133525164(-)
Zm00001d026695::10:150142683-150144684(-)
Zm00001d050723::4:118810402-118812403(+)
Zm00001d052751::4:199810550-199812551(-)
Zm00001d024096::10:44454587-44456588(-)
Zm00001d043536::3:203126459-203128460(-)
Zm00001d025620::10:124228210-124230211(+)
Zm00001d053961::4:244357245-244359246(-)
Zm00001d027375::1:3971632-3973633(-)
Zm00001d013287::5:7899798-7901799(-)
Zm00001d042349::3:162502081-162504082(+)
Zm00001d043548::3:203544912-203546913(+)
Zm00001d010838::8:129536820-129538821(+)
Zm00001d045656::9:31316933-31318934(+)
Zm00001d013166::5:5732870-5734871(-)
Zm00001d023560::10:10217233-10219234(+)
Zm00001d046861::9:108448672-108450673(+)
Zm00001d002946::2:27829189-27831190(-)
Zm00001d043156::3:190358292-190360293(-)
Zm00001d053738::4:240114861-240116862(-)
Zm00001d010336::8:110255016-110257017(-)
Zm00001d024459::10:71760474-71762475(-)
Zm00001d012079::8:167757839-167759840(+)
Zm00001d021430::7:151991553-151993554(-)
Zm00001d007450::2:232002636-232004637(-)
Zm00001d010185::8:103318242-103320243(+)
Zm00001d017371::5:193737501-193739502(-)
Zm00001d048665::4:2989185-2991186(-)
Zm00001d031893::1:205619861-205621862(-)
Zm00001d046210::9:72065547-72067548(-)
Zm00001d041656::3:132166299-132168300(+)
Zm00001d002869::2:25139133-25141134(-)
Zm00001d037302::6:120023972-120025973(+)
Zm00001d009783::8:80841764-80843765(+)
Zm00001d053662::4:238374489-238376490(+)
Zm00001d034161::1:285425037-285427038(-)
Zm00001d005502::2:176560729-176562730(-)
Zm00001d010241::8:105692052-105694053(-)
Zm00001d019809::7:63693917-63695918(-)
Zm00001d007215::2:224896993-224898994(+)
Zm00001d044254::3:223084234-223086235(+)
Zm00001d038144::6:149271578-149273579(+)
Zm00001d030507::1:140166487-140168488(+)
Zm00001d052331::4:187326376-187328377(+)
Zm00001d005482::2:175597963-175599964(-)
Zm00001d011496::8:152418219-152420220(+)
Zm00001d034666::1:299214642-299216643(-)
Zm00001d018077::5:213825661-213827662(-)
Zm00001d045816::9:40985753-40987754(+)
Zm00001d047808::9:142329849-142331850(+)
Zm00001d014919::5:68354065-68356066(+)
Zm00001d034498::1:294674415-294676416(+)
Zm00001d021167::7:144658088-144660089(+)
Zm00001d016735::5:174687699-174689700(+)
Zm00001d032587::1:231371816-231373817(-)
Zm00001d010927::8:133821776-133823777(-)
Zm00001d037229::6:116925843-116927844(-)
Zm00001d044310::3:224936005-224938006(+)
Zm00001d041088::3:96606038-96608039(-)
Zm00001d047785::9:141758285-141760286(+)
Zm00001d007572::2:235052406-235054407(+)
Zm00001d008805::8:21007417-21009418(-)
Zm00001d008863::8:23092225-23094226(+)
Zm00001d037493::6:127216358-127218359(+)
Zm00001d028248::1:27965366-27967367(+)
Zm00001d019217::7:22229547-22231548(+)
Zm00001d028207::1:26346435-26348436(-)
Zm00001d004639::2:124626483-124628484(-)
Zm00001d043232::3:192593030-192595031(+)
Zm00001d043429::3:199569748-199571749(+)
Zm00001d031496::1:192004105-192006106(-)
Zm00001d053100::4:213755691-213757692(-)
Zm00001d052218::4:183566779-183568780(-)
Zm00001d003446::2:44624597-44626598(-)
Zm00001d016845::5:178237760-178239761(-)
Zm00001d030256::1:117005691-117007692(-)
Zm00001d040920::3:79256160-79258161(-)
Zm00001d028112::1:23150280-23152281(-)
Zm00001d049357::4:27753338-27755339(+)
Zm00001d019149::7:19275817-19277818(+)
Zm00001d040049::3:24777980-24779981(-)
Zm00001d009967::8:92804970-92806971(+)
Zm00001d019429::7:33319075-33321076(+)
Zm00001d015191::5:78810026-78812027(+)
Zm00001d043253::3:193362995-193364996(+)
Zm00001d005783::2:188169306-188171307(-)
Zm00001d047292::9:125673576-125675577(+)
Zm00001d032528::1:229574250-229576251(+)
Zm00001d048337::9:154665572-154667573(+)
Zm00001d022545::7:179778177-179780178(-)
Zm00001d008601::8:14156748-14158749(+)
Zm00001d020537::7:121387268-121389269(+)
Zm00001d030523::1:141160549-141162550(-)
Zm00001d036058::6:69603172-69605173(-)
Zm00001d015707::5:110144793-110146794(-)
Zm00001d031262::1:184232169-184234170(+)
Zm00001d031953::1:207930726-207932727(+)
Zm00001d048116::9:150406495-150408496(+)
Zm00001d033360::1:260214374-260216375(-)
Zm00001d008499::8:10457081-10459082(+)
Zm00001d052030::4:176899983-176901984(-)
Zm00001d018634::7:1389800-1391801(+)
Zm00001d010535::8:119685198-119687199(+)
Zm00001d021834::7:164112138-164114139(+)
Zm00001d025094::10:103696082-103698083(+)
Zm00001d053868::4:242573401-242575402(-)
Zm00001d053953::4:244173159-244175160(-)
Zm00001d017071::5:184387655-184389656(-)
Zm00001d053232::4:221135726-221137727(+)
Zm00001d023374::10:4262135-4264136(+)
Zm00001d039584::3:8463131-8465132(-)
Zm00001d013694::5:17723407-17725408(-)
Zm00001d052519::4:191972079-191974080(-)
Zm00001d022386::7:176530370-176532371(+)
Zm00001d049313::4:25971311-25973312(+)
Zm00001d040583::3:51567753-51569754(-)
Zm00001d016760::5:175168501-175170502(+)
Zm00001d038519::6:159117012-159119013(+)
Zm00001d020957::7:137709813-137711814(+)
Zm00001d023581::10:10706495-10708496(-)
Zm00001d013263::5:7385690-7387691(+)
Zm00001d016787::5:175970047-175972048(+)
Zm00001d017507::5:197883821-197885822(-)
Zm00001d045792::9:39398930-39400931(+)
Zm00001d036121::6:73079261-73081262(+)
Zm00001d049348::4:27362906-27364907(+)
Zm00001d024394::10:68654001-68656002(-)
Zm00001d009513::8:68443240-68445241(+)
Zm00001d016826::5:177537520-177539521(+)
Zm00001d048874::4:6824373-6826374(+)
Zm00001d014104::5:32670284-32672285(-)
Zm00001d010068::8:98130771-98132772(+)
Zm00001d005851::2:190889192-190891193(-)
Zm00001d029448::1:71160169-71162170(+)
Zm00001d023296::10:2275275-2277276(+)
Zm00001d016659::5:171620572-171622573(-)
Zm00001d012477::8:175267092-175269093(+)
Zm00001d023721::10:16863593-16865594(+)
Zm00001d016128::5:145733913-145735914(-)
Zm00001d018699::7:2725846-2727847(+)
Zm00001d053657::4:238262007-238264008(+)
Zm00001d042278::3:158636153-158638154(-)
Zm00001d047089::9:118069498-118071499(-)
Zm00001d003033::2:29994939-29996940(-)
Zm00001d022561::7:180067783-180069784(-)
Zm00001d013778::5:19939724-19941725(-)
Zm00001d036631::6:95648169-95650170(+)
Zm00001d018820::7:6438072-6440073(-)
Zm00001d019079::7:15546052-15548053(+)
Zm00001d018859::7:7530477-7532478(+)
Zm00001d033172::1:252795747-252797748(-)
Zm00001d049165::4:18649996-18651997(-)
Zm00001d004982::2:152198351-152200352(-)
Zm00001d024061::10:40786554-40788555(-)
Zm00001d002545::2:15126665-15128666(+)
Zm00001d014252::5:38186107-38188108(+)
Zm00001d012083::8:167836572-167838573(+)
Zm00001d008759::8:19243838-19245839(-)
Zm00001d047047::9:116615835-116617836(-)
Zm00001d043103::3:189307253-189309254(+)
Zm00001d041731::3:135459580-135461581(+)
Zm00001d047403::9:128993658-128995659(+)
Zm00001d038655::6:161935769-161937770(-)
Zm00001d003950::2:71775271-71777272(+)
Zm00001d049224::4:21644488-21646489(-)
Zm00001d030061::1:102722604-102724605(-)
Zm00001d046831::9:107711904-107713905(+)
Zm00001d003475::2:45404684-45406685(+)
Zm00001d005259::2:166068259-166070260(+)
Zm00001d036022::6:66747191-66749192(-)
Zm00001d042188::3:155484114-155486115(-)
Zm00001d024016::10:37082743-37084744(-)
Zm00001d031753::1:200736208-200738209(+)
Zm00001d050935::4:132606776-132608777(-)
Zm00001d019641::7:47734766-47736767(-)
Zm00001d036469::6:89401642-89403643(+)
Zm00001d043892::3:213244654-213246655(-)
Zm00001d040958::3:83073860-83075861(-)
Zm00001d025904::10:133419971-133421972(+)
Zm00001d041873::3:141733592-141735593(+)
Zm00001d022368::7:176187239-176189240(+)
Zm00001d024493::10:74098947-74100948(-)
Zm00001d032183::1:216036344-216038345(+)
Zm00001d027456::1:5660236-5662237(+)
Zm00001d035049::6:3100678-3102679(-)
Zm00001d040305::3:36892035-36894036(+)
Zm00001d025724::10:127582687-127584688(-)
Zm00001d012595::8:177030939-177032940(-)
Zm00001d014278::5:39076417-39078418(-)
Zm00001d032970::1:245045835-245047836(-)
Zm00001d030591::1:146991226-146993227(-)
Zm00001d003076::2:31284966-31286967(-)
Zm00001d004857::2:145113386-145115387(+)
Zm00001d020915::7:136481765-136483766(-)
Zm00001d002712::2:19966658-19968659(+)
Zm00001d024855::10:90670153-90672154(+)
Zm00001d025793::10:129811943-129813944(-)
Zm00001d028297::1:29517416-29519417(-)
Zm00001d047916::9:145291191-145293192(+)
Zm00001d012662::8:178242489-178244490(+)
Zm00001d034448::1:293309684-293311685(+)
Zm00001d052812::4:201680115-201682116(-)
Zm00001d038775::6:164199727-164201728(+)
Zm00001d009676::8:75412252-75414253(-)
Zm00001d021968::7:167230650-167232651(+)
Zm00001d024588::10:79473188-79475189(+)
Zm00001d012902::5:1774897-1776898(+)
Zm00001d046813::9:106815408-106817409(-)
Zm00001d003672::2:53478531-53480532(+)
Zm00001d012421::8:174234964-174236965(-)
Zm00001d011697::8:159026631-159028632(+)
Zm00001d044429::3:227744128-227746129(-)
Zm00001d012911::5:1882698-1884699(+)
Zm00001d038107::6:148220153-148222154(-)
Zm00001d039311::3:1450010-1452011(+)
Zm00001d010902::8:132650292-132652293(-)
Zm00001d016002::5:138885654-138887655(-)
Zm00001d011901::8:164244590-164246591(+)
Zm00001d053356::4:227419338-227421339(+)
Zm00001d048593::4:923237-925238(-)
Zm00001d051083::4:141343298-141345299(-)
Zm00001d024982::10:97881023-97883024(+)
Zm00001d044724::9:323118-325119(+)
Zm00001d019343::7:28786359-28788360(-)
Zm00001d026118::10:138831209-138833210(+)
Zm00001d036337::6:84748675-84750676(+)
Zm00001d045128::9:13707620-13709621(-)
Zm00001d002409::2:12114961-12116962(+)
Zm00001d018413::5:220251582-220253583(+)
Zm00001d046190::9:71024134-71026135(+)
Zm00001d044524::3:230863462-230865463(+)
Zm00001d022461::7:178147805-178149806(-)
Zm00001d004392::2:108516933-108518934(+)
Zm00001d005588::2:179866711-179868712(+)
Zm00001d020544::7:121749211-121751212(+)
Zm00001d047180::9:121083805-121085806(+)
Zm00001d007965::2:244307412-244309413(-)
Zm00001d022282::7:174372812-174374813(-)
Zm00001d022305::7:174826217-174828218(+)
Zm00001d020149::7:95875137-95877138(-)
Zm00001d012112::8:168391736-168393737(-)
Zm00001d011912::8:164360885-164362886(-)
Zm00001d024384::10:68302491-68304492(+)
Zm00001d007810::2:240072995-240074996(-)
Zm00001d052108::4:179886087-179888088(+)
Zm00001d026249::10:141893150-141895151(+)
Zm00001d043237::3:192733381-192735382(+)
Zm00001d033663::1:269979217-269981218(-)
Zm00001d038550::6:159757460-159759461(+)
Zm00001d014762::5:61967371-61969372(-)
Zm00001d027386::1:4120279-4122280(+)
Zm00001d052485::4:191045010-191047011(+)
Zm00001d046913::9:110227363-110229364(+)
Zm00001d014761::5:61856653-61858654(+)
Zm00001d052318::4:187013267-187015268(-)
Zm00001d006237::2:202590733-202592734(-)
Zm00001d013796::5:20373569-20375570(+)
Zm00001d025697::10:126599725-126601726(+)
Zm00001d035603::6:36121834-36123835(+)
Zm00001d040242::3:33399852-33401853(+)
Zm00001d040082::3:26318388-26320389(+)
Zm00001d034525::1:295635818-295637819(-)
Zm00001d024094::10:44115218-44117219(-)
Zm00001d053976::4:244545443-244547444(+)
Zm00001d032049::1:210747559-210749560(+)
Zm00001d028409::1:33798638-33800639(+)
Zm00001d037010::6:108956526-108958527(+)
Zm00001d036334::6:84741995-84743996(-)
Zm00001d037616::6:131893608-131895609(+)
Zm00001d033472::1:263620980-263622981(+)
Zm00001d006678::2:214095872-214097873(+)
Zm00001d005761::2:187001549-187003550(-)
Zm00001d004551::2:117421714-117423715(-)
Zm00001d051814::4:170345602-170347603(-)
Zm00001d051843::4:171967779-171969780(-)
Zm00001d025079::10:102819632-102821633(+)
Zm00001d052213::4:183439447-183441448(-)
Zm00001d018042::5:212716409-212718410(-)
Zm00001d041215::3:105829560-105831561(-)
Zm00001d045136::9:14001564-14003565(-)
Zm00001d046423::9:89319517-89321518(+)
Zm00001d033292::1:257766122-257768123(+)
Zm00001d003242::2:37436432-37438433(-)
Zm00001d015837::5:124878212-124880213(-)
Zm00001d046805::9:106601629-106603630(+)
Zm00001d042098::3:150670976-150672977(+)
Zm00001d008530::8:11928466-11930467(+)
Zm00001d026639::10:149257018-149259019(+)
Zm00001d051427::4:158191257-158193258(-)
Zm00001d032420::1:225928794-225930795(+)
Zm00001d046972::9:113639386-113641387(+)
Zm00001d025640::10:124759448-124761449(+)
Zm00001d016665::5:171907744-171909745(+)
Zm00001d023537::10:9346464-9348465(-)
Zm00001d048235::9:152941619-152943620(+)
Zm00001d044656::3:234157858-234159859(-)
Zm00001d013329::5:8765412-8767413(-)
Zm00001d011210::8:143027337-143029338(-)
Zm00001d011349::8:147533875-147535876(+)
Zm00001d036640::6:95979927-95981928(-)
Zm00001d038658::6:161950606-161952607(-)
Zm00001d032669::1:233727664-233729665(-)
Zm00001d042362::3:163207985-163209986(+)
Zm00001d049716::4:41316467-41318468(+)
Zm00001d041710::3:134457632-134459633(-)
Zm00001d012007::8:166417481-166419482(+)
Zm00001d002819::2:23563457-23565458(-)
Zm00001d013399::5:10403421-10405422(+)
Zm00001d006097::2:198118017-198120018(+)
Zm00001d017608::5:201459277-201461278(+)
Zm00001d051967::4:175607806-175609807(+)
Zm00001d023701::10:16192036-16194037(+)
Zm00001d019899::7:73728933-73730934(+)
Zm00001d021993::7:167642272-167644273(+)
Zm00001d021800::7:163136837-163138838(+)
Zm00001d048777::4:5413340-5415341(-)
Zm00001d012785::8:180898684-180900685(+)
Zm00001d045885::9:45588623-45590624(-)
Zm00001d012831::5:955609-957610(-)
Zm00001d051431::4:158373770-158375771(+)
Zm00001d042182::3:155274195-155276196(-)
Zm00001d036420::6:87681861-87683862(+)
Zm00001d006717::2:215061562-215063563(-)
Zm00001d010858::8:130743020-130745021(-)
Zm00001d005158::2:161665100-161667101(+)
Zm00001d012237::8:170729924-170731925(-)
Zm00001d048981::4:11423978-11425979(-)
Zm00001d038890::6:166480883-166482884(+)
Zm00001d041099::3:97284650-97286651(+)
Zm00001d015300::5:83322390-83324391(+)
Zm00001d047774::9:141478578-141480579(-)
Zm00001d003655::2:52538666-52540667(-)
Zm00001d033734::1:272415085-272417086(+)
Zm00001d025043::10:101205421-101207422(+)
Zm00001d032666::1:233658382-233660383(-)
Zm00001d017384::5:193971637-193973638(-)
Zm00001d006548::2:210778466-210780467(-)
Zm00001d038878::6:166303555-166305556(-)
Zm00001d007920::2:242697012-242699013(-)
Zm00001d047796::9:141978085-141980086(+)
Zm00001d048823::4:6011440-6013441(+)
Zm00001d029599::1:78539971-78541972(-)
Zm00001d015279::5:82562291-82564292(-)
Zm00001d049753::4:43118666-43120667(-)
Zm00001d004036::2:77716820-77718821(-)
Zm00001d029198::1:61902600-61904601(+)
Zm00001d028761::1:45867494-45869495(-)
Zm00001d049605::4:37192908-37194909(-)
Zm00001d015197::5:78934779-78936780(-)
Zm00001d021372::7:150157087-150159088(+)
Zm00001d049910::4:52075702-52077703(-)
Zm00001d052409::4:189309813-189311814(+)
Zm00001d020444::7:114902099-114904100(+)
Zm00001d038365::6:155604551-155606552(+)
Zm00001d046172::9:68903413-68905414(+)
Zm00001d031059::1:175154809-175156810(+)
Zm00001d044086::3:218643257-218645258(-)
Zm00001d028160::1:24588352-24590353(+)
Zm00001d005343::2:170145725-170147726(-)
Zm00001d017550::5:199323840-199325841(-)
Zm00001d038302::6:153934799-153936800(+)
Zm00001d040243::3:33409417-33411418(+)
Zm00001d038142::6:149257298-149259299(-)
Zm00001d017296::5:192047534-192049535(-)
Zm00001d004862::2:145378553-145380554(+)
Zm00001d032954::1:244533638-244535639(+)
Zm00001d017961::5:210939252-210941253(-)
Zm00001d046385::9:86546521-86548522(-)
Zm00001d012923::5:1992394-1994395(+)
Zm00001d052011::4:176413838-176415839(+)
Zm00001d049714::4:41259300-41261301(+)
Zm00001d028331::1:31051213-31053214(-)
Zm00001d007154::2:223383441-223385442(-)
Zm00001d037950::6:143300018-143302019(+)
Zm00001d052801::4:201409677-201411678(-)
Zm00001d044657::3:234238190-234240191(-)
Zm00001d043207::3:191796083-191798084(-)
Zm00001d010367::8:111458740-111460741(-)
Zm00001d005700::2:183833650-183835651(+)
Zm00001d037393::6:124227947-124229948(+)
Zm00001d033549::1:266756317-266758318(-)
Zm00001d011564::8:154576181-154578182(+)
Zm00001d015183::5:78676570-78678571(-)
Zm00001d024470::10:72343715-72345716(+)
Zm00001d003334::2:40567442-40569443(-)
Zm00001d003140::2:33433309-33435310(+)
Zm00001d044475::3:229132569-229134570(+)
Zm00001d013365::5:9790592-9792593(-)
Zm00001d026236::10:141666774-141668775(-)
Zm00001d006274::2:203393919-203395920(+)
Zm00001d047941::9:145895446-145897447(-)
Zm00001d019398::7:32006004-32008005(-)
Zm00001d047642::9:137900011-137902012(+)
Zm00001d045490::9:24405199-24407200(+)
Zm00001d013159::5:5558811-5560812(+)
Zm00001d044508::3:230340061-230342062(-)
Zm00001d010500::8:118166642-118168643(-)
Zm00001d017454::5:196310076-196312077(-)
Zm00001d047400::9:128764840-128766841(-)
Zm00001d037853::6:139799084-139801085(-)
Zm00001d002481::2:13632612-13634613(-)
Zm00001d020355::7:108762528-108764529(+)
Zm00001d032961::1:244866916-244868917(-)
Zm00001d042883::3:182828299-182830300(-)
Zm00001d014609::5:55125308-55127309(+)
Zm00001d036660::6:96927898-96929899(+)
Zm00001d033362::1:260334052-260336053(-)
Zm00001d030409::1:130326800-130328801(+)
Zm00001d047347::9:127075972-127077973(-)
Zm00001d051749::4:168777656-168779657(-)
Zm00001d042923::3:184010939-184012940(+)
Zm00001d038734::6:163541390-163543391(+)
Zm00001d044102::3:219201058-219203059(-)
Zm00001d052619::4:195016387-195018388(+)
Zm00001d042684::3:176819331-176821332(+)
Zm00001d027637::1:9636740-9638741(+)
Zm00001d004956::2:150596817-150598818(-)
Zm00001d007692::2:237531946-237533947(-)
Zm00001d021659::7:159382784-159384785(-)
Zm00001d014925::5:68751057-68753058(-)
Zm00001d003839::2:61800876-61802877(-)
Zm00001d045579::9:27179337-27181338(+)
Zm00001d033168::1:252665811-252667812(+)
Zm00001d030557::1:143975921-143977922(-)
Zm00001d029388::1:68564667-68566668(+)
Zm00001d013196::5:6189701-6191702(+)
Zm00001d031926::1:206981101-206983102(+)
Zm00001d008448::8:8847024-8849025(+)
Zm00001d031687::1:198648274-198650275(-)
Zm00001d021248::7:146831565-146833566(-)
Zm00001d030424::1:131545450-131547451(+)
Zm00001d012633::8:177520241-177522242(+)
Zm00001d026472::10:146566311-146568312(-)
Zm00001d016206::5:150428182-150430183(+)
Zm00001d045729::9:35626907-35628908(-)
Zm00001d038085::6:147233697-147235698(-)
Zm00001d022436::7:177693903-177695904(-)
Zm00001d014180::5:35158722-35160723(+)
Zm00001d052038::4:177038241-177040242(+)
Zm00001d037151::6:113971000-113973001(-)
Zm00001d049053::4:14017529-14019530(-)
Zm00001d013412::5:10598922-10600923(+)
Zm00001d015096::5:75291498-75293499(+)
Zm00001d047857::9:143573182-143575183(+)
Zm00001d015798::5:121146083-121148084(-)
Zm00001d013286::5:7894508-7896509(+)
Zm00001d010948::8:134765640-134767641(-)
Zm00001d053901::4:243352597-243354598(+)
Zm00001d044653::3:234081056-234083057(+)
Zm00001d036315::6:83943489-83945490(-)
Zm00001d002659::2:18562911-18564912(+)
Zm00001d038012::6:145101244-145103245(-)
Zm00001d034143::1:285010415-285012416(-)
Zm00001d022115::7:170670860-170672861(-)
Zm00001d023979::10:33920636-33922637(+)
Zm00001d044417::3:227494209-227496210(+)
Zm00001d032131::1:213973600-213975601(-)
Zm00001d002089::2:5785675-5787676(+)
Zm00001d015672::5:105096523-105098524(+)
Zm00001d053093::4:213326569-213328570(+)
Zm00001d002444::2:12837274-12839275(+)
Zm00001d009787::8:81151446-81153447(-)
Zm00001d047868::9:143836004-143838005(+)
Zm00001d039221::6:173161743-173163744(-)
Zm00001d046979::9:113976462-113978463(-)
Zm00001d023340::10:3668382-3670383(+)
Zm00001d051023::4:137424133-137426134(+)
Zm00001d002450::2:12950759-12952760(+)
Zm00001d006565::2:211034847-211036848(-)
Zm00001d030048::1:102058796-102060797(+)
Zm00001d026137::10:139478314-139480315(+)
Zm00001d006319::2:204430998-204432999(+)
Zm00001d041816::3:139085700-139087701(-)
Zm00001d031056::1:175034577-175036578(+)
Zm00001d052174::4:181714301-181716302(+)
Zm00001d019546::7:41795183-41797184(-)
Zm00001d039372::3:2740651-2742652(-)
Zm00001d032598::1:231633042-231635043(-)
Zm00001d053133::4:215378291-215380292(+)
Zm00001d029750::1:85464005-85466006(+)
Zm00001d002432::2:12556700-12558701(-)
Zm00001d011918::8:164543155-164545156(+)
Zm00001d026401::10:145261230-145263231(-)
Zm00001d002256::2:9065949-9067950(-)
Zm00001d003833::2:61459934-61461935(-)
Zm00001d024895::10:93456206-93458207(+)
Zm00001d012803::5:253476-255477(+)
Zm00001d030550::1:143281891-143283892(+)
Zm00001d003846::2:61948402-61950403(-)
Zm00001d004635::2:124423347-124425348(-)
Zm00001d003822::2:60918924-60920925(-)
Zm00001d038971::6:167997248-167999249(+)
Zm00001d042397::3:164479813-164481814(-)
Zm00001d050268::4:77418570-77420571(-)
Zm00001d016704::5:173172625-173174626(+)
Zm00001d025713::10:127153277-127155278(+)
Zm00001d046064::9:60754817-60756818(+)
Zm00001d048039::9:148594732-148596733(+)
Zm00001d005008::2:153460673-153462674(-)
Zm00001d018325::5:218488688-218490689(-)
Zm00001d031407::1:189256335-189258336(+)
Zm00001d014764::5:62107279-62109280(+)
Zm00001d015032::5:72786237-72788238(+)
Zm00001d014306::5:40415415-40417416(-)
Zm00001d044951::9:8115726-8117727(+)
Zm00001d002382::2:11630445-11632446(-)
Zm00001d017178::5:188137267-188139268(+)
Zm00001d026406::10:145323803-145325804(-)
Zm00001d034300::1:288764764-288766765(+)
Zm00001d020136::7:95253595-95255596(-)
Zm00001d040368::3:40483558-40485559(+)
Zm00001d044213::3:221963576-221965577(+)
Zm00001d020262::7:102846904-102848905(+)
Zm00001d038645::6:161640509-161642510(-)
Zm00001d047516::9:133205760-133207761(-)
Zm00001d020751::7:131205804-131207805(+)
Zm00001d004497::2:115224692-115226693(+)
Zm00001d024088::10:43225428-43227429(-)
Zm00001d047847::9:143198690-143200691(-)
Zm00001d023946::10:30975215-30977216(+)
Zm00001d051906::4:174318427-174320428(-)
Zm00001d001846::2:1772156-1774157(-)
Zm00001d030184::1:111923423-111925424(-)
Zm00001d034385::1:291509236-291511237(+)
Zm00001d039746::3:13661171-13663172(-)
Zm00001d004979::2:151890927-151892928(+)
Zm00001d024522::10:75945420-75947421(-)
Zm00001d046753::9:104399424-104401425(+)
Zm00001d013045::5:3685822-3687823(-)
Zm00001d008393::8:7168968-7170969(-)
Zm00001d007645::2:236822557-236824558(+)
Zm00001d012393::8:173521566-173523567(-)
Zm00001d030011::1:99112328-99114329(+)
Zm00001d025983::10:135288492-135290493(+)
Zm00001d003089::2:31853752-31855753(-)
Zm00001d032408::1:225779822-225781823(+)
Zm00001d044504::3:230033672-230035673(+)
Zm00001d023650::10:13642080-13644081(-)
Zm00001d016475::5:163825346-163827347(+)
Zm00001d038747::6:163796934-163798935(-)
Zm00001d025048::10:101559844-101561845(+)
Zm00001d042804::3:180462506-180464507(-)
Zm00001d018890::7:8477838-8479839(-)
Zm00001d003144::2:33546152-33548153(+)
Zm00001d017137::5:186653387-186655388(-)
Zm00001d023510::10:8029833-8031834(-)
Zm00001d011390::8:149379521-149381522(+)
Zm00001d021303::7:148330982-148332983(+)
Zm00001d007407::2:231035134-231037135(+)
Zm00001d029143::1:60337344-60339345(+)
Zm00001d027303::1:2291102-2293103(+)
Zm00001d020411::7:112192259-112194260(+)
Zm00001d042929::3:184354113-184356114(-)
Zm00001d051628::4:165056046-165058047(+)
Zm00001d047481::9:131634359-131636360(-)
Zm00001d040665::3:57051181-57053182(-)
Zm00001d042972::3:185404396-185406397(-)
Zm00001d034636::1:298591073-298593074(+)
Zm00001d009180::8:41198855-41200856(-)
Zm00001d016056::5:141856900-141858901(+)
Zm00001d038240::6:152196760-152198761(+)
Zm00001d029064::1:56916304-56918305(-)
Zm00001d009311::8:54148582-54150583(-)
Zm00001d013348::5:9190707-9192708(-)
Zm00001d046474::9:91599358-91601359(+)
Zm00001d031701::1:198845986-198847987(+)
Zm00001d029441::1:70620804-70622805(-)
Zm00001d046402::9:87460261-87462262(+)
Zm00001d007117::2:222665199-222667200(-)
Zm00001d003501::2:46130823-46132824(+)
Zm00001d048194::9:152170383-152172384(+)
Zm00001d017982::5:211342756-211344757(-)
Zm00001d050043::4:62013183-62015184(+)
Zm00001d044250::3:223050150-223052151(-)
Zm00001d019060::7:14497424-14499425(-)
Zm00001d038630::6:161313663-161315664(+)
Zm00001d038808::6:164872556-164874557(-)
Zm00001d041165::3:101291805-101293806(-)
Zm00001d053635::4:237829551-237831552(-)
Zm00001d031453::1:190555290-190557291(+)
Zm00001d039218::6:173063980-173065981(-)
Zm00001d020717::7:129915442-129917443(+)
Zm00001d039758::3:14140699-14142700(-)
Zm00001d039325::3:1949605-1951606(-)
Zm00001d046502::9:92909666-92911667(-)
Zm00001d036707::6:98280881-98282882(-)
Zm00001d045054::9:11191932-11193933(-)
Zm00001d016411::5:161325642-161327643(+)
Zm00001d039631::3:9576927-9578928(-)
Zm00001d022609::7:181033305-181035306(-)
Zm00001d036049::6:68974107-68976108(+)
Zm00001d030914::1:166902321-166904322(+)
Zm00001d051930::4:174764864-174766865(-)
Zm00001d002848::2:24519525-24521526(+)
Zm00001d006368::2:205865317-205867318(+)
Zm00001d025228::10:110197708-110199709(-)
Zm00001d037414::6:124900245-124902246(-)
Zm00001d011931::8:164806313-164808314(-)
Zm00001d034644::1:298707606-298709607(-)
Zm00001d048076::9:149399932-149401933(+)
Zm00001d019596::7:45652261-45654262(+)
Zm00001d034698::1:300194997-300196998(+)
Zm00001d045951::9:49189046-49191047(+)
Zm00001d029988::1:97702774-97704775(+)
Zm00001d016080::5:143353813-143355814(-)
Zm00001d004517::2:116141346-116143347(-)
Zm00001d047324::9:126620055-126622056(-)
Zm00001d050977::4:134809833-134811834(+)
Zm00001d032298::1:220973248-220975249(-)
Zm00001d048792::4:5626502-5628503(+)
Zm00001d044195::3:221642310-221644311(-)
Zm00001d030173::1:110376871-110378872(+)
Zm00001d033893::1:277646545-277648546(-)
Zm00001d004383::2:107709449-107711450(-)
Zm00001d043959::3:214839742-214841743(-)
Zm00001d008512::8:11117566-11119567(+)
Zm00001d012795::5:34282-36283(+)
Zm00001d049443::4:30517355-30519356(+)
Zm00001d021894::7:165552710-165554711(+)
Zm00001d024175::10:53025694-53027695(+)
Zm00001d051193::4:148035900-148037901(-)
Zm00001d018512::5:222158805-222160806(-)
Zm00001d002705::2:19812736-19814737(+)
Zm00001d012398::8:173579511-173581512(+)
Zm00001d024393::10:68583197-68585198(+)
Zm00001d036054::6:69176290-69178291(+)
Zm00001d051459::4:159423849-159425850(+)
Zm00001d017419::5:195385862-195387863(+)
Zm00001d049977::4:56584726-56586727(-)
Zm00001d031051::1:174875894-174877895(+)
Zm00001d044689::3:234974245-234976246(+)
Zm00001d043785::3:210176745-210178746(+)
Zm00001d009605::8:72868094-72870095(-)
Zm00001d050388::4:85200274-85202275(+)
Zm00001d052804::4:201419139-201421140(+)
Zm00001d011567::8:154588233-154590234(+)
Zm00001d041863::3:141449289-141451290(-)
Zm00001d024168::10:52226033-52228034(-)
Zm00001d023881::10:26203815-26205816(-)
Zm00001d049006::4:12306018-12308019(+)
Zm00001d048366::9:155191196-155193197(-)
Zm00001d014658::5:57817641-57819642(-)
Zm00001d046843::9:108260538-108262539(-)
Zm00001d039273::3:899266-901267(+)
Zm00001d044569::3:231973321-231975322(+)
Zm00001d038555::6:159793828-159795829(-)
Zm00001d047637::9:137800230-137802231(+)
Zm00001d028008::1:20132411-20134412(+)
Zm00001d051891::4:173819159-173821160(-)
Zm00001d050718::4:118686269-118688270(-)
Zm00001d036247::6:79804641-79806642(-)
Zm00001d011140::8:140267205-140269206(-)
Zm00001d025914::10:133732103-133734104(-)
Zm00001d038541::6:159602465-159604466(+)
Zm00001d039514::3:6297453-6299454(+)
Zm00001d001949::2:3417431-3419432(+)
Zm00001d042092::3:150546422-150548423(-)
Zm00001d011807::8:161918726-161920727(-)
Zm00001d033473::1:263675511-263677512(+)
Zm00001d004719::2:133584319-133586320(-)
Zm00001d016884::5:179291242-179293243(-)
Zm00001d042922::3:184002758-184004759(+)
Zm00001d050845::4:126546232-126548233(+)
Zm00001d038139::6:149202355-149204356(+)
Zm00001d044144::3:220422111-220424112(+)
Zm00001d046439::9:89842181-89844182(+)
Zm00001d010957::8:135034103-135036104(+)
Zm00001d052025::4:176829774-176831775(+)
Zm00001d028252::1:28059365-28061366(-)
Zm00001d016575::5:167948816-167950817(-)
Zm00001d023673::10:14797521-14799522(-)
Zm00001d010537::8:119696252-119698253(+)
Zm00001d041105::3:97509121-97511122(-)
Zm00001d037625::6:132203201-132205202(+)
Zm00001d008950::8:26735785-26737786(-)
Zm00001d050386::4:85165605-85167606(+)
Zm00001d037997::6:144725714-144727715(-)
Zm00001d006052::2:196581440-196583441(-)
Zm00001d018327::5:218510147-218512148(-)
Zm00001d007762::2:239245841-239247842(-)
Zm00001d021469::7:153016514-153018515(+)
Zm00001d028699::1:43581224-43583225(-)
Zm00001d002549::2:15220431-15222432(-)
Zm00001d042520::3:170386953-170388954(+)
Zm00001d038336::6:154805256-154807257(-)
Zm00001d016377::5:160009151-160011152(+)
Zm00001d012269::8:171647127-171649128(-)
Zm00001d027395::1:4351029-4353030(-)
Zm00001d041772::3:137007168-137009169(-)
Zm00001d048135::9:150650841-150652842(-)
Zm00001d050238::4:75291660-75293661(+)
Zm00001d050944::4:132911678-132913679(+)
Zm00001d042675::3:176503712-176505713(-)
Zm00001d038467::6:157927188-157929189(-)
Zm00001d007889::2:241873095-241875096(+)
Zm00001d023600::10:11479067-11481068(+)
Zm00001d016640::5:170973763-170975764(+)
Zm00001d019012::7:12827856-12829857(+)
Zm00001d003128::2:33307257-33309258(-)
Zm00001d048862::4:6615285-6617286(+)
Zm00001d029705::1:83208376-83210377(-)
Zm00001d012536::8:176316229-176318230(-)
Zm00001d022143::7:171101968-171103969(-)
Zm00001d028143::1:24011077-24013078(-)
Zm00001d005817::2:189632285-189634286(+)
Zm00001d012685::8:178641126-178643127(-)
Zm00001d016897::5:179620919-179622920(-)
Zm00001d042494::3:169457790-169459791(-)
Zm00001d014204::5:36527214-36529215(+)
Zm00001d012634::8:177535855-177537856(+)
Zm00001d036524::6:91186765-91188766(-)
Zm00001d036978::6:108107601-108109602(+)
Zm00001d020501::7:119466025-119468026(-)
Zm00001d019253::7:24098533-24100534(-)
Zm00001d017045::5:183594833-183596834(-)
Zm00001d034765::1:301666896-301668897(-)
Zm00001d047092::9:118311778-118313779(-)
Zm00001d025977::10:135064179-135066180(+)
Zm00001d011632::8:156788425-156790426(+)
Zm00001d008735::8:18254236-18256237(+)
Zm00001d026580::10:148341585-148343586(+)
Zm00001d029976::1:97213876-97215877(-)
Zm00001d031605::1:196089649-196091650(-)
Zm00001d021341::7:149325682-149327683(+)
Zm00001d038671::6:162278867-162280868(+)
Zm00001d051288::4:151820544-151822545(+)
Zm00001d032812::1:239021376-239023377(+)
Zm00001d005308::2:169026342-169028343(-)
Zm00001d051557::4:162757100-162759101(+)
Zm00001d006631::2:213060132-213062133(+)
Zm00001d006610::2:212556885-212558886(-)
Zm00001d038852::6:165888040-165890041(+)
Zm00001d048159::9:151139461-151141462(+)
Zm00001d050251::4:76395410-76397411(-)
Zm00001d026177::10:140378030-140380031(-)
Zm00001d032590::1:231432865-231434866(-)
Zm00001d003249::2:37859208-37861209(-)
Zm00001d049064::4:14567881-14569882(-)
Zm00001d050873::4:127913598-127915599(+)
Zm00001d019476::7:35816550-35818551(+)
Zm00001d018422::5:220405046-220407047(+)
Zm00001d028535::1:38519513-38521514(-)
Zm00001d011577::8:154838846-154840847(-)
Zm00001d030907::1:166744309-166746310(-)
Zm00001d053829::4:241974488-241976489(+)
Zm00001d004335::2:104165538-104167539(+)
Zm00001d028199::1:26000271-26002272(+)
Zm00001d048799::4:5690614-5692615(+)
Zm00001d031077::1:176195548-176197549(-)
Zm00001d035986::6:64768890-64770891(+)
Zm00001d044518::3:230736987-230738988(-)
Zm00001d043666::3:206548831-206550832(-)
Zm00001d014337::5:41326361-41328362(-)
Zm00001d001929::2:3088641-3090642(-)
Zm00001d050929::4:132079932-132081933(+)
Zm00001d030053::1:102362883-102364884(-)
Zm00001d008940::8:26142895-26144896(+)
Zm00001d016595::5:168981819-168983820(+)
Zm00001d002043::2:4927969-4929970(-)
Zm00001d020569::7:122617469-122619470(+)
Zm00001d032409::1:225828530-225830531(+)
Zm00001d025727::10:127666898-127668899(+)
Zm00001d020351::7:108483037-108485038(+)
Zm00001d025887::10:133097495-133099496(-)
Zm00001d028366::1:32268864-32270865(+)
Zm00001d017890::5:209653000-209655001(+)
Zm00001d014423::5:46039312-46041313(+)
Zm00001d038811::6:164909614-164911615(+)
Zm00001d025301::10:113302870-113304871(+)
Zm00001d005684::2:183290820-183292821(-)
Zm00001d036655::6:96572228-96574229(-)
Zm00001d026017::10:136071703-136073704(+)
Zm00001d053554::4:233853805-233855806(-)
Zm00001d024598::10:79907435-79909436(+)
Zm00001d048924::4:8110756-8112757(-)
Zm00001d023720::10:16781189-16783190(-)
Zm00001d041669::3:132741886-132743887(+)
Zm00001d044669::3:234438634-234440635(+)
Zm00001d021396::7:150917433-150919434(-)
Zm00001d031396::1:188823731-188825732(-)
Zm00001d007653::2:237004755-237006756(-)
Zm00001d013523::5:13542763-13544764(+)
Zm00001d015313::5:84115202-84117203(+)
Zm00001d033547::1:266745892-266747893(+)
Zm00001d043185::3:190869468-190871469(-)
Zm00001d019866::7:71124137-71126138(+)
Zm00001d046971::9:113590320-113592321(+)
Zm00001d013852::5:22709162-22711163(+)
Zm00001d026370::10:144450762-144452763(+)
Zm00001d009465::8:65748617-65750618(-)
Zm00001d006807::2:217110658-217112659(-)
Zm00001d003788::2:59382863-59384864(-)
Zm00001d025754::10:128453574-128455575(-)
Zm00001d037318::6:120775498-120777499(+)
Zm00001d022432::7:177639197-177641198(-)
Zm00001d050260::4:77190998-77192999(-)
Zm00001d047706::9:139666771-139668772(-)
Zm00001d013048::5:3758684-3760685(+)
Zm00001d007311::2:227454362-227456363(+)
Zm00001d009877::8:86776218-86778219(-)
Zm00001d044911::9:7006690-7008691(-)
Zm00001d045199::9:15862470-15864471(-)
Zm00001d026595::10:148672112-148674113(+)
Zm00001d044194::3:221630133-221632134(-)
Zm00001d033030::1:247822965-247824966(+)
Zm00001d004626::2:122674019-122676020(+)
Zm00001d002145::2:6746867-6748868(-)
Zm00001d020395::7:111179672-111181673(-)
Zm00001d037110::6:112660031-112662032(-)
Zm00001d030124::1:107464535-107466536(-)
Zm00001d030373::1:127220089-127222090(+)
Zm00001d007778::2:239426271-239428272(+)
Zm00001d043082::3:188682046-188684047(+)
Zm00001d006034::2:195818633-195820634(+)
Zm00001d046837::9:108064796-108066797(+)
Zm00001d009532::8:69163141-69165142(+)
Zm00001d018096::5:214121122-214123123(-)
Zm00001d013713::5:18273305-18275306(+)
Zm00001d012231::8:170534488-170536489(-)
Zm00001d039448::3:4598129-4600130(+)
Zm00001d015221::5:80008023-80010024(+)
Zm00001d025747::10:128271592-128273593(+)
Zm00001d021914::7:165821312-165823313(-)
Zm00001d027266::1:1029625-1031626(-)
Zm00001d042442::3:167611893-167613894(-)
Zm00001d052538::4:192570332-192572333(+)
Zm00001d022449::7:177946382-177948383(-)
Zm00001d037150::6:113961295-113963296(-)
Zm00001d006112::2:198708097-198710098(-)
Zm00001d047538::9:134291708-134293709(-)
Zm00001d027879::1:16412522-16414523(+)
Zm00001d023218::10:699002-701003(-)
Zm00001d031074::1:175983833-175985834(+)
Zm00001d010780::8:127572147-127574148(+)
Zm00001d011256::8:144698522-144700523(-)
Zm00001d006705::2:214800315-214802316(-)
Zm00001d042549::3:171512698-171514699(+)
Zm00001d021770::7:162751883-162753884(+)
Zm00001d049173::4:19023675-19025676(+)
Zm00001d011652::8:157567504-157569505(-)
Zm00001d036101::6:72314046-72316047(-)
Zm00001d002886::2:25756844-25758845(-)
Zm00001d003090::2:31856326-31858327(+)
Zm00001d043286::3:194423256-194425257(-)
Zm00001d037590::6:130726440-130728441(-)
Zm00001d010620::8:122051464-122053465(+)
Zm00001d014953::5:69656745-69658746(+)
Zm00001d019947::7:78858225-78860226(-)
Zm00001d039259::3:699635-701636(+)
Zm00001d025362::10:115710412-115712413(-)
Zm00001d007667::2:237163235-237165236(+)
Zm00001d031899::1:205990634-205992635(+)
Zm00001d035515::6:30768714-30770715(-)
Zm00001d005137::2:160526205-160528206(+)
Zm00001d031139::1:179455610-179457611(+)
Zm00001d043662::3:206198353-206200354(+)
Zm00001d011992::8:166017498-166019499(+)
Zm00001d007347::2:229286151-229288152(+)
Zm00001d040878::3:74733196-74735197(-)
Zm00001d034771::1:301728370-301730371(+)
Zm00001d031641::1:197115082-197117083(-)
Zm00001d034106::1:284126209-284128210(-)
Zm00001d015730::5:114126296-114128297(+)
Zm00001d012429::8:174354400-174356401(+)
Zm00001d019496::7:37781574-37783575(-)
Zm00001d020340::7:107528390-107530391(+)
Zm00001d024908::10:94272761-94274762(+)
Zm00001d026515::10:147460190-147462191(-)
Zm00001d053706::4:239627008-239629009(-)
Zm00001d012917::5:1936481-1938482(-)
Zm00001d043071::3:188319147-188321148(+)
Zm00001d043075::3:188443987-188445988(-)
Zm00001d013026::5:3436530-3438531(-)
Zm00001d049365::4:27940738-27942739(+)
Zm00001d034987::6:1187540-1189541(-)
Zm00001d032912::1:242970724-242972725(+)
Zm00001d051876::4:173199114-173201115(-)
Zm00001d035559::6:33093350-33095351(+)
Zm00001d021392::7:150694461-150696462(+)
Zm00001d017601::5:201316417-201318418(-)
Zm00001d045825::9:41800211-41802212(-)
Zm00001d017908::5:209972774-209974775(+)
Zm00001d052320::4:187043981-187045982(-)
Zm00001d045079::9:11798844-11800845(+)
Zm00001d052848::4:202466450-202468451(-)
Zm00001d021622::7:158211703-158213704(-)
Zm00001d032010::1:209341090-209343091(-)
Zm00001d028408::1:33789681-33791682(-)
Zm00001d021552::7:155697140-155699141(-)
Zm00001d010804::8:128345993-128347994(+)
Zm00001d002243::2:8724241-8726242(+)
Zm00001d054039::4:245456605-245458606(+)
Zm00001d015249::5:81215016-81217017(-)
Zm00001d037362::6:122861418-122863419(+)
Zm00001d038337::6:154804410-154806411(+)
Zm00001d034667::1:299310709-299312710(-)
Zm00001d035481::6:28891325-28893326(+)
Zm00001d041064::3:94324920-94326921(-)
Zm00001d028936::1:52166111-52168112(+)
Zm00001d021582::7:156870547-156872548(+)
Zm00001d006488::2:209764833-209766834(-)
Zm00001d051389::4:156893648-156895649(+)
Zm00001d049857::4:48656211-48658212(+)
Zm00001d033319::1:258876725-258878726(+)
Zm00001d002690::2:19340969-19342970(+)
Zm00001d046109::9:63900207-63902208(-)
Zm00001d027619::1:9122187-9124188(-)
Zm00001d050049::4:62565768-62567769(-)
Zm00001d019822::7:65801685-65803686(+)
Zm00001d016082::5:143465475-143467476(-)
Zm00001d024068::10:41311662-41313663(+)
Zm00001d034039::1:282001888-282003889(+)
Zm00001d003194::2:35285948-35287949(-)
Zm00001d021120::7:143204280-143206281(-)
Zm00001d023767::10:19463210-19465211(-)
Zm00001d012728::8:179395639-179397640(-)
Zm00001d045675::9:32679790-32681791(+)
Zm00001d022544::7:179769342-179771343(+)
Zm00001d025392::10:116762268-116764269(+)
Zm00001d018669::7:2250435-2252436(+)
Zm00001d004400::2:109228846-109230847(+)
Zm00001d053603::4:236103901-236105902(+)
Zm00001d033367::1:260534813-260536814(-)
Zm00001d047754::9:140909063-140911064(+)
Zm00001d053432::4:231192432-231194433(+)
Zm00001d033814::1:274364575-274366576(+)
Zm00001d007204::2:224652975-224654976(+)
Zm00001d011975::8:165505529-165507530(-)
Zm00001d028500::1:37239898-37241899(+)
Zm00001d041972::3:146282301-146284302(-)
Zm00001d052978::4:207030931-207032932(-)
Zm00001d010463::8:116484445-116486446(+)
Zm00001d025539::10:121726342-121728343(+)
Zm00001d037354::6:122606890-122608891(-)
Zm00001d026691::10:150050454-150052455(+)
Zm00001d002132::2:6435142-6437143(+)
Zm00001d007934::2:243394208-243396209(-)
Zm00001d019260::7:24522785-24524786(+)
Zm00001d002156::2:6880652-6882653(-)
Zm00001d043589::3:204491264-204493265(-)
Zm00001d001979::2:3822606-3824607(+)
Zm00001d043025::3:186839354-186841355(+)
Zm00001d004088::2:81500986-81502987(-)
Zm00001d043186::3:190901035-190903036(+)
Zm00001d005350::2:170611704-170613705(-)
Zm00001d020016::7:85863074-85865075(+)
Zm00001d034394::1:291816745-291818746(-)
Zm00001d033058::1:248895511-248897512(+)
Zm00001d015415::5:89130548-89132549(+)
Zm00001d024916::10:94903444-94905445(+)
Zm00001d006933::2:219650315-219652316(+)
Zm00001d042708::3:177705212-177707213(-)
Zm00001d017294::5:192006079-192008080(+)
Zm00001d008997::8:29236940-29238941(-)
Zm00001d051588::4:163588001-163590002(-)
Zm00001d035527::6:31121213-31123214(+)
Zm00001d038685::6:162576637-162578638(-)
Zm00001d010225::8:104664602-104666603(+)
Zm00001d013445::5:11751830-11753831(-)
Zm00001d009840::8:84664814-84666815(-)
Zm00001d030902::1:166633172-166635173(-)
Zm00001d031101::1:177234238-177236239(+)
Zm00001d032480::1:228061647-228063648(+)
Zm00001d040639::3:55592319-55594320(-)
Zm00001d002336::2:10549521-10551522(+)
Zm00001d048577::9:159690582-159692583(-)
Zm00001d011402::8:149528632-149530633(+)
Zm00001d030656::1:151225320-151227321(-)
Zm00001d020973::7:138247395-138249396(+)
Zm00001d052963::4:206412086-206414087(-)
Zm00001d049277::4:24289802-24291803(-)
Zm00001d037509::6:127636487-127638488(+)
Zm00001d045519::9:25260935-25262936(-)
Zm00001d052439::4:190071651-190073652(+)
Zm00001d019432::7:33468517-33470518(+)
Zm00001d021470::7:153073848-153075849(+)
Zm00001d017079::5:184662059-184664060(-)
Zm00001d010962::8:135145018-135147019(+)
Zm00001d050219::4:74344358-74346359(-)
Zm00001d013812::5:21293155-21295156(-)
Zm00001d002641::2:17742985-17744986(+)
Zm00001d007227::2:225205532-225207533(+)
Zm00001d021829::7:164024509-164026510(-)
Zm00001d013561::5:14346501-14348502(+)
Zm00001d024779::10:87527742-87529743(-)
Zm00001d029497::1:73242140-73244141(+)
Zm00001d034649::1:298759957-298761958(+)
Zm00001d027995::1:19653984-19655985(+)
Zm00001d020664::7:127270735-127272736(-)
Zm00001d005598::2:180220767-180222768(+)
Zm00001d026113::10:138718038-138720039(+)
Zm00001d014205::5:36552628-36554629(-)
Zm00001d048430::9:156104298-156106299(-)
Zm00001d037338::6:122056229-122058230(-)
Zm00001d049743::4:42445880-42447881(+)
Zm00001d019453::7:34421555-34423556(+)
Zm00001d025843::10:131455180-131457181(-)
Zm00001d015414::5:89129056-89131057(-)
Zm00001d004855::2:144881479-144883480(+)
Zm00001d012609::8:177162004-177164005(-)
Zm00001d052803::4:201409527-201411528(+)
Zm00001d009202::8:42458834-42460835(-)
Zm00001d042253::3:157461158-157463159(-)
Zm00001d017092::5:185200731-185202732(-)
Zm00001d022225::7:173082983-173084984(+)
Zm00001d038346::6:154921219-154923220(+)
Zm00001d029811::1:88023423-88025424(+)
Zm00001d041092::3:97015312-97017313(-)
Zm00001d022216::7:172960653-172962654(-)
Zm00001d022267::7:174004692-174006693(-)
Zm00001d022083::7:169732148-169734149(+)
Zm00001d036936::6:106845749-106847750(-)
Zm00001d053980::4:244565300-244567301(-)
Zm00001d035864::6:57472144-57474145(-)
Zm00001d033324::1:259035728-259037729(+)
Zm00001d046060::9:60495875-60497876(+)
Zm00001d011064::8:137944578-137946579(+)
Zm00001d028546::1:38914233-38916234(-)
Zm00001d002933::2:27116507-27118508(-)
Zm00001d005973::2:194457884-194459885(-)
Zm00001d004139::2:85782447-85784448(+)
Zm00001d002139::2:6551371-6553372(-)
Zm00001d037085::6:111708188-111710189(+)
Zm00001d034690::1:300085307-300087308(-)
Zm00001d029039::1:55698708-55700709(+)
Zm00001d047323::9:126611104-126613105(-)
Zm00001d049956::4:55428562-55430563(-)
Zm00001d018938::7:9822282-9824283(+)
Zm00001d040317::3:37807262-37809263(-)
Zm00001d038649::6:161717752-161719753(-)
Zm00001d048560::9:158681639-158683640(+)
Zm00001d034277::1:288353063-288355064(-)
Zm00001d051910::4:174421068-174423069(-)
Zm00001d047783::9:141697735-141699736(+)
Zm00001d030683::1:152854104-152856105(-)
Zm00001d039541::3:7733117-7735118(-)
Zm00001d016756::5:175027476-175029477(-)
Zm00001d051249::4:150496764-150498765(+)
Zm00001d033407::1:262148721-262150722(+)
Zm00001d040523::3:47971115-47973116(-)
Zm00001d009114::8:37232454-37234455(-)
Zm00001d049916::4:52463291-52465292(+)
Zm00001d038080::6:147035910-147037911(+)
Zm00001d016783::5:175763478-175765479(+)
Zm00001d051415::4:157607945-157609946(-)
Zm00001d030304::1:121173735-121175736(-)
Zm00001d035007::6:1585620-1587621(+)
Zm00001d027939::1:18003373-18005374(+)
Zm00001d018435::5:220826886-220828887(+)
Zm00001d038351::6:155010974-155012975(-)
Zm00001d009417::8:63477939-63479940(+)
Zm00001d020257::7:102494099-102496100(-)
Zm00001d002704::2:19806573-19808574(+)
Zm00001d044430::3:227748322-227750323(-)
Zm00001d026627::10:149176535-149178536(-)
Zm00001d044033::3:217281655-217283656(-)
Zm00001d053211::4:220342799-220344800(-)
Zm00001d038835::6:165530327-165532328(-)
Zm00001d051545::4:162050062-162052063(+)
Zm00001d038661::6:161971843-161973844(+)
Zm00001d009174::8:40916497-40918498(+)
Zm00001d012098::8:168222192-168224193(+)
Zm00001d053349::4:227108253-227110254(-)
Zm00001d025944::10:134351525-134353526(+)
Zm00001d018392::5:219946733-219948734(-)
Zm00001d042269::3:158423669-158425670(-)
Zm00001d026094::10:138303189-138305190(+)
Zm00001d007769::2:239295866-239297867(-)
Zm00001d027422::1:4905656-4907657(+)
Zm00001d040161::3:29766317-29768318(-)
Zm00001d029360::1:67385946-67387947(+)
Zm00001d016488::5:164515656-164517657(+)
Zm00001d037223::6:116550244-116552245(-)
Zm00001d038830::6:165361825-165363826(+)
Zm00001d022490::7:178666969-178668970(-)
Zm00001d011972::8:165430083-165432084(-)
Zm00001d018601::7:472687-474688(+)
Zm00001d042213::3:156285193-156287194(+)
Zm00001d032224::1:217881837-217883838(-)
Zm00001d022590::7:180543184-180545185(-)
Zm00001d017331::5:193178529-193180530(-)
Zm00001d010315::8:109276692-109278693(+)
Zm00001d025855::10:131545800-131547801(+)
Zm00001d015995::5:138117401-138119402(-)
Zm00001d043703::3:207885732-207887733(-)
Zm00001d018765::7:4584872-4586873(+)
Zm00001d009524::8:68945900-68947901(-)
Zm00001d007632::2:236536122-236538123(+)
Zm00001d010982::8:135758193-135760194(+)
Zm00001d006486::2:209689225-209691226(-)
Zm00001d048564::9:158843560-158845561(-)
Zm00001d014946::5:69426454-69428455(-)
Zm00001d053675::4:238808729-238810730(-)
Zm00001d030364::1:126598706-126600707(-)
Zm00001d007470::2:232405521-232407522(-)
Zm00001d013849::5:22613429-22615430(-)
Zm00001d051692::4:166907623-166909624(-)
Zm00001d022333::7:175625263-175627264(-)
Zm00001d036819::6:102080027-102082028(+)
Zm00001d047784::9:141745031-141747032(+)
Zm00001d051674::4:166295937-166297938(+)
Zm00001d045334::9:19135624-19137625(-)
Zm00001d041049::3:92913221-92915222(-)
Zm00001d036060::6:69620374-69622375(-)
Zm00001d023373::10:4235419-4237420(+)
Zm00001d051860::4:172527848-172529849(-)
Zm00001d002390::2:11663853-11665854(+)
Zm00001d018528::5:222515900-222517901(+)
Zm00001d045311::9:18787225-18789226(+)
Zm00001d036833::6:103276056-103278057(+)
Zm00001d005163::2:161913238-161915239(-)
Zm00001d002349::2:10672697-10674698(+)
Zm00001d013958::5:26235824-26237825(+)
Zm00001d018761::7:4473391-4475392(+)
Zm00001d041072::3:95102749-95104750(-)
Zm00001d049186::4:19703787-19705788(-)
Zm00001d019293::7:25960996-25962997(+)
Zm00001d031258::1:184108586-184110587(+)
Zm00001d052697::4:197840354-197842355(-)
Zm00001d034797::1:302386458-302388459(+)
Zm00001d025633::10:124644428-124646429(+)
Zm00001d050300::4:79803276-79805277(+)
Zm00001d010682::8:124166074-124168075(-)
Zm00001d040311::3:37401620-37403621(+)
Zm00001d038803::6:164790921-164792922(-)
Zm00001d013914::5:24679807-24681808(-)
Zm00001d010033::8:96363510-96365511(-)
Zm00001d034493::1:294612903-294614904(+)
Zm00001d011319::8:146545490-146547491(+)
Zm00001d013250::5:7125092-7127093(-)
Zm00001d027679::1:10991437-10993438(+)
Zm00001d008439::8:8691583-8693584(+)
Zm00001d009329::8:56606033-56608034(+)
Zm00001d018315::5:218313640-218315641(-)
Zm00001d043815::3:210943124-210945125(+)
Zm00001d051946::4:174990894-174992895(+)
Zm00001d026479::10:146718686-146720687(-)
Zm00001d023434::10:5437942-5439943(+)
Zm00001d024320::10:64377303-64379304(-)
Zm00001d009030::8:30791524-30793525(-)
Zm00001d022185::7:172181693-172183694(+)
Zm00001d006239::2:202622438-202624439(+)
Zm00001d021506::7:154414822-154416823(+)
Zm00001d011765::8:161173216-161175217(+)
Zm00001d048568::9:159047134-159049135(-)
Zm00001d002523::2:14725390-14727391(-)
Zm00001d039013::6:168708934-168710935(-)
Zm00001d053716::4:239766086-239768087(+)
Zm00001d013107::5:4771377-4773378(-)
Zm00001d034368::1:291058037-291060038(-)
Zm00001d021959::7:167126883-167128884(-)
Zm00001d050008::4:59179660-59181661(-)
Zm00001d048842::4:6226040-6228041(+)
Zm00001d035907::6:59434936-59436937(-)
Zm00001d017175::5:187968288-187970289(+)
Zm00001d039477::3:5327493-5329494(+)
Zm00001d050811::4:124227607-124229608(-)
Zm00001d005545::2:178132804-178134805(+)
Zm00001d045111::9:13110661-13112662(-)
Zm00001d045843::9:43307808-43309809(-)
Zm00001d034832::1:303277891-303279892(+)
Zm00001d052001::4:176257313-176259314(-)
Zm00001d011532::8:153702520-153704521(-)
Zm00001d024008::10:36384109-36386110(-)
Zm00001d044286::3:224218810-224220811(+)
Zm00001d007332::2:228915197-228917198(-)
Zm00001d044683::3:234824996-234826997(-)
Zm00001d022367::7:176188103-176190104(-)
Zm00001d004227::2:93483307-93485308(+)
Zm00001d052195::4:182882816-182884817(-)
Zm00001d049081::4:15354795-15356796(-)
Zm00001d020381::7:110249153-110251154(-)
Zm00001d021823::7:163772261-163774262(+)
Zm00001d008294::8:4379944-4381945(-)
Zm00001d030411::1:130365006-130367007(+)
Zm00001d045295::9:18152585-18154586(+)
Zm00001d045146::9:14228211-14230212(+)
Zm00001d032807::1:238895006-238897007(+)
Zm00001d011643::8:157372796-157374797(+)
Zm00001d035913::6:59909471-59911472(-)
Zm00001d013089::5:4536026-4538027(-)
Zm00001d032096::1:212560142-212562143(-)
Zm00001d017970::5:211022707-211024708(-)
Zm00001d046020::9:55666650-55668651(+)
Zm00001d037902::6:141552379-141554380(-)
Zm00001d034978::6:668026-670027(+)
Zm00001d008922::8:25308752-25310753(-)
Zm00001d019282::7:25498640-25500641(-)
Zm00001d002601::2:16460404-16462405(+)
Zm00001d039560::3:7994345-7996346(-)
Zm00001d007231::2:225278354-225280355(+)
Zm00001d001885::2:2465973-2467974(-)
Zm00001d034946::1:306418148-306420149(-)
Zm00001d018151::5:215568487-215570488(+)
Zm00001d041768::3:136776301-136778302(-)
Zm00001d029538::1:75324328-75326329(-)
Zm00001d041353::3:113998675-114000676(+)
Zm00001d009348::8:57760516-57762517(-)
Zm00001d053927::4:243693160-243695161(+)
Zm00001d011269::8:145258590-145260591(-)
Zm00001d049691::4:40464003-40466004(-)
Zm00001d016675::5:172208152-172210153(+)
Zm00001d014727::5:60847275-60849276(+)
Zm00001d025417::10:117969636-117971637(-)
Zm00001d047539::9:134365362-134367363(+)
Zm00001d018307::5:218237435-218239436(-)
Zm00001d008406::8:7830090-7832091(+)
Zm00001d049129::4:16981980-16983981(+)
Zm00001d028675::1:42747612-42749613(-)
Zm00001d018194::5:216141733-216143734(+)
Zm00001d043145::3:190102891-190104892(+)
Zm00001d007146::2:223324563-223326564(+)
Zm00001d035877::6:58264667-58266668(+)
Zm00001d030362::1:126243861-126245862(+)
Zm00001d014378::5:43718707-43720708(+)
Zm00001d015890::5:129464981-129466982(+)
Zm00001d006906::2:219172456-219174457(-)
Zm00001d031044::1:174813289-174815290(-)
Zm00001d015566::5:98147129-98149130(-)
Zm00001d020431::7:113757522-113759523(+)
Zm00001d007783::2:239498895-239500896(+)
Zm00001d045968::9:50720927-50722928(-)
Zm00001d003252::2:37955393-37957394(+)
Zm00001d028341::1:31321787-31323788(+)
Zm00001d032540::1:229984094-229986095(+)
Zm00001d034554::1:296097580-296099581(+)
Zm00001d053909::4:243462607-243464608(+)
Zm00001d046642::9:100131179-100133180(-)
Zm00001d047936::9:145688046-145690047(+)
Zm00001d034883::1:304662629-304664630(-)
Zm00001d037002::6:108762988-108764989(-)
Zm00001d037512::6:127659398-127661399(-)
Zm00001d043038::3:187166041-187168042(+)
Zm00001d044044::3:217676618-217678619(-)
Zm00001d004198::2:91040114-91042115(-)
Zm00001d045875::9:45234399-45236400(-)
Zm00001d045417::9:21409604-21411605(+)
Zm00001d013738::5:18987725-18989726(-)
Zm00001d002496::2:14013424-14015425(+)
Zm00001d025273::10:112115363-112117364(+)
Zm00001d040694::3:58717247-58719248(-)
Zm00001d026180::10:140450485-140452486(-)
Zm00001d010227::8:104780852-104782853(-)
Zm00001d052518::4:191956901-191958902(+)
Zm00001d032263::1:219628024-219630025(+)
Zm00001d040765::3:64547884-64549885(+)
Zm00001d012409::8:173991170-173993171(+)
Zm00001d046812::9:106815404-106817405(-)
Zm00001d032776::1:237890536-237892537(-)
Zm00001d049151::4:17775652-17777653(-)
Zm00001d026362::10:144220950-144222951(+)
Zm00001d047897::9:144678576-144680577(-)
Zm00001d031621::1:196583717-196585718(-)
Zm00001d037415::6:124905690-124907691(+)
Zm00001d040570::3:50658157-50660158(-)
Zm00001d012715::8:179101080-179103081(+)
Zm00001d025153::10:106775575-106777576(+)
Zm00001d025764::10:128934434-128936435(-)
Zm00001d016444::5:162576141-162578142(+)
Zm00001d046658::9:100817927-100819928(-)
Zm00001d016918::5:179885771-179887772(+)
Zm00001d034710::1:300426235-300428236(-)
Zm00001d018041::5:212696435-212698436(-)
Zm00001d041993::3:146854033-146856034(+)
Zm00001d009316::8:55099566-55101567(+)
Zm00001d042427::3:166930556-166932557(+)
Zm00001d029903::1:93425755-93427756(-)
Zm00001d001923::2:3010295-3012296(-)
Zm00001d038319::6:154337541-154339542(+)
Zm00001d045220::9:16478997-16480998(+)
Zm00001d038946::6:167400793-167402794(+)
Zm00001d016913::5:179730050-179732051(-)
Zm00001d021695::7:160398786-160400787(-)
Zm00001d045179::9:15322246-15324247(-)
Zm00001d021537::7:155329844-155331845(-)
Zm00001d035543::6:31732548-31734549(+)
Zm00001d010248::8:105915452-105917453(-)
Zm00001d047626::9:137458182-137460183(+)
Zm00001d041225::3:106402499-106404500(-)
Zm00001d017717::5:205085169-205087170(-)
Zm00001d034941::1:306290487-306292488(-)
Zm00001d037921::6:142015499-142017500(-)
Zm00001d004438::2:111721671-111723672(+)
Zm00001d030981::1:171567591-171569592(-)
Zm00001d036196::6:76733463-76735464(-)
Zm00001d002827::2:23923819-23925820(+)
Zm00001d028862::1:48852465-48854466(+)
Zm00001d027230::1:49336-51337(-)
Zm00001d019451::7:34373954-34375955(+)
Zm00001d009352::8:58139198-58141199(+)
Zm00001d048074::9:149390645-149392646(+)
Zm00001d019397::7:31804112-31806113(-)
Zm00001d049506::4:32688672-32690673(+)
Zm00001d009802::8:82151050-82153051(+)
Zm00001d014036::5:29986670-29988671(+)
Zm00001d044457::3:228662557-228664558(+)
Zm00001d053070::4:212270140-212272141(+)
Zm00001d015968::5:134796164-134798165(-)
Zm00001d029682::1:82565886-82567887(-)
Zm00001d042697::3:177337444-177339445(+)
Zm00001d052791::4:201057283-201059284(-)
Zm00001d027346::1:3379807-3381808(-)
Zm00001d020838::7:134393301-134395302(-)
Zm00001d008820::8:21648902-21650903(+)
Zm00001d032282::1:220251066-220253067(-)
Zm00001d018754::7:4284656-4286657(-)
Zm00001d021367::7:150059342-150061343(+)
Zm00001d018349::5:219011020-219013021(-)
Zm00001d005251::2:165786865-165788866(-)
Zm00001d044594::3:232913061-232915062(+)
Zm00001d045567::9:26897822-26899823(+)
Zm00001d002268::2:9176665-9178666(+)
Zm00001d019797::7:62261041-62263042(-)
Zm00001d043497::3:201849018-201851019(+)
Zm00001d049157::4:18293745-18295746(+)
Zm00001d020892::7:135687178-135689179(-)
Zm00001d037086::6:111761626-111763627(-)
Zm00001d040649::3:55956721-55958722(+)
Zm00001d005821::2:189702602-189704603(+)
Zm00001d016044::5:141275737-141277738(+)
Zm00001d046838::9:108229507-108231508(-)
Zm00001d019040::7:13884027-13886028(-)
Zm00001d020015::7:85858342-85860343(+)
Zm00001d001936::2:3116598-3118599(-)
Zm00001d029483::1:72605454-72607455(-)
Zm00001d051096::4:142175231-142177232(-)
Zm00001d016766::5:175324053-175326054(-)
Zm00001d039276::3:915128-917129(+)
Zm00001d038457::6:157653498-157655499(+)
Zm00001d033011::1:246868940-246870941(+)
Zm00001d038255::6:152443583-152445584(-)
Zm00001d017282::5:191621510-191623511(-)
Zm00001d005313::2:169270702-169272703(-)
Zm00001d038357::6:155276867-155278868(-)
Zm00001d046764::9:104804102-104806103(-)
Zm00001d003276::2:38561621-38563622(+)
Zm00001d050372::4:84606584-84608585(+)
Zm00001d039348::3:2276272-2278273(+)
Zm00001d022406::7:176982005-176984006(-)
Zm00001d023694::10:15878458-15880459(-)
Zm00001d007172::2:223799592-223801593(+)
Zm00001d034042::1:282030618-282032619(+)
Zm00001d003767::2:58172247-58174248(+)
Zm00001d033818::1:274725409-274727410(+)
Zm00001d040011::3:22864172-22866173(-)
Zm00001d044381::3:226484550-226486551(-)
Zm00001d031372::1:187619886-187621887(+)
Zm00001d025664::10:125368297-125370298(+)
Zm00001d014575::5:54057239-54059240(+)
Zm00001d011797::8:161723428-161725429(-)
Zm00001d047935::9:145672722-145674723(+)
Zm00001d017938::5:210400654-210402655(-)
Zm00001d020491::7:118718938-118720939(-)
Zm00001d034440::1:293006678-293008679(+)
Zm00001d033781::1:273612032-273614033(+)
Zm00001d029683::1:82568935-82570936(-)
Zm00001d005666::2:182757929-182759930(-)
Zm00001d033090::1:250038191-250040192(+)
Zm00001d051367::4:156082554-156084555(+)
Zm00001d049082::4:15452606-15454607(-)
Zm00001d050396::4:85841022-85843023(-)
Zm00001d047506::9:132921555-132923556(+)
Zm00001d053113::4:214318934-214320935(-)
Zm00001d050347::4:82698997-82700998(+)
Zm00001d020312::7:105595241-105597242(+)
Zm00001d050694::4:116209240-116211241(-)
Zm00001d040603::3:52757276-52759277(+)
Zm00001d036262::6:80672454-80674455(-)
Zm00001d049553::4:34699705-34701706(-)
Zm00001d015852::5:126375583-126377584(-)
Zm00001d033787::1:273744770-273746771(-)
Zm00001d007854::2:240968195-240970196(+)
Zm00001d018055::5:213272816-213274817(-)
Zm00001d004610::2:121565816-121567817(+)
Zm00001d003284::2:38747433-38749434(+)
Zm00001d025795::10:129851434-129853435(-)
Zm00001d053625::4:237084312-237086313(-)
Zm00001d013402::5:10478578-10480579(-)
Zm00001d023344::10:3838739-3840740(+)
Zm00001d044327::3:225302505-225304506(+)
Zm00001d053018::4:209386071-209388072(-)
Zm00001d036440::6:88672107-88674108(-)
Zm00001d012676::8:178445674-178447675(-)
Zm00001d039487::3:5626595-5628596(-)
Zm00001d028338::1:31193993-31195994(-)
Zm00001d033910::1:278288283-278290284(+)
Zm00001d032353::1:223543781-223545782(+)
Zm00001d030843::1:162766077-162768078(+)
Zm00001d051875::4:173013629-173015630(+)
Zm00001d050535::4:97968040-97970041(-)
Zm00001d049627::4:38068676-38070677(-)
Zm00001d016371::5:159627180-159629181(-)
Zm00001d020140::7:95439671-95441672(+)
Zm00001d039860::3:16956005-16958006(+)
Zm00001d034990::6:1281253-1283254(+)
Zm00001d018255::5:217460540-217462541(+)
Zm00001d021241::7:146742685-146744686(+)
Zm00001d008614::8:14480330-14482331(+)
Zm00001d021348::7:149643470-149645471(+)
Zm00001d017166::5:187568888-187570889(+)
Zm00001d025836::10:131413583-131415584(+)
Zm00001d023724::10:17271175-17273176(+)
Zm00001d013892::5:24009943-24011944(+)
Zm00001d022404::7:176861037-176863038(-)
Zm00001d024325::10:64668121-64670122(+)
Zm00001d018229::5:217044951-217046952(-)
Zm00001d029286::1:64852764-64854765(-)
Zm00001d051542::4:161954034-161956035(-)
Zm00001d043747::3:209010444-209012445(-)
Zm00001d033619::1:269010775-269012776(-)
Zm00001d024412::10:69679530-69681531(-)
Zm00001d015964::5:134539060-134541061(-)
Zm00001d024682::10:83543600-83545601(-)
Zm00001d047034::9:116223400-116225401(-)
Zm00001d049187::4:19754299-19756300(+)
Zm00001d012514::8:175886078-175888079(+)
Zm00001d046513::9:93331911-93333912(-)
Zm00001d039196::6:172326591-172328592(+)
Zm00001d007436::2:231676890-231678891(-)
Zm00001d044733::9:706204-708205(-)
Zm00001d037273::6:119047220-119049221(-)
Zm00001d049860::4:48977468-48979469(-)
Zm00001d022032::7:168317846-168319847(+)
Zm00001d007379::2:230224641-230226642(+)
Zm00001d050383::4:85013711-85015712(+)
Zm00001d047951::9:146065674-146067675(-)
Zm00001d019189::7:20849400-20851401(+)
Zm00001d040627::3:54946799-54948800(+)
Zm00001d013692::5:17666859-17668860(-)
Zm00001d053123::4:214605608-214607609(-)
Zm00001d050076::4:64428142-64430143(+)
Zm00001d031505::1:192250988-192252989(+)
Zm00001d024337::10:65390073-65392074(-)
Zm00001d011278::8:145552473-145554474(+)
Zm00001d005871::2:191277562-191279563(+)
Zm00001d014568::5:53719503-53721504(-)
Zm00001d039505::3:6093210-6095211(+)
Zm00001d029856::1:90506731-90508732(-)
Zm00001d049647::4:38600995-38602996(+)
Zm00001d040505::3:47340887-47342888(+)
Zm00001d024303::10:62903797-62905798(-)
Zm00001d027675::1:10757432-10759433(+)
Zm00001d012101::8:168281362-168283363(-)
Zm00001d047466::9:130969440-130971441(-)
Zm00001d004818::2:141023500-141025501(+)
Zm00001d019890::7:73381230-73383231(+)
Zm00001d018286::5:217940065-217942066(-)
Zm00001d044608::3:233326909-233328910(+)
Zm00001d016818::5:177140174-177142175(+)
Zm00001d022582::7:180321469-180323470(+)
Zm00001d007242::2:225533325-225535326(+)
Zm00001d023655::10:13759114-13761115(-)
Zm00001d044666::3:234414896-234416897(+)
Zm00001d005961::2:194014832-194016833(-)
Zm00001d014944::5:69328921-69330922(-)
Zm00001d012604::8:177069068-177071069(+)
Zm00001d016029::5:140276423-140278424(-)
Zm00001d034486::1:294253905-294255906(-)
Zm00001d041138::3:99795458-99797459(+)
Zm00001d012178::8:169612152-169614153(-)
Zm00001d005104::2:158395341-158397342(-)
Zm00001d027943::1:18046724-18048725(-)
Zm00001d050498::4:93537497-93539498(-)
Zm00001d015780::5:118855394-118857395(+)
Zm00001d052110::4:179898571-179900572(+)
Zm00001d017512::5:198085365-198087366(-)
Zm00001d024509::10:74929228-74931229(-)
Zm00001d046299::9:79125823-79127824(-)
Zm00001d022376::7:176288422-176290423(+)
Zm00001d023680::10:15097783-15099784(-)
Zm00001d004718::2:133579726-133581727(-)
Zm00001d028355::1:31793089-31795090(+)
Zm00001d010137::8:101125931-101127932(+)
Zm00001d045672::9:32614844-32616845(+)
Zm00001d037100::6:112290369-112292370(-)
Zm00001d050321::4:81381682-81383683(-)
Zm00001d022437::7:177697619-177699620(-)
Zm00001d009514::8:68471411-68473412(-)
Zm00001d047540::9:134440482-134442483(+)
Zm00001d003556::2:47888732-47890733(+)
Zm00001d033525::1:265602147-265604148(+)
Zm00001d017720::5:205180028-205182029(+)
Zm00001d035701::6:41696975-41698976(+)
Zm00001d052354::4:187990364-187992365(+)
Zm00001d047239::9:123670689-123672690(-)
Zm00001d013256::5:7184283-7186284(-)
Zm00001d034711::1:300446492-300448493(-)
Zm00001d045401::9:20681599-20683600(-)
Zm00001d046039::9:58106013-58108014(+)
Zm00001d015389::5:87833903-87835904(-)
Zm00001d052660::4:196212462-196214463(-)
Zm00001d018410::5:220245084-220247085(+)
Zm00001d015246::5:81106312-81108313(-)
Zm00001d007688::2:237428738-237430739(-)
Zm00001d038880::6:166317759-166319760(-)
Zm00001d017353::5:193508626-193510627(+)
Zm00001d047777::9:141489725-141491726(+)
Zm00001d027816::1:14364635-14366636(-)
Zm00001d018544::5:222687797-222689798(+)
Zm00001d021309::7:148457640-148459641(-)
Zm00001d006497::2:209868855-209870856(+)
Zm00001d020402::7:111547096-111549097(+)
Zm00001d044467::3:228979857-228981858(-)
Zm00001d048336::9:154666607-154668608(-)
Zm00001d052901::4:204069668-204071669(+)
Zm00001d034510::1:294989746-294991747(+)
Zm00001d051376::4:156412645-156414646(+)
Zm00001d025136::10:106033762-106035763(+)
Zm00001d014763::5:62079380-62081381(+)
Zm00001d038496::6:158592449-158594450(+)
Zm00001d032461::1:227452578-227454579(-)
Zm00001d005462::2:175093662-175095663(+)
Zm00001d024614::10:80364519-80366520(+)
Zm00001d014128::5:33411908-33413909(+)
Zm00001d005642::2:181730461-181732462(+)
Zm00001d041994::3:146861239-146863240(-)
Zm00001d050168::4:70221161-70223162(-)
Zm00001d023377::10:4279383-4281384(+)
Zm00001d041070::3:94810488-94812489(-)
Zm00001d043494::3:201767925-201769926(-)
Zm00001d051104::4:142718582-142720583(-)
Zm00001d036459::6:89231248-89233249(-)
Zm00001d016238::5:151921277-151923278(-)
Zm00001d031853::1:204149447-204151448(-)
Zm00001d028042::1:21378586-21380587(-)
Zm00001d045218::9:16473186-16475187(-)
Zm00001d016457::5:162996126-162998127(-)
Zm00001d016406::5:161247970-161249971(+)
Zm00001d053196::4:219346524-219348525(-)
Zm00001d041594::3:129064679-129066680(-)
Zm00001d032484::1:228139392-228141393(-)
Zm00001d026040::10:136647212-136649213(+)
Zm00001d048953::4:10607052-10609053(-)
Zm00001d002129::2:6411408-6413409(+)
Zm00001d021551::7:155651299-155653300(-)
Zm00001d052689::4:197455803-197457804(-)
Zm00001d047880::9:144123013-144125014(-)
Zm00001d044559::3:231693124-231695125(+)
Zm00001d007508::2:233477093-233479094(-)
Zm00001d009034::8:30864504-30866505(+)
Zm00001d004125::2:84509773-84511774(-)
Zm00001d038352::6:155010066-155012067(+)
Zm00001d032363::1:224031158-224033159(+)
Zm00001d022062::7:169197280-169199281(-)
Zm00001d024400::10:68969032-68971033(-)
Zm00001d007163::2:223619820-223621821(+)
Zm00001d018059::5:213448955-213450956(+)
Zm00001d039702::3:12559252-12561253(+)
Zm00001d026485::10:146890121-146892122(-)
Zm00001d038728::6:163420281-163422282(-)
Zm00001d025845::10:131473981-131475982(-)
Zm00001d048997::4:12009157-12011158(-)
Zm00001d033892::1:277643679-277645680(-)
Zm00001d008394::8:7173328-7175329(-)
Zm00001d045138::9:14008150-14010151(-)
Zm00001d048029::9:148368929-148370930(-)
Zm00001d009558::8:70098873-70100874(-)
Zm00001d051258::4:150959290-150961291(-)
Zm00001d032249::1:218789153-218791154(+)
Zm00001d049547::4:34343704-34345705(-)
Zm00001d005148::2:161095983-161097984(-)
Zm00001d042482::3:169070072-169072073(+)
Zm00001d033932::1:278896936-278898937(+)
Zm00001d015103::5:75380287-75382288(+)
Zm00001d006400::2:206596811-206598812(-)
Zm00001d042480::3:169059511-169061512(-)
Zm00001d031530::1:192975058-192977059(+)
Zm00001d040204::3:32005365-32007366(-)
Zm00001d043148::3:190151073-190153074(+)
Zm00001d038021::6:145392469-145394470(+)
Zm00001d024488::10:73837883-73839884(+)
Zm00001d052533::4:192457754-192459755(-)
Zm00001d009105::8:36612742-36614743(+)
Zm00001d017429::5:195831361-195833362(+)
Zm00001d033128::1:251577699-251579700(-)
Zm00001d053827::4:241946191-241948192(-)
Zm00001d053954::4:244172063-244174064(+)
Zm00001d019907::7:74611506-74613507(+)
Zm00001d012933::5:2197428-2199429(-)
Zm00001d007943::2:243524231-243526232(+)
Zm00001d026382::10:144817021-144819022(+)
Zm00001d004677::2:129846377-129848378(-)
Zm00001d035992::6:65099973-65101974(+)
Zm00001d039283::3:1001733-1003734(-)
Zm00001d019123::7:17936213-17938214(+)
Zm00001d036055::6:69309943-69311944(+)
Zm00001d028004::1:19964455-19966456(+)
Zm00001d053393::4:229061160-229063161(-)
Zm00001d006510::2:210203101-210205102(-)
Zm00001d051140::4:145571564-145573565(-)
Zm00001d010796::8:128044576-128046577(-)
Zm00001d008201::8:988322-990323(+)
Zm00001d021086::7:142450463-142452464(+)
Zm00001d021350::7:149689343-149691344(-)
Zm00001d044746::9:1054860-1056861(-)
Zm00001d030860::1:164030517-164032518(-)
Zm00001d003208::2:36000191-36002192(-)
Zm00001d019992::7:83431033-83433034(-)
Zm00001d037822::6:138797270-138799271(-)
Zm00001d011670::8:158183973-158185974(+)
Zm00001d021473::7:153175826-153177827(+)
Zm00001d024775::10:87331726-87333727(-)
Zm00001d033468::1:263524083-263526084(-)
Zm00001d002676::2:19018880-19020881(-)
Zm00001d019048::7:14109412-14111413(-)
Zm00001d023469::10:6633595-6635596(+)
Zm00001d003864::2:63723247-63725248(-)
Zm00001d015326::5:84618948-84620949(-)
Zm00001d021518::7:154961455-154963456(-)
Zm00001d049613::4:37641631-37643632(-)
Zm00001d018080::5:213837789-213839790(+)
Zm00001d005743::2:185602178-185604179(+)
Zm00001d023608::10:11907870-11909871(+)
Zm00001d047761::9:141202486-141204487(-)
Zm00001d027585::1:8488767-8490768(-)
Zm00001d047224::9:122889835-122891836(+)
Zm00001d034607::1:297656730-297658731(+)
Zm00001d027665::1:10572002-10574003(-)
Zm00001d014111::5:32936715-32938716(-)
Zm00001d037780::6:137465378-137467379(-)
Zm00001d050324::4:81461410-81463411(-)
Zm00001d031825::1:202991461-202993462(+)
Zm00001d051606::4:164335406-164337407(-)
Zm00001d005459::2:174945210-174947211(-)
Zm00001d033108::1:250337855-250339856(+)
Zm00001d052216::4:183513584-183515585(+)
Zm00001d014924::5:68743979-68745980(+)
Zm00001d024159::10:51229577-51231578(+)
Zm00001d023838::10:23885813-23887814(+)
Zm00001d049359::4:27810605-27812606(-)
Zm00001d014462::5:48441566-48443567(-)
Zm00001d011971::8:165342309-165344310(+)
Zm00001d041569::3:127514064-127516065(+)
Zm00001d002991::2:28952172-28954173(+)
Zm00001d029258::1:63929753-63931754(-)
Zm00001d047764::9:141296393-141298394(-)
Zm00001d051949::4:175084675-175086676(-)
Zm00001d036123::6:73399496-73401497(+)
Zm00001d053374::4:228208158-228210159(-)
Zm00001d046912::9:110203704-110205705(-)
Zm00001d020886::7:135470578-135472579(-)
Zm00001d008320::8:5094997-5096998(-)
Zm00001d039096::6:169964159-169966160(-)
Zm00001d051375::4:156370914-156372915(-)
Zm00001d003088::2:31841147-31843148(-)
Zm00001d022269::7:174023062-174025063(-)
Zm00001d003031::2:29816332-29818333(+)
Zm00001d017103::5:185445341-185447342(+)
Zm00001d011388::8:149329264-149331265(-)
Zm00001d031920::1:206691935-206693936(+)
Zm00001d016445::5:162600501-162602502(-)
Zm00001d018360::5:219160002-219162003(+)
Zm00001d039934::3:19864379-19866380(+)
Zm00001d003288::2:38811401-38813402(+)
Zm00001d042729::3:178331698-178333699(+)
Zm00001d052921::4:204938754-204940755(-)
Zm00001d012998::5:2892464-2894465(+)
Zm00001d018809::7:5833379-5835380(+)
Zm00001d007760::2:239074227-239076228(+)
Zm00001d013241::5:6895378-6897379(+)
Zm00001d002384::2:11635801-11637802(-)
Zm00001d012085::8:167845784-167847785(+)
Zm00001d038769::6:164165545-164167546(+)
Zm00001d013254::5:7151042-7153043(+)
Zm00001d044903::9:6771289-6773290(+)
Zm00001d007270::2:226299332-226301333(+)
Zm00001d012953::5:2328780-2330781(+)
Zm00001d011638::8:157111588-157113589(-)
Zm00001d048091::9:149912746-149914747(+)
Zm00001d027852::1:15191780-15193781(+)
Zm00001d024821::10:89616136-89618137(-)
Zm00001d046223::9:73067297-73069298(-)
Zm00001d005901::2:192224605-192226606(-)
Zm00001d007253::2:225747011-225749012(-)
Zm00001d015748::5:115887239-115889240(-)
Zm00001d045606::9:28546970-28548971(+)
Zm00001d022560::7:180064197-180066198(-)
Zm00001d009183::8:41565047-41567048(+)
Zm00001d039664::3:11344281-11346282(-)
Zm00001d025950::10:134552368-134554369(+)
Zm00001d034151::1:285168179-285170180(+)
Zm00001d047861::9:143639141-143641142(+)
Zm00001d013801::5:20671783-20673784(+)
Zm00001d052061::4:178168486-178170487(+)
Zm00001d028527::1:38213980-38215981(+)
Zm00001d047204::9:121910123-121912124(-)
Zm00001d026298::10:143169618-143171619(-)
Zm00001d047681::9:139140882-139142883(+)
Zm00001d051925::4:174741524-174743525(-)
Zm00001d047984::9:147156948-147158949(-)
Zm00001d011601::8:155560917-155562918(-)
Zm00001d033825::1:274896420-274898421(-)
Zm00001d053800::4:241340219-241342220(+)
Zm00001d005554::2:178298136-178300137(+)
Zm00001d024057::10:40371438-40373439(+)
Zm00001d017771::5:206341600-206343601(+)
Zm00001d035981::6:64339768-64341769(+)
Zm00001d015515::5:95185187-95187188(-)
Zm00001d017753::5:205900587-205902588(-)
Zm00001d034245::1:287794750-287796751(+)
Zm00001d025129::10:105675881-105677882(-)
Zm00001d051184::4:147685182-147687183(+)
Zm00001d007121::2:222806157-222808158(-)
Zm00001d011276::8:145539931-145541932(-)
Zm00001d007883::2:241674835-241676836(+)
Zm00001d037297::6:119867859-119869860(+)
Zm00001d006573::2:211265084-211267085(-)
Zm00001d022427::7:177453093-177455094(-)
Zm00001d043160::3:190394874-190396875(-)
Zm00001d011562::8:154551055-154553056(+)
Zm00001d020969::7:138207552-138209553(-)
Zm00001d014715::5:60295570-60297571(+)
Zm00001d012533::8:176251422-176253423(-)
Zm00001d012322::8:172401900-172403901(+)
Zm00001d038941::6:167366702-167368703(-)
Zm00001d026211::10:140993939-140995940(+)
Zm00001d025808::10:130143963-130145964(+)
Zm00001d036799::6:101246717-101248718(+)
Zm00001d038121::6:148610908-148612909(+)
Zm00001d047426::9:129701373-129703374(+)
Zm00001d015058::5:73770838-73772839(+)
Zm00001d008795::8:20661821-20663822(-)
Zm00001d018362::5:219166989-219168990(+)
Zm00001d002416::2:12277369-12279370(-)
Zm00001d012985::5:2834086-2836087(+)
Zm00001d043942::3:214344759-214346760(-)
Zm00001d023277::10:2017355-2019356(-)
Zm00001d019510::7:38445554-38447555(+)
Zm00001d020309::7:105198433-105200434(+)
Zm00001d034813::1:302795055-302797056(-)
Zm00001d013202::5:6403598-6405599(+)
Zm00001d045404::9:20779758-20781759(+)
Zm00001d029526::1:74781709-74783710(+)
Zm00001d008665::8:16425674-16427675(-)
Zm00001d045598::9:28062829-28064830(-)
Zm00001d001887::2:2481830-2483831(-)
Zm00001d002982::2:28864973-28866974(+)
Zm00001d043667::3:206773116-206775117(-)
Zm00001d018596::7:294937-296938(-)
Zm00001d002350::2:10689380-10691381(-)
Zm00001d044035::3:217294836-217296837(+)
Zm00001d049045::4:13818644-13820645(-)
Zm00001d037305::6:120196446-120198447(-)
Zm00001d019824::7:65869525-65871526(+)
Zm00001d012663::8:178278042-178280043(+)
Zm00001d014341::5:41782779-41784780(+)
Zm00001d017686::5:204307711-204309712(-)
Zm00001d016348::5:158773623-158775624(+)
Zm00001d039439::3:4456340-4458341(+)
Zm00001d017943::5:210530676-210532677(-)
Zm00001d024710::10:84553132-84555133(-)
Zm00001d015091::5:75194478-75196479(-)
Zm00001d042468::3:168636669-168638670(-)
Zm00001d044898::9:6691580-6693581(-)
Zm00001d042807::3:180565274-180567275(+)
Zm00001d033650::1:269667658-269669659(+)
Zm00001d031659::1:197775869-197777870(-)
Zm00001d035312::6:20658037-20660038(+)
Zm00001d043640::3:205806565-205808566(-)
Zm00001d027678::1:10987624-10989625(-)
Zm00001d012232::8:170595831-170597832(-)
Zm00001d015973::5:135544358-135546359(-)
Zm00001d029810::1:88023081-88025082(-)
Zm00001d019926::7:76709496-76711497(+)
Zm00001d050937::4:132631935-132633936(-)
Zm00001d013364::5:9740074-9742075(-)
Zm00001d012331::8:172530791-172532792(+)
Zm00001d032621::1:232352619-232354620(-)
Zm00001d022462::7:178146894-178148895(+)
Zm00001d042341::3:162109801-162111802(+)
Zm00001d007951::2:243947408-243949409(+)
Zm00001d048115::9:150407617-150409618(-)
Zm00001d049442::4:30474291-30476292(-)
Zm00001d046828::9:107484393-107486394(+)
Zm00001d048238::9:153029270-153031271(+)
Zm00001d026643::10:149292169-149294170(-)
Zm00001d027672::1:10689672-10691673(-)
Zm00001d031871::1:204746910-204748911(+)
Zm00001d038622::6:161063560-161065561(+)
Zm00001d022050::7:169044143-169046144(-)
Zm00001d042601::3:173174149-173176150(-)
Zm00001d037287::6:119493251-119495252(+)
Zm00001d022117::7:170766640-170768641(+)
Zm00001d029114::1:58380291-58382292(-)
Zm00001d044628::3:233535124-233537125(-)
Zm00001d053274::4:223770411-223772412(+)
Zm00001d040670::3:57111414-57113415(-)
Zm00001d045373::9:20001093-20003094(-)
Zm00001d051504::4:160594209-160596210(-)
Zm00001d042930::3:184418402-184420403(-)
Zm00001d032935::1:243999843-244001844(-)
Zm00001d004015::2:75787749-75789750(+)
Zm00001d013052::5:3885672-3887673(-)
Zm00001d045946::9:48772203-48774204(+)
Zm00001d043165::3:190399742-190401743(+)
Zm00001d018988::7:12178726-12180727(-)
Zm00001d010244::8:105838862-105840863(+)
Zm00001d017573::5:200052575-200054576(-)
Zm00001d051950::4:175129393-175131394(-)
Zm00001d020053::7:88877339-88879340(+)
Zm00001d001773::2:480804-482805(-)
Zm00001d047780::9:141575209-141577210(-)
Zm00001d008531::8:11931345-11933346(+)
Zm00001d022199::7:172706718-172708719(-)
Zm00001d038613::6:160914933-160916934(+)
Zm00001d011644::8:157384346-157386347(+)
Zm00001d021728::7:161526736-161528737(-)
Zm00001d036233::6:78381360-78383361(-)
Zm00001d035789::6:49256653-49258654(+)
Zm00001d022463::7:178163731-178165732(+)
Zm00001d035820::6:53201435-53203436(-)
Zm00001d039762::3:14140676-14142677(-)
Zm00001d052977::4:206918169-206920170(+)
Zm00001d044983::9:9318975-9320976(-)
Zm00001d016285::5:155590591-155592592(+)
Zm00001d005659::2:182561137-182563138(+)
Zm00001d023534::10:9084199-9086200(-)
Zm00001d011917::8:164543624-164545625(-)
Zm00001d054078::4:245969174-245971175(+)
Zm00001d030690::1:153226725-153228726(-)
Zm00001d003051::2:30449299-30451300(-)
Zm00001d040294::3:36193188-36195189(+)
Zm00001d036682::6:97480147-97482148(+)
Zm00001d032761::1:237513892-237515893(+)
Zm00001d030620::1:148967457-148969458(+)
Zm00001d016049::5:141519569-141521570(-)
Zm00001d023497::10:7359420-7361421(+)
Zm00001d044855::9:5308026-5310027(+)
Zm00001d046656::9:100699851-100701852(-)
Zm00001d040463::3:44742538-44744539(+)
Zm00001d024927::10:95361929-95363930(+)
Zm00001d011817::8:162013394-162015395(+)
Zm00001d026213::10:141040398-141042399(+)
Zm00001d016095::5:144346941-144348942(-)
Zm00001d048352::9:154856894-154858895(-)
Zm00001d047439::9:130094951-130096952(+)
Zm00001d004977::2:151853441-151855442(-)
Zm00001d052753::4:199826302-199828303(-)
Zm00001d003922::2:68247453-68249454(-)
Zm00001d042125::3:152139783-152141784(-)
Zm00001d050816::4:124422559-124424560(-)
Zm00001d030818::1:161716103-161718104(-)
Zm00001d041750::3:135902048-135904049(+)
Zm00001d007318::2:228281878-228283879(-)
Zm00001d024030::10:38228178-38230179(-)
Zm00001d042023::3:147722398-147724399(-)
Zm00001d002392::2:11814308-11816309(-)
Zm00001d014679::5:58658413-58660414(+)
Zm00001d037473::6:126458841-126460842(-)
Zm00001d039926::3:19728987-19730988(-)
Zm00001d051430::4:158333695-158335696(-)
Zm00001d004473::2:114084005-114086006(+)
Zm00001d010795::8:128031176-128033177(+)
Zm00001d007824::2:240325991-240327992(+)
Zm00001d030464::1:134522179-134524180(-)
Zm00001d020292::7:104440055-104442056(+)
Zm00001d022192::7:172476508-172478509(-)
Zm00001d036818::6:101959140-101961141(+)
Zm00001d047663::9:138530057-138532058(+)
Zm00001d050754::4:121062015-121064016(-)
Zm00001d010675::8:123946426-123948427(-)
Zm00001d006166::2:200275921-200277922(-)
Zm00001d019219::7:22316337-22318338(+)
Zm00001d039594::3:8564478-8566479(-)
Zm00001d013212::5:6624046-6626047(+)
Zm00001d005863::2:191082957-191084958(-)
Zm00001d043522::3:202711782-202713783(-)
Zm00001d044945::9:8014479-8016480(+)
Zm00001d010159::8:102411906-102413907(+)
Zm00001d018290::5:218020909-218022910(+)
Zm00001d023557::10:10157648-10159649(+)
Zm00001d039691::3:11922143-11924144(-)
Zm00001d038206::6:151542733-151544734(+)
Zm00001d017932::5:210284974-210286975(-)
Zm00001d023903::10:27297496-27299497(+)
Zm00001d028903::1:50229898-50231899(+)
Zm00001d035200::6:9606911-9608912(+)
Zm00001d013427::5:11136528-11138529(+)
Zm00001d030232::1:114927283-114929284(+)
Zm00001d026445::10:145976251-145978252(-)
Zm00001d012768::8:180445595-180447596(-)
Zm00001d030762::1:158941623-158943624(+)
Zm00001d009127::8:38449958-38451959(-)
Zm00001d046643::9:100130120-100132121(+)
Zm00001d024621::10:80564639-80566640(-)
Zm00001d020540::7:121548911-121550912(-)
Zm00001d044154::3:220590687-220592688(+)
Zm00001d012128::8:168575541-168577542(-)
Zm00001d019148::7:19178760-19180761(+)
Zm00001d014669::5:58223371-58225372(+)
Zm00001d044996::9:9520390-9522391(+)
Zm00001d031309::1:185842396-185844397(-)
Zm00001d021260::7:147098094-147100095(+)
Zm00001d038452::6:157519970-157521971(-)
Zm00001d051339::4:155198281-155200282(-)
Zm00001d010109::8:99411707-99413708(+)
Zm00001d023452::10:6044669-6046670(+)
Zm00001d032523::1:229369180-229371181(+)
Zm00001d031392::1:188716545-188718546(-)
Zm00001d038266::6:152694205-152696206(+)
Zm00001d031062::1:175259942-175261943(-)
Zm00001d018461::5:221212421-221214422(+)
Zm00001d019527::7:40263812-40265813(+)
Zm00001d013510::5:13060668-13062669(+)
Zm00001d014685::5:59015472-59017473(-)
Zm00001d052295::4:186308556-186310557(+)
Zm00001d014850::5:65521397-65523398(+)
Zm00001d008237::8:2223249-2225250(+)
Zm00001d038996::6:168444825-168446826(+)
Zm00001d050950::4:133223517-133225518(-)
Zm00001d003511::2:46290958-46292959(+)
Zm00001d026379::10:144779615-144781616(-)
Zm00001d043970::3:215388401-215390402(-)
Zm00001d051233::4:149420063-149422064(-)
Zm00001d033018::1:247101863-247103864(+)
Zm00001d015729::5:114039948-114041949(-)
Zm00001d031141::1:179513932-179515933(+)
Zm00001d002544::2:15098992-15100993(-)
Zm00001d038394::6:156290924-156292925(+)
Zm00001d048000::9:147666840-147668841(-)
Zm00001d040173::3:30594034-30596035(-)
Zm00001d021087::7:142482901-142484902(+)
Zm00001d033995::1:280608544-280610545(+)
Zm00001d017809::5:207490709-207492710(-)
Zm00001d014456::5:48043001-48045002(-)
Zm00001d021654::7:159176467-159178468(-)
Zm00001d027762::1:13030068-13032069(-)
Zm00001d040622::3:54364927-54366928(+)
Zm00001d012132::8:168621384-168623385(+)
Zm00001d030526::1:141708995-141710996(-)
Zm00001d033710::1:271947329-271949330(+)
Zm00001d036879::6:105520840-105522841(-)
Zm00001d036222::6:77838636-77840637(+)
Zm00001d030654::1:151041070-151043071(+)
Zm00001d047788::9:141788542-141790543(+)
Zm00001d029598::1:78389560-78391561(+)
Zm00001d025041::10:101197062-101199063(-)
Zm00001d053687::4:239035150-239037151(+)
Zm00001d024114::10:46727676-46729677(-)
Zm00001d006246::2:202740285-202742286(+)
Zm00001d012420::8:174178463-174180464(+)
Zm00001d044762::9:1712513-1714514(+)
Zm00001d031351::1:187060983-187062984(+)
Zm00001d035835::6:54255738-54257739(+)
Zm00001d012757::8:180033933-180035934(-)
Zm00001d047850::9:143393514-143395515(-)
Zm00001d011040::8:137242266-137244267(+)
Zm00001d011102::8:139044521-139046522(+)
Zm00001d050121::4:67399132-67401133(+)
Zm00001d043356::3:197527137-197529138(-)
Zm00001d046344::9:81993256-81995257(+)
Zm00001d028830::1:47980858-47982859(+)
Zm00001d023799::10:22054019-22056020(+)
Zm00001d047042::9:116430819-116432820(-)
Zm00001d036663::6:97047993-97049994(+)
Zm00001d027719::1:12104920-12106921(-)
Zm00001d042690::3:177033425-177035426(+)
Zm00001d037541::6:128779460-128781461(-)
Zm00001d002782::2:22573985-22575986(-)
Zm00001d050962::4:133773381-133775382(+)
Zm00001d004899::2:147709264-147711265(+)
Zm00001d027768::1:13175698-13177699(-)
Zm00001d027869::1:15974851-15976852(-)
Zm00001d034852::1:303811320-303813321(+)
Zm00001d041996::3:146871796-146873797(+)
Zm00001d021376::7:150244530-150246531(+)
Zm00001d027911::1:17366676-17368677(+)
Zm00001d044016::3:216677646-216679647(+)
Zm00001d011766::8:161194302-161196303(+)
Zm00001d048691::4:3346841-3348842(+)
Zm00001d040479::3:46079672-46081673(-)
Zm00001d033171::1:252781768-252783769(+)
Zm00001d027434::1:5161240-5163241(-)
Zm00001d042792::3:179776412-179778413(-)
Zm00001d025210::10:109223289-109225290(+)
Zm00001d007169::2:223716198-223718199(+)
Zm00001d002285::2:9587701-9589702(+)
Zm00001d048609::4:1280450-1282451(-)
Zm00001d050851::4:126958484-126960485(+)
Zm00001d006714::2:215021675-215023676(+)
Zm00001d011579::8:154894824-154896825(-)
Zm00001d024813::10:89239857-89241858(-)
Zm00001d030518::1:140873582-140875583(+)
Zm00001d028229::1:27306133-27308134(-)
Zm00001d014058::5:30943540-30945541(-)
Zm00001d003728::2:56630715-56632716(+)
Zm00001d021519::7:154994804-154996805(-)
Zm00001d031638::1:197066256-197068257(-)
Zm00001d032469::1:227684108-227686109(-)
Zm00001d044994::9:9504366-9506367(-)
Zm00001d039474::3:5283671-5285672(-)
Zm00001d024756::10:86467645-86469646(+)
Zm00001d045065::9:11354034-11356035(+)
Zm00001d024819::10:89570245-89572246(-)
Zm00001d050514::4:95578419-95580420(+)
Zm00001d017614::5:201748122-201750123(-)
Zm00001d018136::5:215110712-215112713(+)
Zm00001d003027::2:29758336-29760337(-)
Zm00001d002598::2:16405134-16407135(+)
Zm00001d052009::4:176345107-176347108(+)
Zm00001d022075::7:169513376-169515377(-)
Zm00001d043229::3:192551082-192553083(-)
Zm00001d028272::1:28800085-28802086(-)
Zm00001d053301::4:225025162-225027163(+)
Zm00001d052725::4:199038427-199040428(-)
Zm00001d044159::3:220754099-220756100(-)
Zm00001d028907::1:50512517-50514518(+)
Zm00001d046247::9:76308601-76310602(+)
Zm00001d011959::8:165243971-165245972(-)
Zm00001d013027::5:3461036-3463037(-)
Zm00001d024678::10:83379508-83381509(-)
Zm00001d002615::2:16780762-16782763(+)
Zm00001d036145::6:74427820-74429821(-)
Zm00001d051765::4:168990367-168992368(+)
Zm00001d034263::1:288289224-288291225(-)
Zm00001d005228::2:164593961-164595962(+)
Zm00001d016309::5:156611482-156613483(-)
Zm00001d035948::6:61625587-61627588(-)
Zm00001d007329::2:228736767-228738768(-)
Zm00001d028412::1:34037802-34039803(-)
Zm00001d031963::1:208072096-208074097(+)
Zm00001d025199::10:108611102-108613103(-)
Zm00001d025015::10:99812203-99814204(-)
Zm00001d002570::2:15642895-15644896(-)
Zm00001d040312::3:37519743-37521744(+)
Zm00001d049661::4:39028533-39030534(+)
Zm00001d052125::4:180361395-180363396(-)
Zm00001d015517::5:95407840-95409841(-)
Zm00001d048031::9:148448586-148450587(-)
Zm00001d020423::7:113099007-113101008(+)
Zm00001d041598::3:129187888-129189889(+)
Zm00001d051609::4:164484029-164486030(-)
Zm00001d047293::9:125765726-125767727(+)
Zm00001d036651::6:96420451-96422452(+)
Zm00001d017374::5:193774912-193776913(+)
Zm00001d020602::7:124342974-124344975(-)
Zm00001d027490::1:6425591-6427592(+)
Zm00001d009440::8:64594634-64596635(+)
Zm00001d016892::5:179464995-179466996(+)
Zm00001d053069::4:212261820-212263821(+)
Zm00001d014237::5:37548095-37550096(-)
Zm00001d052149::4:181207176-181209177(+)
Zm00001d036387::6:86354194-86356195(-)
Zm00001d031627::1:196863523-196865524(+)
Zm00001d043246::3:193125051-193127052(+)
Zm00001d007949::2:243907500-243909501(-)
Zm00001d042039::3:148143622-148145623(+)
Zm00001d005570::2:178763857-178765858(+)
Zm00001d032993::1:246129730-246131731(+)
Zm00001d049325::4:26400859-26402860(-)
Zm00001d002772::2:22171326-22173327(-)
Zm00001d018793::7:5332751-5334752(-)
Zm00001d020219::7:100659693-100661694(-)
Zm00001d017670::5:203609709-203611710(-)
Zm00001d050572::4:101439130-101441131(-)
Zm00001d031344::1:186834737-186836738(+)
Zm00001d018445::5:220939967-220941968(+)
Zm00001d036350::6:85119966-85121967(-)
Zm00001d046249::9:76620181-76622182(+)
Zm00001d039006::6:168663300-168665301(-)
Zm00001d042920::3:183965679-183967680(-)
Zm00001d042141::3:153357329-153359330(-)
Zm00001d047856::9:143531831-143533832(+)
Zm00001d022364::7:176148477-176150478(+)
Zm00001d049812::4:45786856-45788857(+)
Zm00001d010393::8:112612381-112614382(+)
Zm00001d019595::7:45550382-45552383(-)
Zm00001d052979::4:207069447-207071448(+)
Zm00001d034533::1:295782039-295784040(-)
Zm00001d041496::3:124143377-124145378(-)
Zm00001d016914::5:179737226-179739227(+)
Zm00001d051180::4:147441511-147443512(+)
Zm00001d010151::8:101519226-101521227(-)
Zm00001d001978::2:3823391-3825392(-)
Zm00001d042651::3:175306143-175308144(+)
Zm00001d049654::4:38848480-38850481(+)
Zm00001d033019::1:247132511-247134512(-)
Zm00001d021410::7:151483897-151485898(-)
Zm00001d031004::1:172846947-172848948(+)
Zm00001d026614::10:149000102-149002103(-)
Zm00001d051823::4:171070080-171072081(-)
Zm00001d034083::1:283637634-283639635(-)
Zm00001d005269::2:166466179-166468180(-)
Zm00001d021972::7:167284007-167286008(+)
Zm00001d021721::7:161429834-161431835(-)
Zm00001d048415::9:155885443-155887444(+)
Zm00001d024850::10:90613000-90615001(+)
Zm00001d036448::6:88908360-88910361(+)
Zm00001d017833::5:208261862-208263863(-)
Zm00001d048440::9:156457280-156459281(+)
Zm00001d052029::4:176874880-176876881(+)
Zm00001d025547::10:121884502-121886503(+)
Zm00001d002024::2:4605669-4607670(-)
Zm00001d047958::9:146173388-146175389(+)
Zm00001d034187::1:285957841-285959842(+)
Zm00001d007309::2:227411848-227413849(-)
Zm00001d021881::7:165330391-165332392(+)
Zm00001d008772::8:19578973-19580974(+)
Zm00001d034301::1:288809883-288811884(+)
Zm00001d036211::6:77192853-77194854(-)
Zm00001d043735::3:208691114-208693115(+)
Zm00001d006797::2:216891199-216893200(+)
Zm00001d051232::4:149365165-149367166(-)
Zm00001d007600::2:235987100-235989101(-)
Zm00001d052835::4:202209500-202211501(-)
Zm00001d051652::4:165774799-165776800(+)
Zm00001d047677::9:139093937-139095938(-)
Zm00001d045655::9:31229532-31231533(+)
Zm00001d009315::8:54552440-54554441(-)
Zm00001d006547::2:210775895-210777896(-)
Zm00001d013343::5:8968175-8970176(+)
Zm00001d002645::2:18048229-18050230(+)
Zm00001d032904::1:242401622-242403623(+)
Zm00001d047411::9:129376561-129378562(+)
Zm00001d020374::7:110029720-110031721(-)
Zm00001d004343::2:105203989-105205990(-)
Zm00001d014775::5:62832366-62834367(-)
Zm00001d009555::8:70019409-70021410(-)
Zm00001d036898::6:105897858-105899859(+)
Zm00001d051990::4:176015907-176017908(-)
Zm00001d025660::10:125344477-125346478(-)
Zm00001d028075::1:22052044-22054045(+)
Zm00001d031620::1:196380038-196382039(-)
Zm00001d010662::8:123261871-123263872(+)
Zm00001d049806::4:45461562-45463563(+)
Zm00001d008174::8:258339-260340(-)
Zm00001d044020::3:216926484-216928485(+)
Zm00001d005928::2:193093534-193095535(-)
Zm00001d007865::2:241254809-241256810(+)
Zm00001d014943::5:69325696-69327697(-)
Zm00001d023444::10:5652798-5654799(-)
Zm00001d014146::5:34116595-34118596(+)
Zm00001d013314::5:8361285-8363286(+)
Zm00001d046489::9:92153332-92155333(+)
Zm00001d028654::1:41848258-41850259(-)
Zm00001d007532::2:234164117-234166118(-)
Zm00001d049781::4:44221085-44223086(+)
Zm00001d025507::10:120794145-120796146(+)
Zm00001d033843::1:275609178-275611179(-)
Zm00001d007014::2:220187332-220189333(-)
Zm00001d024343::10:65885860-65887861(-)
Zm00001d023506::10:7801455-7803456(+)
Zm00001d046936::9:111777213-111779214(+)
Zm00001d003890::2:65459647-65461648(+)
Zm00001d006162::2:200219676-200221677(-)
Zm00001d047090::9:118163053-118165054(-)
Zm00001d027707::1:11589618-11591619(+)
Zm00001d040159::3:29653334-29655335(+)
Zm00001d051227::4:149226426-149228427(+)
Zm00001d045424::9:21658739-21660740(-)
Zm00001d001980::2:3880201-3882202(-)
Zm00001d017036::5:183332993-183334994(-)
Zm00001d041268::3:109249719-109251720(+)
Zm00001d032123::1:213818512-213820513(+)
Zm00001d031279::1:184900135-184902136(-)
Zm00001d031626::1:196844403-196846404(-)
Zm00001d036118::6:72945551-72947552(-)
Zm00001d037709::6:134658454-134660455(-)
Zm00001d002638::2:17669084-17671085(+)
Zm00001d013249::5:7109692-7111693(-)
Zm00001d027577::1:8337776-8339777(+)
Zm00001d002284::2:9547289-9549290(+)
Zm00001d012467::8:175044043-175046044(+)
Zm00001d002356::2:10767138-10769139(-)
Zm00001d010448::8:115609947-115611948(-)
Zm00001d003247::2:37817923-37819924(-)
Zm00001d051119::4:144243499-144245500(+)
Zm00001d007862::2:241116169-241118170(+)
Zm00001d038223::6:151956315-151958316(+)
Zm00001d038257::6:152494111-152496112(-)
Zm00001d030764::1:158953383-158955384(-)
Zm00001d007185::2:224105196-224107197(+)
Zm00001d040010::3:22860349-22862350(-)
Zm00001d038006::6:144944435-144946436(+)
Zm00001d016585::5:168387645-168389646(-)
Zm00001d003048::2:30337112-30339113(+)
Zm00001d013247::5:7093465-7095466(-)
Zm00001d048437::9:156325176-156327177(+)
Zm00001d008211::8:1297591-1299592(+)
Zm00001d007942::2:243515252-243517253(+)
Zm00001d029975::1:97111229-97113230(+)
Zm00001d009927::8:89844329-89846330(-)
Zm00001d022311::7:174915215-174917216(+)
Zm00001d051869::4:172949984-172951985(-)
Zm00001d047203::9:121852239-121854240(-)
Zm00001d035184::6:8534833-8536834(-)
Zm00001d019978::7:81484882-81486883(+)
Zm00001d036770::6:100197245-100199246(-)
Zm00001d028405::1:33743207-33745208(+)
Zm00001d025355::10:115299000-115301001(-)
Zm00001d011227::8:143825837-143827838(-)
Zm00001d036668::6:97148611-97150612(-)
Zm00001d045392::9:20481250-20483251(-)
Zm00001d037651::6:133042709-133044710(-)
Zm00001d006795::2:216889843-216891844(-)
Zm00001d037196::6:115286932-115288933(+)
Zm00001d017847::5:208649026-208651027(-)
Zm00001d012154::8:169022080-169024081(+)
Zm00001d042733::3:178488288-178490289(-)
Zm00001d015816::5:123450902-123452903(-)
Zm00001d029525::1:74652296-74654297(+)
Zm00001d053876::4:242706028-242708029(+)
Zm00001d019511::7:38544159-38546160(-)
Zm00001d030888::1:165744987-165746988(-)
Zm00001d010889::8:132311860-132313861(+)
Zm00001d040708::3:59517269-59519270(+)
Zm00001d036573::6:93295937-93297938(-)
Zm00001d025874::10:132246654-132248655(-)
Zm00001d036949::6:107129400-107131401(-)
Zm00001d005649::2:181911164-181913165(-)
Zm00001d017033::5:183229546-183231547(-)
Zm00001d031333::1:186422557-186424558(-)
Zm00001d013265::5:7396289-7398290(+)
Zm00001d010801::8:128219696-128221697(+)
Zm00001d037864::6:140111632-140113633(+)
Zm00001d030105::1:105947804-105949805(-)
Zm00001d012887::5:1607721-1609722(+)
Zm00001d051887::4:173754847-173756848(-)
Zm00001d012913::5:1890351-1892352(+)
Zm00001d030648::1:150687934-150689935(+)
Zm00001d030075::1:103721003-103723004(+)
Zm00001d001779::2:705982-707983(+)
Zm00001d008597::8:13985966-13987967(+)
Zm00001d032165::1:215243796-215245797(+)
Zm00001d031689::1:198659334-198661335(-)
Zm00001d021590::7:157357805-157359806(-)
Zm00001d039222::6:173160698-173162699(+)
Zm00001d028876::1:49475357-49477358(-)
Zm00001d010648::8:122890426-122892427(-)
Zm00001d004443::2:112230020-112232021(+)
Zm00001d003904::2:66527430-66529431(+)
Zm00001d037848::6:139631411-139633412(+)
Zm00001d049572::4:35624864-35626865(+)
Zm00001d024342::10:65791501-65793502(-)
Zm00001d028482::1:36507411-36509412(+)
Zm00001d037553::6:129186601-129188602(+)
Zm00001d030939::1:168398057-168400058(+)
Zm00001d023437::10:5605600-5607601(-)
Zm00001d026334::10:143650985-143652986(+)
Zm00001d020429::7:113493955-113495956(-)
Zm00001d050074::4:64145503-64147504(+)
Zm00001d010086::8:98838236-98840237(-)
Zm00001d035787::6:48972082-48974083(-)
Zm00001d008345::8:5936658-5938659(+)
Zm00001d027918::1:17614629-17616630(-)
Zm00001d005846::2:190698914-190700915(+)
Zm00001d047806::9:142288964-142290965(-)
Zm00001d030613::1:148630519-148632520(+)
Zm00001d025128::10:105636867-105638868(+)
Zm00001d050907::4:129656512-129658513(-)
Zm00001d038576::6:160352812-160354813(-)
Zm00001d043696::3:207621572-207623573(+)
Zm00001d043595::3:204591222-204593223(+)
Zm00001d043986::3:215656475-215658476(-)
Zm00001d036051::6:69068803-69070804(+)
Zm00001d013596::5:15093270-15095271(+)
Zm00001d004456::2:113207755-113209756(+)
Zm00001d037483::6:126832860-126834861(+)
Zm00001d048562::9:158798347-158800348(+)
Zm00001d036425::6:87901769-87903770(-)
Zm00001d005952::2:193762565-193764566(+)
Zm00001d034750::1:301292914-301294915(+)
Zm00001d047833::9:142792420-142794421(-)
Zm00001d053149::4:216218339-216220340(-)
Zm00001d034665::1:299208975-299210976(+)
Zm00001d015307::5:83961704-83963705(+)
Zm00001d001843::2:1709416-1711417(+)
Zm00001d025833::10:131302577-131304578(+)
Zm00001d049746::4:42781980-42783981(-)
Zm00001d030738::1:156961526-156963527(-)
Zm00001d032817::1:239150370-239152371(+)
Zm00001d014290::5:39668181-39670182(-)
Zm00001d005173::2:162269990-162271991(+)
Zm00001d009060::8:33885690-33887691(-)
Zm00001d028337::1:31102030-31104031(+)
Zm00001d037306::6:120223739-120225740(+)
Zm00001d037466::6:126237856-126239857(-)
Zm00001d028211::1:26523709-26525710(+)
Zm00001d018749::7:4083057-4085058(+)
Zm00001d046559::9:95954937-95956938(+)
Zm00001d032896::1:242001360-242003361(-)
Zm00001d029913::1:93848024-93850025(-)
Zm00001d044091::3:218830423-218832424(+)
Zm00001d027880::1:16435407-16437408(+)
Zm00001d041657::3:132176733-132178734(-)
Zm00001d029502::1:73454048-73456049(-)
Zm00001d047373::9:128057739-128059740(-)
Zm00001d029839::1:89566991-89568992(-)
Zm00001d021525::7:155150029-155152030(+)
Zm00001d032561::1:230529191-230531192(+)
Zm00001d053447::4:231908622-231910623(-)
Zm00001d013824::5:21490126-21492127(-)
Zm00001d051634::4:165276147-165278148(-)
Zm00001d025629::10:124620762-124622763(+)
Zm00001d042850::3:182060885-182062886(-)
Zm00001d016440::5:162359127-162361128(+)
Zm00001d006570::2:211207059-211209060(+)
Zm00001d015400::5:88448369-88450370(-)
Zm00001d045492::9:24419276-24421277(+)
Zm00001d021147::7:144095513-144097514(+)
Zm00001d015856::5:126819161-126821162(-)
Zm00001d042217::3:156521382-156523383(+)
Zm00001d044551::3:231499578-231501579(-)
Zm00001d003661::2:52986263-52988264(+)
Zm00001d045112::9:13116490-13118491(+)
Zm00001d042938::3:184565307-184567308(-)
Zm00001d043267::3:193842722-193844723(-)
Zm00001d004085::2:81378547-81380548(+)
Zm00001d035115::6:5902998-5904999(+)
Zm00001d007581::2:235121800-235123801(+)
Zm00001d031948::1:207752544-207754545(+)
Zm00001d018038::5:212635527-212637528(-)
Zm00001d012380::8:173244247-173246248(+)
Zm00001d047514::9:133157390-133159391(+)
Zm00001d008386::8:6911360-6913361(-)
Zm00001d029148::1:60524516-60526517(-)
Zm00001d007503::2:233399094-233401095(+)
Zm00001d049725::4:41539457-41541458(+)
Zm00001d032003::1:209208724-209210725(+)
Zm00001d052742::4:199483780-199485781(+)
Zm00001d029004::1:54484182-54486183(-)
Zm00001d028256::1:28102419-28104420(-)
Zm00001d010257::8:106418298-106420299(-)
Zm00001d009554::8:70010779-70012780(+)
Zm00001d046024::9:55964950-55966951(+)
Zm00001d052012::4:176579630-176581631(-)
Zm00001d007197::2:224453108-224455109(+)
Zm00001d045335::9:19135774-19137775(+)
Zm00001d048217::9:152625641-152627642(-)
Zm00001d037833::6:139170172-139172173(+)
Zm00001d017201::5:188699277-188701278(-)
Zm00001d040757::3:63812137-63814138(-)
Zm00001d041323::3:112354639-112356640(-)
Zm00001d006667::2:213895328-213897329(-)
Zm00001d042965::3:185080242-185082243(+)
Zm00001d030953::1:168709003-168711004(-)
Zm00001d030018::1:99935787-99937788(+)
Zm00001d052642::4:195649294-195651295(+)
Zm00001d007849::2:240881471-240883472(-)
Zm00001d030043::1:101722067-101724068(-)
Zm00001d029318::1:65780643-65782644(+)
Zm00001d042050::3:148700325-148702326(+)
Zm00001d053247::4:222075505-222077506(+)
Zm00001d024844::10:90480606-90482607(+)
Zm00001d028625::1:41267597-41269598(+)
Zm00001d012899::5:1765667-1767668(-)
Zm00001d023646::10:13504117-13506118(-)
Zm00001d013112::5:4876052-4878053(-)
Zm00001d003994::2:74392935-74394936(-)
Zm00001d009626::8:73802933-73804934(+)
Zm00001d042962::3:185011049-185013050(-)
Zm00001d033246::1:255869479-255871480(-)
Zm00001d025984::10:135306637-135308638(-)
Zm00001d029372::1:67965494-67967495(-)
Zm00001d017826::5:207859263-207861264(+)
Zm00001d029487::1:72835526-72837527(-)
Zm00001d045867::9:44714205-44716206(-)
Zm00001d026244::10:141738762-141740763(+)
Zm00001d037404::6:124633520-124635521(-)
Zm00001d038465::6:157805880-157807881(-)
Zm00001d045887::9:45748901-45750902(-)
Zm00001d050824::4:124820476-124822477(-)
Zm00001d019957::7:80230684-80232685(+)
Zm00001d053639::4:238007754-238009755(+)
Zm00001d052584::4:193587270-193589271(-)
Zm00001d008769::8:19561865-19563866(+)
Zm00001d040541::3:48777273-48779274(-)
Zm00001d010790::8:127850574-127852575(+)
Zm00001d015844::5:125792917-125794918(-)
Zm00001d019591::7:45112450-45114451(+)
Zm00001d005328::2:169710133-169712134(-)
Zm00001d038200::6:151392034-151394035(+)
Zm00001d036025::6:66929497-66931498(-)
Zm00001d030908::1:166757348-166759349(-)
Zm00001d010141::8:101176270-101178271(-)
Zm00001d050606::4:103705099-103707100(+)
Zm00001d027239::1:195441-197442(+)
Zm00001d010216::8:104490383-104492384(-)
Zm00001d015283::5:82649600-82651601(+)
Zm00001d011401::8:149538186-149540187(-)
Zm00001d042450::3:168110271-168112272(-)
Zm00001d007801::2:239871415-239873416(+)
Zm00001d047443::9:130345863-130347864(-)
Zm00001d039343::3:2190436-2192437(-)
Zm00001d018830::7:6733250-6735251(-)
Zm00001d052325::4:187126501-187128502(+)
Zm00001d048836::4:6150790-6152791(+)
Zm00001d010322::8:109549172-109551173(-)
Zm00001d042313::3:160479170-160481171(+)
Zm00001d036024::6:66762931-66764932(-)
Zm00001d008842::8:22388275-22390276(+)
Zm00001d004644::2:124803799-124805800(+)
Zm00001d036717::6:98728980-98730981(+)
Zm00001d003109::2:32539070-32541071(-)
Zm00001d024661::10:82538524-82540525(+)
Zm00001d013910::5:24431985-24433986(-)
Zm00001d048134::9:150638075-150640076(+)
Zm00001d051693::4:166936411-166938412(+)
Zm00001d003520::2:46551078-46553079(+)
Zm00001d053318::4:225890070-225892071(-)
Zm00001d019226::7:22698761-22700762(-)
Zm00001d020134::7:94948084-94950085(+)
Zm00001d042869::3:182507442-182509443(+)
Zm00001d021726::7:161508215-161510216(+)
Zm00001d025878::10:132463176-132465177(+)
Zm00001d021195::7:145556893-145558894(+)
Zm00001d005501::2:176339237-176341238(-)
Zm00001d017880::5:209501280-209503281(-)
Zm00001d028141::1:23990305-23992306(+)
Zm00001d009090::8:35621100-35623101(+)
Zm00001d034429::1:292816269-292818270(-)
Zm00001d054042::4:245463713-245465714(+)
Zm00001d052726::4:199127479-199129480(-)
Zm00001d035149::6:7046993-7048994(+)
Zm00001d029736::1:84580224-84582225(+)
Zm00001d007213::2:224819839-224821840(-)
Zm00001d034885::1:304663826-304665827(+)
Zm00001d050353::4:83030275-83032276(-)
Zm00001d043101::3:189205065-189207066(-)
Zm00001d042851::3:182062471-182064472(+)
Zm00001d039301::3:1327117-1329118(-)
Zm00001d052536::4:192537679-192539680(-)
Zm00001d007870::2:241393068-241395069(-)
Zm00001d040446::3:43700424-43702425(+)
Zm00001d031323::1:185976238-185978239(+)
Zm00001d032949::1:244465005-244467006(+)
Zm00001d038995::6:168422573-168424574(-)
Zm00001d023664::10:14451012-14453013(-)
Zm00001d052251::4:184751097-184753098(-)
Zm00001d021340::7:149326732-149328733(-)
Zm00001d047133::9:119501253-119503254(-)
Zm00001d042306::3:160120344-160122345(-)
Zm00001d017561::5:199653967-199655968(-)
Zm00001d048524::9:157785474-157787475(-)
Zm00001d019956::7:79922260-79924261(-)
Zm00001d028174::1:25498259-25500260(-)
Zm00001d015129::5:76646760-76648761(+)
Zm00001d037580::6:130369760-130371761(+)
Zm00001d026148::10:139802333-139804334(+)
Zm00001d032095::1:212362821-212364822(+)
Zm00001d052885::4:203404205-203406206(+)
Zm00001d025710::10:126951104-126953105(-)
Zm00001d016357::5:159014182-159016183(+)
Zm00001d045230::9:16635879-16637880(-)
Zm00001d027904::1:17189665-17191666(-)
Zm00001d027846::1:15062532-15064533(-)
Zm00001d041735::3:135547530-135549531(-)
Zm00001d051905::4:174266593-174268594(+)
Zm00001d017456::5:196439200-196441201(-)
Zm00001d044409::3:227434578-227436579(-)
Zm00001d011244::8:144399773-144401774(-)
Zm00001d025835::10:131412861-131414862(-)
Zm00001d049487::4:32018510-32020511(+)
Zm00001d031778::1:201513767-201515768(+)
Zm00001d048950::4:10554180-10556181(-)
Zm00001d009139::8:38873587-38875588(-)
Zm00001d017607::5:201459639-201461640(-)
Zm00001d023238::10:1121825-1123826(-)
Zm00001d041607::3:129570867-129572868(+)
Zm00001d049236::4:22176685-22178686(+)
Zm00001d017264::5:191015885-191017886(+)
Zm00001d027461::1:5819170-5821171(-)
Zm00001d022198::7:172649912-172651913(-)
Zm00001d036656::6:96579414-96581415(-)
Zm00001d007095::2:222181014-222183015(+)
Zm00001d051118::4:144243312-144245313(-)
Zm00001d052087::4:179072321-179074322(-)
Zm00001d049554::4:34699051-34701052(+)
Zm00001d032852::1:240257195-240259196(+)
Zm00001d016711::5:173430742-173432743(-)
Zm00001d024828::10:89999858-90001859(-)
Zm00001d053597::4:235913444-235915445(-)
Zm00001d047389::9:128554211-128556212(+)
Zm00001d033984::1:280142255-280144256(+)
Zm00001d047069::9:117205943-117207944(-)
Zm00001d021584::7:157091305-157093306(+)
Zm00001d031602::1:195965388-195967389(-)
Zm00001d012205::8:170074651-170076652(-)
Zm00001d006337::2:204962060-204964061(+)
Zm00001d025613::10:123904905-123906906(-)
Zm00001d028949::1:52581357-52583358(+)
Zm00001d010894::8:132442590-132444591(-)
Zm00001d051126::4:144690587-144692588(-)
Zm00001d030661::1:151633544-151635545(-)
Zm00001d040456::3:44225537-44227538(+)
Zm00001d003142::2:33454382-33456383(+)
Zm00001d020538::7:121479506-121481507(-)
Zm00001d002423::2:12374098-12376099(-)
Zm00001d011096::8:138823859-138825860(-)
Zm00001d016980::5:181879364-181881365(-)
Zm00001d036551::6:91829536-91831537(+)
Zm00001d003436::2:44360624-44362625(+)
Zm00001d013406::5:10500823-10502824(-)
Zm00001d006839::2:217686531-217688532(-)
Zm00001d033503::1:264693290-264695291(-)
Zm00001d037734::6:135561002-135563003(+)
Zm00001d015861::5:127018143-127020144(+)
Zm00001d010083::8:98784785-98786786(-)
Zm00001d038209::6:151714472-151716473(+)
Zm00001d014654::5:57559257-57561258(+)
Zm00001d026572::10:148199414-148201415(+)
Zm00001d007646::2:236833875-236835876(+)
Zm00001d019394::7:31626267-31628268(-)
Zm00001d034815::1:302811339-302813340(-)
Zm00001d051849::4:172181018-172183019(+)
Zm00001d006841::2:217690372-217692373(+)
Zm00001d024767::10:87220663-87222664(-)
Zm00001d019538::7:41107238-41109239(+)
Zm00001d027887::1:16742839-16744840(+)
Zm00001d017505::5:197822884-197824885(-)
Zm00001d034485::1:294248561-294250562(-)
Zm00001d041752::3:135963921-135965922(+)
Zm00001d043555::3:203743453-203745454(+)
Zm00001d010193::8:103470295-103472296(+)
Zm00001d008680::8:16984441-16986442(-)
Zm00001d023783::10:19976908-19978909(-)
Zm00001d035400::6:24388480-24390481(+)
Zm00001d033738::1:272594431-272596432(-)
Zm00001d029137::1:60111385-60113386(+)
Zm00001d047712::9:139747946-139749947(+)
Zm00001d031352::1:187067409-187069410(+)
Zm00001d029354::1:67217126-67219127(-)
Zm00001d045950::9:49164759-49166760(-)
Zm00001d036226::6:77965078-77967079(-)
Zm00001d002626::2:17193098-17195099(-)
Zm00001d039959::3:20749840-20751841(+)
Zm00001d048416::9:155901508-155903509(-)
Zm00001d032127::1:213901071-213903072(-)
Zm00001d008382::8:6828398-6830399(+)
Zm00001d017746::5:205828715-205830716(-)
Zm00001d040178::3:30683893-30685894(+)
Zm00001d024105::10:45701738-45703739(+)
Zm00001d037485::6:126952548-126954549(-)
Zm00001d028012::1:20302667-20304668(-)
Zm00001d046722::9:103558618-103560619(-)
Zm00001d038909::6:166812809-166814810(-)
Zm00001d020234::7:101491328-101493329(+)
Zm00001d035861::6:57252661-57254662(-)
Zm00001d020879::7:135264250-135266251(+)
Zm00001d034777::1:302052239-302054240(-)
Zm00001d043737::3:208731332-208733333(+)
Zm00001d040744::3:61449534-61451535(+)
Zm00001d039546::3:7805769-7807770(+)
Zm00001d012043::8:167099429-167101430(-)
Zm00001d034066::1:283058572-283060573(-)
Zm00001d040238::3:33381360-33383361(-)
Zm00001d022120::7:170787667-170789668(+)
Zm00001d054066::4:245797063-245799064(+)
Zm00001d023732::10:17760819-17762820(-)
Zm00001d033903::1:278100622-278102623(+)
Zm00001d046054::9:60327485-60329486(-)
Zm00001d041475::3:122409994-122411995(-)
Zm00001d022321::7:175369650-175371651(+)
Zm00001d044604::3:233217017-233219018(+)
Zm00001d010611::8:121840079-121842080(-)
Zm00001d011113::8:139373628-139375629(-)
Zm00001d016543::5:166730550-166732551(-)
Zm00001d052822::4:202015724-202017725(+)
Zm00001d007465::2:232274012-232276013(+)
Zm00001d031458::1:190925818-190927819(+)
Zm00001d007521::2:233711831-233713832(+)
Zm00001d028005::1:20020993-20022994(+)
Zm00001d035371::6:23596077-23598078(-)
Zm00001d004903::2:147880614-147882615(+)
Zm00001d027626::1:9403417-9405418(+)
Zm00001d048877::4:6910801-6912802(-)
Zm00001d041052::3:93328175-93330176(-)
Zm00001d010478::8:117171257-117173258(+)
Zm00001d003382::2:42344335-42346336(+)
Zm00001d038855::6:165901123-165903124(+)
Zm00001d009419::8:63662210-63664211(+)
Zm00001d040477::3:45763833-45765834(-)
Zm00001d012512::8:175866925-175868926(+)
Zm00001d032605::1:231854778-231856779(+)
Zm00001d020421::7:113084609-113086610(+)
Zm00001d045971::9:50929131-50931132(+)
Zm00001d020658::7:126932954-126934955(+)
Zm00001d034968::6:378128-380129(+)
Zm00001d050482::4:91989824-91991825(-)
Zm00001d022485::7:178576975-178578976(-)
Zm00001d033210::1:254192591-254194592(+)
Zm00001d050310::4:80431309-80433310(+)
Zm00001d037641::6:132668290-132670291(-)
Zm00001d038927::6:167148266-167150267(+)
Zm00001d026214::10:141181113-141183114(+)
Zm00001d007488::2:232841991-232843992(-)
Zm00001d004123::2:84356019-84358020(-)
Zm00001d012144::8:168854186-168856187(+)
Zm00001d033559::1:267207219-267209220(-)
Zm00001d012170::8:169427553-169429554(+)
Zm00001d019477::7:35914470-35916471(-)
Zm00001d038589::6:160578170-160580171(+)
Zm00001d001860::2:2043458-2045459(+)
Zm00001d014718::5:60364503-60366504(-)
Zm00001d049499::4:32580152-32582153(+)
Zm00001d018803::7:5673010-5675011(-)
Zm00001d044597::3:233002152-233004153(-)
Zm00001d029177::1:61045455-61047456(-)
Zm00001d039039::6:169024920-169026921(+)
Zm00001d021759::7:162470187-162472188(-)
Zm00001d044297::3:224482875-224484876(+)
Zm00001d030819::1:161777246-161779247(-)
Zm00001d025682::10:126120224-126122225(-)
Zm00001d025784::10:129518655-129520656(-)
Zm00001d052840::4:202394123-202396124(-)
Zm00001d032832::1:239627716-239629717(+)
Zm00001d009878::8:86791265-86793266(+)
Zm00001d010149::8:101496375-101498376(+)
Zm00001d034250::1:287920535-287922536(-)
Zm00001d021023::7:140680653-140682654(+)
Zm00001d044179::3:221236898-221238899(+)
Zm00001d023815::10:23251977-23253978(-)
Zm00001d011297::8:146095166-146097167(-)
Zm00001d015376::5:87055147-87057148(-)
Zm00001d047447::9:130363455-130365456(+)
Zm00001d038699::6:162813145-162815146(+)
Zm00001d034020::1:281342367-281344368(-)
Zm00001d043191::3:191139471-191141472(-)
Zm00001d008285::8:4083314-4085315(-)
Zm00001d007848::2:240834369-240836370(+)
Zm00001d023853::10:25080142-25082143(+)
Zm00001d035056::6:3350841-3352842(+)
Zm00001d048867::4:6757142-6759143(-)
Zm00001d027582::1:8372316-8374317(+)
Zm00001d036667::6:97137074-97139075(+)
Zm00001d051681::4:166605097-166607098(-)
Zm00001d049161::4:18470012-18472013(+)
Zm00001d043598::3:204720746-204722747(+)
Zm00001d042643::3:175226104-175228105(-)
Zm00001d032100::1:212825707-212827708(-)
Zm00001d051306::4:152566193-152568194(-)
Zm00001d013426::5:11125759-11127760(+)
Zm00001d038000::6:144778371-144780372(-)
Zm00001d033217::1:254542736-254544737(-)
Zm00001d038638::6:161447054-161449055(-)
Zm00001d038944::6:167400927-167402928(-)
Zm00001d008589::8:13700480-13702481(-)
Zm00001d019936::7:77665091-77667092(-)
Zm00001d038687::6:162596841-162598842(+)
Zm00001d048209::9:152521348-152523349(+)
Zm00001d006823::2:217337761-217339762(+)
Zm00001d009171::8:40737442-40739443(+)
Zm00001d019279::7:25304087-25306088(-)
Zm00001d025867::10:132086959-132088960(-)
Zm00001d032736::1:236831603-236833604(+)
Zm00001d025619::10:124226261-124228262(+)
Zm00001d021522::7:155090763-155092764(+)
Zm00001d046420::9:88598915-88600916(-)
Zm00001d052405::4:189188570-189190571(+)
Zm00001d018719::7:3076648-3078649(+)
Zm00001d018979::7:11576344-11578345(+)
Zm00001d005579::2:179321520-179323521(+)
Zm00001d034318::1:289122904-289124905(+)
Zm00001d041918::3:143613984-143615985(+)
Zm00001d007103::2:222360254-222362255(-)
Zm00001d041448::3:120546335-120548336(-)
Zm00001d012004::8:166295067-166297068(+)
Zm00001d018056::5:213278175-213280176(+)
Zm00001d042856::3:182226637-182228638(-)
Zm00001d012265::8:171472005-171474006(+)
Zm00001d053189::4:218975560-218977561(+)
Zm00001d048373::9:155234799-155236800(+)
Zm00001d036678::6:97423560-97425561(+)
Zm00001d048541::9:158185710-158187711(-)
Zm00001d045421::9:21564760-21566761(+)
Zm00001d045434::9:22074835-22076836(-)
Zm00001d053036::4:210076030-210078031(-)
Zm00001d045684::9:33195902-33197903(-)
Zm00001d038174::6:150541227-150543228(-)
Zm00001d052655::4:196023068-196025069(+)
Zm00001d030096::1:105531725-105533726(-)
Zm00001d017821::5:207741084-207743085(+)
Zm00001d054085::4:246130907-246132908(-)
Zm00001d026115::10:138790905-138792906(+)
Zm00001d031322::1:185963872-185965873(+)
Zm00001d040108::3:27852239-27854240(-)
Zm00001d025010::10:99532412-99534413(+)
Zm00001d006384::2:206324548-206326549(+)
Zm00001d006046::2:196378446-196380447(+)
Zm00001d015818::5:123628176-123630177(-)
Zm00001d043080::3:188608870-188610871(+)
Zm00001d012674::8:178409466-178411467(-)
Zm00001d049623::4:37969565-37971566(-)
Zm00001d007565::2:234946765-234948766(+)
Zm00001d053852::4:242207058-242209059(+)
Zm00001d044445::3:228256515-228258516(-)
Zm00001d003345::2:41019378-41021379(-)
Zm00001d047582::9:136352157-136354158(-)
Zm00001d015779::5:118855665-118857666(-)
Zm00001d045497::9:24458387-24460388(+)
Zm00001d021558::7:155978243-155980244(+)
Zm00001d023841::10:24269029-24271030(-)
Zm00001d002962::2:28202644-28204645(+)
Zm00001d041525::3:125900173-125902174(+)
Zm00001d019087::7:15815008-15817009(-)
Zm00001d053966::4:244413419-244415420(-)
Zm00001d031337::1:186588134-186590135(-)
Zm00001d021600::7:157796303-157798304(-)
Zm00001d037745::6:136192940-136194941(+)
Zm00001d003643::2:51522013-51524014(-)
Zm00001d011512::8:152934806-152936807(-)
Zm00001d013211::5:6613233-6615234(+)
Zm00001d007725::2:238217943-238219944(+)
Zm00001d024171::10:52660644-52662645(+)
Zm00001d034824::1:303001013-303003014(+)
Zm00001d022500::7:178895444-178897445(-)
Zm00001d024028::10:37898656-37900657(-)
Zm00001d043110::3:189420698-189422699(-)
Zm00001d015176::5:78494485-78496486(+)
Zm00001d011796::8:161716456-161718457(+)
Zm00001d017060::5:184143674-184145675(-)
Zm00001d003707::2:55658154-55660155(+)
Zm00001d019332::7:28217380-28219381(+)
Zm00001d013857::5:22846693-22848694(+)
Zm00001d017069::5:184383370-184385371(-)
Zm00001d039469::3:5150209-5152210(-)
Zm00001d033405::1:262093726-262095727(-)
Zm00001d017762::5:206140401-206142402(-)
Zm00001d014321::5:40893950-40895951(+)
Zm00001d028240::1:27697182-27699183(-)
Zm00001d030357::1:125657489-125659490(+)
Zm00001d022453::7:178051954-178053955(-)
Zm00001d034068::1:283076840-283078841(-)
Zm00001d011595::8:155341106-155343107(+)
Zm00001d014122::5:33166012-33168013(+)
Zm00001d020282::7:104036917-104038918(+)
Zm00001d008405::8:7746490-7748491(+)
Zm00001d012328::8:172513124-172515125(+)
Zm00001d030126::1:107680550-107682551(+)
Zm00001d036002::6:65318051-65320052(+)
Zm00001d011424::8:150166168-150168169(-)
Zm00001d027755::1:12681349-12683350(-)
Zm00001d018604::7:630441-632442(-)
Zm00001d024601::10:80032964-80034965(-)
Zm00001d015396::5:88226586-88228587(+)
Zm00001d051241::4:149909729-149911730(-)
Zm00001d005208::2:163610708-163612709(+)
Zm00001d048285::9:153883554-153885555(+)
Zm00001d027945::1:18057365-18059366(-)
Zm00001d017361::5:193661670-193663671(+)
Zm00001d016601::5:169532105-169534106(+)
Zm00001d050833::4:125335061-125337062(+)
Zm00001d044529::3:230997601-230999602(-)
Zm00001d014046::5:30561849-30563850(-)
Zm00001d018545::5:222761766-222763767(+)
Zm00001d052842::4:202393505-202395506(+)
Zm00001d016441::5:162433399-162435400(-)
Zm00001d053624::4:237059335-237061336(-)
Zm00001d048421::9:155969653-155971654(-)
Zm00001d049606::4:37192846-37194847(+)
Zm00001d048507::9:157491599-157493600(+)
Zm00001d044823::9:3918474-3920475(+)
Zm00001d033804::1:274204975-274206976(-)
Zm00001d030275::1:118378900-118380901(-)
Zm00001d003267::2:38402089-38404090(-)
Zm00001d049470::4:31446646-31448647(-)
Zm00001d002313::2:10131838-10133839(-)
Zm00001d043354::3:197461657-197463658(+)
Zm00001d003302::2:39393253-39395254(+)
Zm00001d009448::8:64902751-64904752(-)
Zm00001d010723::8:125887321-125889322(+)
Zm00001d010466::8:116646038-116648039(+)
Zm00001d048529::9:157910947-157912948(+)
Zm00001d017219::5:189315247-189317248(-)
Zm00001d031241::1:183295071-183297072(-)
Zm00001d029189::1:61570217-61572218(+)
Zm00001d003710::2:55851936-55853937(-)
Zm00001d045594::9:27787295-27789296(+)
Zm00001d004716::2:133450126-133452127(+)
Zm00001d028477::1:36256184-36258185(-)
Zm00001d005932::2:193257281-193259282(+)
Zm00001d038330::6:154715313-154717314(-)
Zm00001d037464::6:126136129-126138130(-)
Zm00001d048553::9:158560343-158562344(-)
Zm00001d053785::4:241013350-241015351(+)
Zm00001d021060::7:141820399-141822400(+)
Zm00001d033420::1:262570997-262572998(-)
Zm00001d021583::7:156884392-156886393(+)
Zm00001d041514::3:125125909-125127910(-)
Zm00001d045557::9:26654427-26656428(+)
Zm00001d004489::2:114740805-114742806(-)
Zm00001d009965::8:92682350-92684351(+)
Zm00001d040398::3:41306196-41308197(+)
Zm00001d041948::3:144973988-144975989(-)
Zm00001d002006::2:4276022-4278023(+)
Zm00001d041990::3:146847497-146849498(-)
Zm00001d001841::2:1707570-1709571(-)
Zm00001d038762::6:164027077-164029078(-)
Zm00001d043194::3:191212310-191214311(+)
Zm00001d032112::1:213434438-213436439(-)
Zm00001d050253::4:76526772-76528773(-)
Zm00001d017095::5:185261125-185263126(+)
Zm00001d016811::5:176928871-176930872(+)
Zm00001d053902::4:243363759-243365760(-)
Zm00001d007800::2:239873480-239875481(-)
Zm00001d028382::1:32770310-32772311(+)
Zm00001d028632::1:41459256-41461257(+)
Zm00001d046579::9:96809386-96811387(-)
Zm00001d045706::9:34509213-34511214(-)
Zm00001d044104::3:219362787-219364788(-)
Zm00001d020205::7:99156045-99158046(-)
Zm00001d049500::4:32586779-32588780(-)
Zm00001d023539::10:9374792-9376793(-)
Zm00001d008456::8:9210155-9212156(+)
Zm00001d038299::6:153763810-153765811(-)
Zm00001d011722::8:159972349-159974350(-)
Zm00001d016804::5:176687400-176689401(-)
Zm00001d042847::3:181899040-181901041(+)
Zm00001d033790::1:273756610-273758611(-)
Zm00001d051753::4:168865481-168867482(+)
Zm00001d042916::3:183870289-183872290(-)
Zm00001d051895::4:173867536-173869537(-)
Zm00001d030754::1:158240644-158242645(+)
Zm00001d006536::2:210664408-210666409(+)
Zm00001d005833::2:190349622-190351623(-)
Zm00001d001883::2:2348040-2350041(-)
Zm00001d052040::4:177079455-177081456(-)
Zm00001d048946::4:10451452-10453453(-)
Zm00001d024744::10:85870748-85872749(+)
Zm00001d026429::10:145718007-145720008(-)
Zm00001d043675::3:206995885-206997886(+)
Zm00001d038297::6:153657851-153659852(-)
Zm00001d012550::8:176471050-176473051(+)
Zm00001d038184::6:150822054-150824055(+)
Zm00001d027451::1:5535611-5537612(+)
Zm00001d010040::8:96552412-96554413(-)
Zm00001d048977::4:11328345-11330346(-)
Zm00001d043768::3:209491944-209493945(+)
Zm00001d040612::3:53874161-53876162(-)
Zm00001d018937::7:9822829-9824830(-)
Zm00001d015932::5:132614055-132616056(-)
Zm00001d019090::7:15822676-15824677(+)
Zm00001d020298::7:104766796-104768797(-)
Zm00001d018257::5:217523950-217525951(-)
Zm00001d032861::1:240522959-240524960(-)
Zm00001d051447::4:158958021-158960022(-)
Zm00001d021610::7:158043027-158045028(+)
Zm00001d003098::2:32020226-32022227(+)
Zm00001d045513::9:25065913-25067914(+)
Zm00001d006552::2:210879032-210881033(-)
Zm00001d037624::6:132160687-132162688(+)
Zm00001d003119::2:32816193-32818194(+)
Zm00001d026501::10:147239128-147241129(+)
Zm00001d011166::8:141515673-141517674(+)
Zm00001d021951::7:166929643-166931644(-)
Zm00001d029118::1:58533375-58535376(+)
Zm00001d020420::7:112908643-112910644(+)
Zm00001d054084::4:246127126-246129127(-)
Zm00001d047979::9:146946566-146948567(+)
Zm00001d003784::2:59224803-59226804(+)
Zm00001d003287::2:38812107-38814108(-)
Zm00001d021683::7:159952772-159954773(-)
Zm00001d004936::2:149584438-149586439(+)
Zm00001d005770::2:187672732-187674733(+)
Zm00001d041508::3:124923181-124925182(-)
Zm00001d032315::1:221922761-221924762(-)
Zm00001d052034::4:177029380-177031381(-)
Zm00001d053259::4:222874185-222876186(-)
Zm00001d035302::6:20200991-20202992(+)
Zm00001d005986::2:194815522-194817523(+)
Zm00001d029879::1:91819207-91821208(-)
Zm00001d035698::6:41670517-41672518(+)
Zm00001d045332::9:19120253-19122254(+)
Zm00001d040075::3:25853428-25855429(-)
Zm00001d012341::8:172723826-172725827(+)
Zm00001d049377::4:28209606-28211607(+)
Zm00001d045206::9:16074657-16076658(+)
Zm00001d009913::8:89342526-89344527(-)
Zm00001d020188::7:98544032-98546033(+)
Zm00001d046569::9:96320635-96322636(+)
Zm00001d006217::2:202079738-202081739(+)
Zm00001d022395::7:176673646-176675647(+)
Zm00001d004876::2:145770290-145772291(-)
Zm00001d017520::5:198543279-198545280(+)
Zm00001d040550::3:49052482-49054483(-)
Zm00001d049617::4:37705696-37707697(+)
Zm00001d027295::1:2106123-2108124(-)
Zm00001d047872::9:143964501-143966502(-)
Zm00001d023736::10:18036517-18038518(-)
Zm00001d031932::1:207236055-207238056(-)
Zm00001d052696::4:197663763-197665764(+)
Zm00001d038100::6:147945362-147947363(-)
Zm00001d005257::2:166024004-166026005(+)
Zm00001d035436::6:25381088-25383089(-)
Zm00001d035561::6:33192020-33194021(+)
Zm00001d029256::1:63873092-63875093(-)
Zm00001d044088::3:218702510-218704511(+)
Zm00001d012335::8:172651248-172653249(+)
Zm00001d007162::2:223619537-223621538(-)
Zm00001d043019::3:186604592-186606593(+)
Zm00001d038937::6:167326113-167328114(-)
Zm00001d045752::9:37136369-37138370(+)
Zm00001d004730::2:134440772-134442773(-)
Zm00001d028801::1:46822592-46824593(-)
Zm00001d031677::1:198455259-198457260(-)
Zm00001d018479::5:221524821-221526822(-)
Zm00001d044426::3:227714312-227716313(-)
Zm00001d023660::10:13983590-13985591(+)
Zm00001d009946::8:91669874-91671875(-)
Zm00001d030942::1:168493203-168495204(-)
Zm00001d017494::5:197533297-197535298(-)
Zm00001d010053::8:97369023-97371024(+)
Zm00001d026304::10:143262502-143264503(+)
Zm00001d021705::7:160792722-160794723(-)
Zm00001d040383::3:40872305-40874306(+)
Zm00001d038373::6:155713503-155715504(-)
Zm00001d048536::9:158055039-158057040(-)
Zm00001d015519::5:95544645-95546646(+)
Zm00001d026119::10:138870305-138872306(-)
Zm00001d033986::1:280284579-280286580(+)
Zm00001d051055::4:139226388-139228389(+)
Zm00001d029834::1:89471378-89473379(+)
Zm00001d009866::8:85806479-85808480(-)
Zm00001d014993::5:71284139-71286140(+)
Zm00001d019754::7:56515022-56517023(+)
Zm00001d029754::1:85550830-85552831(+)
Zm00001d041576::3:127809691-127811692(-)
Zm00001d020549::7:122008595-122010596(-)
Zm00001d036340::6:84778298-84780299(-)
Zm00001d028415::1:34149712-34151713(-)
Zm00001d044541::3:231338873-231340874(+)
Zm00001d043519::3:202656604-202658605(-)
Zm00001d030646::1:150645577-150647578(+)
Zm00001d002688::2:19329345-19331346(-)
Zm00001d022366::7:176168412-176170413(+)
Zm00001d004386::2:107916704-107918705(-)
Zm00001d043465::3:200809580-200811581(-)
Zm00001d041453::3:120953590-120955591(-)
Zm00001d049305::4:25526711-25528712(+)
Zm00001d010039::8:96547567-96549568(-)
Zm00001d044335::3:225401998-225403999(-)
Zm00001d014705::5:59976577-59978578(-)
Zm00001d028076::1:22090600-22092601(+)
Zm00001d015310::5:84029360-84031361(-)
Zm00001d017713::5:205045490-205047491(-)
Zm00001d025654::10:125147212-125149213(+)
Zm00001d027941::1:18021236-18023237(-)
Zm00001d029201::1:62064092-62066093(+)
Zm00001d011066::8:138000492-138002493(-)
Zm00001d024666::10:82753796-82755797(-)
Zm00001d044991::9:9472320-9474321(+)
Zm00001d023987::10:34452377-34454378(+)
Zm00001d031668::1:198131794-198133795(+)
Zm00001d016388::5:160392727-160394728(-)
Zm00001d039937::3:19994971-19996972(-)
Zm00001d005733::2:185170564-185172565(-)
Zm00001d032831::1:239608351-239610352(+)
Zm00001d008234::8:2072099-2074100(+)
Zm00001d030935::1:168091385-168093386(-)
Zm00001d034529::1:295715879-295717880(-)
Zm00001d020629::7:125598791-125600792(-)
Zm00001d049687::4:40260761-40262762(+)
Zm00001d018226::5:217018371-217020372(-)
Zm00001d007940::2:243478595-243480596(+)
Zm00001d029014::1:54936013-54938014(+)
Zm00001d053826::4:241932125-241934126(-)
Zm00001d011634::8:156914297-156916298(-)
Zm00001d034063::1:282855582-282857583(+)
Zm00001d050208::4:73548990-73550991(+)
Zm00001d010138::8:101135743-101137744(-)
Zm00001d012276::8:171738419-171740420(+)
Zm00001d037455::6:125933455-125935456(-)
Zm00001d010564::8:120489118-120491119(-)
Zm00001d040197::3:31704209-31706210(+)
Zm00001d035802::6:50789948-50791949(-)
Zm00001d044267::3:223381590-223383591(+)
Zm00001d002339::2:10593992-10595993(+)
Zm00001d030008::1:98937603-98939604(+)
Zm00001d053371::4:227974496-227976497(+)
Zm00001d031071::1:175968208-175970209(+)
Zm00001d049073::4:14847169-14849170(-)
Zm00001d026222::10:141450217-141452218(-)
Zm00001d006117::2:199026499-199028500(+)
Zm00001d010069::8:98187829-98189830(-)
Zm00001d014364::5:42933690-42935691(-)
Zm00001d026344::10:143881889-143883890(+)
Zm00001d033189::1:253283184-253285185(+)
Zm00001d003774::2:58483191-58485192(+)
Zm00001d048908::4:7745546-7747547(+)
Zm00001d034223::1:287063156-287065157(+)
Zm00001d042077::3:149834272-149836273(+)
Zm00001d023906::10:27455358-27457359(+)
Zm00001d035829::6:53795246-53797247(-)
Zm00001d045039::9:10833663-10835664(-)
Zm00001d013529::5:13664452-13666453(-)
Zm00001d033795::1:273936340-273938341(+)
Zm00001d037944::6:142974210-142976211(-)
Zm00001d031271::1:184634310-184636311(-)
Zm00001d049400::4:29281262-29283263(+)
Zm00001d012348::8:172808458-172810459(-)
Zm00001d031171::1:180488941-180490942(+)
Zm00001d016027::5:140213243-140215244(+)
Zm00001d047194::9:121578298-121580299(+)
Zm00001d016299::5:156135952-156137953(+)
Zm00001d010030::8:96118867-96120868(-)
Zm00001d003332::2:40417696-40419697(-)
Zm00001d042794::3:179900552-179902553(+)
Zm00001d038091::6:147429906-147431907(+)
Zm00001d034788::1:302327174-302329175(+)
Zm00001d028254::1:28054309-28056310(+)
Zm00001d035731::6:43845858-43847859(-)
Zm00001d018444::5:220941000-220943001(-)
Zm00001d020779::7:132446922-132448923(-)
Zm00001d031442::1:190247586-190249587(+)
Zm00001d011395::8:149466555-149468556(+)
Zm00001d043813::3:210935766-210937767(-)
Zm00001d011667::8:158091723-158093724(-)
Zm00001d051567::4:162921573-162923574(+)
Zm00001d034128::1:284687287-284689288(-)
Zm00001d051458::4:159346870-159348871(+)
Zm00001d007929::2:243172503-243174504(-)
Zm00001d039426::3:3978864-3980865(-)
Zm00001d041951::3:144983421-144985422(+)
Zm00001d038448::6:157418229-157420230(-)
Zm00001d039368::3:2662939-2664940(+)
Zm00001d029885::1:92219004-92221005(-)
Zm00001d003785::2:59310171-59312172(+)
Zm00001d019127::7:18227093-18229094(-)
Zm00001d048239::9:153032693-153034694(+)
Zm00001d024698::10:83960504-83962505(+)
Zm00001d043444::3:200354206-200356207(-)
Zm00001d006762::2:216181342-216183343(+)
Zm00001d016162::5:147919878-147921879(-)
Zm00001d052551::4:192870026-192872027(-)
Zm00001d047382::9:128263440-128265441(-)
Zm00001d039376::3:2779216-2781217(+)
Zm00001d033951::1:279385034-279387035(+)
Zm00001d005485::2:175606275-175608276(+)
Zm00001d024034::10:38720255-38722256(-)
Zm00001d044197::3:221732037-221734038(-)
Zm00001d041004::3:89707557-89709558(-)
Zm00001d026460::10:146256307-146258308(+)
Zm00001d011680::8:158510715-158512716(+)
Zm00001d015125::5:76536915-76538916(+)
Zm00001d009150::8:39635850-39637851(-)
Zm00001d025402::10:117255970-117257971(-)
Zm00001d026483::10:146815944-146817945(-)
Zm00001d033747::1:272703274-272705275(+)
Zm00001d016737::5:174731384-174733385(-)
Zm00001d038301::6:153935443-153937444(-)
Zm00001d004347::2:105336225-105338226(+)
Zm00001d037416::6:124917726-124919727(-)
Zm00001d034248::1:287872329-287874330(-)
Zm00001d015486::5:93126594-93128595(+)
Zm00001d033087::1:249988540-249990541(-)
Zm00001d025720::10:127518290-127520291(-)
Zm00001d015865::5:127122410-127124411(+)
Zm00001d048023::9:148209133-148211134(+)
Zm00001d021673::7:159700590-159702591(+)
Zm00001d033200::1:253557924-253559925(+)
Zm00001d036293::6:82194415-82196416(-)
Zm00001d042997::3:186198552-186200553(-)
Zm00001d038307::6:154156379-154158380(-)
Zm00001d005972::2:194444379-194446380(-)
Zm00001d008354::8:6162976-6164977(-)
Zm00001d036535::6:91339774-91341775(-)
Zm00001d016103::5:144629082-144631083(-)
Zm00001d032502::1:228685050-228687051(-)
Zm00001d003496::2:46051684-46053685(-)
Zm00001d028534::1:38448281-38450282(+)
Zm00001d018615::7:1026298-1028299(-)
Zm00001d025830::10:131180439-131182440(+)
Zm00001d037610::6:131678655-131680656(-)
Zm00001d004607::2:121539351-121541352(-)
Zm00001d022481::7:178466070-178468071(+)
Zm00001d018098::5:214153783-214155784(-)
Zm00001d031876::1:205134908-205136909(-)
Zm00001d004713::2:133077262-133079263(-)
Zm00001d005924::2:192990928-192992929(-)
Zm00001d034220::1:287003633-287005634(+)
Zm00001d006900::2:219012365-219014366(+)
Zm00001d052904::4:204245162-204247163(-)
Zm00001d047267::9:124874568-124876569(-)
Zm00001d021913::7:165807203-165809204(+)
Zm00001d026212::10:141033839-141035840(+)
Zm00001d025274::10:112167613-112169614(-)
Zm00001d047181::9:121099199-121101200(-)
Zm00001d039309::3:1443386-1445387(-)
Zm00001d022441::7:177731766-177733767(-)
Zm00001d010805::8:128360016-128362017(+)
Zm00001d036783::6:100790250-100792251(-)
Zm00001d053649::4:238182765-238184766(-)
Zm00001d046661::9:100957842-100959843(+)
Zm00001d009968::8:92808716-92810717(+)
Zm00001d018280::5:217836825-217838826(-)
Zm00001d007828::2:240468614-240470615(+)
Zm00001d005402::2:172696052-172698053(-)
Zm00001d006091::2:197903360-197905361(-)
Zm00001d014451::5:47933474-47935475(-)
Zm00001d001823::2:1522434-1524435(+)
Zm00001d009903::8:88652782-88654783(+)
Zm00001d016854::5:178393845-178395846(-)
Zm00001d029636::1:80859451-80861452(-)
Zm00001d012636::8:177548797-177550798(+)
Zm00001d030837::1:162457701-162459702(-)
Zm00001d023833::10:23762958-23764959(+)
Zm00001d009599::8:72403906-72405907(-)
Zm00001d044624::3:233512187-233514188(-)
Zm00001d020727::7:130357445-130359446(-)
Zm00001d008720::8:17733127-17735128(-)
Zm00001d008985::8:28619603-28621604(-)
Zm00001d037559::6:129535715-129537716(+)
Zm00001d014947::5:69455257-69457258(-)
Zm00001d023858::10:25243622-25245623(+)
Zm00001d051017::4:137139854-137141855(-)
Zm00001d031481::1:191519627-191521628(+)
Zm00001d027862::1:15667504-15669505(+)
Zm00001d008244::8:2450875-2452876(+)
Zm00001d006364::2:205728667-205730668(+)
Zm00001d030773::1:159069558-159071559(-)
Zm00001d053618::4:236690888-236692889(+)
Zm00001d012460::8:174879704-174881705(+)
Zm00001d012203::8:170036086-170038087(-)
Zm00001d051446::4:158849280-158851281(-)
Zm00001d013357::5:9464045-9466046(-)
Zm00001d037417::6:124923178-124925179(+)
Zm00001d045147::9:14234635-14236636(+)
Zm00001d051383::4:156520788-156522789(-)
Zm00001d005893::2:191935862-191937863(-)
Zm00001d048701::4:3508033-3510034(+)
Zm00001d024886::10:92762579-92764580(-)
Zm00001d012301::8:172071454-172073455(+)
Zm00001d027811::1:14317955-14319956(-)
Zm00001d036406::6:87055111-87057112(-)
Zm00001d037737::6:135901419-135903420(-)
Zm00001d006001::2:195045687-195047688(+)
Zm00001d021447::7:152380041-152382042(+)
Zm00001d045572::9:27017559-27019560(+)
Zm00001d002815::2:23481985-23483986(+)
Zm00001d011012::8:136695227-136697228(+)
Zm00001d016621::5:170405056-170407057(-)
Zm00001d016373::5:159725859-159727860(+)
Zm00001d047410::9:129360156-129362157(+)
Zm00001d012850::5:1083139-1085140(+)
Zm00001d008503::8:10654215-10656216(+)
Zm00001d024425::10:70495210-70497211(-)
Zm00001d045080::9:11801656-11803657(+)
Zm00001d036602::6:94188753-94190754(+)
Zm00001d047306::9:126203510-126205511(-)
Zm00001d052163::4:181550487-181552488(-)
Zm00001d050910::4:130229839-130231840(-)
Zm00001d038637::6:161440863-161442864(+)
Zm00001d002729::2:20592275-20594276(-)
Zm00001d029214::1:62508996-62510997(+)
Zm00001d003735::2:56919795-56921796(-)
Zm00001d052991::4:207879056-207881057(-)
Zm00001d007133::2:223069742-223071743(-)
Zm00001d041983::3:146579978-146581979(+)
Zm00001d011067::8:137999558-138001559(+)
Zm00001d025289::10:112744955-112746956(+)
Zm00001d043700::3:207763410-207765411(+)
Zm00001d047252::9:124158276-124160277(-)
Zm00001d048358::9:154913541-154915542(+)
Zm00001d042773::3:179369564-179371565(-)
Zm00001d047498::9:132738401-132740402(+)
Zm00001d002940::2:27637014-27639015(-)
Zm00001d025628::10:124517152-124519153(-)
Zm00001d045182::9:15337019-15339020(+)
Zm00001d044129::3:219978457-219980458(+)
Zm00001d022264::7:173953956-173955957(-)
Zm00001d028480::1:36336317-36338318(+)
Zm00001d011094::8:138803106-138805107(-)
Zm00001d012833::5:959624-961625(-)
Zm00001d018403::5:220017727-220019728(-)
Zm00001d046691::9:102505076-102507077(+)
Zm00001d023552::10:9847377-9849378(+)
Zm00001d053095::4:213516111-213518112(-)
Zm00001d049311::4:25826671-25828672(+)
Zm00001d051388::4:156843910-156845911(+)
Zm00001d013380::5:10059330-10061331(-)
Zm00001d003796::2:59681944-59683945(+)
Zm00001d034387::1:291603772-291605773(+)
Zm00001d021423::7:151787096-151789097(+)
Zm00001d021503::7:154182424-154184425(+)
Zm00001d003258::2:38102427-38104428(-)
Zm00001d028995::1:54032710-54034711(+)
Zm00001d045559::9:26675472-26677473(-)
Zm00001d012960::5:2379845-2381846(-)
Zm00001d040960::3:83470006-83472007(+)
Zm00001d019825::7:66474091-66476092(-)
Zm00001d043607::3:204994029-204996030(+)
Zm00001d039745::3:13653612-13655613(-)
Zm00001d008176::8:326097-328098(+)
Zm00001d029745::1:85099096-85101097(-)
Zm00001d030584::1:146397153-146399154(-)
Zm00001d027622::1:9232804-9234805(-)
Zm00001d012605::8:177089877-177091878(-)
Zm00001d007383::2:230366107-230368108(-)
Zm00001d053964::4:244387831-244389832(-)
Zm00001d015014::5:72146921-72148922(-)
Zm00001d039105::6:170119951-170121952(-)
Zm00001d025667::10:125486889-125488890(+)
Zm00001d036905::6:106076861-106078862(-)
Zm00001d008762::8:19359253-19361254(-)
Zm00001d035634::6:37854232-37856233(+)
Zm00001d014389::5:44330548-44332549(+)
Zm00001d002893::2:26047882-26049883(-)
Zm00001d021492::7:153972660-153974661(+)
Zm00001d023859::10:25282387-25284388(+)
Zm00001d042627::3:174459924-174461925(+)
Zm00001d025395::10:116801007-116803008(+)
Zm00001d016122::5:145590631-145592632(+)
Zm00001d006644::2:213307371-213309372(-)
Zm00001d042694::3:177275130-177277131(-)
Zm00001d026415::10:145394473-145396474(+)
Zm00001d054106::4:246773882-246775883(+)
Zm00001d006541::2:210704474-210706475(+)
Zm00001d046765::9:104864527-104866528(-)
Zm00001d032058::1:211052637-211054638(+)
Zm00001d007558::2:234869971-234871972(-)
Zm00001d040677::3:57354172-57356173(+)
Zm00001d042478::3:169003726-169005727(+)
Zm00001d033232::1:255275108-255277109(+)
Zm00001d022251::7:173633115-173635116(-)
Zm00001d053989::4:244764933-244766934(-)
Zm00001d006719::2:215151606-215153607(-)
Zm00001d033595::1:268073124-268075125(-)
Zm00001d037762::6:136635976-136637977(+)
Zm00001d006739::2:215644865-215646866(-)
Zm00001d013176::5:5961913-5963914(-)
Zm00001d047079::9:117689097-117691098(-)
Zm00001d016347::5:158592345-158594346(+)
Zm00001d028369::1:32359807-32361808(-)
Zm00001d002475::2:13575558-13577559(-)
Zm00001d004914::2:148226722-148228723(+)
Zm00001d019251::7:24030126-24032127(+)
Zm00001d047241::9:123685720-123687721(-)
Zm00001d005337::2:169968525-169970526(-)
Zm00001d018906::7:8963689-8965690(-)
Zm00001d035769::6:46864253-46866254(-)
Zm00001d053041::4:210327892-210329893(-)
Zm00001d013214::5:6633194-6635195(-)
Zm00001d003828::2:61150091-61152092(-)
Zm00001d041311::3:111538331-111540332(+)
Zm00001d030289::1:119706866-119708867(+)
Zm00001d016483::5:164456122-164458123(-)
Zm00001d052138::4:180629613-180631614(-)
Zm00001d019030::7:13541065-13543066(-)
Zm00001d011833::8:162292249-162294250(+)
Zm00001d049026::4:12962094-12964095(+)
Zm00001d012765::8:180338272-180340273(+)
Zm00001d011503::8:152690330-152692331(+)
Zm00001d033570::1:267329393-267331394(+)
Zm00001d018970::7:11066961-11068962(+)
Zm00001d022278::7:174336970-174338971(-)
Zm00001d017491::5:197433904-197435905(-)
Zm00001d028873::1:49280039-49282040(-)
Zm00001d010855::8:130581575-130583576(-)
Zm00001d040695::3:58716213-58718214(+)
Zm00001d003851::2:62501924-62503925(+)
Zm00001d012806::5:378835-380836(+)
Zm00001d030276::1:118397459-118399460(-)
Zm00001d040390::3:41122305-41124306(-)
Zm00001d028010::1:20262176-20264177(+)
Zm00001d017472::5:196962004-196964005(-)
Zm00001d023311::10:2753856-2755857(-)
Zm00001d044650::3:234078598-234080599(-)
Zm00001d013838::5:22092002-22094003(+)
Zm00001d028423::1:34541478-34543479(-)
Zm00001d043968::3:215277380-215279381(-)
Zm00001d021580::7:156777340-156779341(+)
Zm00001d040183::3:30979709-30981710(-)
Zm00001d028193::1:25918978-25920979(-)
Zm00001d049708::4:40975010-40977011(+)
Zm00001d014671::5:58565969-58567970(-)
Zm00001d013047::5:3749793-3751794(+)
Zm00001d032163::1:215115982-215117983(+)
Zm00001d034159::1:285325857-285327858(-)
Zm00001d003127::2:33153502-33155503(+)
Zm00001d029606::1:78910659-78912660(-)
Zm00001d006680::2:214130096-214132097(-)
Zm00001d042367::3:163387836-163389837(+)
Zm00001d037712::6:134847144-134849145(+)
Zm00001d014521::5:51449670-51451671(+)
Zm00001d033917::1:278528041-278530042(+)
Zm00001d017754::5:205922777-205924778(+)
Zm00001d003783::2:59207718-59209719(-)
Zm00001d001945::2:3373732-3375733(-)
Zm00001d014820::5:64544058-64546059(+)
Zm00001d037746::6:136204147-136206148(+)
Zm00001d006833::2:217561329-217563330(-)
Zm00001d017988::5:211454210-211456211(+)
Zm00001d016106::5:144945802-144947803(+)
Zm00001d021634::7:158645689-158647690(-)
Zm00001d052076::4:178747527-178749528(+)
Zm00001d038155::6:149714409-149716410(+)
Zm00001d004667::2:128130873-128132874(+)
Zm00001d030989::1:172180222-172182223(+)
Zm00001d016885::5:179323687-179325688(-)
Zm00001d034914::1:305339735-305341736(+)
Zm00001d043909::3:213585749-213587750(-)
Zm00001d048661::4:2957604-2959605(+)
Zm00001d035092::6:4893610-4895611(-)
Zm00001d017323::5:192702092-192704093(-)
Zm00001d010146::8:101392027-101394028(+)
Zm00001d019029::7:13468998-13470999(-)
Zm00001d018470::5:221361675-221363676(-)
Zm00001d028780::1:46198827-46200828(+)
Zm00001d035538::6:31605111-31607112(+)
Zm00001d043733::3:208654158-208656159(-)
Zm00001d003112::2:32670067-32672068(-)
Zm00001d037970::6:143884273-143886274(-)
Zm00001d049642::4:38573514-38575515(-)
Zm00001d031179::1:181312959-181314960(+)
Zm00001d021133::7:143495876-143497877(-)
Zm00001d039160::6:171403687-171405688(+)
Zm00001d025821::10:130673773-130675774(+)
Zm00001d016971::5:181560982-181562983(-)
Zm00001d042626::3:174362275-174364276(+)
Zm00001d040560::3:49801301-49803302(+)
Zm00001d002371::2:11320258-11322259(-)
Zm00001d029642::1:80921437-80923438(-)
Zm00001d031375::1:187631581-187633582(-)
Zm00001d049771::4:44023542-44025543(+)
Zm00001d013410::5:10550027-10552028(+)
Zm00001d012963::5:2414749-2416750(+)
Zm00001d017392::5:194377072-194379073(+)
Zm00001d004997::2:153082487-153084488(+)
Zm00001d042453::3:168342521-168344522(-)
Zm00001d004796::2:139869257-139871258(+)
Zm00001d048229::9:152801085-152803086(+)
Zm00001d028474::1:36146939-36148940(-)
Zm00001d052632::4:195453635-195455636(-)
Zm00001d048312::9:154435230-154437231(-)
Zm00001d028191::1:25804880-25806881(-)
Zm00001d045566::9:26892888-26894889(+)
Zm00001d038864::6:166068792-166070793(-)
Zm00001d036918::6:106376537-106378538(+)
Zm00001d047755::9:140916773-140918774(+)
Zm00001d035140::6:6798250-6800251(+)
Zm00001d027885::1:16722191-16724192(-)
Zm00001d016921::5:180065147-180067148(-)
Zm00001d047787::9:141786226-141788227(-)
Zm00001d042193::3:155541336-155543337(+)
Zm00001d039306::3:1423334-1425335(+)
Zm00001d022334::7:175629485-175631486(-)
Zm00001d011706::8:159313575-159315576(-)
Zm00001d050185::4:71478973-71480974(-)
Zm00001d038572::6:160157540-160159541(-)
Zm00001d035506::6:29707856-29709857(+)
Zm00001d039539::3:7536718-7538719(+)
Zm00001d011614::8:155952199-155954200(-)
Zm00001d003376::2:42137396-42139397(+)
Zm00001d032677::1:233882962-233884963(+)
Zm00001d023371::10:4189179-4191180(+)
Zm00001d028951::1:52644232-52646233(+)
Zm00001d028045::1:21526520-21528521(-)
Zm00001d041108::3:97797659-97799660(-)
Zm00001d034741::1:301090818-301092819(+)
Zm00001d010744::8:126504247-126506248(+)
Zm00001d027510::1:7073660-7075661(+)
Zm00001d029096::1:57820196-57822197(+)
Zm00001d040726::3:60286763-60288764(+)
Zm00001d010887::8:132232217-132234218(+)
Zm00001d052452::4:190312158-190314159(+)
Zm00001d020500::7:119414344-119416345(-)
Zm00001d021005::7:140102480-140104481(+)
Zm00001d031138::1:179386820-179388821(-)
Zm00001d053416::4:230819348-230821349(+)
Zm00001d025938::10:134158457-134160458(-)
Zm00001d049160::4:18470168-18472169(-)
Zm00001d006374::2:206060430-206062431(-)
Zm00001d034891::1:304942861-304944862(-)
Zm00001d033815::1:274394836-274396837(-)
Zm00001d003646::2:51781819-51783820(-)
Zm00001d017983::5:211348125-211350126(+)
Zm00001d005446::2:174387995-174389996(+)
Zm00001d049552::4:34379860-34381861(+)
Zm00001d045223::9:16506330-16508331(-)
Zm00001d006327::2:204636279-204638280(+)
Zm00001d018193::5:216138398-216140399(+)
Zm00001d006445::2:208366241-208368242(+)
Zm00001d039867::3:17272185-17274186(-)
Zm00001d012221::8:170365425-170367426(+)
Zm00001d019374::7:30593528-30595529(+)
Zm00001d002369::2:11165756-11167757(-)
Zm00001d023735::10:17922251-17924252(-)
Zm00001d026051::10:137103833-137105834(+)
Zm00001d004887::2:146643787-146645788(-)
Zm00001d004621::2:122478123-122480124(-)
Zm00001d011211::8:143050095-143052096(-)
Zm00001d050275::4:78017820-78019821(+)
Zm00001d009983::8:93322875-93324876(+)
Zm00001d049343::4:27222149-27224150(-)
Zm00001d035298::6:20151843-20153844(+)
Zm00001d009373::8:60725762-60727763(-)
Zm00001d032591::1:231454653-231456654(-)
Zm00001d005453::2:174634622-174636623(+)
Zm00001d045044::9:10940919-10942920(+)
Zm00001d027524::1:7402596-7404597(-)
Zm00001d006102::2:198164580-198166581(+)
Zm00001d034830::1:303246567-303248568(+)
Zm00001d053016::4:209192561-209194562(+)
Zm00001d036371::6:86011320-86013321(-)
Zm00001d016551::5:167019824-167021825(-)
Zm00001d014428::5:46504270-46506271(+)
Zm00001d041269::3:109540329-109542330(-)
Zm00001d041627::3:130022079-130024080(+)
Zm00001d025526::10:121363254-121365255(-)
Zm00001d010908::8:133020174-133022175(+)
Zm00001d018804::7:5675513-5677514(-)
Zm00001d015202::5:79031171-79033172(-)
Zm00001d022049::7:168877250-168879251(-)
Zm00001d033105::1:250322046-250324047(-)
Zm00001d041531::3:126092143-126094144(-)
Zm00001d022625::7:181506058-181508059(-)
Zm00001d014728::5:60858716-60860717(-)
Zm00001d014876::5:66768129-66770130(+)
Zm00001d047981::9:147116283-147118284(+)
Zm00001d031802::1:202216524-202218525(-)
Zm00001d024967::10:97248303-97250304(+)
Zm00001d035094::6:4935301-4937302(+)
Zm00001d021936::7:166384800-166386801(-)
Zm00001d012074::8:167677956-167679957(+)
Zm00001d052926::4:205102407-205104408(+)
Zm00001d021916::7:165867545-165869546(+)
Zm00001d033928::1:278736905-278738906(-)
Zm00001d006328::2:204819764-204821765(-)
Zm00001d020693::7:128777068-128779069(-)
Zm00001d030533::1:142259363-142261364(+)
Zm00001d040123::3:28443233-28445234(+)
Zm00001d049507::4:32693239-32695240(+)
Zm00001d034740::1:301040930-301042931(+)
Zm00001d023914::10:27986741-27988742(-)
Zm00001d040852::3:71766696-71768697(+)
Zm00001d033062::1:249129603-249131604(+)
Zm00001d025003::10:99133597-99135598(-)
Zm00001d006336::2:204950128-204952129(+)
Zm00001d010657::8:123114247-123116248(-)
Zm00001d044340::3:225476378-225478379(-)
Zm00001d005038::2:155404608-155406609(-)
Zm00001d007583::2:235284813-235286814(+)
Zm00001d008228::8:1977320-1979321(-)
Zm00001d017021::5:182892879-182894880(+)
Zm00001d028827::1:47800008-47802009(-)
Zm00001d033318::1:258873950-258875951(-)
Zm00001d049950::4:55132977-55134978(-)
Zm00001d038634::6:161403523-161405524(-)
Zm00001d035766::6:46355303-46357304(+)
Zm00001d046754::9:104405207-104407208(+)
Zm00001d020582::7:123670294-123672295(+)
Zm00001d013155::5:5510760-5512761(+)
Zm00001d047103::9:118710168-118712169(-)
Zm00001d024505::10:74773602-74775603(-)
Zm00001d006869::2:218299017-218301018(+)
Zm00001d028400::1:33600022-33602023(-)
Zm00001d010719::8:125574371-125576372(+)
Zm00001d006504::2:210097387-210099388(+)
Zm00001d036073::6:70603616-70605617(+)
Zm00001d049362::4:27909619-27911620(+)
Zm00001d042371::3:163555201-163557202(-)
Zm00001d008938::8:26103291-26105292(+)
Zm00001d036998::6:108627637-108629638(-)
Zm00001d049738::4:42142232-42144233(-)
Zm00001d026269::10:142404757-142406758(+)
Zm00001d019118::7:17851481-17853482(+)
Zm00001d007932::2:243375154-243377155(+)
Zm00001d029597::1:78390610-78392611(-)
Zm00001d030253::1:116929736-116931737(+)
Zm00001d051404::4:157202993-157204994(+)
Zm00001d011849::8:162774495-162776496(+)
Zm00001d015101::5:75377784-75379785(-)
Zm00001d007184::2:224066659-224068660(-)
Zm00001d041695::3:133724778-133726779(+)
Zm00001d021178::7:145097800-145099801(-)
Zm00001d030947::1:168629988-168631989(-)
Zm00001d001844::2:1717595-1719596(-)
Zm00001d053812::4:241525531-241527532(-)
Zm00001d020556::7:122217274-122219275(+)
Zm00001d054034::4:245347406-245349407(+)
Zm00001d041144::3:100308294-100310295(+)
Zm00001d053555::4:233901997-233903998(+)
Zm00001d017068::5:184338120-184340121(-)
Zm00001d020103::7:92280353-92282354(+)
Zm00001d050139::4:68409004-68411005(+)
Zm00001d008690::8:17243142-17245143(-)
Zm00001d025765::10:128933391-128935392(+)
Zm00001d051111::4:143208945-143210946(-)
Zm00001d028208::1:26434243-26436244(-)
Zm00001d003813::2:60624644-60626645(+)
Zm00001d018477::5:221514798-221516799(-)
Zm00001d046624::9:99415653-99417654(-)
Zm00001d017237::5:190013861-190015862(-)
Zm00001d014909::5:67869664-67871665(-)
Zm00001d010360::8:111040786-111042787(-)
Zm00001d020568::7:122608780-122610781(-)
Zm00001d032366::1:224068985-224070986(+)
Zm00001d028019::1:20431493-20433494(-)
Zm00001d052543::4:192655866-192657867(+)
Zm00001d027519::1:7345699-7347700(-)
Zm00001d004120::2:84066627-84068628(+)
Zm00001d036782::6:100782091-100784092(-)
Zm00001d002168::2:7086894-7088895(+)
Zm00001d032687::1:234435047-234437048(+)
Zm00001d006634::2:213074284-213076285(+)
Zm00001d005372::2:171225560-171227561(-)
Zm00001d050926::4:131919788-131921789(+)
Zm00001d043455::3:200477026-200479027(+)
Zm00001d007237::2:225400556-225402557(+)
Zm00001d039886::3:17687441-17689442(+)
Zm00001d046652::9:100616350-100618351(-)
Zm00001d030421::1:131280386-131282387(+)
Zm00001d021347::7:149581124-149583125(+)
Zm00001d002990::2:28951827-28953828(-)
Zm00001d029801::1:87468222-87470223(+)
Zm00001d021615::7:158110121-158112122(+)
Zm00001d005996::2:194931716-194933717(-)
Zm00001d016835::5:177822180-177824181(-)
Zm00001d043152::3:190248212-190250213(+)
Zm00001d037627::6:132318776-132320777(-)
Zm00001d037898::6:141445629-141447630(+)
Zm00001d026106::10:138567653-138569654(+)
Zm00001d010914::8:133296009-133298010(+)
Zm00001d029740::1:84847614-84849615(+)
Zm00001d014123::5:33204054-33206055(-)
Zm00001d034515::1:295312205-295314206(+)
Zm00001d048409::9:155776926-155778927(+)
Zm00001d026606::10:148903245-148905246(-)
Zm00001d011135::8:140017873-140019874(+)
Zm00001d015944::5:133070079-133072080(+)
Zm00001d021681::7:159846732-159848733(-)
Zm00001d030879::1:165083461-165085462(-)
Zm00001d020400::7:111429052-111431053(+)
Zm00001d049715::4:41270299-41272300(+)
Zm00001d003457::2:44952047-44954048(+)
Zm00001d012629::8:177494508-177496509(+)
Zm00001d007832::2:240515421-240517422(+)
Zm00001d001827::2:1544878-1546879(-)
Zm00001d048599::4:1041821-1043822(-)
Zm00001d014977::5:70821120-70823121(+)
Zm00001d015401::5:88447196-88449197(+)
Zm00001d052713::4:198405628-198407629(+)
Zm00001d014716::5:60300119-60302120(+)
Zm00001d013951::5:26022290-26024291(-)
Zm00001d020036::7:87448165-87450166(-)
Zm00001d040535::3:48602175-48604176(-)
Zm00001d036637::6:95863189-95865190(+)
Zm00001d013960::5:26335497-26337498(-)
Zm00001d006354::2:205439009-205441010(+)
Zm00001d050618::4:105017240-105019241(-)
Zm00001d017205::5:188876341-188878342(-)
Zm00001d003268::2:38418402-38420403(-)
Zm00001d036206::6:77075325-77077326(+)
Zm00001d040981::3:87915186-87917187(-)
Zm00001d018787::7:5209306-5211307(+)
Zm00001d019186::7:20834257-20836258(-)
Zm00001d034528::1:295709970-295711971(-)
Zm00001d037871::6:140508518-140510519(+)
Zm00001d025900::10:133320192-133322193(+)
Zm00001d007636::2:236686306-236688307(+)
Zm00001d047581::9:136324664-136326665(+)
Zm00001d014726::5:60848383-60850384(-)
Zm00001d044202::3:221798738-221800739(+)
Zm00001d002366::2:10961225-10963226(+)
Zm00001d009011::8:30108703-30110704(+)
Zm00001d014972::5:70607717-70609718(-)
Zm00001d017935::5:210382255-210384256(-)
Zm00001d031328::1:186079795-186081796(+)
Zm00001d021536::7:155282153-155284154(+)
Zm00001d007361::2:229699928-229701929(-)
Zm00001d037045::6:110222318-110224319(+)
Zm00001d020843::7:134480629-134482630(-)
Zm00001d023995::10:35300375-35302376(+)
Zm00001d019599::7:45892231-45894232(-)
Zm00001d024529::10:76537452-76539453(-)
Zm00001d033283::1:257406309-257408310(-)
Zm00001d004358::2:106079583-106081584(+)
Zm00001d006377::2:206074499-206076500(+)
Zm00001d038256::6:152463861-152465862(-)
Zm00001d020675::7:127688993-127690994(-)
Zm00001d032939::1:244120664-244122665(+)
Zm00001d008640::8:15543630-15545631(-)
Zm00001d012935::5:2224710-2226711(-)
Zm00001d048181::9:151809239-151811240(-)
Zm00001d048014::9:148006188-148008189(+)
Zm00001d029684::1:82568089-82570090(+)
Zm00001d009771::8:80440205-80442206(-)
Zm00001d009402::8:62917478-62919479(-)
Zm00001d009473::8:66146366-66148367(-)
Zm00001d005983::2:194676593-194678594(+)
Zm00001d021335::7:149128473-149130474(+)
Zm00001d013289::5:7917829-7919830(+)
Zm00001d017791::5:206961616-206963617(-)
Zm00001d027954::1:18279776-18281777(-)
Zm00001d002737::2:20924172-20926173(-)
Zm00001d052872::4:203087029-203089030(-)
Zm00001d033278::1:257231601-257233602(-)
Zm00001d014015::5:28775999-28778000(+)
Zm00001d032815::1:239120141-239122142(+)
Zm00001d013056::5:3931222-3933223(-)
Zm00001d016549::5:167011281-167013282(-)
Zm00001d033558::1:267130650-267132651(+)
Zm00001d031856::1:204241778-204243779(+)
Zm00001d053183::4:218605294-218607295(-)
Zm00001d033504::1:264693828-264695829(+)
Zm00001d039005::6:168636517-168638518(+)
Zm00001d036761::6:99959845-99961846(+)
Zm00001d030814::1:161425598-161427599(+)
Zm00001d018606::7:735395-737396(-)
Zm00001d043317::3:196252204-196254205(-)
Zm00001d033954::1:279581779-279583780(-)
Zm00001d033853::1:275861743-275863744(-)
Zm00001d009359::8:59321911-59323912(-)
Zm00001d005980::2:194591442-194593443(-)
Zm00001d011430::8:150341691-150343692(-)
Zm00001d040220::3:32669714-32671715(+)
Zm00001d020902::7:136125107-136127108(-)
Zm00001d050250::4:76348032-76350033(+)
Zm00001d037733::6:135559925-135561926(-)
Zm00001d020101::7:92050357-92052358(+)
Zm00001d012938::5:2228864-2230865(+)
Zm00001d034496::1:294668917-294670918(-)
Zm00001d033297::1:258036706-258038707(+)
Zm00001d043445::3:200382859-200384860(-)
Zm00001d036240::6:78622433-78624434(-)
Zm00001d003776::2:58878826-58880827(-)
Zm00001d015292::5:82968587-82970588(+)
Zm00001d035862::6:57397800-57399801(-)
Zm00001d039578::3:8261994-8263995(-)
Zm00001d017516::5:198488644-198490645(+)
Zm00001d040611::3:53777212-53779213(-)
Zm00001d007543::2:234345960-234347961(-)
Zm00001d005076::2:157558988-157560989(-)
Zm00001d047554::9:135225451-135227452(-)
Zm00001d042018::3:147549224-147551225(-)
Zm00001d020051::7:88708830-88710831(-)
Zm00001d029161::1:60868439-60870440(-)
Zm00001d051812::4:170327985-170329986(-)
Zm00001d050822::4:124716937-124718938(-)
Zm00001d030791::1:159883101-159885102(+)
Zm00001d028608::1:40718005-40720006(-)
Zm00001d005507::2:176647409-176649410(+)
Zm00001d018177::5:215859739-215861740(-)
Zm00001d006322::2:204519771-204521772(+)
Zm00001d011610::8:155806422-155808423(+)
Zm00001d039470::3:5152521-5154522(-)
Zm00001d019027::7:13228428-13230429(-)
Zm00001d026555::10:148052546-148054547(-)
Zm00001d012482::8:175326752-175328753(+)
Zm00001d035072::6:3832225-3834226(-)
Zm00001d019836::7:67847206-67849207(+)
Zm00001d022510::7:179103593-179105594(+)
Zm00001d042726::3:178252338-178254339(-)
Zm00001d008250::8:2674057-2676058(+)
Zm00001d023337::10:3660276-3662277(-)
Zm00001d006094::2:197973215-197975216(-)
Zm00001d008586::8:13642318-13644319(-)
Zm00001d026523::10:147515104-147517105(-)
Zm00001d015036::5:72867852-72869853(+)
Zm00001d019507::7:38300453-38302454(+)
Zm00001d035029::6:2399757-2401758(-)
Zm00001d024852::10:90654750-90656751(+)
Zm00001d010115::8:99792382-99794383(+)
Zm00001d004889::2:147002556-147004557(+)
Zm00001d043142::3:190036542-190038543(-)
Zm00001d032537::1:229884360-229886361(+)
Zm00001d037982::6:144214556-144216557(+)
Zm00001d050201::4:73396830-73398831(-)
Zm00001d049987::4:57418326-57420327(-)
Zm00001d012258::8:171231022-171233023(-)
Zm00001d020623::7:125322228-125324229(-)
Zm00001d024154::10:50362372-50364373(-)
Zm00001d045269::9:17523357-17525358(-)
Zm00001d036312::6:83912210-83914211(-)
Zm00001d002436::2:12640083-12642084(-)
Zm00001d016349::5:158782674-158784675(-)
Zm00001d033112::1:250444938-250446939(+)
Zm00001d031411::1:189278448-189280449(-)
Zm00001d031511::1:192364640-192366641(+)
Zm00001d031534::1:193341563-193343564(+)
Zm00001d021976::7:167422022-167424023(+)
Zm00001d033265::1:256500404-256502405(-)
Zm00001d019486::7:36645350-36647351(-)
Zm00001d041363::3:114362393-114364394(+)
Zm00001d025343::10:114916150-114918151(+)
Zm00001d025707::10:126905690-126907691(-)
Zm00001d033643::1:269434279-269436280(+)
Zm00001d036835::6:103311426-103313427(+)
Zm00001d031848::1:203988653-203990654(+)
Zm00001d051286::4:151647937-151649938(-)
Zm00001d013521::5:13516990-13518991(+)
Zm00001d043515::3:202395254-202397255(+)
Zm00001d013126::5:5157404-5159405(-)
Zm00001d009928::8:90106585-90108586(-)
Zm00001d053101::4:213755115-213757116(+)
Zm00001d013486::5:12650834-12652835(-)
Zm00001d006575::2:211368868-211370869(-)
Zm00001d052961::4:206346010-206348011(+)
Zm00001d025782::10:129510268-129512269(+)
Zm00001d032430::1:226162657-226164658(+)
Zm00001d006731::2:215413987-215415988(-)
Zm00001d041648::3:131577084-131579085(-)
Zm00001d032517::1:229148601-229150602(-)
Zm00001d002944::2:27777820-27779821(+)
Zm00001d003705::2:55528558-55530559(-)
Zm00001d017986::5:211404915-211406916(+)
Zm00001d032310::1:221628844-221630845(+)
Zm00001d053674::4:238721886-238723887(-)
Zm00001d011386::8:149255613-149257614(+)
Zm00001d006177::2:200733378-200735379(+)
Zm00001d020190::7:98588250-98590251(-)
Zm00001d005638::2:181604623-181606624(+)
Zm00001d006002::2:195070552-195072553(+)
Zm00001d007034::2:220602098-220604099(-)
Zm00001d040625::3:54766671-54768672(+)
Zm00001d013272::5:7540376-7542377(-)
Zm00001d006470::2:209236416-209238417(-)
Zm00001d001913::2:2802516-2804517(-)
Zm00001d052298::4:186404078-186406079(+)
Zm00001d027280::1:1578760-1580761(+)
Zm00001d011855::8:162938267-162940268(+)
Zm00001d050883::4:128300794-128302795(+)
Zm00001d051866::4:172759023-172761024(+)
Zm00001d015568::5:98404162-98406163(-)
Zm00001d016720::5:174142465-174144466(-)
Zm00001d024359::10:66775623-66777624(-)
Zm00001d048410::9:155784625-155786626(+)
Zm00001d008444::8:8756003-8758004(+)
Zm00001d040259::3:34378465-34380466(-)
Zm00001d037505::6:127623031-127625032(-)
Zm00001d048891::4:7213032-7215033(+)
Zm00001d021006::7:140179793-140181794(+)
Zm00001d054093::4:246369613-246371614(+)
Zm00001d003995::2:74392938-74394939(+)
Zm00001d050992::4:135836471-135838472(+)
Zm00001d028532::1:38403005-38405006(-)
Zm00001d030007::1:98893382-98895383(-)
Zm00001d039475::3:5282635-5284636(+)
Zm00001d010228::8:104779910-104781911(+)
Zm00001d022628::7:181727589-181729590(-)
Zm00001d035046::6:3072439-3074440(+)
Zm00001d032303::1:221296370-221298371(-)
Zm00001d029415::1:69603255-69605256(+)
Zm00001d018709::7:2898574-2900575(-)
Zm00001d013274::5:7546570-7548571(+)
Zm00001d047838::9:142885992-142887993(+)
Zm00001d053846::4:242168572-242170573(+)
Zm00001d019667::7:49137320-49139321(+)
Zm00001d028424::1:34546042-34548043(-)
Zm00001d050637::4:107946802-107948803(+)
Zm00001d037038::6:110011339-110013340(+)
Zm00001d043174::3:190627944-190629945(-)
Zm00001d018618::7:1149277-1151278(-)
Zm00001d012729::8:179413613-179415614(+)
Zm00001d011228::8:143871000-143873001(-)
Zm00001d017761::5:206062264-206064265(-)
Zm00001d027468::1:5947123-5949124(-)
Zm00001d020956::7:137672466-137674467(+)
Zm00001d005009::2:153476032-153478033(-)
Zm00001d033589::1:267974899-267976900(+)
Zm00001d029119::1:58590487-58592488(-)
Zm00001d029694::1:82891721-82893722(+)
Zm00001d048360::9:154978197-154980198(+)
Zm00001d006382::2:206213990-206215991(-)
Zm00001d030072::1:103373878-103375879(-)
Zm00001d027956::1:18298884-18300885(-)
Zm00001d042026::3:147733667-147735668(-)
Zm00001d005157::2:161571287-161573288(+)
Zm00001d004478::2:114433960-114435961(+)
Zm00001d042116::3:151478765-151480766(-)
Zm00001d020511::7:119802631-119804632(-)
Zm00001d034778::1:302093244-302095245(+)
Zm00001d039284::3:1013794-1015795(-)
Zm00001d010603::8:121651021-121653022(-)
Zm00001d011369::8:148784918-148786919(-)
Zm00001d032866::1:240601508-240603509(-)
Zm00001d010034::8:96383293-96385294(+)
Zm00001d006944::2:219964043-219966044(+)
Zm00001d007814::2:240147022-240149023(-)
Zm00001d043182::3:190806258-190808259(+)
Zm00001d039725::3:13010109-13012110(+)
Zm00001d012859::5:1223097-1225098(-)
Zm00001d036820::6:102177732-102179733(+)
Zm00001d028194::1:25920124-25922125(+)
Zm00001d037877::6:140802153-140804154(+)
Zm00001d051773::4:169204227-169206228(-)
Zm00001d009801::8:82105151-82107152(-)
Zm00001d005410::2:173114494-173116495(-)
Zm00001d008529::8:11907380-11909381(-)
Zm00001d048957::4:10670336-10672337(+)
Zm00001d033231::1:255274999-255277000(-)
Zm00001d048402::9:155628413-155630414(+)
Zm00001d004053::2:79792568-79794569(-)
Zm00001d048574::9:159324701-159326702(+)
Zm00001d011243::8:144391222-144393223(-)
Zm00001d024662::10:82552762-82554763(-)
Zm00001d036496::6:90595516-90597517(+)
Zm00001d019439::7:33870467-33872468(+)
Zm00001d040216::3:32391664-32393665(+)
Zm00001d044458::3:228691265-228693266(+)
Zm00001d017897::5:209722121-209724122(-)
Zm00001d051690::4:166837837-166839838(-)
Zm00001d026205::10:140894164-140896165(-)
Zm00001d043270::3:193926378-193928379(-)
Zm00001d041407::3:117394711-117396712(-)
Zm00001d018364::5:219212300-219214301(+)
Zm00001d015533::5:96257727-96259728(+)
Zm00001d027680::1:11009697-11011698(+)
Zm00001d024241::10:59154892-59156893(-)
Zm00001d015102::5:75381162-75383163(-)
Zm00001d010161::8:102448475-102450476(-)
Zm00001d032172::1:215555992-215557993(-)
Zm00001d053679::4:238902021-238904022(-)
Zm00001d045650::9:31091755-31093756(-)
Zm00001d013276::5:7613787-7615788(+)
Zm00001d024314::10:63670919-63672920(+)
Zm00001d009810::8:82420139-82422140(-)
Zm00001d044895::9:6585750-6587751(+)
Zm00001d044050::3:217851765-217853766(-)
Zm00001d030158::1:109417103-109419104(+)
Zm00001d007434::2:231626989-231628990(+)
Zm00001d003522::2:46608968-46610969(+)
Zm00001d030305::1:121212695-121214696(-)
Zm00001d038510::6:158913488-158915489(-)
Zm00001d011427::8:150245829-150247830(-)
Zm00001d007729::2:238305982-238307983(-)
Zm00001d045991::9:52949329-52951330(+)
Zm00001d034856::1:303901932-303903933(+)
Zm00001d028646::1:41718044-41720045(+)
Zm00001d025446::10:118851247-118853248(+)
Zm00001d024998::10:98562935-98564936(-)
Zm00001d012141::8:168735537-168737538(-)
Zm00001d006106::2:198199584-198201585(-)
Zm00001d008871::8:23390179-23392180(-)
Zm00001d051499::4:160462442-160464443(+)
Zm00001d017199::5:188677878-188679879(+)
Zm00001d021288::7:147969254-147971255(+)
Zm00001d014152::5:34257724-34259725(-)
Zm00001d028839::1:48329498-48331499(+)
Zm00001d027717::1:12043128-12045129(-)
Zm00001d038761::6:163996495-163998496(-)
Zm00001d029938::1:95656208-95658209(-)
Zm00001d040842::3:70149970-70151971(+)
Zm00001d045445::9:22315869-22317870(+)
Zm00001d043946::3:214386699-214388700(+)
Zm00001d024995::10:98276836-98278837(+)
Zm00001d045735::9:36013388-36015389(-)
Zm00001d028753::1:45573983-45575984(-)
Zm00001d009372::8:60517804-60519805(-)
Zm00001d036351::6:85230004-85232005(-)
Zm00001d051229::4:149276719-149278720(+)
Zm00001d005672::2:182906061-182908062(+)
Zm00001d035823::6:53477423-53479424(-)
Zm00001d021231::7:146606069-146608070(+)
Zm00001d030220::1:113768144-113770145(+)
Zm00001d037717::6:135052157-135054158(+)
Zm00001d020616::7:125179237-125181238(-)
Zm00001d053300::4:224941230-224943231(+)
Zm00001d044447::3:228318104-228320105(+)
Zm00001d008763::8:19456519-19458520(-)
Zm00001d035713::6:42068498-42070499(-)
Zm00001d020454::7:115405551-115407552(+)
Zm00001d042350::3:162538235-162540236(+)
Zm00001d027924::1:17774278-17776279(+)
Zm00001d052911::4:204479263-204481264(+)
Zm00001d052089::4:179109571-179111572(+)
Zm00001d014112::5:32951720-32953721(-)
Zm00001d008269::8:3601211-3603212(-)
Zm00001d035567::6:33953555-33955556(-)
Zm00001d044228::3:222460483-222462484(+)
Zm00001d009580::8:71629141-71631142(-)
Zm00001d003696::2:54979564-54981565(+)
Zm00001d017700::5:204561835-204563836(-)
Zm00001d028924::1:51727389-51729390(-)
Zm00001d009905::8:88706795-88708796(-)
Zm00001d032709::1:235661828-235663829(-)
Zm00001d034058::1:282720525-282722526(-)
Zm00001d017787::5:206750651-206752652(+)
Zm00001d022189::7:172327202-172329203(-)
Zm00001d005182::2:162853362-162855363(+)
Zm00001d020475::7:117465728-117467729(-)
Zm00001d011629::8:156773570-156775571(-)
Zm00001d029442::1:70782690-70784691(+)
Zm00001d010214::8:104419914-104421915(+)
Zm00001d042670::3:176205108-176207109(-)
Zm00001d040873::3:74195507-74197508(+)
Zm00001d003435::2:44316115-44318116(-)
Zm00001d043079::3:188519684-188521685(-)
Zm00001d013417::5:10828502-10830503(-)
Zm00001d052344::4:187580009-187582010(+)
Zm00001d054013::4:245165597-245167598(-)
Zm00001d053282::4:223914509-223916510(-)
Zm00001d042914::3:183825869-183827870(+)
Zm00001d043238::3:192751449-192753450(-)
Zm00001d040162::3:29766320-29768321(-)
Zm00001d050790::4:123190607-123192608(-)
Zm00001d032069::1:211231888-211233889(-)
Zm00001d030101::1:105698654-105700655(+)
Zm00001d047211::9:122169540-122171541(+)
Zm00001d006613::2:212615485-212617486(-)
Zm00001d023949::10:31068334-31070335(-)
Zm00001d049155::4:18235809-18237810(-)
Zm00001d035377::6:23690139-23692140(-)
Zm00001d048655::4:2666691-2668692(+)
Zm00001d002975::2:28571314-28573315(+)
Zm00001d005776::2:187837414-187839415(-)
Zm00001d038205::6:151482732-151484733(+)
Zm00001d028299::1:29675926-29677927(-)
Zm00001d020492::7:118718925-118720926(+)
Zm00001d017712::5:204969400-204971401(-)
Zm00001d022512::7:179139053-179141054(-)
Zm00001d034305::1:288861741-288863742(+)
Zm00001d004466::2:113645136-113647137(+)
Zm00001d004580::2:119439674-119441675(+)
Zm00001d011226::8:143744168-143746169(+)
Zm00001d006315::2:204311741-204313742(+)
Zm00001d017925::5:210194808-210196809(-)
Zm00001d039305::3:1407724-1409725(-)
Zm00001d025425::10:118292425-118294426(+)
Zm00001d051481::4:160050420-160052421(-)
Zm00001d010588::8:121128313-121130314(-)
Zm00001d019019::7:12903874-12905875(-)
Zm00001d037268::6:118888590-118890591(-)
Zm00001d034400::1:291830566-291832567(+)
Zm00001d021168::7:144741619-144743620(+)
Zm00001d052540::4:192576671-192578672(+)
Zm00001d053049::4:210620731-210622732(+)
Zm00001d031929::1:207098366-207100367(+)
Zm00001d043259::3:193662585-193664586(+)
Zm00001d047633::9:137593557-137595558(+)
Zm00001d015320::5:84433018-84435019(-)
Zm00001d053156::4:216942020-216944021(+)
Zm00001d021453::7:152607581-152609582(-)
Zm00001d032350::1:223438944-223440945(+)
Zm00001d003085::2:31705530-31707531(+)
Zm00001d029033::1:55448858-55450859(+)
Zm00001d051525::4:161343509-161345510(+)
Zm00001d031013::1:173402262-173404263(-)
Zm00001d017997::5:211653098-211655099(-)
Zm00001d039086::6:169731921-169733922(+)
```
