## Supplementary material for "A comprehensive map of preferentially located motifs reveals distinct proximal *cis*-regulatory elements in plants": AATTTATT_containing_gene_set.txt

```
#Occurences of AATTTATT between 2 and 28 (positions relative to the transcription start site)
#206 sequences with AATTTATT in this interval
#0.82% of the sequences in promoter set with AATTTATT (set with 25199 sequences)
Zm00001d040011::3:22864172-22866173(-)
Zm00001d044391::3:226842745-226844746(+)
Zm00001d038880::6:166317759-166319760(-)
Zm00001d033595::1:268073124-268075125(-)
Zm00001d033862::1:276518005-276520006(+)
Zm00001d005584::2:179523966-179525967(+)
Zm00001d015586::5:99713230-99715231(-)
Zm00001d051887::4:173754847-173756848(-)
Zm00001d013402::5:10478578-10480579(-)
Zm00001d010193::8:103470295-103472296(+)
Zm00001d020110::7:92790262-92792263(+)
Zm00001d005817::2:189632285-189634286(+)
Zm00001d003268::2:38418402-38420403(-)
Zm00001d050572::4:101439130-101441131(-)
Zm00001d007810::2:240072995-240074996(-)
Zm00001d038100::6:147945362-147947363(-)
Zm00001d011096::8:138823859-138825860(-)
Zm00001d021481::7:153362961-153364962(-)
Zm00001d043640::3:205806565-205808566(-)
Zm00001d052012::4:176579630-176581631(-)
Zm00001d038878::6:166303555-166305556(-)
Zm00001d045054::9:11191932-11193933(-)
Zm00001d030101::1:105698654-105700655(+)
Zm00001d003784::2:59224803-59226804(+)
Zm00001d036233::6:78381360-78383361(-)
Zm00001d004626::2:122674019-122676020(+)
Zm00001d010240::8:105680568-105682569(+)
Zm00001d024159::10:51229577-51231578(+)
Zm00001d046813::9:106815408-106817409(-)
Zm00001d039539::3:7536718-7538719(+)
Zm00001d044254::3:223084234-223086235(+)
Zm00001d042690::3:177033425-177035426(+)
Zm00001d040670::3:57111414-57113415(-)
Zm00001d013247::5:7093465-7095466(-)
Zm00001d007934::2:243394208-243396209(-)
Zm00001d012933::5:2197428-2199429(-)
Zm00001d006610::2:212556885-212558886(-)
Zm00001d013380::5:10059330-10061331(-)
Zm00001d048065::9:149253730-149255731(-)
Zm00001d028199::1:26000271-26002272(+)
Zm00001d026379::10:144779615-144781616(-)
Zm00001d053133::4:215378291-215380292(+)
Zm00001d042804::3:180462506-180464507(-)
Zm00001d019451::7:34373954-34375955(+)
Zm00001d011581::8:154933043-154935044(+)
Zm00001d019040::7:13884027-13886028(-)
Zm00001d012477::8:175267092-175269093(+)
Zm00001d048950::4:10554180-10556181(-)
Zm00001d026691::10:150050454-150052455(+)
Zm00001d024241::10:59154892-59156893(-)
Zm00001d016845::5:178237760-178239761(-)
Zm00001d022364::7:176148477-176150478(+)
Zm00001d035701::6:41696975-41698976(+)
Zm00001d015197::5:78934779-78936780(-)
Zm00001d012902::5:1774897-1776898(+)
Zm00001d043019::3:186604592-186606593(+)
Zm00001d037512::6:127659398-127661399(-)
Zm00001d011971::8:165342309-165344310(+)
Zm00001d048507::9:157491599-157493600(+)
Zm00001d026212::10:141033839-141035840(+)
Zm00001d013314::5:8361285-8363286(+)
Zm00001d022589::7:180442536-180444537(-)
Zm00001d050168::4:70221161-70223162(-)
Zm00001d025129::10:105675881-105677882(-)
Zm00001d002737::2:20924172-20926173(-)
Zm00001d010556::8:120222200-120224201(-)
Zm00001d044524::3:230863462-230865463(+)
Zm00001d017509::5:197959371-197961372(+)
Zm00001d048074::9:149390645-149392646(+)
Zm00001d030907::1:166744309-166746310(-)
Zm00001d047857::9:143573182-143575183(+)
Zm00001d052218::4:183566779-183568780(-)
Zm00001d023833::10:23762958-23764959(+)
Zm00001d018615::7:1026298-1028299(-)
Zm00001d019019::7:12903874-12905875(-)
Zm00001d033559::1:267207219-267209220(-)
Zm00001d044994::9:9504366-9506367(-)
Zm00001d008680::8:16984441-16986442(-)
Zm00001d022461::7:178147805-178149806(-)
Zm00001d044506::3:230184742-230186743(-)
Zm00001d034020::1:281342367-281344368(-)
Zm00001d033815::1:274394836-274396837(-)
Zm00001d024661::10:82538524-82540525(+)
Zm00001d010214::8:104419914-104421915(+)
Zm00001d052642::4:195649294-195651295(+)
Zm00001d018290::5:218020909-218022910(+)
Zm00001d007828::2:240468614-240470615(+)
Zm00001d039998::3:22426939-22428940(+)
Zm00001d004899::2:147709264-147711265(+)
Zm00001d044327::3:225302505-225304506(+)
Zm00001d047447::9:130363455-130365456(+)
Zm00001d032616::1:232177031-232179032(+)
Zm00001d011278::8:145552473-145554474(+)
Zm00001d044762::9:1712513-1714514(+)
Zm00001d043194::3:191212310-191214311(+)
Zm00001d036161::6:75122939-75124940(+)
Zm00001d049129::4:16981980-16983981(+)
Zm00001d002132::2:6435142-6437143(+)
Zm00001d020309::7:105198433-105200434(+)
Zm00001d036060::6:69620374-69622375(-)
Zm00001d006504::2:210097387-210099388(+)
Zm00001d004015::2:75787749-75789750(+)
Zm00001d044217::3:222100100-222102101(+)
Zm00001d025707::10:126905690-126907691(-)
Zm00001d053624::4:237059335-237061336(-)
Zm00001d036672::6:97223641-97225642(+)
Zm00001d013416::5:10765106-10767107(-)
Zm00001d024998::10:98562935-98564936(-)
Zm00001d041576::3:127809691-127811692(-)
Zm00001d036717::6:98728980-98730981(+)
Zm00001d044409::3:227434578-227436579(-)
Zm00001d010795::8:128031176-128033177(+)
Zm00001d009011::8:30108703-30110704(+)
Zm00001d029597::1:78390610-78392611(-)
Zm00001d024493::10:74098947-74100948(-)
Zm00001d017095::5:185261125-185263126(+)
Zm00001d042213::3:156285193-156287194(+)
Zm00001d006900::2:219012365-219014366(+)
Zm00001d006327::2:204636279-204638280(+)
Zm00001d044689::3:234974245-234976246(+)
Zm00001d046625::9:99492426-99494427(-)
Zm00001d021695::7:160398786-160400787(-)
Zm00001d019595::7:45550382-45552383(-)
Zm00001d010887::8:132232217-132234218(+)
Zm00001d049053::4:14017529-14019530(-)
Zm00001d044983::9:9318975-9320976(-)
Zm00001d008218::8:1591122-1593123(-)
Zm00001d049135::4:17286614-17288615(-)
Zm00001d024342::10:65791501-65793502(-)
Zm00001d010675::8:123946426-123948427(-)
Zm00001d021167::7:144658088-144660089(+)
Zm00001d036036::6:67783033-67785034(+)
Zm00001d045650::9:31091755-31093756(-)
Zm00001d006548::2:210778466-210780467(-)
Zm00001d022490::7:178666969-178668970(-)
Zm00001d028141::1:23990305-23992306(+)
Zm00001d019890::7:73381230-73383231(+)
Zm00001d018804::7:5675513-5677514(-)
Zm00001d037273::6:119047220-119049221(-)
Zm00001d028360::1:32051962-32053963(-)
Zm00001d006889::2:218601539-218603540(-)
Zm00001d045725::9:35213853-35215854(+)
Zm00001d039376::3:2779216-2781217(+)
Zm00001d033543::1:266537389-266539390(-)
Zm00001d046812::9:106815404-106817405(-)
Zm00001d031453::1:190555290-190557291(+)
Zm00001d049400::4:29281262-29283263(+)
Zm00001d041948::3:144973988-144975989(-)
Zm00001d037297::6:119867859-119869860(+)
Zm00001d034368::1:291058037-291060038(-)
Zm00001d053674::4:238721886-238723887(-)
Zm00001d013804::5:20986258-20988259(-)
Zm00001d020675::7:127688993-127690994(-)
Zm00001d034128::1:284687287-284689288(-)
Zm00001d004497::2:115224692-115226693(+)
Zm00001d011088::8:138557751-138559752(+)
Zm00001d035986::6:64768890-64770891(+)
Zm00001d053868::4:242573401-242575402(-)
Zm00001d022367::7:176188103-176190104(-)
Zm00001d019123::7:17936213-17938214(+)
Zm00001d033019::1:247132511-247134512(-)
Zm00001d049716::4:41316467-41318468(+)
Zm00001d027456::1:5660236-5662237(+)
Zm00001d006106::2:198199584-198201585(-)
Zm00001d042039::3:148143622-148145623(+)
Zm00001d052485::4:191045010-191047011(+)
Zm00001d039937::3:19994971-19996972(-)
Zm00001d048285::9:153883554-153885555(+)
Zm00001d040920::3:79256160-79258161(-)
Zm00001d052725::4:199038427-199040428(-)
Zm00001d017021::5:182892879-182894880(+)
Zm00001d043237::3:192733381-192735382(+)
Zm00001d048568::9:159047134-159049135(-)
Zm00001d023218::10:699002-701003(-)
Zm00001d003890::2:65459647-65461648(+)
Zm00001d043927::3:214034971-214036972(+)
Zm00001d015201::5:78982901-78984902(+)
Zm00001d044898::9:6691580-6693581(-)
Zm00001d026304::10:143262502-143264503(+)
Zm00001d047180::9:121083805-121085806(+)
Zm00001d033843::1:275609178-275611179(-)
Zm00001d017137::5:186653387-186655388(-)
Zm00001d050883::4:128300794-128302795(+)
Zm00001d012533::8:176251422-176253423(-)
Zm00001d047301::9:126054445-126056446(+)
Zm00001d047439::9:130094951-130096952(+)
Zm00001d007185::2:224105196-224107197(+)
Zm00001d019934::7:77374991-77376992(+)
Zm00001d009802::8:82151050-82153051(+)
Zm00001d007848::2:240834369-240836370(+)
Zm00001d044035::3:217294836-217296837(+)
Zm00001d041768::3:136776301-136778302(-)
Zm00001d032561::1:230529191-230531192(+)
Zm00001d004139::2:85782447-85784448(+)
Zm00001d051930::4:174764864-174766865(-)
Zm00001d009359::8:59321911-59323912(-)
Zm00001d016411::5:161325642-161327643(+)
Zm00001d029885::1:92219004-92221005(-)
Zm00001d002848::2:24519525-24521526(+)
Zm00001d021600::7:157796303-157798304(-)
Zm00001d039745::3:13653612-13655613(-)
Zm00001d041311::3:111538331-111540332(+)
Zm00001d018422::5:220405046-220407047(+)
Zm00001d035377::6:23690139-23692140(-)
Zm00001d019822::7:65801685-65803686(+)
Zm00001d044020::3:216926484-216928485(+)
```
