## Supplementary material for "A comprehensive map of preferentially located motifs reveals distinct proximal *cis*-regulatory elements in plants": AATTTC_containing_gene_set.txt

```
#Occurences of AATTTC between -14 and 48 (positions relative to the transcription start site)
#1655 sequences with AATTTC in this interval
#6.57% of the sequences in promoter set with AATTTC (set with 25199 sequences)
Zm00001d053041::4:210327892-210329893(-)
Zm00001d038944::6:167400927-167402928(-)
Zm00001d007543::2:234345960-234347961(-)
Zm00001d018229::5:217044951-217046952(-)
Zm00001d043445::3:200382859-200384860(-)
Zm00001d033862::1:276518005-276520006(+)
Zm00001d041222::3:106273906-106275907(+)
Zm00001d022032::7:168317846-168319847(+)
Zm00001d030105::1:105947804-105949805(-)
Zm00001d007215::2:224896993-224898994(+)
Zm00001d009090::8:35621100-35623101(+)
Zm00001d038685::6:162576637-162578638(-)
Zm00001d028252::1:28059365-28061366(-)
Zm00001d028193::1:25918978-25920979(-)
Zm00001d050877::4:128070958-128072959(-)
Zm00001d049363::4:27917163-27919164(+)
Zm00001d039147::6:171048496-171050497(-)
Zm00001d043515::3:202395254-202397255(+)
Zm00001d032893::1:241796658-241798659(+)
Zm00001d034318::1:289122904-289124905(+)
Zm00001d003515::2:46326963-46328964(+)
Zm00001d037712::6:134847144-134849145(+)
Zm00001d010772::8:127426497-127428498(+)
Zm00001d028006::1:20027288-20029289(+)
Zm00001d044035::3:217294836-217296837(+)
Zm00001d012381::8:173252905-173254906(+)
Zm00001d053953::4:244173159-244175160(-)
Zm00001d041070::3:94810488-94812489(-)
Zm00001d002101::2:5978585-5980586(+)
Zm00001d041092::3:97015312-97017313(-)
Zm00001d026362::10:144220950-144222951(+)
Zm00001d023673::10:14797521-14799522(-)
Zm00001d042144::3:153386206-153388207(+)
Zm00001d010033::8:96363510-96365511(-)
Zm00001d014820::5:64544058-64546059(+)
Zm00001d020491::7:118718938-118720939(-)
Zm00001d044996::9:9520390-9522391(+)
Zm00001d019293::7:25960996-25962997(+)
Zm00001d005867::2:191186070-191188071(+)
Zm00001d010790::8:127850574-127852575(+)
Zm00001d020973::7:138247395-138249396(+)
Zm00001d041112::3:98129360-98131361(+)
Zm00001d049922::4:52870010-52872011(+)
Zm00001d010034::8:96383293-96385294(+)
Zm00001d033029::1:247786161-247788162(-)
Zm00001d004386::2:107916704-107918705(-)
Zm00001d053261::4:222938667-222940668(+)
Zm00001d006052::2:196581440-196583441(-)
Zm00001d035698::6:41670517-41672518(+)
Zm00001d001913::2:2802516-2804517(-)
Zm00001d003291::2:38958108-38960109(-)
Zm00001d040965::3:85290910-85292911(+)
Zm00001d052921::4:204938754-204940755(-)
Zm00001d006368::2:205865317-205867318(+)
Zm00001d035168::6:7511174-7513175(-)
Zm00001d009222::8:44259355-44261356(+)
Zm00001d035302::6:20200991-20202992(+)
Zm00001d047410::9:129360156-129362157(+)
Zm00001d046513::9:93331911-93333912(-)
Zm00001d050038::4:61668491-61670492(-)
Zm00001d044745::9:1024011-1026012(-)
Zm00001d016566::5:167763467-167765468(+)
Zm00001d047481::9:131634359-131636360(-)
Zm00001d048655::4:2666691-2668692(+)
Zm00001d018362::5:219166989-219168990(+)
Zm00001d036245::6:79488428-79490429(-)
Zm00001d037590::6:130726440-130728441(-)
Zm00001d004154::2:86918314-86920315(+)
Zm00001d010069::8:98187829-98189830(-)
Zm00001d010733::8:126283846-126285847(+)
Zm00001d012399::8:173681499-173683500(-)
Zm00001d030253::1:116929736-116931737(+)
Zm00001d025975::10:135053066-135055067(+)
Zm00001d053927::4:243693160-243695161(+)
Zm00001d030573::1:144877711-144879712(-)
Zm00001d031627::1:196863523-196865524(+)
Zm00001d020423::7:113099007-113101008(+)
Zm00001d004841::2:143654031-143656032(-)
Zm00001d033632::1:269321328-269323329(-)
Zm00001d053555::4:233901997-233903998(+)
Zm00001d045065::9:11354034-11356035(+)
Zm00001d005402::2:172696052-172698053(-)
Zm00001d032499::1:228430955-228432956(+)
Zm00001d024869::10:91496216-91498217(-)
Zm00001d047783::9:141697735-141699736(+)
Zm00001d017675::5:203832940-203834941(-)
Zm00001d033265::1:256500404-256502405(-)
Zm00001d018776::7:4960160-4962161(+)
Zm00001d030677::1:152642056-152644057(-)
Zm00001d038684::6:162568245-162570246(-)
Zm00001d040159::3:29653334-29655335(+)
Zm00001d021267::7:147330850-147332851(-)
Zm00001d036905::6:106076861-106078862(-)
Zm00001d049211::4:20798004-20800005(+)
Zm00001d052188::4:182610208-182612209(+)
Zm00001d040308::3:37002801-37004802(+)
Zm00001d047203::9:121852239-121854240(-)
Zm00001d048562::9:158798347-158800348(+)
Zm00001d009866::8:85806479-85808480(-)
Zm00001d018422::5:220405046-220407047(+)
Zm00001d053108::4:214197422-214199423(+)
Zm00001d038333::6:154780145-154782146(+)
Zm00001d026318::10:143502275-143504276(+)
Zm00001d037509::6:127636487-127638488(+)
Zm00001d007361::2:229699928-229701929(-)
Zm00001d001883::2:2348040-2350041(-)
Zm00001d001828::2:1556644-1558645(-)
Zm00001d018699::7:2725846-2727847(+)
Zm00001d030863::1:164035537-164037538(+)
Zm00001d030818::1:161716103-161718104(-)
Zm00001d021430::7:151991553-151993554(-)
Zm00001d041716::3:134770566-134772567(-)
Zm00001d011210::8:143027337-143029338(-)
Zm00001d029389::1:68586462-68588463(+)
Zm00001d043071::3:188319147-188321148(+)
Zm00001d040625::3:54766671-54768672(+)
Zm00001d046559::9:95954937-95956938(+)
Zm00001d052689::4:197455803-197457804(-)
Zm00001d051083::4:141343298-141345299(-)
Zm00001d038971::6:167997248-167999249(+)
Zm00001d002139::2:6551371-6553372(-)
Zm00001d053183::4:218605294-218607295(-)
Zm00001d005446::2:174387995-174389996(+)
Zm00001d023391::10:4478928-4480929(-)
Zm00001d014341::5:41782779-41784780(+)
Zm00001d037267::6:118741033-118743034(+)
Zm00001d034524::1:295620066-295622067(+)
Zm00001d050866::4:127542440-127544441(+)
Zm00001d006575::2:211368868-211370869(-)
Zm00001d042193::3:155541336-155543337(+)
Zm00001d033171::1:252781768-252783769(+)
Zm00001d020915::7:136481765-136483766(-)
Zm00001d049916::4:52463291-52465292(+)
Zm00001d005817::2:189632285-189634286(+)
Zm00001d052837::4:202251357-202253358(-)
Zm00001d021634::7:158645689-158647690(-)
Zm00001d033231::1:255274999-255277000(-)
Zm00001d052788::4:200897156-200899157(-)
Zm00001d008428::8:8436404-8438405(+)
Zm00001d006838::2:217670725-217672726(+)
Zm00001d017802::5:207142768-207144769(+)
Zm00001d032669::1:233727664-233729665(-)
Zm00001d028761::1:45867494-45869495(-)
Zm00001d026258::10:142156160-142158161(+)
Zm00001d033371::1:260860264-260862265(+)
Zm00001d016496::5:164785745-164787746(+)
Zm00001d019376::7:30745073-30747074(-)
Zm00001d003471::2:45285840-45287841(+)
Zm00001d020540::7:121548911-121550912(-)
Zm00001d019825::7:66474091-66476092(-)
Zm00001d052648::4:195795618-195797619(+)
Zm00001d002654::2:18310994-18312995(+)
Zm00001d018435::5:220826886-220828887(+)
Zm00001d011399::8:149508716-149510717(-)
Zm00001d012671::8:178358805-178360806(-)
Zm00001d029388::1:68564667-68566668(+)
Zm00001d039041::6:169140019-169142020(-)
Zm00001d020516::7:119980886-119982887(+)
Zm00001d042494::3:169457790-169459791(-)
Zm00001d041773::3:137022100-137024101(-)
Zm00001d034498::1:294674415-294676416(+)
Zm00001d011099::8:139021903-139023904(-)
Zm00001d006552::2:210879032-210881033(-)
Zm00001d007034::2:220602098-220604099(-)
Zm00001d018943::7:10082607-10084608(-)
Zm00001d048437::9:156325176-156327177(+)
Zm00001d033734::1:272415085-272417086(+)
Zm00001d009856::8:85392643-85394644(-)
Zm00001d051249::4:150496764-150498765(+)
Zm00001d049656::4:38888477-38890478(-)
Zm00001d021490::7:153923118-153925119(-)
Zm00001d033032::1:247938635-247940636(+)
Zm00001d016340::5:158126225-158128226(+)
Zm00001d049151::4:17775652-17777653(-)
Zm00001d039626::3:9424306-9426307(+)
Zm00001d036055::6:69309943-69311944(+)
Zm00001d007667::2:237163235-237165236(+)
Zm00001d012085::8:167845784-167847785(+)
Zm00001d027402::1:4420558-4422559(-)
Zm00001d041099::3:97284650-97286651(+)
Zm00001d014337::5:41326361-41328362(-)
Zm00001d050008::4:59179660-59181661(-)
Zm00001d023724::10:17271175-17273176(+)
Zm00001d031233::1:182945673-182947674(+)
Zm00001d043333::3:196853290-196855291(-)
Zm00001d037599::6:131092141-131094142(-)
Zm00001d025326::10:114245760-114247761(+)
Zm00001d019268::7:25030427-25032428(-)
Zm00001d017961::5:210939252-210941253(-)
Zm00001d033047::1:248459664-248461665(+)
Zm00001d042253::3:157461158-157463159(-)
Zm00001d021241::7:146742685-146744686(+)
Zm00001d041274::3:109615180-109617181(-)
Zm00001d015125::5:76536915-76538916(+)
Zm00001d028630::1:41455919-41457920(-)
Zm00001d021588::7:157335107-157337108(-)
Zm00001d051306::4:152566193-152568194(-)
Zm00001d026211::10:140993939-140995940(+)
Zm00001d042493::3:169440991-169442992(-)
Zm00001d047058::9:116829060-116831061(-)
Zm00001d049086::4:15590432-15592433(-)
Zm00001d008842::8:22388275-22390276(+)
Zm00001d024852::10:90654750-90656751(+)
Zm00001d010274::8:106961305-106963306(+)
Zm00001d033077::1:249768655-249770656(+)
Zm00001d005173::2:162269990-162271991(+)
Zm00001d031231::1:182803912-182805913(+)
Zm00001d047981::9:147116283-147118284(+)
Zm00001d019403::7:32377976-32379977(-)
Zm00001d015299::5:83249091-83251092(+)
Zm00001d053987::4:244607835-244609836(+)
Zm00001d031178::1:181313754-181315755(-)
Zm00001d046136::9:65969822-65971823(+)
Zm00001d012768::8:180445595-180447596(-)
Zm00001d006433::2:207988481-207990482(-)
Zm00001d002685::2:19211493-19213494(+)
Zm00001d021424::7:151793510-151795511(+)
Zm00001d046691::9:102505076-102507077(+)
Zm00001d050926::4:131919788-131921789(+)
Zm00001d014609::5:55125308-55127309(+)
Zm00001d018604::7:630441-632442(-)
Zm00001d029478::1:72422417-72424418(+)
Zm00001d041598::3:129187888-129189889(+)
Zm00001d024171::10:52660644-52662645(+)
Zm00001d025412::10:117874055-117876056(-)
Zm00001d008614::8:14480330-14482331(+)
Zm00001d010228::8:104779910-104781911(+)
Zm00001d051459::4:159423849-159425850(+)
Zm00001d033674::1:270717680-270719681(+)
Zm00001d022432::7:177639197-177641198(-)
Zm00001d031062::1:175259942-175261943(-)
Zm00001d003127::2:33153502-33155503(+)
Zm00001d041993::3:146854033-146856034(+)
Zm00001d017935::5:210382255-210384256(-)
Zm00001d044088::3:218702510-218704511(+)
Zm00001d033340::1:259604370-259606371(-)
Zm00001d053852::4:242207058-242209059(+)
Zm00001d034644::1:298707606-298709607(-)
Zm00001d044760::9:1599795-1601796(+)
Zm00001d030656::1:151225320-151227321(-)
Zm00001d042733::3:178488288-178490289(-)
Zm00001d053101::4:213755115-213757116(+)
Zm00001d013957::5:26164020-26166021(+)
Zm00001d043356::3:197527137-197529138(-)
Zm00001d027887::1:16742839-16744840(+)
Zm00001d021215::7:146370700-146372701(+)
Zm00001d030661::1:151633544-151635545(-)
Zm00001d022627::7:181716481-181718482(+)
Zm00001d038914::6:166875477-166877478(-)
Zm00001d051055::4:139226388-139228389(+)
Zm00001d053826::4:241932125-241934126(-)
Zm00001d016782::5:175732273-175734274(-)
Zm00001d040612::3:53874161-53876162(-)
Zm00001d013022::5:3408674-3410675(+)
Zm00001d019068::7:15075852-15077853(-)
Zm00001d020528::7:120941388-120943389(+)
Zm00001d053663::4:238380190-238382191(-)
Zm00001d013015::5:3229868-3231869(+)
Zm00001d010553::8:120204582-120206583(+)
Zm00001d052613::4:194777927-194779928(-)
Zm00001d002829::2:24061981-24063982(-)
Zm00001d010948::8:134765640-134767641(-)
Zm00001d023211::10:263742-265743(+)
Zm00001d032464::1:227553606-227555607(-)
Zm00001d049886::4:50585863-50587864(-)
Zm00001d028369::1:32359807-32361808(-)
Zm00001d035559::6:33093350-33095351(+)
Zm00001d024895::10:93456206-93458207(+)
Zm00001d053171::4:217817166-217819167(+)
Zm00001d007318::2:228281878-228283879(-)
Zm00001d045334::9:19135624-19137625(-)
Zm00001d009771::8:80440205-80442206(-)
Zm00001d008495::8:10368863-10370864(+)
Zm00001d015283::5:82649600-82651601(+)
Zm00001d051814::4:170345602-170347603(-)
Zm00001d001857::2:2013752-2015753(+)
Zm00001d009372::8:60517804-60519805(-)
Zm00001d007565::2:234946765-234948766(+)
Zm00001d051499::4:160462442-160464443(+)
Zm00001d026113::10:138718038-138720039(+)
Zm00001d016949::5:180939039-180941040(-)
Zm00001d048822::4:6008250-6010251(+)
Zm00001d034856::1:303901932-303903933(+)
Zm00001d021615::7:158110121-158112122(+)
Zm00001d040960::3:83470006-83472007(+)
Zm00001d011244::8:144399773-144401774(-)
Zm00001d042626::3:174362275-174364276(+)
Zm00001d023957::10:31819582-31821583(+)
Zm00001d043407::3:198980654-198982655(-)
Zm00001d005824::2:189873242-189875243(-)
Zm00001d012408::8:173985432-173987433(+)
Zm00001d053018::4:209386071-209388072(-)
Zm00001d049443::4:30517355-30519356(+)
Zm00001d036656::6:96579414-96581415(-)
Zm00001d031141::1:179513932-179515933(+)
Zm00001d043091::3:188974887-188976888(+)
Zm00001d023838::10:23885813-23887814(+)
Zm00001d005158::2:161665100-161667101(+)
Zm00001d002772::2:22171326-22173327(-)
Zm00001d007508::2:233477093-233479094(-)
Zm00001d019477::7:35914470-35916471(-)
Zm00001d012609::8:177162004-177164005(-)
Zm00001d033893::1:277646545-277648546(-)
Zm00001d049857::4:48656211-48658212(+)
Zm00001d036540::6:91503995-91505996(-)
Zm00001d052859::4:202732880-202734881(+)
Zm00001d050962::4:133773381-133775382(+)
Zm00001d045295::9:18152585-18154586(+)
Zm00001d032994::1:246211311-246213312(+)
Zm00001d032099::1:212669641-212671642(+)
Zm00001d016918::5:179885771-179887772(+)
Zm00001d013801::5:20671783-20673784(+)
Zm00001d052452::4:190312158-190314159(+)
Zm00001d038081::6:147118144-147120145(-)
Zm00001d030364::1:126598706-126600707(-)
Zm00001d011901::8:164244590-164246591(+)
Zm00001d028749::1:45280928-45282929(-)
Zm00001d042478::3:169003726-169005727(+)
Zm00001d004322::2:103035106-103037107(-)
Zm00001d031660::1:197848943-197850944(-)
Zm00001d035336::6:21912465-21914466(-)
Zm00001d012851::5:1098556-1100557(-)
Zm00001d050109::4:66250080-66252081(-)
Zm00001d017079::5:184662059-184664060(-)
Zm00001d038107::6:148220153-148222154(-)
Zm00001d038835::6:165530327-165532328(-)
Zm00001d007434::2:231626989-231628990(+)
Zm00001d006520::2:210401737-210403738(-)
Zm00001d021978::7:167480398-167482399(-)
Zm00001d020220::7:100666289-100668290(-)
Zm00001d009150::8:39635850-39637851(-)
Zm00001d012514::8:175886078-175888079(+)
Zm00001d010892::8:132360848-132362849(-)
Zm00001d052696::4:197663763-197665764(+)
Zm00001d049525::4:33188685-33190686(-)
Zm00001d022529::7:179417273-179419274(-)
Zm00001d033420::1:262570997-262572998(-)
Zm00001d008178::8:564637-566638(-)
Zm00001d019219::7:22316337-22318338(+)
Zm00001d032866::1:240601508-240603509(-)
Zm00001d013176::5:5961913-5963914(-)
Zm00001d012232::8:170595831-170597832(-)
Zm00001d025765::10:128933391-128935392(+)
Zm00001d032761::1:237513892-237515893(+)
Zm00001d053036::4:210076030-210078031(-)
Zm00001d017989::5:211462021-211464022(+)
Zm00001d018649::7:1673020-1675021(-)
Zm00001d050324::4:81461410-81463411(-)
Zm00001d014577::5:54071790-54073791(+)
Zm00001d038387::6:156101252-156103253(+)
Zm00001d036403::6:86958187-86960188(+)
Zm00001d054085::4:246130907-246132908(-)
Zm00001d031274::1:184685894-184687895(+)
Zm00001d012725::8:179212901-179214902(+)
Zm00001d048730::4:4420133-4422134(+)
Zm00001d009430::8:64107060-64109061(-)
Zm00001d018193::5:216138398-216140399(+)
Zm00001d012923::5:1992394-1994395(+)
Zm00001d011967::8:165308911-165310912(-)
Zm00001d025952::10:134585060-134587061(-)
Zm00001d013055::5:3898559-3900560(+)
Zm00001d024425::10:70495210-70497211(-)
Zm00001d033738::1:272594431-272596432(-)
Zm00001d045951::9:49189046-49191047(+)
Zm00001d004519::2:116317861-116319862(+)
Zm00001d053895::4:243228604-243230605(+)
Zm00001d046029::9:56385265-56387266(+)
Zm00001d041496::3:124143377-124145378(-)
Zm00001d031626::1:196844403-196846404(-)
Zm00001d033367::1:260534813-260536814(-)
Zm00001d016575::5:167948816-167950817(-)
Zm00001d035199::6:9597016-9599017(+)
Zm00001d016553::5:167127234-167129235(+)
Zm00001d036241::6:78622118-78624119(+)
Zm00001d015788::5:119721230-119723231(-)
Zm00001d006051::2:196570619-196572620(+)
Zm00001d035570::6:34075049-34077050(-)
Zm00001d045280::9:17827002-17829003(-)
Zm00001d046440::9:89863835-89865836(-)
Zm00001d002334::2:10511731-10513732(-)
Zm00001d040804::3:66958031-66960032(+)
Zm00001d052331::4:187326376-187328377(+)
Zm00001d025874::10:132246654-132248655(-)
Zm00001d052318::4:187013267-187015268(-)
Zm00001d032590::1:231432865-231434866(-)
Zm00001d019087::7:15815008-15817009(-)
Zm00001d028501::1:37244360-37246361(-)
Zm00001d015184::5:78675541-78677542(+)
Zm00001d044468::3:228981952-228983953(+)
Zm00001d029642::1:80921437-80923438(-)
Zm00001d030256::1:117005691-117007692(-)
Zm00001d034812::1:302761063-302763064(-)
Zm00001d016490::5:164554731-164556732(-)
Zm00001d018403::5:220017727-220019728(-)
Zm00001d034361::1:290793271-290795272(-)
Zm00001d021682::7:159938479-159940480(-)
Zm00001d033764::1:273004745-273006746(-)
Zm00001d003556::2:47888732-47890733(+)
Zm00001d050959::4:133504602-133506603(-)
Zm00001d023858::10:25243622-25245623(+)
Zm00001d006177::2:200733378-200735379(+)
Zm00001d046517::9:93395348-93397349(+)
Zm00001d018257::5:217523950-217525951(-)
Zm00001d031396::1:188823731-188825732(-)
Zm00001d040075::3:25853428-25855429(-)
Zm00001d017947::5:210664205-210666206(+)
Zm00001d020444::7:114902099-114904100(+)
Zm00001d026018::10:136179252-136181253(-)
Zm00001d012674::8:178409466-178411467(-)
Zm00001d036469::6:89401642-89403643(+)
Zm00001d035659::6:39827832-39829833(+)
Zm00001d007117::2:222665199-222667200(-)
Zm00001d013240::5:6866632-6868633(+)
Zm00001d021305::7:148352725-148354726(+)
Zm00001d014112::5:32951720-32953721(-)
Zm00001d004876::2:145770290-145772291(-)
Zm00001d012757::8:180033933-180035934(-)
Zm00001d036267::6:81089242-81091243(-)
Zm00001d052087::4:179072321-179074322(-)
Zm00001d023371::10:4189179-4191180(+)
Zm00001d014818::5:64432232-64434233(+)
Zm00001d047271::9:124917161-124919162(-)
Zm00001d019472::7:35460514-35462515(-)
Zm00001d004430::2:111459186-111461187(+)
Zm00001d054079::4:245972644-245974645(+)
Zm00001d045578::9:27180358-27182359(-)
Zm00001d013430::5:11238955-11240956(-)
Zm00001d032096::1:212560142-212562143(-)
Zm00001d019032::7:13590462-13592463(-)
Zm00001d022199::7:172706718-172708719(-)
Zm00001d014919::5:68354065-68356066(+)
Zm00001d045598::9:28062829-28064830(-)
Zm00001d039222::6:173160698-173162699(+)
Zm00001d004861::2:145375659-145377660(-)
Zm00001d015637::5:102458857-102460858(-)
Zm00001d025274::10:112167613-112169614(-)
Zm00001d038658::6:161950606-161952607(-)
Zm00001d050164::4:70176711-70178712(+)
Zm00001d048235::9:152941619-152943620(+)
Zm00001d011610::8:155806422-155808423(+)
Zm00001d033948::1:279364599-279366600(+)
Zm00001d052910::4:204478838-204480839(-)
Zm00001d048362::9:155115561-155117562(-)
Zm00001d013849::5:22613429-22615430(-)
Zm00001d032371::1:224167988-224169989(-)
Zm00001d022440::7:177723135-177725136(-)
Zm00001d039426::3:3978864-3980865(-)
Zm00001d016128::5:145733913-145735914(-)
Zm00001d037232::6:116992551-116994552(+)
Zm00001d038970::6:167998223-168000224(-)
Zm00001d006714::2:215021675-215023676(+)
Zm00001d003957::2:72201529-72203530(-)
Zm00001d042349::3:162502081-162504082(+)
Zm00001d037902::6:141552379-141554380(-)
Zm00001d017906::5:209947856-209949857(-)
Zm00001d045579::9:27179337-27181338(+)
Zm00001d053399::4:229335648-229337649(-)
Zm00001d037455::6:125933455-125935456(-)
Zm00001d025887::10:133097495-133099496(-)
Zm00001d025983::10:135288492-135290493(+)
Zm00001d029372::1:67965494-67967495(-)
Zm00001d045861::9:44260478-44262479(-)
Zm00001d017647::5:202989363-202991364(+)
Zm00001d010719::8:125574371-125576372(+)
Zm00001d047426::9:129701373-129703374(+)
Zm00001d008766::8:19545444-19547445(-)
Zm00001d008345::8:5936658-5938659(+)
Zm00001d050251::4:76395410-76397411(-)
Zm00001d036360::6:85716167-85718168(-)
Zm00001d029964::1:96641440-96643441(-)
Zm00001d045179::9:15322246-15324247(-)
Zm00001d040204::3:32005365-32007366(-)
Zm00001d052298::4:186404078-186406079(+)
Zm00001d028201::1:26045317-26047318(-)
Zm00001d048309::9:154301693-154303694(+)
Zm00001d043064::3:187967312-187969313(-)
Zm00001d009532::8:69163141-69165142(+)
Zm00001d033297::1:258036706-258038707(+)
Zm00001d028240::1:27697182-27699183(-)
Zm00001d007942::2:243515252-243517253(+)
Zm00001d039867::3:17272185-17274186(-)
Zm00001d037352::6:122504382-122506383(+)
Zm00001d037531::6:128395303-128397304(-)
Zm00001d005228::2:164593961-164595962(+)
Zm00001d031928::1:207096613-207098614(+)
Zm00001d047923::9:145516600-145518601(+)
Zm00001d013831::5:21885862-21887863(+)
Zm00001d043286::3:194423256-194425257(-)
Zm00001d013254::5:7151042-7153043(+)
Zm00001d052742::4:199483780-199485781(+)
Zm00001d010872::8:131665327-131667328(-)
Zm00001d041280::3:110160930-110162931(+)
Zm00001d038412::6:156656684-156658685(-)
Zm00001d002444::2:12837274-12839275(+)
Zm00001d015829::5:124542774-124544775(+)
Zm00001d027500::1:6798103-6800104(-)
Zm00001d026406::10:145323803-145325804(-)
Zm00001d051360::4:155950818-155952819(+)
Zm00001d013112::5:4876052-4878053(-)
Zm00001d027762::1:13030068-13032069(-)
Zm00001d046890::9:109048145-109050146(+)
Zm00001d022381::7:176484898-176486899(-)
Zm00001d034251::1:287924874-287926875(-)
Zm00001d047780::9:141575209-141577210(-)
Zm00001d027941::1:18021236-18023237(-)
Zm00001d027678::1:10987624-10989625(-)
Zm00001d036773::6:100234532-100236533(+)
Zm00001d034636::1:298591073-298593074(+)
Zm00001d009605::8:72868094-72870095(-)
Zm00001d010053::8:97369023-97371024(+)
Zm00001d029039::1:55698708-55700709(+)
Zm00001d044878::9:6369798-6371799(-)
Zm00001d012806::5:378835-380836(+)
Zm00001d018080::5:213837789-213839790(+)
Zm00001d049939::4:54196377-54198378(+)
Zm00001d043878::3:212686424-212688425(+)
Zm00001d016902::5:179643560-179645561(+)
Zm00001d013092::5:4599611-4601612(+)
Zm00001d012178::8:169612152-169614153(-)
Zm00001d012044::8:167190248-167192249(-)
Zm00001d005893::2:191935862-191937863(-)
Zm00001d053016::4:209192561-209194562(+)
Zm00001d003950::2:71775271-71777272(+)
Zm00001d038012::6:145101244-145103245(-)
Zm00001d002409::2:12114961-12116962(+)
Zm00001d007488::2:232841991-232843992(-)
Zm00001d015818::5:123628176-123630177(-)
Zm00001d045218::9:16473186-16475187(-)
Zm00001d033917::1:278528041-278530042(+)
Zm00001d047979::9:146946566-146948567(+)
Zm00001d013446::5:11812419-11814420(-)
Zm00001d038808::6:164872556-164874557(-)
Zm00001d007757::2:239001008-239003009(-)
Zm00001d037338::6:122056229-122058230(-)
Zm00001d014246::5:37919503-37921504(-)
Zm00001d048059::9:149092584-149094585(-)
Zm00001d023904::10:27311848-27313849(+)
Zm00001d036820::6:102177732-102179733(+)
Zm00001d034440::1:293006678-293008679(+)
Zm00001d032321::1:222199911-222201912(+)
Zm00001d046652::9:100616350-100618351(-)
Zm00001d036707::6:98280881-98282882(-)
Zm00001d017712::5:204969400-204971401(-)
Zm00001d032649::1:233098477-233100478(-)
Zm00001d003119::2:32816193-32818194(+)
Zm00001d038519::6:159117012-159119013(+)
Zm00001d009122::8:37719525-37721526(-)
Zm00001d014972::5:70607717-70609718(-)
Zm00001d042872::3:182590871-182592872(-)
Zm00001d012571::8:176800643-176802644(+)
Zm00001d016095::5:144346941-144348942(-)
Zm00001d020879::7:135264250-135266251(+)
Zm00001d007828::2:240468614-240470615(+)
Zm00001d039039::6:169024920-169026921(+)
Zm00001d053864::4:242559861-242561862(-)
Zm00001d003207::2:35905982-35907983(+)
Zm00001d013542::5:13960313-13962314(-)
Zm00001d030814::1:161425598-161427599(+)
Zm00001d039578::3:8261994-8263995(-)
Zm00001d051242::4:150077365-150079366(-)
Zm00001d020544::7:121749211-121751212(+)
Zm00001d044569::3:231973321-231975322(+)
Zm00001d017456::5:196439200-196441201(-)
Zm00001d044838::9:4687084-4689085(-)
Zm00001d012935::5:2224710-2226711(-)
Zm00001d008654::8:16041243-16043244(-)
Zm00001d009965::8:92682350-92684351(+)
Zm00001d044991::9:9472320-9474321(+)
Zm00001d003015::2:29470097-29472098(-)
Zm00001d044173::3:221161321-221163322(+)
Zm00001d003522::2:46608968-46610969(+)
Zm00001d005072::2:157223017-157225018(+)
Zm00001d054093::4:246369613-246371614(+)
Zm00001d029454::1:71436671-71438672(-)
Zm00001d043465::3:200809580-200811581(-)
Zm00001d012865::5:1356592-1358593(-)
Zm00001d027995::1:19653984-19655985(+)
Zm00001d003848::2:62263259-62265260(-)
Zm00001d021060::7:141820399-141822400(+)
Zm00001d030276::1:118397459-118399460(-)
Zm00001d008530::8:11928466-11930467(+)
Zm00001d018728::7:3155187-3157188(-)
Zm00001d019899::7:73728933-73730934(+)
Zm00001d022404::7:176861037-176863038(-)
Zm00001d032970::1:245045835-245047836(-)
Zm00001d030774::1:159126645-159128646(-)
Zm00001d037968::6:143833211-143835212(+)
Zm00001d032861::1:240522959-240524960(-)
Zm00001d020411::7:112192259-112194260(+)
Zm00001d034594::1:297414122-297416123(-)
Zm00001d022441::7:177731766-177733767(-)
Zm00001d026501::10:147239128-147241129(+)
Zm00001d042807::3:180565274-180567275(+)
Zm00001d034554::1:296097580-296099581(+)
Zm00001d038631::6:161385207-161387208(-)
Zm00001d032350::1:223438944-223440945(+)
Zm00001d005871::2:191277562-191279563(+)
Zm00001d048705::4:3673902-3675903(-)
Zm00001d042847::3:181899040-181901041(+)
Zm00001d052125::4:180361395-180363396(-)
Zm00001d020896::7:135818319-135820320(+)
Zm00001d027279::1:1547840-1549841(-)
Zm00001d004756::2:136521485-136523486(-)
Zm00001d007014::2:220187332-220189333(-)
Zm00001d016548::5:166955568-166957569(-)
Zm00001d015477::5:92675244-92677245(-)
Zm00001d024850::10:90613000-90615001(+)
Zm00001d010907::8:132972883-132974884(-)
Zm00001d044447::3:228318104-228320105(+)
Zm00001d041995::3:146866077-146868078(+)
Zm00001d028062::1:21840736-21842737(+)
Zm00001d012887::5:1607721-1609722(+)
Zm00001d015183::5:78676570-78678571(-)
Zm00001d048924::4:8110756-8112757(-)
Zm00001d006374::2:206060430-206062431(-)
Zm00001d002598::2:16405134-16407135(+)
Zm00001d011276::8:145539931-145541932(-)
Zm00001d052030::4:176899983-176901984(-)
Zm00001d042287::3:159083669-159085670(-)
Zm00001d043822::3:210991383-210993384(-)
Zm00001d024488::10:73837883-73839884(+)
Zm00001d029201::1:62064092-62066093(+)
Zm00001d023908::10:27500635-27502636(+)
Zm00001d018906::7:8963689-8965690(-)
Zm00001d012859::5:1223097-1225098(-)
Zm00001d006089::2:197852448-197854449(-)
Zm00001d039860::3:16956005-16958006(+)
Zm00001d035595::6:35978214-35980215(-)
Zm00001d039541::3:7733117-7735118(-)
Zm00001d046344::9:81993256-81995257(+)
Zm00001d018719::7:3076648-3078649(+)
Zm00001d003072::2:31122852-31124853(+)
Zm00001d036696::6:98047653-98049654(-)
Zm00001d038059::6:146580506-146582507(+)
Zm00001d038209::6:151714472-151716473(+)
Zm00001d042005::3:147029715-147031716(+)
Zm00001d012604::8:177069068-177071069(+)
Zm00001d005038::2:155404608-155406609(-)
Zm00001d036371::6:86011320-86013321(-)
Zm00001d008630::8:15267304-15269305(+)
Zm00001d049409::4:29647905-29649906(-)
Zm00001d027557::1:8127541-8129542(+)
Zm00001d035774::6:47431968-47433969(-)
Zm00001d032883::1:241394617-241396618(+)
Zm00001d047538::9:134291708-134293709(-)
Zm00001d002349::2:10672697-10674698(+)
Zm00001d018614::7:912055-914056(-)
Zm00001d014654::5:57559257-57561258(+)
Zm00001d012306::8:172156323-172158324(-)
Zm00001d013639::5:16001114-16003115(-)
Zm00001d003813::2:60624644-60626645(+)
Zm00001d033275::1:257134709-257136710(-)
Zm00001d053082::4:212916884-212918885(-)
Zm00001d046519::9:93482667-93484668(+)
Zm00001d034143::1:285010415-285012416(-)
Zm00001d042726::3:178252338-178254339(-)
Zm00001d015292::5:82968587-82970588(+)
Zm00001d011577::8:154838846-154840847(-)
Zm00001d016585::5:168387645-168389646(-)
Zm00001d008193::8:822987-824988(+)
Zm00001d015995::5:138117401-138119402(-)
Zm00001d010698::8:124954041-124956042(+)
Zm00001d014775::5:62832366-62834367(-)
Zm00001d006315::2:204311741-204313742(+)
Zm00001d002962::2:28202644-28204645(+)
Zm00001d019251::7:24030126-24032127(+)
Zm00001d021881::7:165330391-165332392(+)
Zm00001d008382::8:6828398-6830399(+)
Zm00001d031101::1:177234238-177236239(+)
Zm00001d031997::1:209098027-209100028(-)
Zm00001d002001::2:4155059-4157060(+)
Zm00001d045230::9:16635879-16637880(-)
Zm00001d052067::4:178303439-178305440(+)
Zm00001d049950::4:55132977-55134978(-)
Zm00001d012460::8:174879704-174881705(+)
Zm00001d038613::6:160914933-160916934(+)
Zm00001d003653::2:52012730-52014731(-)
Zm00001d033579::1:267646753-267648754(+)
Zm00001d020838::7:134393301-134395302(-)
Zm00001d025116::10:105049221-105051222(+)
Zm00001d053236::4:221554938-221556939(-)
Zm00001d038463::6:157795268-157797269(-)
Zm00001d032461::1:227452578-227454579(-)
Zm00001d044823::9:3918474-3920475(+)
Zm00001d015102::5:75381162-75383163(-)
Zm00001d035165::6:7456471-7458472(+)
Zm00001d011670::8:158183973-158185974(+)
Zm00001d022427::7:177453093-177455094(-)
Zm00001d002475::2:13575558-13577559(-)
Zm00001d042929::3:184354113-184356114(-)
Zm00001d025948::10:134517863-134519864(+)
Zm00001d035184::6:8534833-8536834(-)
Zm00001d041752::3:135963921-135965922(+)
Zm00001d051280::4:151468824-151470825(+)
Zm00001d025355::10:115299000-115301001(-)
Zm00001d025830::10:131180439-131182440(+)
Zm00001d031672::1:198167907-198169908(-)
Zm00001d013852::5:22709162-22711163(+)
Zm00001d009105::8:36612742-36614743(+)
Zm00001d037306::6:120223739-120225740(+)
Zm00001d027846::1:15062532-15064533(-)
Zm00001d053252::4:222448796-222450797(+)
Zm00001d047785::9:141758285-141760286(+)
Zm00001d049161::4:18470012-18472013(+)
Zm00001d023906::10:27455358-27457359(+)
Zm00001d019813::7:64605678-64607679(-)
Zm00001d031074::1:175983833-175985834(+)
Zm00001d013329::5:8765412-8767413(-)
Zm00001d046972::9:113639386-113641387(+)
Zm00001d044397::3:227121894-227123895(-)
Zm00001d012258::8:171231022-171233023(-)
Zm00001d013804::5:20986258-20988259(-)
Zm00001d033172::1:252795747-252797748(-)
Zm00001d004979::2:151890927-151892928(+)
Zm00001d003846::2:61948402-61950403(-)
Zm00001d002339::2:10593992-10595993(+)
Zm00001d009967::8:92804970-92806971(+)
Zm00001d003860::2:63426590-63428591(-)
Zm00001d023646::10:13504117-13506118(-)
Zm00001d042982::3:185782469-185784470(-)
Zm00001d041887::3:142422057-142424058(+)
Zm00001d039758::3:14140699-14142700(-)
Zm00001d041568::3:127510696-127512697(+)
Zm00001d045138::9:14008150-14010151(-)
Zm00001d034883::1:304662629-304664630(-)
Zm00001d010435::8:115026679-115028680(-)
Zm00001d033925::1:278702906-278704907(+)
Zm00001d005666::2:182757929-182759930(-)
Zm00001d017201::5:188699277-188701278(-)
Zm00001d038144::6:149271578-149273579(+)
Zm00001d034237::1:287531981-287533982(+)
Zm00001d052518::4:191956901-191958902(+)
Zm00001d012197::8:169923145-169925146(+)
Zm00001d033843::1:275609178-275611179(-)
Zm00001d027362::1:3774581-3776582(-)
Zm00001d033800::1:274108564-274110565(+)
Zm00001d038555::6:159793828-159795829(-)
Zm00001d054039::4:245456605-245458606(+)
Zm00001d005642::2:181730461-181732462(+)
Zm00001d010137::8:101125931-101127932(+)
Zm00001d045180::9:15321198-15323199(+)
Zm00001d043289::3:194635654-194637655(-)
Zm00001d007357::2:229626230-229628231(-)
Zm00001d011833::8:162292249-162294250(+)
Zm00001d025093::10:103653821-103655822(+)
Zm00001d053189::4:218975560-218977561(+)
Zm00001d011840::8:162505562-162507563(+)
Zm00001d019478::7:35958638-35960639(-)
Zm00001d053195::4:219205635-219207636(-)
Zm00001d047241::9:123685720-123687721(-)
Zm00001d022049::7:168877250-168879251(-)
Zm00001d002301::2:9772963-9774964(-)
Zm00001d030864::1:164071497-164073498(+)
Zm00001d038622::6:161063560-161065561(+)
Zm00001d051609::4:164484029-164486030(-)
Zm00001d051241::4:149909729-149911730(-)
Zm00001d038465::6:157805880-157807881(-)
Zm00001d039477::3:5327493-5329494(+)
Zm00001d013314::5:8361285-8363286(+)
Zm00001d010241::8:105692052-105694053(-)
Zm00001d029196::1:61782413-61784414(+)
Zm00001d001949::2:3417431-3419432(+)
Zm00001d007095::2:222181014-222183015(+)
Zm00001d010931::8:133992872-133994873(+)
Zm00001d032896::1:242001360-242003361(-)
Zm00001d019312::7:27240347-27242348(+)
Zm00001d051681::4:166605097-166607098(-)
Zm00001d004138::2:85734809-85736810(+)
Zm00001d028608::1:40718005-40720006(-)
Zm00001d039858::3:16939347-16941348(-)
Zm00001d049348::4:27362906-27364907(+)
Zm00001d053095::4:213516111-213518112(-)
Zm00001d041750::3:135902048-135904049(+)
Zm00001d016122::5:145590631-145592632(+)
Zm00001d037580::6:130369760-130371761(+)
Zm00001d051860::4:172527848-172529849(-)
Zm00001d047626::9:137458182-137460183(+)
Zm00001d005973::2:194457884-194459885(-)
Zm00001d024088::10:43225428-43227429(-)
Zm00001d005961::2:194014832-194016833(-)
Zm00001d035765::6:46356146-46358147(-)
Zm00001d028012::1:20302667-20304668(-)
Zm00001d029913::1:93848024-93850025(-)
Zm00001d023529::10:8779721-8781722(+)
Zm00001d048333::9:154593153-154595154(-)
Zm00001d010927::8:133821776-133823777(-)
Zm00001d046861::9:108448672-108450673(+)
Zm00001d049160::4:18470168-18472169(-)
Zm00001d012575::8:176839221-176841222(-)
Zm00001d018979::7:11576344-11578345(+)
Zm00001d019920::7:75824025-75826026(+)
Zm00001d048877::4:6910801-6912802(-)
Zm00001d027395::1:4351029-4353030(-)
Zm00001d039613::3:9082577-9084578(+)
Zm00001d034385::1:291509236-291511237(+)
Zm00001d020727::7:130357445-130359446(-)
Zm00001d023621::10:12505142-12507143(-)
Zm00001d049642::4:38573514-38575515(-)
Zm00001d013077::5:4389124-4391125(-)
Zm00001d002181::2:7402296-7404297(-)
Zm00001d011562::8:154551055-154553056(+)
Zm00001d053800::4:241340219-241342220(+)
Zm00001d033614::1:268752634-268754635(+)
Zm00001d041311::3:111538331-111540332(+)
Zm00001d001796::2:1049843-1051844(-)
Zm00001d026144::10:139665377-139667378(+)
Zm00001d002915::2:26406836-26408837(+)
Zm00001d017983::5:211348125-211350126(+)
Zm00001d052378::4:188622727-188624728(+)
Zm00001d037898::6:141445629-141447630(+)
Zm00001d035527::6:31121213-31123214(+)
Zm00001d025739::10:128020107-128022108(+)
Zm00001d018059::5:213448955-213450956(+)
Zm00001d039990::3:22040723-22042724(+)
Zm00001d036819::6:102080027-102082028(+)
Zm00001d021863::7:164879532-164881533(-)
Zm00001d046786::9:105954353-105956354(+)
Zm00001d016913::5:179730050-179732051(-)
Zm00001d017550::5:199323840-199325841(-)
Zm00001d026319::10:143557319-143559320(+)
Zm00001d008320::8:5094997-5096998(-)
Zm00001d027468::1:5947123-5949124(-)
Zm00001d015449::5:90920010-90922011(-)
Zm00001d050250::4:76348032-76350033(+)
Zm00001d012421::8:174234964-174236965(-)
Zm00001d002385::2:11638231-11640232(-)
Zm00001d005545::2:178132804-178134805(+)
Zm00001d032612::1:232022462-232024463(-)
Zm00001d028409::1:33798638-33800639(+)
Zm00001d040049::3:24777980-24779981(-)
Zm00001d003089::2:31853752-31855753(-)
Zm00001d020826::7:134000197-134002198(-)
Zm00001d030939::1:168398057-168400058(+)
Zm00001d039677::3:11690959-11692960(-)
Zm00001d011064::8:137944578-137946579(+)
Zm00001d038946::6:167400793-167402794(+)
Zm00001d037150::6:113961295-113963296(-)
Zm00001d020152::7:96121021-96123022(-)
Zm00001d045513::9:25065913-25067914(+)
Zm00001d034486::1:294253905-294255906(-)
Zm00001d023795::10:21191243-21193244(+)
Zm00001d035377::6:23690139-23692140(-)
Zm00001d016892::5:179464995-179466996(+)
Zm00001d006094::2:197973215-197975216(-)
Zm00001d023905::10:27381209-27383210(+)
Zm00001d004383::2:107709449-107711450(-)
Zm00001d009946::8:91669874-91671875(-)
Zm00001d028474::1:36146939-36148940(-)
Zm00001d014114::5:32987543-32989544(+)
Zm00001d003851::2:62501924-62503925(+)
Zm00001d025507::10:120794145-120796146(+)
Zm00001d043151::3:190213191-190215192(+)
Zm00001d050992::4:135836471-135838472(+)
Zm00001d028045::1:21526520-21528521(-)
Zm00001d038522::6:159138645-159140646(+)
Zm00001d026137::10:139478314-139480315(+)
Zm00001d028954::1:52840743-52842744(-)
Zm00001d013495::5:12769578-12771579(+)
Zm00001d009787::8:81151446-81153447(-)
Zm00001d025229::10:110201124-110203125(-)
Zm00001d053060::4:211444130-211446131(-)
Zm00001d030275::1:118378900-118380901(-)
Zm00001d013892::5:24009943-24011944(+)
Zm00001d030018::1:99935787-99937788(+)
Zm00001d052967::4:206533928-206535929(+)
Zm00001d038595::6:160664053-160666054(+)
Zm00001d010500::8:118166642-118168643(-)
Zm00001d040010::3:22860349-22862350(-)
Zm00001d047677::9:139093937-139095938(-)
Zm00001d028951::1:52644232-52646233(+)
Zm00001d003995::2:74392938-74394939(+)
Zm00001d017307::5:192248623-192250624(+)
Zm00001d040438::3:43454556-43456557(-)
Zm00001d031139::1:179455610-179457611(+)
Zm00001d021894::7:165552710-165554711(+)
Zm00001d049623::4:37969565-37971566(-)
Zm00001d039769::3:14339134-14341135(-)
Zm00001d003501::2:46130823-46132824(+)
Zm00001d030173::1:110376871-110378872(+)
Zm00001d033090::1:250038191-250040192(+)
Zm00001d043288::3:194539163-194541164(+)
Zm00001d042050::3:148700325-148702326(+)
Zm00001d014962::5:70351150-70353151(-)
Zm00001d037766::6:136764687-136766688(-)
Zm00001d025017::10:99815985-99817986(+)
Zm00001d015805::5:121769623-121771624(-)
Zm00001d027971::1:18770594-18772595(-)
Zm00001d020351::7:108483037-108485038(+)
Zm00001d018693::7:2684984-2686985(+)
Zm00001d045210::9:16188392-16190393(+)
Zm00001d012488::8:175395885-175397886(-)
Zm00001d038550::6:159757460-159759461(+)
Zm00001d042601::3:173174149-173176150(-)
Zm00001d027679::1:10991437-10993438(+)
Zm00001d021120::7:143204280-143206281(-)
Zm00001d003710::2:55851936-55853937(-)
Zm00001d045566::9:26892888-26894889(+)
Zm00001d005185::2:162914056-162916057(-)
Zm00001d040446::3:43700424-43702425(+)
Zm00001d023543::10:9577169-9579170(+)
Zm00001d049495::4:32404292-32406293(-)
Zm00001d038855::6:165901123-165903124(+)
Zm00001d042696::3:177298126-177300127(+)
Zm00001d016980::5:181879364-181881365(-)
Zm00001d018988::7:12178726-12180727(-)
Zm00001d014520::5:51450521-51452522(-)
Zm00001d037215::6:116215561-116217562(+)
Zm00001d016824::5:177352770-177354771(+)
Zm00001d025821::10:130673773-130675774(+)
Zm00001d031784::1:201763141-201765142(-)
Zm00001d011506::8:152788371-152790372(-)
Zm00001d033112::1:250444938-250446939(+)
Zm00001d012236::8:170640051-170642052(-)
Zm00001d043156::3:190358292-190360293(-)
Zm00001d045563::9:26820539-26822540(+)
Zm00001d033087::1:249988540-249990541(-)
Zm00001d028211::1:26523709-26525710(+)
Zm00001d016695::5:172831740-172833741(-)
Zm00001d045752::9:37136369-37138370(+)
Zm00001d021659::7:159382784-159384785(-)
Zm00001d019947::7:78858225-78860226(-)
Zm00001d049184::4:19659571-19661572(-)
Zm00001d006117::2:199026499-199028500(+)
Zm00001d051406::4:157350374-157352375(+)
Zm00001d048444::9:156573366-156575367(+)
Zm00001d053876::4:242706028-242708029(+)
Zm00001d021069::7:142083343-142085344(-)
Zm00001d012738::8:179533333-179535334(-)
Zm00001d039608::3:8849381-8851382(+)
Zm00001d021005::7:140102480-140104481(+)
Zm00001d042034::3:148045429-148047430(-)
Zm00001d052230::4:184118361-184120362(-)
Zm00001d047779::9:141538609-141540610(+)
Zm00001d034824::1:303001013-303003014(+)
Zm00001d003839::2:61800876-61802877(-)
Zm00001d049715::4:41270299-41272300(+)
Zm00001d020257::7:102494099-102496100(-)
Zm00001d048837::4:6171582-6173583(+)
Zm00001d029285::1:64846483-64848484(-)
Zm00001d002712::2:19966658-19968659(+)
Zm00001d031337::1:186588134-186590135(-)
Zm00001d029441::1:70620804-70622805(-)
Zm00001d018134::5:215048534-215050535(+)
Zm00001d005507::2:176647409-176649410(+)
Zm00001d016941::5:180625852-180627853(-)
Zm00001d023756::10:18992217-18994218(-)
Zm00001d011872::8:163437077-163439078(+)
Zm00001d017429::5:195831361-195833362(+)
Zm00001d032745::1:237061813-237063814(+)
Zm00001d030953::1:168709003-168711004(-)
Zm00001d033937::1:279128039-279130040(-)
Zm00001d041443::3:120170211-120172212(+)
Zm00001d053919::4:243646452-243648453(+)
Zm00001d015164::5:78144531-78146532(+)
Zm00001d047856::9:143531831-143533832(+)
Zm00001d017419::5:195385862-195387863(+)
Zm00001d008529::8:11907380-11909381(-)
Zm00001d029033::1:55448858-55450859(+)
Zm00001d021910::7:165776861-165778862(+)
Zm00001d021580::7:156777340-156779341(+)
Zm00001d017482::5:197270686-197272687(+)
Zm00001d010542::8:119801432-119803433(-)
Zm00001d029137::1:60111385-60113386(+)
Zm00001d020569::7:122617469-122619470(+)
Zm00001d006667::2:213895328-213897329(-)
Zm00001d031689::1:198659334-198661335(-)
Zm00001d013523::5:13542763-13544764(+)
Zm00001d047951::9:146065674-146067675(-)
Zm00001d047936::9:145688046-145690047(+)
Zm00001d023735::10:17922251-17924252(-)
Zm00001d051891::4:173819159-173821160(-)
Zm00001d033468::1:263524083-263526084(-)
Zm00001d020881::7:135315801-135317802(+)
Zm00001d010727::8:126048413-126050414(+)
Zm00001d044931::9:7605714-7607715(-)
Zm00001d007503::2:233399094-233401095(+)
Zm00001d036571::6:93091754-93093755(+)
Zm00001d031849::1:203991671-203993672(+)
Zm00001d002095::2:5872111-5874112(+)
Zm00001d020355::7:108762528-108764529(+)
Zm00001d003730::2:56681754-56683755(+)
Zm00001d013417::5:10828502-10830503(-)
Zm00001d004120::2:84066627-84068628(+)
Zm00001d027675::1:10757432-10759433(+)
Zm00001d045145::9:14223801-14225802(+)
Zm00001d041444::3:120185268-120187269(+)
Zm00001d002601::2:16460404-16462405(+)
Zm00001d033928::1:278736905-278738906(-)
Zm00001d043025::3:186839354-186841355(+)
Zm00001d035140::6:6798250-6800251(+)
Zm00001d018619::7:1176694-1178695(-)
Zm00001d051375::4:156370914-156372915(-)
Zm00001d036262::6:80672454-80674455(-)
Zm00001d009510::8:68253800-68255801(+)
Zm00001d041198::3:105026758-105028759(+)
Zm00001d047782::9:141642588-141644589(+)
Zm00001d022282::7:174372812-174374813(-)
Zm00001d045339::9:19194774-19196775(+)
Zm00001d010894::8:132442590-132444591(-)
Zm00001d015672::5:105096523-105098524(+)
Zm00001d018970::7:11066961-11068962(+)
Zm00001d020234::7:101491328-101493329(+)
Zm00001d039746::3:13661171-13663172(-)
Zm00001d042869::3:182507442-182509443(+)
Zm00001d015971::5:135064641-135066642(+)
Zm00001d044746::9:1054860-1056861(-)
Zm00001d039221::6:173161743-173163744(-)
Zm00001d040123::3:28443233-28445234(+)
Zm00001d031729::1:199829170-199831171(-)
Zm00001d046688::9:102439270-102441271(+)
Zm00001d051791::4:169880776-169882777(-)
Zm00001d006001::2:195045687-195047688(+)
Zm00001d002333::2:10506138-10508139(-)
Zm00001d018349::5:219011020-219013021(-)
Zm00001d006211::2:201911294-201913295(+)
Zm00001d021914::7:165821312-165823313(-)
Zm00001d048376::9:155255127-155257128(+)
Zm00001d019030::7:13541065-13543066(-)
Zm00001d009260::8:47904864-47906865(+)
Zm00001d043145::3:190102891-190104892(+)
Zm00001d002952::2:27984530-27986531(+)
Zm00001d033324::1:259035728-259037729(+)
Zm00001d041315::3:111762250-111764251(+)
Zm00001d034931::1:306071183-306073184(-)
Zm00001d021470::7:153073848-153075849(+)
Zm00001d020381::7:110249153-110251154(-)
Zm00001d014669::5:58223371-58225372(+)
Zm00001d052751::4:199810550-199812551(-)
Zm00001d011699::8:159171349-159173350(-)
Zm00001d014241::5:37769592-37771593(-)
Zm00001d003086::2:31746160-31748161(+)
Zm00001d037500::6:127558981-127560982(-)
Zm00001d048149::9:150910788-150912789(-)
Zm00001d040583::3:51567753-51569754(-)
Zm00001d048874::4:6824373-6826374(+)
Zm00001d002097::2:5953340-5955341(+)
Zm00001d016804::5:176687400-176689401(-)
Zm00001d027717::1:12043128-12045129(-)
Zm00001d003866::2:63972411-63974412(+)
Zm00001d041472::3:122371519-122373520(-)
Zm00001d021936::7:166384800-166386801(-)
Zm00001d041569::3:127514064-127516065(+)
Zm00001d017371::5:193737501-193739502(-)
Zm00001d028331::1:31051213-31053214(-)
Zm00001d040371::3:40546175-40548176(-)
Zm00001d053665::4:238448572-238450573(+)
Zm00001d033307::1:258335964-258337965(-)
Zm00001d002371::2:11320258-11322259(-)
Zm00001d021851::7:164520993-164522994(+)
Zm00001d041590::3:128633078-128635079(-)
Zm00001d025094::10:103696082-103698083(+)
Zm00001d026604::10:148809256-148811257(-)
Zm00001d031077::1:176195548-176197549(-)
Zm00001d043494::3:201767925-201769926(-)
Zm00001d051749::4:168777656-168779657(-)
Zm00001d037627::6:132318776-132320777(-)
Zm00001d013085::5:4525544-4527545(-)
Zm00001d012269::8:171647127-171649128(-)
Zm00001d007814::2:240147022-240149023(-)
Zm00001d038849::6:165832023-165834024(-)
Zm00001d011614::8:155952199-155954200(-)
Zm00001d028384::1:32808904-32810905(-)
Zm00001d037840::6:139315298-139317299(+)
Zm00001d047872::9:143964501-143966502(-)
Zm00001d013486::5:12650834-12652835(-)
Zm00001d001945::2:3373732-3375733(-)
Zm00001d033929::1:278735883-278737884(+)
Zm00001d026337::10:143785331-143787332(+)
Zm00001d029256::1:63873092-63875093(-)
Zm00001d052978::4:207030931-207032932(-)
Zm00001d003954::2:72099935-72101936(+)
Zm00001d017986::5:211404915-211406916(+)
Zm00001d004143::2:86092214-86094215(+)
Zm00001d014250::5:38074438-38076439(-)
Zm00001d049239::4:22374437-22376438(-)
Zm00001d032249::1:218789153-218791154(+)
Zm00001d045153::9:14537617-14539618(+)
Zm00001d005215::2:163861149-163863150(+)
Zm00001d013914::5:24679807-24681808(-)
Zm00001d016836::5:177821854-177823855(+)
Zm00001d045389::9:20390417-20392418(+)
Zm00001d016551::5:167019824-167021825(-)
Zm00001d008294::8:4379944-4381945(-)
Zm00001d039343::3:2190436-2192437(-)
Zm00001d010908::8:133020174-133022175(+)
Zm00001d052848::4:202466450-202468451(-)
Zm00001d043726::3:208444422-208446423(+)
Zm00001d015389::5:87833903-87835904(-)
Zm00001d001980::2:3880201-3882202(-)
Zm00001d031239::1:183227736-183229737(+)
Zm00001d050977::4:134809833-134811834(+)
Zm00001d045792::9:39398930-39400931(+)
Zm00001d037505::6:127623031-127625032(-)
Zm00001d044116::3:219690189-219692190(+)
Zm00001d010723::8:125887321-125889322(+)
Zm00001d003696::2:54979564-54981565(+)
Zm00001d053891::4:243150845-243152846(-)
Zm00001d043174::3:190627944-190629945(-)
Zm00001d022366::7:176168412-176170413(+)
Zm00001d051525::4:161343509-161345510(+)
Zm00001d049731::4:41764216-41766217(+)
Zm00001d020675::7:127688993-127690994(-)
Zm00001d006547::2:210775895-210777896(-)
Zm00001d016280::5:155456601-155458602(+)
Zm00001d047808::9:142329849-142331850(+)
Zm00001d024698::10:83960504-83962505(+)
Zm00001d045557::9:26654427-26656428(+)
Zm00001d008950::8:26735785-26737786(-)
Zm00001d021684::7:160007500-160009501(-)
Zm00001d038572::6:160157540-160159541(-)
Zm00001d030167::1:110009260-110011261(+)
Zm00001d040456::3:44225537-44227538(+)
Zm00001d035829::6:53795246-53797247(-)
Zm00001d002243::2:8724241-8726242(+)
Zm00001d047897::9:144678576-144680577(-)
Zm00001d034529::1:295715879-295717880(-)
Zm00001d022354::7:176070627-176072628(-)
Zm00001d030048::1:102058796-102060797(+)
Zm00001d014037::5:30095616-30097617(+)
Zm00001d011992::8:166017498-166019499(+)
Zm00001d009127::8:38449958-38451959(-)
Zm00001d036524::6:91186765-91188766(-)
Zm00001d050488::4:92826375-92828376(-)
Zm00001d002688::2:19329345-19331346(-)
Zm00001d018136::5:215110712-215112713(+)
Zm00001d031326::1:186053217-186055218(+)
Zm00001d043589::3:204491264-204493265(-)
Zm00001d049965::4:56194771-56196772(-)
Zm00001d004977::2:151853441-151855442(-)
Zm00001d002523::2:14725390-14727391(-)
Zm00001d016756::5:175027476-175029477(-)
Zm00001d009569::8:71078869-71080870(+)
Zm00001d006382::2:206213990-206215991(-)
Zm00001d050313::4:80554383-80556384(-)
Zm00001d037305::6:120196446-120198447(-)
Zm00001d032165::1:215243796-215245797(+)
Zm00001d037615::6:131884055-131886056(+)
Zm00001d048715::4:4118392-4120393(-)
Zm00001d022578::7:180307864-180309865(-)
Zm00001d035200::6:9606911-9608912(+)
Zm00001d048842::4:6226040-6228041(+)
Zm00001d021447::7:152380041-152382042(+)
Zm00001d044559::3:231693124-231695125(+)
Zm00001d045111::9:13110661-13112662(-)
Zm00001d010678::8:124073171-124075172(-)
Zm00001d002336::2:10549521-10551522(+)
Zm00001d007197::2:224453108-224455109(+)
Zm00001d050043::4:62013183-62015184(+)
Zm00001d050929::4:132079932-132081933(+)
Zm00001d030523::1:141160549-141162550(-)
Zm00001d036121::6:73079261-73081262(+)
Zm00001d051031::4:137690361-137692362(+)
Zm00001d045616::9:28907960-28909961(-)
Zm00001d001846::2:1772156-1774157(-)
Zm00001d046843::9:108260538-108262539(-)
Zm00001d009603::8:72767442-72769443(-)
Zm00001d003428::2:44098260-44100261(-)
Zm00001d052767::4:200047792-200049793(+)
Zm00001d041627::3:130022079-130024080(+)
Zm00001d010319::8:109388288-109390289(-)
Zm00001d036270::6:81184148-81186149(-)
Zm00001d011458::8:150988228-150990229(-)
Zm00001d014756::5:61634480-61636481(+)
Zm00001d003356::2:41432467-41434468(-)
Zm00001d037100::6:112290369-112292370(-)
Zm00001d037709::6:134658454-134660455(-)
Zm00001d025992::10:135573011-135575012(+)
Zm00001d014186::5:35492744-35494745(-)
Zm00001d053597::4:235913444-235915445(-)
Zm00001d046221::9:72874968-72876969(-)
Zm00001d005980::2:194591442-194593443(-)
Zm00001d038184::6:150822054-150824055(+)
Zm00001d042675::3:176503712-176505713(-)
Zm00001d021183::7:145177986-145179987(+)
Zm00001d036315::6:83943489-83945490(-)
Zm00001d004557::2:117902093-117904094(+)
Zm00001d050535::4:97968040-97970041(-)
Zm00001d007309::2:227411848-227413849(-)
Zm00001d026313::10:143374058-143376059(+)
Zm00001d037196::6:115286932-115288933(+)
Zm00001d015816::5:123450902-123452903(-)
Zm00001d023949::10:31068334-31070335(-)
Zm00001d011388::8:149329264-149331265(-)
Zm00001d007729::2:238305982-238307983(-)
Zm00001d053301::4:225025162-225027163(+)
Zm00001d028243::1:27821333-27823334(-)
Zm00001d046020::9:55666650-55668651(+)
Zm00001d017982::5:211342756-211344757(-)
Zm00001d043519::3:202656604-202658605(-)
Zm00001d024060::10:40746207-40748208(+)
Zm00001d014718::5:60364503-60366504(-)
Zm00001d045472::9:23404487-23406488(+)
Zm00001d028173::1:25316154-25318155(-)
Zm00001d025784::10:129518655-129520656(-)
Zm00001d008285::8:4083314-4085315(-)
Zm00001d040720::3:59859751-59861752(-)
Zm00001d042670::3:176205108-176207109(-)
Zm00001d018938::7:9822282-9824283(+)
Zm00001d025750::10:128379295-128381296(-)
Zm00001d012833::5:959624-961625(-)
Zm00001d016099::5:144531807-144533808(-)
Zm00001d018489::5:221701462-221703463(+)
Zm00001d042450::3:168110271-168112272(-)
Zm00001d009240::8:45923715-45925716(-)
Zm00001d018360::5:219160002-219162003(+)
Zm00001d041996::3:146871796-146873797(+)
Zm00001d050606::4:103705099-103707100(+)
Zm00001d024394::10:68654001-68656002(-)
Zm00001d038876::6:166215914-166217915(-)
Zm00001d008386::8:6911360-6913361(-)
Zm00001d044335::3:225401998-225403999(-)
Zm00001d007558::2:234869971-234871972(-)
Zm00001d045462::9:23105828-23107829(+)
Zm00001d041088::3:96606038-96608039(-)
Zm00001d039474::3:5283671-5285672(-)
Zm00001d043432::3:199634804-199636805(+)
Zm00001d048891::4:7213032-7215033(+)
Zm00001d028238::1:27580491-27582492(+)
Zm00001d002423::2:12374098-12376099(-)
Zm00001d032353::1:223543781-223545782(+)
Zm00001d023853::10:25080142-25082143(+)
Zm00001d041138::3:99795458-99797459(+)
Zm00001d024096::10:44454587-44456588(-)
Zm00001d046518::9:93436578-93438579(+)
Zm00001d037273::6:119047220-119049221(-)
Zm00001d034220::1:287003633-287005634(+)
Zm00001d033088::1:250032448-250034449(-)
Zm00001d015515::5:95185187-95187188(-)
Zm00001d048536::9:158055039-158057040(-)
Zm00001d045162::9:14780805-14782806(-)
Zm00001d038346::6:154921219-154923220(+)
Zm00001d017205::5:188876341-188878342(-)
Zm00001d045567::9:26897822-26899823(+)
Zm00001d046755::9:104437936-104439937(+)
Zm00001d006488::2:209764833-209766834(-)
Zm00001d015396::5:88226586-88228587(+)
Zm00001d030557::1:143975921-143977922(-)
Zm00001d013380::5:10059330-10061331(-)
Zm00001d006889::2:218601539-218603540(-)
Zm00001d019149::7:19275817-19277818(+)
Zm00001d020454::7:115405551-115407552(+)
Zm00001d030411::1:130365006-130367007(+)
Zm00001d020053::7:88877339-88879340(+)
Zm00001d017374::5:193774912-193776913(+)
Zm00001d037483::6:126832860-126834861(+)
Zm00001d017698::5:204483872-204485873(+)
Zm00001d042498::3:169641480-169643481(-)
Zm00001d019061::7:14731011-14733012(+)
Zm00001d010924::8:133672781-133674782(+)
Zm00001d023366::10:4126719-4128720(+)
Zm00001d019217::7:22229547-22231548(+)
Zm00001d029387::1:68546972-68548973(+)
Zm00001d036824::6:102770746-102772747(+)
Zm00001d020051::7:88708830-88710831(-)
Zm00001d035981::6:64339768-64341769(+)
Zm00001d043451::3:200443734-200445735(+)
Zm00001d016232::5:151416003-151418004(+)
Zm00001d006634::2:213074284-213076285(+)
Zm00001d033602::1:268315313-268317314(-)
Zm00001d020764::7:131556448-131558449(+)
Zm00001d031470::1:191262339-191264340(+)
Zm00001d031602::1:195965388-195967389(-)
Zm00001d006716::2:215046200-215048201(-)
Zm00001d015169::5:78208035-78210036(+)
Zm00001d043452::3:200449585-200451586(+)
Zm00001d032010::1:209341090-209343091(-)
Zm00001d003729::2:56643954-56645955(+)
Zm00001d051906::4:174318427-174320428(-)
Zm00001d039537::3:7485744-7487745(+)
Zm00001d028936::1:52166111-52168112(+)
Zm00001d018112::5:214562580-214564581(+)
Zm00001d004673::2:129471012-129473013(-)
Zm00001d028255::1:28076061-28078062(-)
Zm00001d053632::4:237549622-237551623(+)
Zm00001d033547::1:266745892-266747893(+)
Zm00001d002324::2:10316228-10318229(-)
Zm00001d007396::2:230691535-230693536(+)
Zm00001d015943::5:132990538-132992539(-)
Zm00001d012265::8:171472005-171474006(+)
Zm00001d027519::1:7345699-7347700(-)
Zm00001d038297::6:153657851-153659852(-)
Zm00001d003302::2:39393253-39395254(+)
Zm00001d048867::4:6757142-6759143(-)
Zm00001d049809::4:45662907-45664908(+)
Zm00001d016861::5:178513163-178515164(-)
Zm00001d021506::7:154414822-154416823(+)
Zm00001d025495::10:120565089-120567090(+)
Zm00001d042856::3:182226637-182228638(-)
Zm00001d020616::7:125179237-125181238(-)
Zm00001d003208::2:36000191-36002192(-)
Zm00001d008312::8:4853710-4855711(+)
Zm00001d028830::1:47980858-47982859(+)
Zm00001d006236::2:202578627-202580628(+)
Zm00001d038359::6:155357366-155359367(-)
Zm00001d032420::1:225928794-225930795(+)
Zm00001d038718::6:163322934-163324935(+)
Zm00001d051567::4:162921573-162923574(+)
Zm00001d016783::5:175763478-175765479(+)
Zm00001d024767::10:87220663-87222664(-)
Zm00001d053706::4:239627008-239629009(-)
Zm00001d026485::10:146890121-146892122(-)
Zm00001d029572::1:76876571-76878572(-)
Zm00001d022453::7:178051954-178053955(-)
Zm00001d037266::6:118740658-118742659(-)
Zm00001d012765::8:180338272-180340273(+)
Zm00001d025710::10:126951104-126953105(-)
Zm00001d044860::9:5664625-5666626(-)
Zm00001d053749::4:240417059-240419060(-)
Zm00001d050800::4:123704789-123706790(-)
Zm00001d011796::8:161716456-161718457(+)
Zm00001d029711::1:83543439-83545440(+)
Zm00001d029504::1:73575150-73577151(-)
Zm00001d003284::2:38747433-38749434(+)
Zm00001d043968::3:215277380-215279381(-)
Zm00001d049076::4:14945791-14947792(-)
Zm00001d050838::4:125856680-125858681(-)
Zm00001d020262::7:102846904-102848905(+)
Zm00001d010040::8:96552412-96554413(-)
Zm00001d042092::3:150546422-150548423(-)
Zm00001d023946::10:30975215-30977216(+)
Zm00001d010889::8:132311860-132313861(+)
Zm00001d003864::2:63723247-63725248(-)
Zm00001d024384::10:68302491-68304492(+)
Zm00001d053187::4:218888665-218890666(-)
Zm00001d006237::2:202590733-202592734(-)
Zm00001d024499::10:74392527-74394528(+)
Zm00001d053232::4:221135726-221137727(+)
Zm00001d023332::10:3601118-3603119(-)
Zm00001d005579::2:179321520-179323521(+)
Zm00001d024319::10:64275069-64277070(-)
Zm00001d038292::6:153561537-153563538(+)
Zm00001d048209::9:152521348-152523349(+)
Zm00001d004358::2:106079583-106081584(+)
Zm00001d019398::7:32006004-32008005(-)
Zm00001d052517::4:191942044-191944045(-)
Zm00001d027766::1:13139792-13141793(-)
Zm00001d032055::1:210915519-210917520(-)
Zm00001d012335::8:172651248-172653249(+)
Zm00001d036123::6:73399496-73401497(+)
Zm00001d052946::4:205819550-205821551(+)
Zm00001d024155::10:50394212-50396213(-)
Zm00001d014974::5:70816824-70818825(-)
Zm00001d047717::9:139869965-139871966(+)
Zm00001d002350::2:10689380-10691381(-)
Zm00001d010914::8:133296009-133298010(+)
Zm00001d007311::2:227454362-227456363(+)
Zm00001d044033::3:217281655-217283656(-)
Zm00001d001971::2:3714615-3716616(-)
Zm00001d037553::6:129186601-129188602(+)
Zm00001d015921::5:131468115-131470116(+)
Zm00001d042026::3:147733667-147735668(-)
Zm00001d042627::3:174459924-174461925(+)
Zm00001d038330::6:154715313-154717314(-)
Zm00001d008940::8:26142895-26144896(+)
Zm00001d044297::3:224482875-224484876(+)
Zm00001d041989::3:146712874-146714875(+)
Zm00001d002757::2:21811502-21813503(-)
Zm00001d042916::3:183870289-183872290(-)
Zm00001d016406::5:161247970-161249971(+)
Zm00001d015798::5:121146083-121148084(-)
Zm00001d024722::10:85131252-85133253(-)
Zm00001d021952::7:166937236-166939237(-)
Zm00001d025018::10:99918340-99920341(-)
Zm00001d007379::2:230224641-230226642(+)
Zm00001d023941::10:30405138-30407139(-)
Zm00001d011634::8:156914297-156916298(-)
Zm00001d038803::6:164790921-164792922(-)
Zm00001d039875::3:17370459-17372460(-)
Zm00001d021195::7:145556893-145558894(+)
Zm00001d015097::5:75310204-75312205(-)
Zm00001d021582::7:156870547-156872548(+)
Zm00001d030424::1:131545450-131547451(+)
Zm00001d006455::2:208746828-208748829(+)
Zm00001d013402::5:10478578-10480579(-)
Zm00001d039702::3:12559252-12561253(+)
Zm00001d048409::9:155776926-155778927(+)
Zm00001d045128::9:13707620-13709621(-)
Zm00001d042979::3:185648145-185650146(+)
Zm00001d040286::3:35719910-35721911(+)
Zm00001d019865::7:71123615-71125616(-)
Zm00001d043290::3:194661274-194663275(-)
Zm00001d004392::2:108516933-108518934(+)
Zm00001d019641::7:47734766-47736767(-)
Zm00001d040997::3:89204706-89206707(+)
Zm00001d013426::5:11125759-11127760(+)
Zm00001d017943::5:210530676-210532677(-)
Zm00001d037223::6:116550244-116552245(-)
Zm00001d017193::5:188493340-188495341(+)
Zm00001d048315::9:154448834-154450835(+)
Zm00001d010466::8:116646038-116648039(+)
Zm00001d031605::1:196089649-196091650(-)
Zm00001d020063::7:89576119-89578120(+)
Zm00001d025126::10:105634455-105636456(-)
Zm00001d028405::1:33743207-33745208(+)
Zm00001d043959::3:214839742-214841743(-)
Zm00001d038031::6:145659159-145661160(-)
Zm00001d004400::2:109228846-109230847(+)
Zm00001d018022::5:212223586-212225587(+)
Zm00001d004787::2:139195963-139197964(+)
Zm00001d016457::5:162996126-162998127(-)
Zm00001d047615::9:137069744-137071745(+)
Zm00001d008357::8:6172953-6174954(+)
Zm00001d045843::9:43307808-43309809(-)
Zm00001d025720::10:127518290-127520291(-)
Zm00001d048908::4:7745546-7747547(+)
Zm00001d041225::3:106402499-106404500(-)
Zm00001d049558::4:35016414-35018415(+)
Zm00001d021249::7:146835547-146837548(-)
Zm00001d011595::8:155341106-155343107(+)
Zm00001d011667::8:158091723-158093724(-)
Zm00001d021654::7:159176467-159178468(-)
Zm00001d005172::2:162265624-162267625(+)
Zm00001d008407::8:7960596-7962597(-)
Zm00001d040238::3:33381360-33383361(-)
Zm00001d041127::3:99307984-99309985(+)
Zm00001d044355::3:225698789-225700790(-)
Zm00001d016106::5:144945802-144947803(+)
Zm00001d037354::6:122606890-122608891(-)
Zm00001d013126::5:5157404-5159405(-)
Zm00001d040390::3:41122305-41124306(-)
Zm00001d047880::9:144123013-144125014(-)
Zm00001d016098::5:144499575-144501576(+)
Zm00001d003970::2:72945505-72947506(-)
Zm00001d051617::4:164897074-164899075(+)
Zm00001d003788::2:59382863-59384864(-)
Zm00001d022544::7:179769342-179771343(+)
Zm00001d036898::6:105897858-105899859(+)
Zm00001d033278::1:257231601-257233602(-)
Zm00001d024710::10:84553132-84555133(-)
Zm00001d039919::3:19354788-19356789(+)
Zm00001d040082::3:26318388-26320389(+)
Zm00001d047704::9:139534414-139536415(+)
Zm00001d048541::9:158185710-158187711(-)
Zm00001d011722::8:159972349-159974350(-)
Zm00001d019546::7:41795183-41797184(-)
Zm00001d021815::7:163559401-163561402(-)
Zm00001d048977::4:11328345-11330346(-)
Zm00001d045114::9:13156242-13158243(-)
Zm00001d003434::2:44259247-44261248(+)
Zm00001d032366::1:224068985-224070986(+)
Zm00001d028977::1:53415800-53417801(+)
Zm00001d023903::10:27297496-27299497(+)
Zm00001d003418::2:43778770-43780771(+)
Zm00001d039612::3:9049185-9051186(+)
Zm00001d024014::10:36981963-36983964(-)
Zm00001d021131::7:143434671-143436672(-)
Zm00001d038476::6:158312484-158314485(+)
Zm00001d023316::10:2859634-2861635(-)
Zm00001d021291::7:148064047-148066048(+)
Zm00001d042426::3:166837442-166839443(+)
Zm00001d039160::6:171403687-171405688(+)
Zm00001d008739::8:18567267-18569268(+)
Zm00001d014180::5:35158722-35160723(+)
Zm00001d014924::5:68743979-68745980(+)
Zm00001d034666::1:299214642-299216643(-)
Zm00001d046420::9:88598915-88600916(-)
Zm00001d036118::6:72945551-72947552(-)
Zm00001d020511::7:119802631-119804632(-)
Zm00001d049552::4:34379860-34381861(+)
Zm00001d043497::3:201849018-201851019(+)
Zm00001d041918::3:143613984-143615985(+)
Zm00001d012166::8:169362390-169364391(+)
Zm00001d024008::10:36384109-36386110(-)
Zm00001d031802::1:202216524-202218525(-)
Zm00001d007755::2:238912006-238914007(-)
Zm00001d023694::10:15878458-15880459(-)
Zm00001d002893::2:26047882-26049883(-)
Zm00001d017761::5:206062264-206064265(-)
Zm00001d041662::3:132537991-132539992(+)
Zm00001d003051::2:30449299-30451300(-)
Zm00001d009341::8:57439683-57441684(-)
Zm00001d025664::10:125368297-125370298(+)
Zm00001d013410::5:10550027-10552028(+)
Zm00001d046658::9:100817927-100819928(-)
Zm00001d016164::5:147980635-147982636(-)
Zm00001d025547::10:121884502-121886503(+)
Zm00001d024998::10:98562935-98564936(-)
Zm00001d038811::6:164909614-164911615(+)
Zm00001d008827::8:21838160-21840161(-)
Zm00001d048366::9:155191196-155193197(-)
Zm00001d054078::4:245969174-245971175(+)
Zm00001d020957::7:137709813-137711814(+)
Zm00001d013483::5:12623394-12625395(-)
Zm00001d029705::1:83208376-83210377(-)
Zm00001d015861::5:127018143-127020144(+)
Zm00001d003144::2:33546152-33548153(+)
Zm00001d032854::1:240357881-240359882(-)
Zm00001d017809::5:207490709-207492710(-)
Zm00001d005278::2:167121952-167123953(+)
Zm00001d049425::4:30017749-30019750(-)
Zm00001d032274::1:219946189-219948190(+)
Zm00001d029803::1:87585298-87587299(+)
Zm00001d045991::9:52949329-52951330(+)
Zm00001d022369::7:176241469-176243470(-)
Zm00001d006798::2:216933589-216935590(+)
Zm00001d010512::8:118586580-118588581(+)
Zm00001d026000::10:135749795-135751796(-)
Zm00001d028174::1:25498259-25500260(-)
Zm00001d025764::10:128934434-128936435(-)
Zm00001d037474::6:126461909-126463910(-)
Zm00001d018532::5:222550937-222552938(-)
Zm00001d020157::7:96197519-96199520(+)
Zm00001d050974::4:134744644-134746645(-)
Zm00001d008724::8:17869815-17871816(+)
Zm00001d005783::2:188169306-188171307(-)
Zm00001d016488::5:164515656-164517657(+)
Zm00001d013782::5:20026628-20028629(-)
Zm00001d037009::6:108928030-108930031(-)
Zm00001d013499::5:12909943-12911944(-)
Zm00001d012074::8:167677956-167679957(+)
Zm00001d006445::2:208366241-208368242(+)
Zm00001d039475::3:5282635-5284636(+)
Zm00001d036425::6:87901769-87903770(-)
Zm00001d053177::4:218292588-218294589(-)
Zm00001d024614::10:80364519-80366520(+)
Zm00001d047612::9:137001588-137003589(+)
Zm00001d051458::4:159346870-159348871(+)
Zm00001d026119::10:138870305-138872306(-)
Zm00001d021497::7:154120045-154122046(-)
Zm00001d039370::3:2695774-2697775(-)
Zm00001d048131::9:150562984-150564985(+)
Zm00001d008257::8:3292611-3294612(-)
Zm00001d015657::5:103723020-103725021(+)
Zm00001d047411::9:129376561-129378562(+)
Zm00001d042427::3:166930556-166932557(+)
Zm00001d015783::5:119210351-119212352(-)
Zm00001d006497::2:209868855-209870856(+)
Zm00001d022284::7:174452504-174454505(+)
Zm00001d034042::1:282030618-282032619(+)
Zm00001d045315::9:18808835-18810836(-)
Zm00001d017323::5:192702092-192704093(-)
Zm00001d024775::10:87331726-87333727(-)
Zm00001d005770::2:187672732-187674733(+)
Zm00001d047466::9:130969440-130971441(-)
Zm00001d007892::2:241891390-241893391(-)
Zm00001d031773::1:201396142-201398143(+)
Zm00001d053371::4:227974496-227976497(+)
Zm00001d016735::5:174687699-174689700(+)
Zm00001d035561::6:33192020-33194021(+)
Zm00001d013960::5:26335497-26337498(-)
Zm00001d017833::5:208261862-208263863(-)
Zm00001d018784::7:5097923-5099924(+)
Zm00001d031053::1:174881015-174883016(+)
Zm00001d045950::9:49164759-49166760(-)
Zm00001d037857::6:139909336-139911337(+)
Zm00001d042975::3:185590290-185592291(-)
Zm00001d012144::8:168854186-168856187(+)
Zm00001d019926::7:76709496-76711497(+)
Zm00001d023799::10:22054019-22056020(+)
Zm00001d053281::4:223895794-223897795(-)
Zm00001d005554::2:178298136-178300137(+)
Zm00001d006162::2:200219676-200221677(-)
Zm00001d026382::10:144817021-144819022(+)
Zm00001d028535::1:38519513-38521514(-)
Zm00001d015566::5:98147129-98149130(-)
Zm00001d009905::8:88706795-88708796(-)
Zm00001d026004::10:135834390-135836391(-)
Zm00001d041064::3:94324920-94326921(-)
Zm00001d021673::7:159700590-159702591(+)
Zm00001d015307::5:83961704-83963705(+)
Zm00001d037561::6:129537686-129539687(+)
Zm00001d014679::5:58658413-58660414(+)
Zm00001d010982::8:135758193-135760194(+)
Zm00001d017175::5:187968288-187970289(+)
Zm00001d040958::3:83073860-83075861(-)
Zm00001d003176::2:34604864-34606865(+)
Zm00001d035864::6:57472144-57474145(-)
Zm00001d019599::7:45892231-45894232(-)
Zm00001d007351::2:229466519-229468520(-)
Zm00001d035986::6:64768890-64770891(+)
Zm00001d007407::2:231035134-231037135(+)
Zm00001d043185::3:190869468-190871469(-)
Zm00001d031375::1:187631581-187633582(-)
Zm00001d015014::5:72146921-72148922(-)
Zm00001d002639::2:17688612-17690613(-)
Zm00001d014428::5:46504270-46506271(+)
Zm00001d022035::7:168349345-168351346(+)
Zm00001d047784::9:141745031-141747032(+)
Zm00001d039105::6:170119951-170121952(-)
Zm00001d006763::2:216194843-216196844(+)
Zm00001d032300::1:221085012-221087013(-)
Zm00001d027585::1:8488767-8490768(-)
Zm00001d041418::3:118361724-118363725(-)
Zm00001d025795::10:129851434-129853435(-)
Zm00001d039301::3:1327117-1329118(-)
Zm00001d010141::8:101176270-101178271(-)
Zm00001d036818::6:101959140-101961141(+)
Zm00001d050319::4:81113281-81115282(+)
Zm00001d022485::7:178576975-178578976(-)
Zm00001d029062::1:56854235-56856236(+)
Zm00001d013343::5:8968175-8970176(+)
Zm00001d053868::4:242573401-242575402(-)
Zm00001d037871::6:140508518-140510519(+)
Zm00001d012663::8:178278042-178280043(+)
Zm00001d043927::3:214034971-214036972(+)
Zm00001d021181::7:145159079-145161080(-)
Zm00001d010862::8:130826749-130828750(+)
Zm00001d037727::6:135294643-135296644(+)
Zm00001d023534::10:9084199-9086200(-)
Zm00001d037287::6:119493251-119495252(+)
Zm00001d049706::4:40794838-40796839(+)
Zm00001d047047::9:116615835-116617836(-)
Zm00001d038218::6:151842070-151844071(-)
Zm00001d030770::1:159023488-159025489(+)
Zm00001d004036::2:77716820-77718821(-)
Zm00001d052038::4:177038241-177040242(+)
Zm00001d028646::1:41718044-41720045(+)
Zm00001d052138::4:180629613-180631614(-)
Zm00001d046874::9:108636108-108638109(+)
Zm00001d004119::2:83932434-83934435(+)
Zm00001d002676::2:19018880-19020881(-)
Zm00001d049701::4:40570491-40572492(+)
Zm00001d039762::3:14140676-14142677(-)
Zm00001d022264::7:173953956-173955957(-)
Zm00001d029286::1:64852764-64854765(-)
Zm00001d015748::5:115887239-115889240(-)
Zm00001d028532::1:38403005-38405006(-)
Zm00001d023378::10:4292139-4294140(-)
Zm00001d026459::10:146249264-146251265(-)
Zm00001d002933::2:27116507-27118508(-)
Zm00001d039716::3:12833840-12835841(+)
Zm00001d038589::6:160578170-160580171(+)
Zm00001d052909::4:204451293-204453294(-)
Zm00001d044213::3:221963576-221965577(+)
Zm00001d004098::2:82649539-82651540(+)
Zm00001d049547::4:34343704-34345705(-)
Zm00001d018286::5:217940065-217942066(-)
Zm00001d031977::1:208386392-208388393(+)
Zm00001d034510::1:294989746-294991747(+)
Zm00001d013058::5:3950945-3952946(+)
Zm00001d005684::2:183290820-183292821(-)
Zm00001d051464::4:159596177-159598178(-)
Zm00001d002944::2:27777820-27779821(+)
Zm00001d010460::8:116266569-116268570(+)
Zm00001d041103::3:97446960-97448961(-)
Zm00001d003085::2:31705530-31707531(+)
Zm00001d033634::1:269329534-269331535(-)
Zm00001d023296::10:2275275-2277276(+)
Zm00001d003382::2:42344335-42346336(+)
Zm00001d047642::9:137900011-137902012(+)
Zm00001d005767::2:187353367-187355368(+)
Zm00001d017361::5:193661670-193663671(+)
Zm00001d043483::3:201620949-201622950(-)
Zm00001d049073::4:14847169-14849170(-)
Zm00001d030908::1:166757348-166759349(-)
Zm00001d025803::10:130084917-130086918(-)
Zm00001d007347::2:229286151-229288152(+)
Zm00001d034649::1:298759957-298761958(+)
Zm00001d020537::7:121387268-121389269(+)
Zm00001d033058::1:248895511-248897512(+)
Zm00001d038352::6:155010066-155012067(+)
Zm00001d039499::3:6008714-6010715(+)
Zm00001d015837::5:124878212-124880213(-)
Zm00001d009789::8:81405251-81407252(-)
Zm00001d015486::5:93126594-93128595(+)
```
