## Supplementary material for "A comprehensive map of preferentially located motifs reveals distinct proximal *cis*-regulatory elements in plants": AATTTCA_containing_gene_set.txt

```
#Occurences of AATTTCA between -53 and 50 (positions relative to the transcription start site)
#1012 sequences with AATTTCA in this interval
#4.02% of the sequences in promoter set with AATTTCA (set with 25199 sequences)
Zm00001d033614::1:268752634-268754635(+)
Zm00001d025737::10:127954460-127956461(-)
Zm00001d034361::1:290793271-290795272(-)
Zm00001d039426::3:3978864-3980865(-)
Zm00001d042253::3:157461158-157463159(-)
Zm00001d043356::3:197527137-197529138(-)
Zm00001d007755::2:238912006-238914007(-)
Zm00001d034164::1:285591040-285593041(-)
Zm00001d054017::4:245194022-245196023(+)
Zm00001d008649::8:15901205-15903206(+)
Zm00001d012128::8:168575541-168577542(-)
Zm00001d051394::4:157045770-157047771(+)
Zm00001d014919::5:68354065-68356066(+)
Zm00001d038387::6:156101252-156103253(+)
Zm00001d020957::7:137709813-137711814(+)
Zm00001d053597::4:235913444-235915445(-)
Zm00001d010141::8:101176270-101178271(-)
Zm00001d018360::5:219160002-219162003(+)
Zm00001d027762::1:13030068-13032069(-)
Zm00001d016804::5:176687400-176689401(-)
Zm00001d015183::5:78676570-78678571(-)
Zm00001d004977::2:151853441-151855442(-)
Zm00001d049738::4:42142232-42144233(-)
Zm00001d009122::8:37719525-37721526(-)
Zm00001d022404::7:176861037-176863038(-)
Zm00001d038811::6:164909614-164911615(+)
Zm00001d002122::2:6154645-6156646(-)
Zm00001d002688::2:19329345-19331346(-)
Zm00001d016551::5:167019824-167021825(-)
Zm00001d002944::2:27777820-27779821(+)
Zm00001d042583::3:172738324-172740325(-)
Zm00001d013329::5:8765412-8767413(-)
Zm00001d040720::3:59859751-59861752(-)
Zm00001d037815::6:138657582-138659583(+)
Zm00001d033682::1:270984522-270986523(+)
Zm00001d006763::2:216194843-216196844(+)
Zm00001d040539::3:48727138-48729139(-)
Zm00001d023908::10:27500635-27502636(+)
Zm00001d033340::1:259604370-259606371(-)
Zm00001d041539::3:126344411-126346412(-)
Zm00001d009765::8:80234163-80236164(+)
Zm00001d041496::3:124143377-124145378(-)
Zm00001d008595::8:13964222-13966223(-)
Zm00001d004557::2:117902093-117904094(+)
Zm00001d003860::2:63426590-63428591(-)
Zm00001d033172::1:252795747-252797748(-)
Zm00001d021863::7:164879532-164881533(-)
Zm00001d038684::6:162568245-162570246(-)
Zm00001d005228::2:164593961-164595962(+)
Zm00001d048842::4:6226040-6228041(+)
Zm00001d005554::2:178298136-178300137(+)
Zm00001d032032::1:209997010-209999011(-)
Zm00001d031773::1:201396142-201398143(+)
Zm00001d047271::9:124917161-124919162(-)
Zm00001d042909::3:183673504-183675505(+)
Zm00001d007488::2:232841991-232843992(-)
Zm00001d016098::5:144499575-144501576(+)
Zm00001d037505::6:127623031-127625032(-)
Zm00001d022236::7:173378435-173380436(-)
Zm00001d023906::10:27455358-27457359(+)
Zm00001d025018::10:99918340-99920341(-)
Zm00001d030163::1:109744693-109746694(-)
Zm00001d002781::2:22576167-22578168(-)
Zm00001d006497::2:209868855-209870856(+)
Zm00001d021131::7:143434671-143436672(-)
Zm00001d049656::4:38888477-38890478(-)
Zm00001d010137::8:101125931-101127932(+)
Zm00001d039786::3:14616224-14618225(+)
Zm00001d050008::4:59179660-59181661(-)
Zm00001d009430::8:64107060-64109061(-)
Zm00001d021881::7:165330391-165332392(+)
Zm00001d009605::8:72868094-72870095(-)
Zm00001d047538::9:134291708-134293709(-)
Zm00001d047258::9:124551724-124553725(+)
Zm00001d053919::4:243646452-243648453(+)
Zm00001d041773::3:137022100-137024101(-)
Zm00001d041995::3:146866077-146868078(+)
Zm00001d018979::7:11576344-11578345(+)
Zm00001d037968::6:143833211-143835212(+)
Zm00001d008940::8:26142895-26144896(+)
Zm00001d039422::3:3910358-3912359(-)
Zm00001d001860::2:2043458-2045459(+)
Zm00001d006037::2:195920014-195922015(+)
Zm00001d045567::9:26897822-26899823(+)
Zm00001d017901::5:209803057-209805058(+)
Zm00001d036371::6:86011320-86013321(-)
Zm00001d002139::2:6551371-6553372(-)
Zm00001d039990::3:22040723-22042724(+)
Zm00001d032906::1:242703403-242705404(-)
Zm00001d009105::8:36612742-36614743(+)
Zm00001d025781::10:129474544-129476545(-)
Zm00001d051886::4:173653898-173655899(+)
Zm00001d015299::5:83249091-83251092(+)
Zm00001d010033::8:96363510-96365511(-)
Zm00001d046344::9:81993256-81995257(+)
Zm00001d047062::9:117034616-117036617(+)
Zm00001d038944::6:167400927-167402928(-)
Zm00001d030661::1:151633544-151635545(-)
Zm00001d036233::6:78381360-78383361(-)
Zm00001d019926::7:76709496-76711497(+)
Zm00001d014250::5:38074438-38076439(-)
Zm00001d021851::7:164520993-164522994(+)
Zm00001d018776::7:4960160-4962161(+)
Zm00001d046405::9:87581498-87583499(+)
Zm00001d036773::6:100234532-100236533(+)
Zm00001d029218::1:62745567-62747568(+)
Zm00001d039612::3:9049185-9051186(+)
Zm00001d042353::3:162862116-162864117(-)
Zm00001d026362::10:144220950-144222951(+)
Zm00001d027519::1:7345699-7347700(-)
Zm00001d035527::6:31121213-31123214(+)
Zm00001d005687::2:183362289-183364290(+)
Zm00001d006382::2:206213990-206215991(-)
Zm00001d015184::5:78675541-78677542(+)
Zm00001d032703::1:235314563-235316564(+)
Zm00001d019251::7:24030126-24032127(+)
Zm00001d040805::3:67064675-67066676(+)
Zm00001d026144::10:139665377-139667378(+)
Zm00001d052298::4:186404078-186406079(+)
Zm00001d018126::5:214782533-214784534(-)
Zm00001d039239::3:381710-383711(-)
Zm00001d008428::8:8436404-8438405(+)
Zm00001d037944::6:142974210-142976211(-)
Zm00001d013486::5:12650834-12652835(-)
Zm00001d044996::9:9520390-9522391(+)
Zm00001d033595::1:268073124-268075125(-)
Zm00001d012391::8:173413689-173415690(+)
Zm00001d037709::6:134658454-134660455(-)
Zm00001d022282::7:174372812-174374813(-)
Zm00001d012849::5:1084229-1086230(-)
Zm00001d012514::8:175886078-175888079(+)
Zm00001d004519::2:116317861-116319862(+)
Zm00001d051286::4:151647937-151649938(-)
Zm00001d047677::9:139093937-139095938(-)
Zm00001d004120::2:84066627-84068628(+)
Zm00001d038271::6:152899043-152901044(+)
Zm00001d038463::6:157795268-157797269(-)
Zm00001d026298::10:143169618-143171619(-)
Zm00001d019217::7:22229547-22231548(+)
Zm00001d003954::2:72099935-72101936(+)
Zm00001d037305::6:120196446-120198447(-)
Zm00001d045916::9:47193106-47195107(+)
Zm00001d051906::4:174318427-174320428(-)
Zm00001d035570::6:34075049-34077050(-)
Zm00001d042450::3:168110271-168112272(-)
Zm00001d014112::5:32951720-32953721(-)
Zm00001d008529::8:11907380-11909381(-)
Zm00001d052921::4:204938754-204940755(-)
Zm00001d022441::7:177731766-177733767(-)
Zm00001d049712::4:41060004-41062005(-)
Zm00001d013126::5:5157404-5159405(-)
Zm00001d030218::1:113765746-113767747(-)
Zm00001d009771::8:80440205-80442206(-)
Zm00001d044355::3:225698789-225700790(-)
Zm00001d027402::1:4420558-4422559(-)
Zm00001d024710::10:84553132-84555133(-)
Zm00001d030105::1:105947804-105949805(-)
Zm00001d053706::4:239627008-239629009(-)
Zm00001d015995::5:138117401-138119402(-)
Zm00001d026459::10:146249264-146251265(-)
Zm00001d046936::9:111777213-111779214(+)
Zm00001d034644::1:298707606-298709607(-)
Zm00001d046518::9:93436578-93438579(+)
Zm00001d052909::4:204451293-204453294(-)
Zm00001d031636::1:197044857-197046858(+)
Zm00001d009787::8:81151446-81153447(-)
Zm00001d013058::5:3950945-3952946(+)
Zm00001d001971::2:3714615-3716616(-)
Zm00001d053927::4:243693160-243695161(+)
Zm00001d008614::8:14480330-14482331(+)
Zm00001d007565::2:234946765-234948766(+)
Zm00001d006096::2:198092393-198094394(-)
Zm00001d002323::2:10209658-10211659(+)
Zm00001d007503::2:233399094-233401095(+)
Zm00001d052901::4:204069668-204071669(+)
Zm00001d039301::3:1327117-1329118(-)
Zm00001d013217::5:6651638-6653639(-)
Zm00001d023749::10:18612004-18614005(+)
Zm00001d024014::10:36981963-36983964(-)
Zm00001d005981::2:194591267-194593268(+)
Zm00001d003846::2:61948402-61950403(-)
Zm00001d018639::7:1412959-1414960(+)
Zm00001d036234::6:78448086-78450087(+)
Zm00001d052969::4:206590729-206592730(+)
Zm00001d004154::2:86918314-86920315(+)
Zm00001d033265::1:256500404-256502405(-)
Zm00001d038698::6:162809312-162811313(-)
Zm00001d027362::1:3774581-3776582(-)
Zm00001d014669::5:58223371-58225372(+)
Zm00001d010992::8:136137315-136139316(-)
Zm00001d006399::2:206593586-206595587(-)
Zm00001d005642::2:181730461-181732462(+)
Zm00001d045395::9:20534537-20536538(-)
Zm00001d020973::7:138247395-138249396(+)
Zm00001d041225::3:106402499-106404500(-)
Zm00001d031514::1:192435160-192437161(+)
Zm00001d030818::1:161716103-161718104(-)
Zm00001d037362::6:122861418-122863419(+)
Zm00001d036123::6:73399496-73401497(+)
Zm00001d007311::2:227454362-227456363(+)
Zm00001d016099::5:144531807-144533808(-)
Zm00001d037615::6:131884055-131886056(+)
Zm00001d028045::1:21526520-21528521(-)
Zm00001d007324::2:228478180-228480181(-)
Zm00001d029102::1:58053748-58055749(+)
Zm00001d041443::3:120170211-120172212(+)
Zm00001d020051::7:88708830-88710831(-)
Zm00001d028261::1:28224566-28226567(+)
Zm00001d044931::9:7605714-7607715(-)
Zm00001d023682::10:15279218-15281219(-)
Zm00001d021664::7:159489464-159491465(-)
Zm00001d033843::1:275609178-275611179(-)
Zm00001d036524::6:91186765-91188766(-)
Zm00001d010889::8:132311860-132313861(+)
Zm00001d048824::4:6029287-6031288(-)
Zm00001d005708::2:184107711-184109712(+)
Zm00001d003045::2:30206645-30208646(+)
Zm00001d011992::8:166017498-166019499(+)
Zm00001d041414::3:117926579-117928580(-)
Zm00001d039716::3:12833840-12835841(+)
Zm00001d015410::5:89052596-89054597(-)
Zm00001d018136::5:215110712-215112713(+)
Zm00001d045295::9:18152585-18154586(+)
Zm00001d025975::10:135053066-135055067(+)
Zm00001d040253::3:34132819-34134820(-)
Zm00001d047872::9:143964501-143966502(-)
Zm00001d016164::5:147980635-147982636(-)
Zm00001d020867::7:135071219-135073220(-)
Zm00001d031241::1:183295071-183297072(-)
Zm00001d029913::1:93848024-93850025(-)
Zm00001d050171::4:70427562-70429563(-)
Zm00001d053016::4:209192561-209194562(+)
Zm00001d037223::6:116550244-116552245(-)
Zm00001d053095::4:213516111-213518112(-)
Zm00001d038218::6:151842070-151844071(-)
Zm00001d022440::7:177723135-177725136(-)
Zm00001d047717::9:139869965-139871966(+)
Zm00001d027709::1:11677945-11679946(-)
Zm00001d003284::2:38747433-38749434(+)
Zm00001d023858::10:25243622-25245623(+)
Zm00001d032072::1:211384211-211386212(+)
Zm00001d019068::7:15075852-15077853(-)
Zm00001d019546::7:41795183-41797184(-)
Zm00001d048209::9:152521348-152523349(+)
Zm00001d048369::9:155201870-155203871(+)
Zm00001d041549::3:126663975-126665976(+)
Zm00001d030276::1:118397459-118399460(-)
Zm00001d033649::1:269613525-269615526(+)
Zm00001d002654::2:18310994-18312995(+)
Zm00001d030656::1:151225320-151227321(-)
Zm00001d017906::5:209947856-209949857(-)
Zm00001d010542::8:119801432-119803433(-)
Zm00001d038808::6:164872556-164874557(-)
Zm00001d010908::8:133020174-133022175(+)
Zm00001d035184::6:8534833-8536834(-)
Zm00001d043451::3:200443734-200445735(+)
Zm00001d034318::1:289122904-289124905(+)
Zm00001d025369::10:115869224-115871225(-)
Zm00001d020234::7:101491328-101493329(+)
Zm00001d027995::1:19653984-19655985(+)
Zm00001d050992::4:135836471-135838472(+)
Zm00001d042144::3:153386206-153388207(+)
Zm00001d033862::1:276518005-276520006(+)
Zm00001d045665::9:32294553-32296554(-)
Zm00001d013314::5:8361285-8363286(+)
Zm00001d016913::5:179730050-179732051(-)
Zm00001d039221::6:173161743-173163744(-)
Zm00001d038653::6:161895853-161897854(-)
Zm00001d037509::6:127636487-127638488(+)
Zm00001d001883::2:2348040-2350041(-)
Zm00001d043145::3:190102891-190104892(+)
Zm00001d004358::2:106079583-106081584(+)
Zm00001d003839::2:61800876-61802877(-)
Zm00001d014820::5:64544058-64546059(+)
Zm00001d033579::1:267646753-267648754(+)
Zm00001d010603::8:121651021-121653022(-)
Zm00001d024947::10:96356973-96358974(+)
Zm00001d010678::8:124073171-124075172(-)
Zm00001d038144::6:149271578-149273579(+)
Zm00001d028225::1:27266466-27268467(-)
Zm00001d032649::1:233098477-233100478(-)
Zm00001d042847::3:181899040-181901041(+)
Zm00001d042213::3:156285193-156287194(+)
Zm00001d008312::8:4853710-4855711(+)
Zm00001d013804::5:20986258-20988259(-)
Zm00001d038352::6:155010066-155012067(+)
Zm00001d017361::5:193661670-193663671(+)
Zm00001d013782::5:20026628-20028629(-)
Zm00001d031077::1:176195548-176197549(-)
Zm00001d037483::6:126832860-126834861(+)
Zm00001d023735::10:17922251-17924252(-)
Zm00001d015818::5:123628176-123630177(-)
Zm00001d044991::9:9472320-9474321(+)
Zm00001d009339::8:57191340-57193341(+)
Zm00001d006094::2:197973215-197975216(-)
Zm00001d043086::3:188768195-188770196(+)
Zm00001d040589::3:51742020-51744021(-)
Zm00001d020257::7:102494099-102496100(-)
Zm00001d045202::9:15923190-15925191(+)
Zm00001d018693::7:2684984-2686985(+)
Zm00001d021505::7:154278196-154280197(-)
Zm00001d043286::3:194423256-194425257(-)
Zm00001d052751::4:199810550-199812551(-)
Zm00001d024192::10:54915758-54917759(-)
Zm00001d014972::5:70607717-70609718(-)
Zm00001d026501::10:147239128-147241129(+)
Zm00001d030275::1:118378900-118380901(-)
Zm00001d020355::7:108762528-108764529(+)
Zm00001d035377::6:23690139-23692140(-)
Zm00001d012671::8:178358805-178360806(-)
Zm00001d002349::2:10672697-10674698(+)
Zm00001d045728::9:35560781-35562782(-)
Zm00001d039222::6:173160698-173162699(+)
Zm00001d053082::4:212916884-212918885(-)
Zm00001d005072::2:157223017-157225018(+)
Zm00001d028193::1:25918978-25920979(-)
Zm00001d021430::7:151991553-151993554(-)
Zm00001d006315::2:204311741-204313742(+)
Zm00001d023903::10:27297496-27299497(+)
Zm00001d032854::1:240357881-240359882(-)
Zm00001d053371::4:227974496-227976497(+)
Zm00001d003995::2:74392938-74394939(+)
Zm00001d002991::2:28952172-28954173(+)
Zm00001d020537::7:121387268-121389269(+)
Zm00001d039118::6:170354006-170356007(+)
Zm00001d026406::10:145323803-145325804(-)
Zm00001d008842::8:22388275-22390276(+)
Zm00001d021914::7:165821312-165823313(-)
Zm00001d045579::9:27179337-27181338(+)
Zm00001d034883::1:304662629-304664630(-)
Zm00001d038651::6:161812986-161814987(-)
Zm00001d003696::2:54979564-54981565(+)
Zm00001d040670::3:57111414-57113415(-)
Zm00001d019813::7:64605678-64607679(-)
Zm00001d012806::5:378835-380836(+)
Zm00001d009150::8:39635850-39637851(-)
Zm00001d016248::5:152954915-152956916(+)
Zm00001d020063::7:89576119-89578120(+)
Zm00001d013994::5:27802886-27804887(+)
Zm00001d052742::4:199483780-199485781(+)
Zm00001d030953::1:168709003-168711004(-)
Zm00001d041127::3:99307984-99309985(+)
Zm00001d023294::10:2260953-2262954(+)
Zm00001d032621::1:232352619-232354620(-)
Zm00001d049082::4:15452606-15454607(-)
Zm00001d033781::1:273612032-273614033(+)
Zm00001d049425::4:30017749-30019750(-)
Zm00001d044809::9:3124644-3126645(-)
Zm00001d027887::1:16742839-16744840(+)
Zm00001d024096::10:44454587-44456588(-)
Zm00001d022009::7:167900575-167902576(-)
Zm00001d010228::8:104779910-104781911(+)
Zm00001d027536::1:7684784-7686785(+)
Zm00001d015215::5:79824622-79826623(-)
Zm00001d010241::8:105692052-105694053(-)
Zm00001d049965::4:56194771-56196772(-)
Zm00001d032099::1:212669641-212671642(+)
Zm00001d027766::1:13139792-13141793(-)
Zm00001d048536::9:158055039-158057040(-)
Zm00001d039614::3:9086384-9088385(+)
Zm00001d013085::5:4525544-4527545(-)
Zm00001d036696::6:98047653-98049654(-)
Zm00001d039328::3:1965193-1967194(-)
Zm00001d029260::1:63978513-63980514(+)
Zm00001d053868::4:242573401-242575402(-)
Zm00001d009436::8:64428831-64430832(+)
Zm00001d047211::9:122169540-122171541(+)
Zm00001d010825::8:128895620-128897621(+)
Zm00001d034237::1:287531981-287533982(+)
Zm00001d032600::1:231638637-231640638(+)
Zm00001d044213::3:221963576-221965577(+)
Zm00001d012765::8:180338272-180340273(+)
Zm00001d018784::7:5097923-5099924(+)
Zm00001d038658::6:161950606-161952607(-)
Zm00001d027941::1:18021236-18023237(-)
Zm00001d044164::3:220841593-220843594(+)
Zm00001d049348::4:27362906-27364907(+)
Zm00001d019865::7:71123615-71125616(-)
Zm00001d020751::7:131205804-131207805(+)
Zm00001d023680::10:15097783-15099784(-)
Zm00001d054093::4:246369613-246371614(+)
Zm00001d010698::8:124954041-124956042(+)
Zm00001d050165::4:70183368-70185369(+)
Zm00001d014962::5:70351150-70353151(-)
Zm00001d016949::5:180939039-180941040(-)
Zm00001d041923::3:143810981-143812982(+)
Zm00001d022366::7:176168412-176170413(+)
Zm00001d036425::6:87901769-87903770(-)
Zm00001d005459::2:174945210-174947211(-)
Zm00001d018943::7:10082607-10084608(-)
Zm00001d026119::10:138870305-138872306(-)
Zm00001d048437::9:156325176-156327177(+)
Zm00001d002436::2:12640083-12642084(-)
Zm00001d005579::2:179321520-179323521(+)
Zm00001d010406::8:113200869-113202870(+)
Zm00001d032994::1:246211311-246213312(+)
Zm00001d053261::4:222938667-222940668(+)
Zm00001d013523::5:13542763-13544764(+)
Zm00001d020505::7:119715427-119717428(+)
Zm00001d029285::1:64846483-64848484(-)
Zm00001d015637::5:102458857-102460858(-)
Zm00001d021633::7:158638693-158640694(-)
Zm00001d011517::8:153157333-153159334(+)
Zm00001d035913::6:59909471-59911472(-)
Zm00001d015102::5:75381162-75383163(-)
Zm00001d042092::3:150546422-150548423(-)
Zm00001d004348::2:105687883-105689884(-)
Zm00001d038971::6:167997248-167999249(+)
Zm00001d030914::1:166902321-166904322(+)
Zm00001d039677::3:11690959-11692960(-)
Zm00001d044845::9:5034123-5036124(-)
Zm00001d029256::1:63873092-63875093(-)
Zm00001d038970::6:167998223-168000224(-)
Zm00001d038718::6:163322934-163324935(+)
Zm00001d052689::4:197455803-197457804(-)
Zm00001d038297::6:153657851-153659852(-)
Zm00001d032896::1:242001360-242003361(-)
Zm00001d032590::1:231432865-231434866(-)
Zm00001d051459::4:159423849-159425850(+)
Zm00001d053166::4:217734968-217736969(+)
Zm00001d029642::1:80921437-80923438(-)
Zm00001d030573::1:144877711-144879712(-)
Zm00001d023838::10:23885813-23887814(+)
Zm00001d041432::3:119219677-119221678(-)
Zm00001d023673::10:14797521-14799522(-)
Zm00001d018415::5:220298713-220300714(-)
Zm00001d036403::6:86958187-86960188(+)
Zm00001d016397::5:160950727-160952728(+)
Zm00001d031509::1:192303852-192305853(-)
Zm00001d049950::4:55132977-55134978(-)
Zm00001d039919::3:19354788-19356789(+)
Zm00001d032893::1:241796658-241798659(+)
Zm00001d011270::8:145289257-145291258(+)
Zm00001d041472::3:122371519-122373520(-)
Zm00001d015292::5:82968587-82970588(+)
Zm00001d017809::5:207490709-207492710(-)
Zm00001d016553::5:167127234-167129235(+)
Zm00001d052067::4:178303439-178305440(+)
Zm00001d019403::7:32377976-32379977(-)
Zm00001d018286::5:217940065-217942066(-)
Zm00001d049698::4:40546777-40548778(-)
Zm00001d020423::7:113099007-113101008(+)
Zm00001d017935::5:210382255-210384256(-)
Zm00001d031849::1:203991671-203993672(+)
Zm00001d003208::2:36000191-36002192(-)
Zm00001d031101::1:177234238-177236239(+)
Zm00001d027846::1:15062532-15064533(-)
Zm00001d010914::8:133296009-133298010(+)
Zm00001d048376::9:155255127-155257128(+)
Zm00001d037580::6:130369760-130371761(+)
Zm00001d040960::3:83470006-83472007(+)
Zm00001d029387::1:68546972-68548973(+)
Zm00001d002101::2:5978585-5980586(+)
Zm00001d037236::6:117250222-117252223(-)
Zm00001d053623::4:237048686-237050687(-)
Zm00001d051241::4:149909729-149911730(-)
Zm00001d050535::4:97968040-97970041(-)
Zm00001d049443::4:30517355-30519356(+)
Zm00001d029201::1:62064092-62066093(+)
Zm00001d038720::6:163332823-163334824(+)
Zm00001d039626::3:9424306-9426307(+)
Zm00001d001980::2:3880201-3882202(-)
Zm00001d030558::1:143985312-143987313(+)
Zm00001d048730::4:4420133-4422134(+)
Zm00001d038263::6:152645724-152647725(+)
Zm00001d040265::3:35059599-35061600(-)
Zm00001d048131::9:150562984-150564985(+)
Zm00001d051280::4:151468824-151470825(+)
Zm00001d009946::8:91669874-91671875(-)
Zm00001d046454::9:90616750-90618751(+)
Zm00001d038333::6:154780145-154782146(+)
Zm00001d029711::1:83543439-83545440(+)
Zm00001d030774::1:159126645-159128646(-)
Zm00001d018055::5:213272816-213274817(-)
Zm00001d025135::10:106026414-106028415(-)
Zm00001d047615::9:137069744-137071745(+)
Zm00001d038272::6:152935578-152937579(+)
Zm00001d015805::5:121769623-121771624(-)
Zm00001d041070::3:94810488-94812489(-)
Zm00001d004815::2:140903183-140905184(+)
Zm00001d041945::3:144766709-144768710(+)
Zm00001d048333::9:154593153-154595154(-)
Zm00001d033231::1:255274999-255277000(-)
Zm00001d052378::4:188622727-188624728(+)
Zm00001d023543::10:9577169-9579170(+)
Zm00001d045389::9:20390417-20392418(+)
Zm00001d018626::7:1335061-1337062(-)
Zm00001d028977::1:53415800-53417801(+)
Zm00001d014428::5:46504270-46506271(+)
Zm00001d013410::5:10550027-10552028(+)
Zm00001d018719::7:3076648-3078649(+)
Zm00001d042210::3:156118020-156120021(-)
Zm00001d049510::4:32832532-32834533(-)
Zm00001d009152::8:39845948-39847949(+)
Zm00001d028608::1:40718005-40720006(-)
Zm00001d025495::10:120565089-120567090(+)
Zm00001d025093::10:103653821-103655822(+)
Zm00001d053642::4:238093639-238095640(-)
Zm00001d023371::10:4189179-4191180(+)
Zm00001d016575::5:167948816-167950817(-)
Zm00001d004642::2:124715184-124717185(+)
Zm00001d046440::9:89863835-89865836(-)
Zm00001d021490::7:153923118-153925119(-)
Zm00001d027678::1:10987624-10989625(-)
Zm00001d040625::3:54766671-54768672(+)
Zm00001d039780::3:14535757-14537758(-)
Zm00001d037627::6:132318776-132320777(-)
Zm00001d031337::1:186588134-186590135(-)
Zm00001d047411::9:129376561-129378562(+)
Zm00001d045752::9:37136369-37138370(+)
Zm00001d046513::9:93331911-93333912(-)
Zm00001d044859::9:5604458-5606459(+)
Zm00001d021554::7:155786821-155788822(-)
Zm00001d012663::8:178278042-178280043(+)
Zm00001d005666::2:182757929-182759930(-)
Zm00001d023904::10:27311848-27313849(+)
Zm00001d050313::4:80554383-80556384(-)
Zm00001d045049::9:11149039-11151040(-)
Zm00001d016695::5:172831740-172833741(-)
Zm00001d025412::10:117874055-117876056(-)
Zm00001d037127::6:113415522-113417523(+)
Zm00001d037040::6:110122924-110124925(-)
Zm00001d031178::1:181313754-181315755(-)
Zm00001d050404::4:86265347-86267348(-)
Zm00001d037735::6:135622152-135624153(+)
Zm00001d042856::3:182226637-182228638(-)
Zm00001d003710::2:55851936-55853937(-)
Zm00001d007748::2:238725904-238727905(+)
Zm00001d053624::4:237059335-237061336(-)
Zm00001d023332::10:3601118-3603119(-)
Zm00001d006678::2:214095872-214097873(+)
Zm00001d043822::3:210991383-210993384(-)
Zm00001d038031::6:145659159-145661160(-)
Zm00001d013542::5:13960313-13962314(-)
Zm00001d045578::9:27180358-27182359(-)
Zm00001d039090::6:169787029-169789030(+)
Zm00001d022627::7:181716481-181718482(+)
Zm00001d037712::6:134847144-134849145(+)
Zm00001d021582::7:156870547-156872548(+)
Zm00001d030733::1:156699981-156701982(-)
Zm00001d051793::4:169918475-169920476(-)
Zm00001d039867::3:17272185-17274186(-)
Zm00001d019087::7:15815008-15817009(-)
Zm00001d002682::2:19207126-19209127(-)
Zm00001d050866::4:127542440-127544441(+)
Zm00001d003556::2:47888732-47890733(+)
Zm00001d009240::8:45923715-45925716(-)
Zm00001d025821::10:130673773-130675774(+)
Zm00001d037386::6:124043507-124045508(+)
Zm00001d049939::4:54196377-54198378(+)
Zm00001d019463::7:35181628-35183629(-)
Zm00001d027971::1:18770594-18772595(-)
Zm00001d028204::1:26180614-26182615(-)
Zm00001d032508::1:228911686-228913687(+)
Zm00001d032745::1:237061813-237063814(+)
Zm00001d042494::3:169457790-169459791(-)
Zm00001d017675::5:203832940-203834941(-)
Zm00001d033324::1:259035728-259037729(+)
Zm00001d039537::3:7485744-7487745(+)
Zm00001d020511::7:119802631-119804632(-)
Zm00001d009033::8:30869189-30871190(-)
Zm00001d010319::8:109388288-109390289(-)
Zm00001d016501::5:165006847-165008848(+)
Zm00001d050977::4:134809833-134811834(+)
Zm00001d023694::10:15878458-15880459(-)
Zm00001d012887::5:1607721-1609722(+)
Zm00001d037215::6:116215561-116217562(+)
Zm00001d024239::10:59004670-59006671(-)
Zm00001d017982::5:211342756-211344757(-)
Zm00001d032461::1:227452578-227454579(-)
Zm00001d047923::9:145516600-145518601(+)
Zm00001d016760::5:175168501-175170502(+)
Zm00001d032464::1:227553606-227555607(-)
Zm00001d005173::2:162269990-162271991(+)
Zm00001d026337::10:143785331-143787332(+)
Zm00001d046317::9:80088488-80090489(-)
Zm00001d050962::4:133773381-133775382(+)
Zm00001d025948::10:134517863-134519864(+)
Zm00001d038776::6:164206409-164208410(+)
Zm00001d052517::4:191942044-191944045(-)
Zm00001d020616::7:125179237-125181238(-)
Zm00001d018422::5:220405046-220407047(+)
Zm00001d011185::8:142292657-142294658(-)
Zm00001d011670::8:158183973-158185974(+)
Zm00001d053632::4:237549622-237551623(+)
Zm00001d011064::8:137944578-137946579(+)
Zm00001d040238::3:33381360-33383361(-)
Zm00001d011924::8:164683483-164685484(+)
Zm00001d024889::10:93023107-93025108(-)
Zm00001d047785::9:141758285-141760286(+)
Zm00001d013254::5:7151042-7153043(+)
Zm00001d051258::4:150959290-150961291(-)
Zm00001d038809::6:164887810-164889811(+)
Zm00001d007379::2:230224641-230226642(+)
Zm00001d047897::9:144678576-144680577(-)
Zm00001d038319::6:154337541-154339542(+)
Zm00001d015097::5:75310204-75312205(-)
Zm00001d044288::3:224352138-224354139(-)
Zm00001d037287::6:119493251-119495252(+)
Zm00001d014241::5:37769592-37771593(-)
Zm00001d047808::9:142329849-142331850(+)
Zm00001d047762::9:141200155-141202156(+)
Zm00001d016566::5:167763467-167765468(+)
Zm00001d052613::4:194777927-194779928(-)
Zm00001d020838::7:134393301-134395302(-)
Zm00001d009856::8:85392643-85394644(-)
Zm00001d006177::2:200733378-200735379(+)
Zm00001d041274::3:109615180-109617181(-)
Zm00001d002299::2:9769402-9771403(-)
Zm00001d011872::8:163437077-163439078(+)
Zm00001d034824::1:303001013-303003014(+)
Zm00001d012604::8:177069068-177071069(+)
Zm00001d014520::5:51450521-51452522(-)
Zm00001d047410::9:129360156-129362157(+)
Zm00001d031657::1:197691164-197693165(+)
Zm00001d025094::10:103696082-103698083(+)
Zm00001d004559::2:118080732-118082733(-)
Zm00001d033893::1:277646545-277648546(-)
Zm00001d003730::2:56681754-56683755(+)
Zm00001d041991::3:146846439-146848440(+)
Zm00001d050359::4:83500357-83502358(-)
Zm00001d033307::1:258335964-258337965(-)
Zm00001d048994::4:11922811-11924812(-)
Zm00001d021247::7:146816250-146818251(+)
Zm00001d047047::9:116615835-116617836(-)
Zm00001d036360::6:85716167-85718168(-)
Zm00001d041198::3:105026758-105028759(+)
Zm00001d011667::8:158091723-158093724(-)
Zm00001d045315::9:18808835-18810836(-)
Zm00001d013426::5:11125759-11127760(+)
Zm00001d047782::9:141642588-141644589(+)
Zm00001d025887::10:133097495-133099496(-)
Zm00001d010894::8:132442590-132444591(-)
Zm00001d042982::3:185782469-185784470(-)
Zm00001d031602::1:195965388-195967389(-)
Zm00001d023853::10:25080142-25082143(+)
Zm00001d038555::6:159793828-159795829(-)
Zm00001d052030::4:176899983-176901984(-)
Zm00001d022427::7:177453093-177455094(-)
Zm00001d032157::1:214724542-214726543(-)
Zm00001d014577::5:54071790-54073791(+)
Zm00001d033800::1:274108564-274110565(+)
Zm00001d002641::2:17742985-17744986(+)
Zm00001d012212::8:170114288-170116289(+)
Zm00001d002423::2:12374098-12376099(-)
Zm00001d018649::7:1673020-1675021(-)
Zm00001d016988::5:182120409-182122410(-)
Zm00001d047358::9:127485734-127487735(-)
Zm00001d049354::4:27734435-27736436(+)
Zm00001d002676::2:19018880-19020881(-)
Zm00001d005817::2:189632285-189634286(+)
Zm00001d015798::5:121146083-121148084(-)
Zm00001d009510::8:68253800-68255801(+)
Zm00001d013402::5:10478578-10480579(-)
Zm00001d043734::3:208689085-208691086(-)
Zm00001d051499::4:160462442-160464443(+)
Zm00001d046517::9:93395348-93397349(+)
Zm00001d052859::4:202732880-202734881(+)
Zm00001d018255::5:217460540-217462541(+)
Zm00001d012831::5:955609-957610(-)
Zm00001d053663::4:238380190-238382191(-)
Zm00001d013957::5:26164020-26166021(+)
Zm00001d011506::8:152788371-152790372(-)
Zm00001d023905::10:27381209-27383210(+)
Zm00001d037789::6:137841872-137843873(+)
Zm00001d011699::8:159171349-159173350(-)
Zm00001d040286::3:35719910-35721911(+)
Zm00001d002333::2:10506138-10508139(-)
Zm00001d010733::8:126283846-126285847(+)
Zm00001d013446::5:11812419-11814420(-)
Zm00001d053252::4:222448796-222450797(+)
Zm00001d021291::7:148064047-148066048(+)
Zm00001d044823::9:3918474-3920475(+)
Zm00001d051362::4:155983359-155985360(+)
Zm00001d002962::2:28202644-28204645(+)
Zm00001d009748::8:79513946-79515947(+)
Zm00001d008467::8:9609001-9611002(+)
Zm00001d021673::7:159700590-159702591(+)
Zm00001d051249::4:150496764-150498765(+)
Zm00001d021654::7:159176467-159178468(-)
Zm00001d002757::2:21811502-21813503(-)
Zm00001d021249::7:146835547-146837548(-)
Zm00001d010435::8:115026679-115028680(-)
Zm00001d007558::2:234869971-234871972(-)
Zm00001d027991::1:19586115-19588116(-)
Zm00001d046519::9:93482667-93484668(+)
Zm00001d038107::6:148220153-148222154(-)
Zm00001d049623::4:37969565-37971566(-)
Zm00001d023382::10:4331976-4333977(-)
Zm00001d038364::6:155604253-155606254(+)
Zm00001d053987::4:244607835-244609836(+)
Zm00001d008320::8:5094997-5096998(-)
Zm00001d036905::6:106076861-106078862(-)
Zm00001d037599::6:131092141-131094142(-)
Zm00001d011577::8:154838846-154840847(-)
Zm00001d003025::2:29748974-29750975(-)
Zm00001d009789::8:81405251-81407252(-)
Zm00001d037267::6:118741033-118743034(+)
Zm00001d052801::4:201409677-201411678(-)
Zm00001d045145::9:14223801-14225802(+)
Zm00001d035048::6:3085229-3087230(+)
Zm00001d009431::8:64106115-64108116(+)
Zm00001d037473::6:126458841-126460842(-)
Zm00001d027279::1:1547840-1549841(-)
Zm00001d035200::6:9606911-9608912(+)
Zm00001d017986::5:211404915-211406916(+)
Zm00001d004225::2:93291167-93293168(-)
Zm00001d028535::1:38519513-38521514(-)
Zm00001d005169::2:162166715-162168716(+)
Zm00001d043156::3:190358292-190360293(-)
Zm00001d035659::6:39827832-39829833(+)
Zm00001d032669::1:233727664-233729665(-)
Zm00001d030411::1:130365006-130367007(+)
Zm00001d006552::2:210879032-210881033(-)
Zm00001d005071::2:157219297-157221298(+)
Zm00001d043519::3:202656604-202658605(-)
Zm00001d020512::7:119801665-119803666(+)
Zm00001d049202::4:20465412-20467413(+)
Zm00001d031689::1:198659334-198661335(-)
Zm00001d049017::4:12727589-12729590(-)
Zm00001d010470::8:116793252-116795253(+)
Zm00001d009205::8:42539120-42541121(+)
Zm00001d001796::2:1049843-1051844(-)
Zm00001d002350::2:10689380-10691381(-)
Zm00001d053301::4:225025162-225027163(+)
Zm00001d012064::8:167547077-167549078(-)
Zm00001d047896::9:144628308-144630309(-)
Zm00001d041568::3:127510696-127512697(+)
Zm00001d043025::3:186839354-186841355(+)
Zm00001d038849::6:165832023-165834024(-)
Zm00001d017801::5:207144327-207146328(-)
Zm00001d035561::6:33192020-33194021(+)
Zm00001d031053::1:174881015-174883016(+)
Zm00001d038613::6:160914933-160916934(+)
Zm00001d015283::5:82649600-82651601(+)
Zm00001d006036::2:195891295-195893296(+)
Zm00001d046937::9:111793486-111795487(+)
Zm00001d003176::2:34604864-34606865(+)
Zm00001d043445::3:200382859-200384860(-)
Zm00001d051406::4:157350374-157352375(+)
Zm00001d032613::1:232026327-232028328(+)
Zm00001d034370::1:291074827-291076828(-)
Zm00001d035986::6:64768890-64770891(+)
Zm00001d037766::6:136764687-136766688(-)
Zm00001d034594::1:297414122-297416123(-)
Zm00001d007357::2:229626230-229628231(-)
Zm00001d011803::8:161768233-161770234(+)
Zm00001d023914::10:27986741-27988742(-)
Zm00001d002772::2:22171326-22173327(-)
Zm00001d052415::4:189489079-189491080(-)
Zm00001d019477::7:35914470-35916471(-)
Zm00001d023534::10:9084199-9086200(-)
Zm00001d006194::2:201271332-201273333(-)
Zm00001d020003::7:84904763-84906764(-)
Zm00001d015279::5:82562291-82564292(-)
Zm00001d019293::7:25960996-25962997(+)
Zm00001d018229::5:217044951-217046952(-)
Zm00001d033058::1:248895511-248897512(+)
Zm00001d050324::4:81461410-81463411(-)
Zm00001d005893::2:191935862-191937863(-)
Zm00001d040204::3:32005365-32007366(-)
Zm00001d016273::5:155107148-155109149(-)
Zm00001d016979::5:181867779-181869780(+)
Zm00001d020351::7:108483037-108485038(+)
Zm00001d030364::1:126598706-126600707(-)
Zm00001d040467::3:44997737-44999738(+)
Zm00001d041750::3:135902048-135904049(+)
Zm00001d034166::1:285646783-285648784(-)
Zm00001d033937::1:279128039-279130040(-)
Zm00001d010723::8:125887321-125889322(+)
Zm00001d006353::2:205439226-205441227(-)
Zm00001d044335::3:225401998-225403999(-)
Zm00001d032866::1:240601508-240603509(-)
Zm00001d012851::5:1098556-1100557(-)
Zm00001d043497::3:201849018-201851019(+)
Zm00001d037266::6:118740658-118742659(-)
Zm00001d038495::6:158581427-158583428(+)
Zm00001d029050::1:56106053-56108054(+)
Zm00001d005867::2:191186070-191188071(+)
Zm00001d014609::5:55125308-55127309(+)
Zm00001d038346::6:154921219-154923220(+)
Zm00001d038855::6:165901123-165903124(+)
Zm00001d017371::5:193737501-193739502(-)
Zm00001d025992::10:135573011-135575012(+)
Zm00001d052230::4:184118361-184120362(-)
Zm00001d042975::3:185590290-185592291(-)
Zm00001d044572::3:232047106-232049107(-)
Zm00001d038209::6:151714472-151716473(+)
Zm00001d046020::9:55666650-55668651(+)
Zm00001d025739::10:128020107-128022108(+)
Zm00001d048059::9:149092584-149094585(-)
Zm00001d018496::5:221816145-221818146(-)
Zm00001d028405::1:33743207-33745208(+)
Zm00001d039926::3:19728987-19730988(-)
Zm00001d047241::9:123685720-123687721(-)
Zm00001d036749::6:99760006-99762007(-)
Zm00001d026578::10:148266257-148268258(+)
Zm00001d007029::2:220381563-220383564(+)
Zm00001d049706::4:40794838-40796839(+)
Zm00001d007434::2:231626989-231628990(+)
Zm00001d046679::9:102107969-102109970(-)
Zm00001d005172::2:162265624-162267625(+)
Zm00001d043494::3:201767925-201769926(-)
Zm00001d021183::7:145177986-145179987(+)
Zm00001d041064::3:94324920-94326921(-)
Zm00001d046652::9:100616350-100618351(-)
Zm00001d031074::1:175983833-175985834(+)
Zm00001d024767::10:87220663-87222664(-)
Zm00001d050130::4:68056578-68058579(-)
Zm00001d044898::9:6691580-6693581(-)
Zm00001d053679::4:238902021-238904022(-)
Zm00001d024155::10:50394212-50396213(-)
Zm00001d052117::4:180286098-180288099(-)
Zm00001d012236::8:170640051-170642052(-)
Zm00001d013380::5:10059330-10061331(-)
Zm00001d043432::3:199634804-199636805(+)
Zm00001d053812::4:241525531-241527532(-)
Zm00001d035864::6:57472144-57474145(-)
Zm00001d028252::1:28059365-28061366(-)
Zm00001d040656::3:56773651-56775652(-)
Zm00001d006838::2:217670725-217672726(+)
Zm00001d026153::10:139923847-139925848(-)
Zm00001d048090::9:149904619-149906620(+)
Zm00001d034510::1:294989746-294991747(+)
Zm00001d004098::2:82649539-82651540(+)
Zm00001d044744::9:1008648-1010649(-)
Zm00001d042733::3:178488288-178490289(-)
Zm00001d033420::1:262570997-262572998(-)
Zm00001d039578::3:8261994-8263995(-)
Zm00001d049809::4:45662907-45664908(+)
Zm00001d014889::5:67037268-67039269(-)
Zm00001d021936::7:166384800-166386801(-)
Zm00001d034042::1:282030618-282032619(+)
Zm00001d050109::4:66250080-66252081(-)
Zm00001d052087::4:179072321-179074322(-)
Zm00001d032366::1:224068985-224070986(+)
Zm00001d041569::3:127514064-127516065(+)
Zm00001d039477::3:5327493-5329494(+)
Zm00001d051479::4:160039029-160041030(-)
Zm00001d038926::6:167148846-167150847(-)
Zm00001d033344::1:259655153-259657154(-)
Zm00001d004861::2:145375659-145377660(-)
Zm00001d012719::8:179162954-179164955(+)
Zm00001d053232::4:221135726-221137727(+)
Zm00001d029250::1:63810348-63812349(+)
Zm00001d041979::3:146473216-146475217(-)
Zm00001d053177::4:218292588-218294589(-)
Zm00001d039061::6:169448525-169450526(-)
Zm00001d048822::4:6008250-6010251(+)
Zm00001d037553::6:129186601-129188602(+)
Zm00001d017170::5:187813933-187815934(+)
Zm00001d017544::5:199141519-199143520(-)
Zm00001d044819::9:3874631-3876632(+)
Zm00001d027809::1:14206162-14208163(+)
Zm00001d034486::1:294253905-294255906(-)
Zm00001d009047::8:33042930-33044931(+)
Zm00001d043959::3:214839742-214841743(-)
Zm00001d047481::9:131634359-131636360(-)
Zm00001d008950::8:26735785-26737786(-)
Zm00001d025952::10:134585060-134587061(-)
Zm00001d025566::10:122511087-122513088(-)
Zm00001d041418::3:118361724-118363725(-)
Zm00001d010719::8:125574371-125576372(+)
Zm00001d025073::10:102551038-102553039(+)
Zm00001d029389::1:68586462-68588463(+)
Zm00001d005961::2:194014832-194016833(-)
Zm00001d042349::3:162502081-162504082(+)
Zm00001d017647::5:202989363-202991364(+)
Zm00001d006212::2:201956142-201958143(+)
Zm00001d020411::7:112192259-112194260(+)
Zm00001d013751::5:19239452-19241453(-)
Zm00001d038655::6:161935769-161937770(-)
Zm00001d018489::5:221701462-221703463(+)
Zm00001d052408::4:189231669-189233670(+)
Zm00001d012571::8:176800643-176802644(+)
Zm00001d030939::1:168398057-168400058(+)
Zm00001d034757::1:301492236-301494237(-)
Zm00001d009597::8:72400203-72402204(-)
Zm00001d044447::3:228318104-228320105(+)
Zm00001d038982::6:168193881-168195882(+)
Zm00001d032326::1:222597950-222599951(-)
Zm00001d020054::7:88920859-88922860(-)
Zm00001d040804::3:66958031-66960032(+)
Zm00001d024190::10:54619026-54621027(-)
Zm00001d037455::6:125933455-125935456(-)
Zm00001d034220::1:287003633-287005634(+)
Zm00001d018970::7:11066961-11068962(+)
Zm00001d008386::8:6911360-6913361(-)
Zm00001d006807::2:217110658-217112659(-)
Zm00001d016496::5:164785745-164787746(+)
Zm00001d033994::1:280607719-280609720(-)
Zm00001d038595::6:160664053-160666054(+)
Zm00001d005278::2:167121952-167123953(+)
Zm00001d046861::9:108448672-108450673(+)
Zm00001d052872::4:203087029-203089030(-)
Zm00001d033806::1:274287431-274289432(-)
Zm00001d040422::3:42679505-42681506(-)
Zm00001d052125::4:180361395-180363396(-)
Zm00001d038892::6:166530435-166532436(+)
Zm00001d043726::3:208444422-208446423(+)
Zm00001d042675::3:176503712-176505713(-)
Zm00001d043333::3:196853290-196855291(-)
Zm00001d010034::8:96383293-96385294(+)
Zm00001d047784::9:141745031-141747032(+)
Zm00001d045563::9:26820539-26822540(+)
Zm00001d042869::3:182507442-182509443(+)
Zm00001d041099::3:97284650-97286651(+)
Zm00001d013343::5:8968175-8970176(+)
Zm00001d008766::8:19545444-19547445(-)
Zm00001d039769::3:14339134-14341135(-)
Zm00001d025700::10:126771226-126773227(+)
Zm00001d026555::10:148052546-148054547(-)
Zm00001d042979::3:185648145-185650146(+)
Zm00001d013008::5:3159012-3161013(-)
Zm00001d020770::7:131823304-131825305(-)
Zm00001d033602::1:268315313-268317314(-)
Zm00001d039465::3:5027126-5029127(-)
Zm00001d026554::10:148042844-148044845(-)
Zm00001d045462::9:23105828-23107829(+)
Zm00001d024488::10:73837883-73839884(+)
Zm00001d036959::6:107402817-107404818(-)
Zm00001d005973::2:194457884-194459885(-)
Zm00001d035765::6:46356146-46358147(-)
Zm00001d049161::4:18470012-18472013(+)
Zm00001d025218::10:109656475-109658476(+)
Zm00001d024303::10:62903797-62905798(-)
Zm00001d003202::2:35511428-35513429(+)
Zm00001d013483::5:12623394-12625395(-)
Zm00001d014716::5:60300119-60302120(+)
Zm00001d034649::1:298759957-298761958(+)
Zm00001d006716::2:215046200-215048201(-)
Zm00001d018833::7:6809310-6811311(+)
Zm00001d012460::8:174879704-174881705(+)
Zm00001d017307::5:192248623-192250624(+)
Zm00001d048535::9:157958290-157960291(+)
Zm00001d017331::5:193178529-193180530(-)
Zm00001d019472::7:35460514-35462515(-)
Zm00001d050926::4:131919788-131921789(+)
Zm00001d041887::3:142422057-142424058(+)
Zm00001d026258::10:142156160-142158161(+)
Zm00001d048795::4:5650551-5652552(-)
Zm00001d036818::6:101959140-101961141(+)
Zm00001d026113::10:138718038-138720039(+)
Zm00001d049151::4:17775652-17777653(-)
Zm00001d043062::3:187860542-187862543(-)
Zm00001d024499::10:74392527-74394528(+)
Zm00001d007034::2:220602098-220604099(-)
Zm00001d037775::6:137238226-137240227(+)
Zm00001d023946::10:30975215-30977216(+)
Zm00001d033629::1:269173172-269175173(-)
Zm00001d007757::2:239001008-239003009(-)
Zm00001d024614::10:80364519-80366520(+)
Zm00001d038330::6:154715313-154717314(-)
Zm00001d011458::8:150988228-150990229(-)
Zm00001d008257::8:3292611-3294612(-)
Zm00001d041092::3:97015312-97017313(-)
Zm00001d052837::4:202251357-202253358(-)
Zm00001d028837::1:48282428-48284429(-)
Zm00001d022035::7:168349345-168351346(+)
Zm00001d034251::1:287924874-287926875(-)
Zm00001d053863::4:242522502-242524503(+)
Zm00001d021060::7:141820399-141822400(+)
Zm00001d033925::1:278702906-278704907(+)
Zm00001d039860::3:16956005-16958006(+)
Zm00001d045472::9:23404487-23406488(+)
Zm00001d048409::9:155776926-155778927(+)
Zm00001d033029::1:247786161-247788162(-)
Zm00001d022591::7:180551816-180553817(-)
Zm00001d053870::4:242622804-242624805(-)
Zm00001d041311::3:111538331-111540332(+)
Zm00001d026703::10:150492922-150494923(-)
Zm00001d013892::5:24009943-24011944(+)
Zm00001d006243::2:202669737-202671738(-)
Zm00001d043185::3:190869468-190871469(-)
Zm00001d005295::2:168135632-168137633(+)
Zm00001d045843::9:43307808-43309809(-)
Zm00001d017727::5:205302583-205304584(+)
Zm00001d051306::4:152566193-152568194(-)
Zm00001d015971::5:135064641-135066642(+)
Zm00001d046755::9:104437936-104439937(+)
Zm00001d009090::8:35621100-35623101(+)
Zm00001d022432::7:177639197-177641198(-)
Zm00001d041590::3:128633078-128635079(-)
Zm00001d023941::10:30405138-30407139(-)
Zm00001d045024::9:10461220-10463221(+)
Zm00001d003434::2:44259247-44261248(+)
Zm00001d006486::2:209689225-209691226(-)
Zm00001d021215::7:146370700-146372701(+)
Zm00001d051860::4:172527848-172529849(-)
Zm00001d044442::3:228213307-228215308(+)
Zm00001d026319::10:143557319-143559320(+)
Zm00001d012408::8:173985432-173987433(+)
Zm00001d020491::7:118718938-118720939(-)
Zm00001d044024::3:217055871-217057872(+)
Zm00001d044878::9:6369798-6371799(-)
Zm00001d003776::2:58878826-58880827(-)
Zm00001d028006::1:20027288-20029289(+)
Zm00001d036121::6:73079261-73081262(+)
Zm00001d030048::1:102058796-102060797(+)
Zm00001d053041::4:210327892-210329893(-)
Zm00001d017748::5:205852975-205854976(-)
Zm00001d048366::9:155191196-155193197(-)
Zm00001d039047::6:169238625-169240626(-)
Zm00001d013977::5:26988113-26990114(+)
Zm00001d023529::10:8779721-8781722(+)
Zm00001d024394::10:68654001-68656002(-)
Zm00001d054078::4:245969174-245971175(+)
Zm00001d041268::3:109249719-109251720(+)
Zm00001d040572::3:50776378-50778379(-)
Zm00001d016824::5:177352770-177354771(+)
Zm00001d047783::9:141697735-141699736(+)
Zm00001d024698::10:83960504-83962505(+)
```
