## Supplementary material for "A comprehensive map of preferentially located motifs reveals distinct proximal *cis*-regulatory elements in plants": AATTTCAG_containing_gene_set.txt

```
#Occurences of AATTTCAG between -97 and 21 (positions relative to the transcription start site)
#253 sequences with AATTTCAG in this interval
#1.00% of the sequences in promoter set with AATTTCAG (set with 25199 sequences)
Zm00001d042982::3:185782469-185784470(-)
Zm00001d031636::1:197044857-197046858(+)
Zm00001d053623::4:237048686-237050687(-)
Zm00001d047062::9:117034616-117036617(+)
Zm00001d003776::2:58878826-58880827(-)
Zm00001d030218::1:113765746-113767747(-)
Zm00001d017901::5:209803057-209805058(+)
Zm00001d023906::10:27455358-27457359(+)
Zm00001d023903::10:27297496-27299497(+)
Zm00001d006194::2:201271332-201273333(-)
Zm00001d041735::3:135547530-135549531(-)
Zm00001d025135::10:106026414-106028415(-)
Zm00001d010228::8:104779910-104781911(+)
Zm00001d039426::3:3978864-3980865(-)
Zm00001d013892::5:24009943-24011944(+)
Zm00001d002641::2:17742985-17744986(+)
Zm00001d006486::2:209689225-209691226(-)
Zm00001d052859::4:202732880-202734881(+)
Zm00001d045024::9:10461220-10463221(+)
Zm00001d035463::6:28053620-28055621(+)
Zm00001d037789::6:137841872-137843873(+)
Zm00001d012831::5:955609-957610(-)
Zm00001d037756::6:136398133-136400134(+)
Zm00001d036531::6:91292941-91294942(-)
Zm00001d023975::10:33370048-33372049(-)
Zm00001d043822::3:210991383-210993384(-)
Zm00001d006382::2:206213990-206215991(-)
Zm00001d025025::10:100276927-100278928(+)
Zm00001d024394::10:68654001-68656002(-)
Zm00001d009425::8:63825744-63827745(+)
Zm00001d038352::6:155010066-155012067(+)
Zm00001d017801::5:207144327-207146328(-)
Zm00001d043086::3:188768195-188770196(+)
Zm00001d033806::1:274287431-274289432(-)
Zm00001d026578::10:148266257-148268258(+)
Zm00001d044991::9:9472320-9474321(+)
Zm00001d017307::5:192248623-192250624(+)
Zm00001d006036::2:195891295-195893296(+)
Zm00001d029285::1:64846483-64848484(-)
Zm00001d033682::1:270984522-270986523(+)
Zm00001d052901::4:204069668-204071669(+)
Zm00001d005867::2:191186070-191188071(+)
Zm00001d020751::7:131205804-131207805(+)
Zm00001d017115::5:185869144-185871145(-)
Zm00001d016804::5:176687400-176689401(-)
Zm00001d053991::4:244776705-244778706(+)
Zm00001d037287::6:119493251-119495252(+)
Zm00001d021183::7:145177986-145179987(+)
Zm00001d037735::6:135622152-135624153(+)
Zm00001d041991::3:146846439-146848440(+)
Zm00001d043548::3:203544912-203546913(+)
Zm00001d023905::10:27381209-27383210(+)
Zm00001d021342::7:149416103-149418104(-)
Zm00001d027516::1:7296436-7298437(-)
Zm00001d011202::8:142837149-142839150(+)
Zm00001d016913::5:179730050-179732051(-)
Zm00001d020054::7:88920859-88922860(-)
Zm00001d037265::6:118740606-118742607(-)
Zm00001d025073::10:102551038-102553039(+)
Zm00001d002333::2:10506138-10508139(-)
Zm00001d044744::9:1008648-1010649(-)
Zm00001d023370::10:4190102-4192103(-)
Zm00001d052067::4:178303439-178305440(+)
Zm00001d038555::6:159793828-159795829(-)
Zm00001d052030::4:176899983-176901984(-)
Zm00001d040670::3:57111414-57113415(-)
Zm00001d041092::3:97015312-97017313(-)
Zm00001d037580::6:130369760-130371761(+)
Zm00001d007972::2:244356059-244358060(-)
Zm00001d040827::3:68154089-68156090(+)
Zm00001d050535::4:97968040-97970041(-)
Zm00001d020505::7:119715427-119717428(+)
Zm00001d036123::6:73399496-73401497(+)
Zm00001d045563::9:26820539-26822540(+)
Zm00001d047358::9:127485734-127487735(-)
Zm00001d051793::4:169918475-169920476(-)
Zm00001d013994::5:27802886-27804887(+)
Zm00001d005642::2:181730461-181732462(+)
Zm00001d018776::7:4960160-4962161(+)
Zm00001d008467::8:9609001-9611002(+)
Zm00001d003403::2:43283412-43285413(-)
Zm00001d024698::10:83960504-83962505(+)
Zm00001d016164::5:147980635-147982636(-)
Zm00001d030939::1:168398057-168400058(+)
Zm00001d034594::1:297414122-297416123(-)
Zm00001d016501::5:165006847-165008848(+)
Zm00001d032613::1:232026327-232028328(+)
Zm00001d040589::3:51742020-51744021(-)
Zm00001d033579::1:267646753-267648754(+)
Zm00001d002490::2:13900201-13902202(-)
Zm00001d024398::10:68927578-68929579(-)
Zm00001d013977::5:26988113-26990114(+)
Zm00001d037734::6:135561002-135563003(+)
Zm00001d039264::3:765583-767584(+)
Zm00001d017986::5:211404915-211406916(+)
Zm00001d046344::9:81993256-81995257(+)
Zm00001d037627::6:132318776-132320777(-)
Zm00001d009430::8:64107060-64109061(-)
Zm00001d034883::1:304662629-304664630(-)
Zm00001d031077::1:176195548-176197549(-)
Zm00001d006565::2:211034847-211036848(-)
Zm00001d047258::9:124551724-124553725(+)
Zm00001d046317::9:80088488-80090489(-)
Zm00001d048402::9:155628413-155630414(+)
Zm00001d025495::10:120565089-120567090(+)
Zm00001d031956::1:207953543-207955544(+)
Zm00001d022044::7:168542821-168544822(+)
Zm00001d044355::3:225698789-225700790(-)
Zm00001d023998::10:35440028-35442029(+)
Zm00001d045728::9:35560781-35562782(-)
Zm00001d008320::8:5094997-5096998(-)
Zm00001d032703::1:235314563-235316564(+)
Zm00001d021014::7:140477377-140479378(-)
Zm00001d038698::6:162809312-162811313(-)
Zm00001d005708::2:184107711-184109712(+)
Zm00001d011667::8:158091723-158093724(-)
Zm00001d015995::5:138117401-138119402(-)
Zm00001d012591::8:176953965-176955966(+)
Zm00001d038809::6:164887810-164889811(+)
Zm00001d027995::1:19653984-19655985(+)
Zm00001d020616::7:125179237-125181238(-)
Zm00001d017933::5:210296454-210298455(-)
Zm00001d022438::7:177704448-177706449(-)
Zm00001d039330::3:2000994-2002995(-)
Zm00001d052689::4:197455803-197457804(-)
Zm00001d021664::7:159489464-159491465(-)
Zm00001d009431::8:64106115-64108116(+)
Zm00001d048824::4:6029287-6031288(-)
Zm00001d020957::7:137709813-137711814(+)
Zm00001d047211::9:122169540-122171541(+)
Zm00001d036371::6:86011320-86013321(-)
Zm00001d035048::6:3085229-3087230(+)
Zm00001d001860::2:2043458-2045459(+)
Zm00001d036360::6:85716167-85718168(-)
Zm00001d027904::1:17189665-17191666(-)
Zm00001d007748::2:238725904-238727905(+)
Zm00001d017675::5:203832940-203834941(-)
Zm00001d038892::6:166530435-166532436(+)
Zm00001d040572::3:50776378-50778379(-)
Zm00001d029856::1:90506731-90508732(-)
Zm00001d023904::10:27311848-27313849(+)
Zm00001d007233::2:225336079-225338080(-)
Zm00001d012129::8:168578829-168580830(+)
Zm00001d027431::1:5127283-5129284(-)
Zm00001d053885::4:242965897-242967898(-)
Zm00001d002654::2:18310994-18312995(+)
Zm00001d028513::1:37767355-37769356(-)
Zm00001d033231::1:255274999-255277000(-)
Zm00001d037369::6:123083906-123085907(-)
Zm00001d043062::3:187860542-187862543(-)
Zm00001d038319::6:154337541-154339542(+)
Zm00001d005459::2:174945210-174947211(-)
Zm00001d034970::6:386779-388780(+)
Zm00001d031178::1:181313754-181315755(-)
Zm00001d012604::8:177069068-177071069(+)
Zm00001d013058::5:3950945-3952946(+)
Zm00001d021447::7:152380041-152382042(+)
Zm00001d023682::10:15279218-15281219(-)
Zm00001d052613::4:194777927-194779928(-)
Zm00001d029642::1:80921437-80923438(-)
Zm00001d004098::2:82649539-82651540(+)
Zm00001d044809::9:3124644-3126645(-)
Zm00001d033340::1:259604370-259606371(-)
Zm00001d042909::3:183673504-183675505(+)
Zm00001d010552::8:120190556-120192557(-)
Zm00001d038351::6:155010974-155012975(-)
Zm00001d003025::2:29748974-29750975(-)
Zm00001d008312::8:4853710-4855711(+)
Zm00001d042583::3:172738324-172740325(-)
Zm00001d050548::4:99406520-99408521(+)
Zm00001d001980::2:3880201-3882202(-)
Zm00001d005169::2:162166715-162168716(+)
Zm00001d019087::7:15815008-15817009(-)
Zm00001d047538::9:134291708-134293709(-)
Zm00001d048376::9:155255127-155257128(+)
Zm00001d010406::8:113200869-113202870(+)
Zm00001d039328::3:1965193-1967194(-)
Zm00001d041750::3:135902048-135904049(+)
Zm00001d018936::7:9657399-9659400(+)
Zm00001d019477::7:35914470-35916471(-)
Zm00001d052361::4:188289413-188291414(+)
Zm00001d049706::4:40794838-40796839(+)
Zm00001d044600::3:233110283-233112284(-)
Zm00001d035320::6:21082454-21084455(-)
Zm00001d006678::2:214095872-214097873(+)
Zm00001d017170::5:187813933-187815934(+)
Zm00001d037266::6:118740658-118742659(-)
Zm00001d033886::1:277445804-277447805(+)
Zm00001d053927::4:243693160-243695161(+)
Zm00001d052837::4:202251357-202253358(-)
Zm00001d027762::1:13030068-13032069(-)
Zm00001d039716::3:12833840-12835841(+)
Zm00001d033994::1:280607719-280609720(-)
Zm00001d027662::1:10427028-10429029(-)
Zm00001d014814::5:64071855-64073856(-)
Zm00001d021131::7:143434671-143436672(-)
Zm00001d022474::7:178332739-178334740(+)
Zm00001d002139::2:6551371-6553372(-)
Zm00001d030105::1:105947804-105949805(-)
Zm00001d038811::6:164909614-164911615(+)
Zm00001d041472::3:122371519-122373520(-)
Zm00001d004642::2:124715184-124717185(+)
Zm00001d041759::3:136203721-136205722(-)
Zm00001d004293::2:100987502-100989503(-)
Zm00001d052288::4:186089006-186091007(-)
Zm00001d039780::3:14535757-14537758(-)
Zm00001d046937::9:111793486-111795487(+)
Zm00001d010227::8:104780852-104782853(-)
Zm00001d050905::4:129474898-129476899(+)
Zm00001d037305::6:120196446-120198447(-)
Zm00001d039614::3:9086384-9088385(+)
Zm00001d023212::10:317647-319648(-)
Zm00001d019442::7:34006726-34008727(-)
Zm00001d027279::1:1547840-1549841(-)
Zm00001d053919::4:243646452-243648453(+)
Zm00001d032621::1:232352619-232354620(-)
Zm00001d050171::4:70427562-70429563(-)
Zm00001d026113::10:138718038-138720039(+)
Zm00001d013751::5:19239452-19241453(-)
Zm00001d038495::6:158581427-158583428(+)
Zm00001d006499::2:210033631-210035632(-)
Zm00001d005295::2:168135632-168137633(+)
Zm00001d051479::4:160039029-160041030(-)
Zm00001d019463::7:35181628-35183629(-)
Zm00001d047762::9:141200155-141202156(+)
Zm00001d023680::10:15097783-15099784(-)
Zm00001d021436::7:152287698-152289699(-)
Zm00001d004225::2:93291167-93293168(-)
Zm00001d040265::3:35059599-35061600(-)
Zm00001d023838::10:23885813-23887814(+)
Zm00001d026319::10:143557319-143559320(+)
Zm00001d025819::10:130622813-130624814(+)
Zm00001d009789::8:81405251-81407252(-)
Zm00001d010141::8:101176270-101178271(-)
Zm00001d053261::4:222938667-222940668(+)
Zm00001d023908::10:27500635-27502636(+)
Zm00001d018979::7:11576344-11578345(+)
Zm00001d040467::3:44997737-44999738(+)
Zm00001d035659::6:39827832-39829833(+)
Zm00001d021582::7:156870547-156872548(+)
Zm00001d001796::2:1049843-1051844(-)
Zm00001d037267::6:118741033-118743034(+)
Zm00001d030163::1:109744693-109746694(-)
Zm00001d014889::5:67037268-67039269(-)
Zm00001d025010::10:99532412-99534413(+)
Zm00001d016979::5:181867779-181869780(+)
Zm00001d018484::5:221665830-221667831(+)
Zm00001d053748::4:240410008-240412009(-)
Zm00001d030914::1:166902321-166904322(+)
Zm00001d019947::7:78858225-78860226(-)
Zm00001d023749::10:18612004-18614005(+)
Zm00001d023371::10:4189179-4191180(+)
Zm00001d003710::2:55851936-55853937(-)
```
