## Supplementary material for "A comprehensive map of preferentially located motifs reveals distinct proximal *cis*-regulatory elements in plants": AATTTGCA_containing_gene_set.txt

```
#Occurences of AATTTGCA between -43 and 42 (positions relative to the transcription start site)
#222 sequences with AATTTGCA in this interval
#0.88% of the sequences in promoter set with AATTTGCA (set with 25199 sequences)
Zm00001d050049::4:62565768-62567769(-)
Zm00001d043370::3:197907299-197909300(-)
Zm00001d016566::5:167763467-167765468(+)
Zm00001d005920::2:192760848-192762849(+)
Zm00001d039505::3:6093210-6095211(+)
Zm00001d043101::3:189205065-189207066(-)
Zm00001d034666::1:299214642-299216643(-)
Zm00001d019497::7:37822696-37824697(-)
Zm00001d043302::3:195191133-195193134(-)
Zm00001d030818::1:161716103-161718104(-)
Zm00001d053800::4:241340219-241342220(+)
Zm00001d013287::5:7899798-7901799(-)
Zm00001d007403::2:230951841-230953842(+)
Zm00001d029014::1:54936013-54938014(+)
Zm00001d014549::5:52772218-52774219(+)
Zm00001d014513::5:51116294-51118295(-)
Zm00001d051099::4:142304019-142306020(-)
Zm00001d020827::7:134000080-134002081(+)
Zm00001d008356::8:6166704-6168705(+)
Zm00001d052614::4:194777570-194779571(+)
Zm00001d052822::4:202015724-202017725(+)
Zm00001d033909::1:278287751-278289752(-)
Zm00001d038811::6:164909614-164911615(+)
Zm00001d036533::6:91328064-91330065(-)
Zm00001d008245::8:2493127-2495128(-)
Zm00001d010572::8:120673092-120675093(-)
Zm00001d036563::6:92450582-92452583(-)
Zm00001d020908::7:136243176-136245177(-)
Zm00001d038619::6:161019993-161021994(+)
Zm00001d049211::4:20798004-20800005(+)
Zm00001d002991::2:28952172-28954173(+)
Zm00001d040305::3:36892035-36894036(+)
Zm00001d017700::5:204561835-204563836(-)
Zm00001d009868::8:86004660-86006661(+)
Zm00001d022166::7:171502107-171504108(+)
Zm00001d034904::1:305194807-305196808(+)
Zm00001d052953::4:206114998-206116999(+)
Zm00001d042802::3:180319438-180321439(-)
Zm00001d011569::8:154610410-154612411(+)
Zm00001d036947::6:106991139-106993140(-)
Zm00001d011414::8:149850040-149852041(+)
Zm00001d007064::2:221090253-221092254(-)
Zm00001d006483::2:209673388-209675389(+)
Zm00001d004977::2:151853441-151855442(-)
Zm00001d002549::2:15220431-15222432(-)
Zm00001d051998::4:176220760-176222761(-)
Zm00001d036783::6:100790250-100792251(-)
Zm00001d013215::5:6635747-6637748(-)
Zm00001d024128::10:48269419-48271420(-)
Zm00001d021834::7:164112138-164114139(+)
Zm00001d016885::5:179323687-179325688(-)
Zm00001d041656::3:132166299-132168300(+)
Zm00001d039016::6:168722298-168724299(+)
Zm00001d037110::6:112660031-112662032(-)
Zm00001d029811::1:88023423-88025424(+)
Zm00001d045212::9:16242042-16244043(+)
Zm00001d028216::1:26775730-26777731(-)
Zm00001d014201::5:36221361-36223362(+)
Zm00001d050718::4:118686269-118688270(-)
Zm00001d027329::1:3036412-3038413(-)
Zm00001d037625::6:132203201-132205202(+)
Zm00001d016884::5:179291242-179293243(-)
Zm00001d048574::9:159324701-159326702(+)
Zm00001d013120::5:5121609-5123610(-)
Zm00001d038142::6:149257298-149259299(-)
Zm00001d047669::9:138729938-138731939(-)
Zm00001d012307::8:172159271-172161272(+)
Zm00001d025078::10:102818297-102820298(-)
Zm00001d052911::4:204479263-204481264(+)
Zm00001d007849::2:240881471-240883472(-)
Zm00001d048115::9:150407617-150409618(-)
Zm00001d026627::10:149176535-149178536(-)
Zm00001d022625::7:181506058-181508059(-)
Zm00001d001929::2:3088641-3090642(-)
Zm00001d038357::6:155276867-155278868(-)
Zm00001d007210::2:224790418-224792419(-)
Zm00001d007581::2:235121800-235123801(+)
Zm00001d050822::4:124716937-124718938(-)
Zm00001d006002::2:195070552-195072553(+)
Zm00001d052327::4:187150990-187152991(+)
Zm00001d045136::9:14001564-14003565(-)
Zm00001d036535::6:91339774-91341775(-)
Zm00001d006102::2:198164580-198166581(+)
Zm00001d030669::1:152131393-152133394(+)
Zm00001d033948::1:279364599-279366600(+)
Zm00001d018601::7:472687-474688(+)
Zm00001d016921::5:180065147-180067148(-)
Zm00001d048373::9:155234799-155236800(+)
Zm00001d041323::3:112354639-112356640(-)
Zm00001d016501::5:165006847-165008848(+)
Zm00001d007954::2:243985026-243987027(+)
Zm00001d033005::1:246789050-246791051(+)
Zm00001d039273::3:899266-901267(+)
Zm00001d008386::8:6911360-6913361(-)
Zm00001d053928::4:243711102-243713103(+)
Zm00001d011638::8:157111588-157113589(-)
Zm00001d034400::1:291830566-291832567(+)
Zm00001d021299::7:148225623-148227624(-)
Zm00001d022504::7:179045916-179047917(+)
Zm00001d017802::5:207142768-207144769(+)
Zm00001d051347::4:155299946-155301947(+)
Zm00001d008210::8:1297515-1299516(-)
Zm00001d032223::1:217835868-217837869(+)
Zm00001d027585::1:8488767-8490768(-)
Zm00001d012913::5:1890351-1892352(+)
Zm00001d030093::1:105073231-105075232(-)
Zm00001d043164::3:190400287-190402288(-)
Zm00001d010858::8:130743020-130745021(-)
Zm00001d050969::4:134224449-134226450(-)
Zm00001d037489::6:127107671-127109672(+)
Zm00001d005502::2:176560729-176562730(-)
Zm00001d002998::2:29039300-29041301(+)
Zm00001d025697::10:126599725-126601726(+)
Zm00001d007814::2:240147022-240149023(-)
Zm00001d017675::5:203832940-203834941(-)
Zm00001d005370::2:171128389-171130390(-)
Zm00001d025613::10:123904905-123906906(-)
Zm00001d012916::5:1906804-1908805(+)
Zm00001d024435::10:70734695-70736696(-)
Zm00001d042997::3:186198552-186200553(-)
Zm00001d038358::6:155275867-155277868(+)
Zm00001d054066::4:245797063-245799064(+)
Zm00001d014237::5:37548095-37550096(-)
Zm00001d007418::2:231201462-231203463(-)
Zm00001d047666::9:138647359-138649360(-)
Zm00001d024474::10:72573631-72575632(+)
Zm00001d021534::7:155260574-155262575(+)
Zm00001d003086::2:31746160-31748161(+)
Zm00001d040541::3:48777273-48779274(-)
Zm00001d052026::4:176839683-176841684(-)
Zm00001d006204::2:201770324-201772325(-)
Zm00001d029046::1:56037465-56039466(-)
Zm00001d044429::3:227744128-227746129(-)
Zm00001d035046::6:3072439-3074440(+)
Zm00001d024844::10:90480606-90482607(+)
Zm00001d034250::1:287920535-287922536(-)
Zm00001d009059::8:33811807-33813808(-)
Zm00001d026442::10:145901556-145903557(+)
Zm00001d047757::9:141024028-141026029(-)
Zm00001d037983::6:144369983-144371984(+)
Zm00001d033525::1:265602147-265604148(+)
Zm00001d018470::5:221361675-221363676(-)
Zm00001d043309::3:195734698-195736699(+)
Zm00001d002288::2:9616756-9618757(+)
Zm00001d029279::1:64617128-64619129(-)
Zm00001d003904::2:66527430-66529431(+)
Zm00001d051096::4:142175231-142177232(-)
Zm00001d052310::4:186759269-186761270(+)
Zm00001d012758::8:180043624-180045625(+)
Zm00001d026606::10:148903245-148905246(-)
Zm00001d009339::8:57191340-57193341(+)
Zm00001d029256::1:63873092-63875093(-)
Zm00001d010881::8:132067670-132069671(+)
Zm00001d044656::3:234157858-234159859(-)
Zm00001d011722::8:159972349-159974350(-)
Zm00001d006620::2:212764114-212766115(+)
Zm00001d050911::4:130233484-130235485(+)
Zm00001d008244::8:2450875-2452876(+)
Zm00001d045951::9:49189046-49191047(+)
Zm00001d043275::3:194094296-194096297(+)
Zm00001d021348::7:149643470-149645471(+)
Zm00001d002178::2:7304064-7306065(-)
Zm00001d052551::4:192870026-192872027(-)
Zm00001d028337::1:31102030-31104031(+)
Zm00001d028181::1:25716726-25718727(-)
Zm00001d053628::4:237226391-237228392(+)
Zm00001d009642::8:74130066-74132067(-)
Zm00001d018600::7:473695-475696(-)
Zm00001d052997::4:208056019-208058020(+)
Zm00001d009599::8:72403906-72405907(-)
Zm00001d041049::3:92913221-92915222(-)
Zm00001d037745::6:136192940-136194941(+)
Zm00001d020013::7:85540270-85542271(+)
Zm00001d015091::5:75194478-75196479(-)
Zm00001d039259::3:699635-701636(+)
Zm00001d048083::9:149625845-149627846(+)
Zm00001d052320::4:187043981-187045982(-)
Zm00001d020052::7:88708483-88710484(+)
Zm00001d003435::2:44316115-44318116(-)
Zm00001d016766::5:175324053-175326054(-)
Zm00001d049389::4:28693014-28695015(-)
Zm00001d031509::1:192303852-192305853(-)
Zm00001d043986::3:215656475-215658476(-)
Zm00001d040768::3:64625982-64627983(-)
Zm00001d052978::4:207030931-207032932(-)
Zm00001d028456::1:35504896-35506897(-)
Zm00001d033658::1:269841299-269843300(-)
Zm00001d028623::1:41167726-41169727(-)
Zm00001d007667::2:237163235-237165236(+)
Zm00001d046716::9:103213587-103215588(-)
Zm00001d052227::4:183818384-183820385(+)
Zm00001d047897::9:144678576-144680577(-)
Zm00001d048014::9:148006188-148008189(+)
Zm00001d034399::1:291831578-291833579(-)
Zm00001d033995::1:280608544-280610545(+)
Zm00001d045971::9:50929131-50931132(+)
Zm00001d036522::6:91178243-91180244(-)
Zm00001d005696::2:183688634-183690635(+)
Zm00001d043590::3:204498495-204500496(-)
Zm00001d036878::6:105498039-105500040(-)
Zm00001d040438::3:43454556-43456557(-)
Zm00001d004400::2:109228846-109230847(+)
Zm00001d001784::2:832375-834376(-)
Zm00001d034039::1:282001888-282003889(+)
Zm00001d030184::1:111923423-111925424(-)
Zm00001d013035::5:3541806-3543807(-)
Zm00001d005851::2:190889192-190891193(-)
Zm00001d022628::7:181727589-181729590(-)
Zm00001d015085::5:74829894-74831895(-)
Zm00001d033334::1:259328814-259330815(+)
Zm00001d015029::5:72784005-72786006(-)
Zm00001d003288::2:38811401-38813402(+)
Zm00001d051434::4:158470655-158472656(-)
Zm00001d017092::5:185200731-185202732(-)
Zm00001d020188::7:98544032-98546033(+)
Zm00001d041067::3:94633830-94635831(-)
Zm00001d028208::1:26434243-26436244(-)
Zm00001d047267::9:124874568-124876569(-)
Zm00001d027892::1:16848094-16850095(-)
Zm00001d037573::6:130068535-130070536(-)
Zm00001d027939::1:18003373-18005374(+)
Zm00001d014521::5:51449670-51451671(+)
```
