## Supplementary material for "A comprehensive map of preferentially located motifs reveals distinct proximal *cis*-regulatory elements in plants": AATTTGTT_containing_gene_set.txt

```
#Occurences of AATTTGTT between 3 and 13 (positions relative to the transcription start site)
#61 sequences with AATTTGTT in this interval
#0.24% of the sequences in promoter set with AATTTGTT (set with 25199 sequences)
Zm00001d030824::1:162007609-162009610(+)
Zm00001d027451::1:5535611-5537612(+)
Zm00001d012420::8:174178463-174180464(+)
Zm00001d046979::9:113976462-113978463(-)
Zm00001d045436::9:22156339-22158340(-)
Zm00001d008406::8:7830090-7832091(+)
Zm00001d052803::4:201409527-201411528(+)
Zm00001d022500::7:178895444-178897445(-)
Zm00001d038830::6:165361825-165363826(+)
Zm00001d002313::2:10131838-10133839(-)
Zm00001d042182::3:155274195-155276196(-)
Zm00001d013427::5:11136528-11138529(+)
Zm00001d013725::5:18633339-18635340(-)
Zm00001d002432::2:12556700-12558701(-)
Zm00001d025977::10:135064179-135066180(+)
Zm00001d019947::7:78858225-78860226(-)
Zm00001d042922::3:184002758-184004759(+)
Zm00001d051099::4:142304019-142306020(-)
Zm00001d008394::8:7173328-7175329(-)
Zm00001d045269::9:17523357-17525358(-)
Zm00001d042930::3:184418402-184420403(-)
Zm00001d018077::5:213825661-213827662(-)
Zm00001d016444::5:162576141-162578142(+)
Zm00001d024068::10:41311662-41313663(+)
Zm00001d019907::7:74611506-74613507(+)
Zm00001d047092::9:118311778-118313779(-)
Zm00001d029938::1:95656208-95658209(-)
Zm00001d044475::3:229132569-229134570(+)
Zm00001d002544::2:15098992-15100993(-)
Zm00001d003085::2:31705530-31707531(+)
Zm00001d018669::7:2250435-2252436(+)
Zm00001d043110::3:189420698-189422699(-)
Zm00001d053635::4:237829551-237831552(-)
Zm00001d037553::6:129186601-129188602(+)
Zm00001d022198::7:172649912-172651913(-)
Zm00001d006097::2:198118017-198120018(+)
Zm00001d046625::9:99492426-99494427(-)
Zm00001d007951::2:243947408-243949409(+)
Zm00001d012166::8:169362390-169364391(+)
Zm00001d028193::1:25918978-25920979(-)
Zm00001d022083::7:169732148-169734149(+)
Zm00001d034914::1:305339735-305341736(+)
Zm00001d016029::5:140276423-140278424(-)
Zm00001d023650::10:13642080-13644081(-)
Zm00001d018088::5:213987198-213989199(+)
Zm00001d050139::4:68409004-68411005(+)
Zm00001d029118::1:58533375-58535376(+)
Zm00001d034187::1:285957841-285959842(+)
Zm00001d024168::10:52226033-52228034(-)
Zm00001d039283::3:1001733-1003734(-)
Zm00001d048529::9:157910947-157912948(+)
Zm00001d011349::8:147533875-147535876(+)
Zm00001d011567::8:154588233-154590234(+)
Zm00001d029064::1:56916304-56918305(-)
Zm00001d011228::8:143871000-143873001(-)
Zm00001d048503::9:157462500-157464501(+)
Zm00001d018280::5:217836825-217838826(-)
Zm00001d039006::6:168663300-168665301(-)
Zm00001d050935::4:132606776-132608777(-)
Zm00001d051096::4:142175231-142177232(-)
Zm00001d033200::1:253557924-253559925(+)
```
