## Supplementary material for "A comprehensive map of preferentially located motifs reveals distinct proximal *cis*-regulatory elements in plants": AATTTT_containing_gene_set.txt

```
#Occurences of AATTTT between 7 and 10 (positions relative to the transcription start site)
#334 sequences with AATTTT in this interval
#1.33% of the sequences in promoter set with AATTTT (set with 25199 sequences)
Zm00001d038142::6:149257298-149259299(-)
Zm00001d053100::4:213755691-213757692(-)
Zm00001d052011::4:176413838-176415839(+)
Zm00001d037302::6:120023972-120025973(+)
Zm00001d016760::5:175168501-175170502(+)
Zm00001d021023::7:140680653-140682654(+)
Zm00001d038085::6:147233697-147235698(-)
Zm00001d030126::1:107680550-107682551(+)
Zm00001d048366::9:155191196-155193197(-)
Zm00001d048577::9:159690582-159692583(-)
Zm00001d043104::3:189315970-189317971(-)
Zm00001d010675::8:123946426-123948427(-)
Zm00001d026501::10:147239128-147241129(+)
Zm00001d038541::6:159602465-159604466(+)
Zm00001d047211::9:122169540-122171541(+)
Zm00001d008772::8:19578973-19580974(+)
Zm00001d010336::8:110255016-110257017(-)
Zm00001d017925::5:210194808-210196809(-)
Zm00001d001978::2:3823391-3825392(-)
Zm00001d014423::5:46039312-46041313(+)
Zm00001d033623::1:269052373-269054374(-)
Zm00001d011319::8:146545490-146547491(+)
Zm00001d022115::7:170670860-170672861(-)
Zm00001d041731::3:135459580-135461581(+)
Zm00001d003457::2:44952047-44954048(+)
Zm00001d020568::7:122608780-122610781(-)
Zm00001d005761::2:187001549-187003550(-)
Zm00001d008493::8:10297510-10299511(-)
Zm00001d025836::10:131413583-131415584(+)
Zm00001d017847::5:208649026-208651027(-)
Zm00001d022221::7:172993965-172995966(-)
Zm00001d018669::7:2250435-2252436(+)
Zm00001d013357::5:9464045-9466046(-)
Zm00001d026415::10:145394473-145396474(+)
Zm00001d012634::8:177535855-177537856(+)
Zm00001d043382::3:198288237-198290238(-)
Zm00001d006839::2:217686531-217688532(-)
Zm00001d032605::1:231854778-231856779(+)
Zm00001d036145::6:74427820-74429821(-)
Zm00001d003833::2:61459934-61461935(-)
Zm00001d018765::7:4584872-4586873(+)
Zm00001d038359::6:155357366-155359367(-)
Zm00001d017360::5:193621366-193623367(-)
Zm00001d038301::6:153935443-153937444(-)
Zm00001d010588::8:121128313-121130314(-)
Zm00001d037268::6:118888590-118890591(-)
Zm00001d027719::1:12104920-12106921(-)
Zm00001d013120::5:5121609-5123610(-)
Zm00001d049691::4:40464003-40466004(-)
Zm00001d041607::3:129570867-129572868(+)
Zm00001d039934::3:19864379-19866380(+)
Zm00001d046402::9:87460261-87462262(+)
Zm00001d014152::5:34257724-34259725(-)
Zm00001d033231::1:255274999-255277000(-)
Zm00001d038661::6:161971843-161973844(+)
Zm00001d005932::2:193257281-193259282(+)
Zm00001d034493::1:294612903-294614904(+)
Zm00001d027585::1:8488767-8490768(-)
Zm00001d030947::1:168629988-168631989(-)
Zm00001d032807::1:238895006-238897007(+)
Zm00001d038941::6:167366702-167368703(-)
Zm00001d048946::4:10451452-10453453(-)
Zm00001d014186::5:35492744-35494745(-)
Zm00001d043703::3:207885732-207887733(-)
Zm00001d027468::1:5947123-5949124(-)
Zm00001d027768::1:13175698-13177699(-)
Zm00001d038909::6:166812809-166814810(-)
Zm00001d031871::1:204746910-204748911(+)
Zm00001d015246::5:81106312-81108313(-)
Zm00001d010241::8:105692052-105694053(-)
Zm00001d011644::8:157384346-157386347(+)
Zm00001d043152::3:190248212-190250213(+)
Zm00001d044945::9:8014479-8016480(+)
Zm00001d049064::4:14567881-14569882(-)
Zm00001d044016::3:216677646-216679647(+)
Zm00001d004036::2:77716820-77718821(-)
Zm00001d032904::1:242401622-242403623(+)
Zm00001d004857::2:145113386-145115387(+)
Zm00001d038266::6:152694205-152696206(+)
Zm00001d018479::5:221524821-221526822(-)
Zm00001d033168::1:252665811-252667812(+)
Zm00001d024855::10:90670153-90672154(+)
Zm00001d044895::9:6585750-6587751(+)
Zm00001d047941::9:145895446-145897447(-)
Zm00001d004855::2:144881479-144883480(+)
Zm00001d038457::6:157653498-157655499(+)
Zm00001d044551::3:231499578-231501579(-)
Zm00001d035007::6:1585620-1587621(+)
Zm00001d038971::6:167997248-167999249(+)
Zm00001d024916::10:94903444-94905445(+)
Zm00001d025210::10:109223289-109225290(+)
Zm00001d034385::1:291509236-291511237(+)
Zm00001d024662::10:82552762-82554763(-)
Zm00001d034063::1:282855582-282857583(+)
Zm00001d025273::10:112115363-112117364(+)
Zm00001d027680::1:11009697-11011698(+)
Zm00001d031659::1:197775869-197777870(-)
Zm00001d038864::6:166068792-166070793(-)
Zm00001d032812::1:239021376-239023377(+)
Zm00001d008248::8:2568074-2570075(-)
Zm00001d039746::3:13661171-13663172(-)
Zm00001d028143::1:24011077-24013078(-)
Zm00001d006494::2:209829926-209831927(-)
Zm00001d026094::10:138303189-138305190(+)
Zm00001d053036::4:210076030-210078031(-)
Zm00001d022639::7:182063809-182065810(-)
Zm00001d034305::1:288861741-288863742(+)
Zm00001d022609::7:181033305-181035306(-)
Zm00001d026177::10:140378030-140380031(-)
Zm00001d003267::2:38402089-38404090(-)
Zm00001d034978::6:668026-670027(+)
Zm00001d045220::9:16478997-16480998(+)
Zm00001d039926::3:19728987-19730988(-)
Zm00001d036262::6:80672454-80674455(-)
Zm00001d047582::9:136352157-136354158(-)
Zm00001d018403::5:220017727-220019728(-)
Zm00001d029525::1:74652296-74654297(+)
Zm00001d034498::1:294674415-294676416(+)
Zm00001d011135::8:140017873-140019874(+)
Zm00001d029096::1:57820196-57822197(+)
Zm00001d024470::10:72343715-72345716(+)
Zm00001d012636::8:177548797-177550798(+)
Zm00001d023581::10:10706495-10708496(-)
Zm00001d014036::5:29986670-29988671(+)
Zm00001d008394::8:7173328-7175329(-)
Zm00001d031621::1:196583717-196585718(-)
Zm00001d053113::4:214318934-214320935(-)
Zm00001d008769::8:19561865-19563866(+)
Zm00001d032954::1:244533638-244535639(+)
Zm00001d047984::9:147156948-147158949(-)
Zm00001d028004::1:19964455-19966456(+)
Zm00001d015982::5:136645460-136647461(-)
Zm00001d023332::10:3601118-3603119(-)
Zm00001d046029::9:56385265-56387266(+)
Zm00001d016044::5:141275737-141277738(+)
Zm00001d030773::1:159069558-159071559(-)
Zm00001d021552::7:155697140-155699141(-)
Zm00001d033472::1:263620980-263622981(+)
Zm00001d011424::8:150166168-150168169(-)
Zm00001d030158::1:109417103-109419104(+)
Zm00001d039546::3:7805769-7807770(+)
Zm00001d005163::2:161913238-161915239(-)
Zm00001d021075::7:142290627-142292628(-)
Zm00001d021965::7:167219995-167221996(-)
Zm00001d045112::9:13116490-13118491(+)
Zm00001d051232::4:149365165-149367166(-)
Zm00001d049605::4:37192908-37194909(-)
Zm00001d014977::5:70821120-70823121(+)
Zm00001d023600::10:11479067-11481068(+)
Zm00001d022462::7:178146894-178148895(+)
Zm00001d046579::9:96809386-96811387(-)
Zm00001d041951::3:144983421-144985422(+)
Zm00001d017791::5:206961616-206963617(-)
Zm00001d032131::1:213973600-213975601(-)
Zm00001d047497::9:132660998-132662999(+)
Zm00001d031139::1:179455610-179457611(+)
Zm00001d033986::1:280284579-280286580(+)
Zm00001d013445::5:11751830-11753831(-)
Zm00001d037404::6:124633520-124635521(-)
Zm00001d045326::9:19065211-19067212(-)
Zm00001d044050::3:217851765-217853766(-)
Zm00001d052904::4:204245162-204247163(-)
Zm00001d025136::10:106033762-106035763(+)
Zm00001d014780::5:62837246-62839247(+)
Zm00001d013348::5:9190707-9192708(-)
Zm00001d020843::7:134480629-134482630(-)
Zm00001d020353::7:108628307-108630308(+)
Zm00001d005453::2:174634622-174636623(+)
Zm00001d045146::9:14228211-14230212(+)
Zm00001d036917::6:106359117-106361118(+)
Zm00001d031920::1:206691935-206693936(+)
Zm00001d012301::8:172071454-172073455(+)
Zm00001d019809::7:63693917-63695918(-)
Zm00001d008228::8:1977320-1979321(-)
Zm00001d032949::1:244465005-244467006(+)
Zm00001d025944::10:134351525-134353526(+)
Zm00001d002390::2:11663853-11665854(+)
Zm00001d051634::4:165276147-165278148(-)
Zm00001d013725::5:18633339-18635340(-)
Zm00001d044855::9:5308026-5310027(+)
Zm00001d006731::2:215413987-215415988(-)
Zm00001d005961::2:194014832-194016833(-)
Zm00001d052926::4:205102407-205104408(+)
Zm00001d029354::1:67217126-67219127(-)
Zm00001d042708::3:177705212-177707213(-)
Zm00001d032961::1:244866916-244868917(-)
Zm00001d005501::2:176339237-176341238(-)
Zm00001d021492::7:153972660-153974661(+)
Zm00001d004400::2:109228846-109230847(+)
Zm00001d043148::3:190151073-190153074(+)
Zm00001d031141::1:179513932-179515933(+)
Zm00001d002869::2:25139133-25141134(-)
Zm00001d048352::9:154856894-154858895(-)
Zm00001d018042::5:212716409-212718410(-)
Zm00001d005986::2:194815522-194817523(+)
Zm00001d021993::7:167642272-167644273(+)
Zm00001d028076::1:22090600-22092601(+)
Zm00001d024338::10:65529590-65531591(-)
Zm00001d028830::1:47980858-47982859(+)
Zm00001d036131::6:73857540-73859541(-)
Zm00001d023673::10:14797521-14799522(-)
Zm00001d023371::10:4189179-4191180(+)
Zm00001d018763::7:4524133-4526134(+)
Zm00001d012007::8:166417481-166419482(+)
Zm00001d031701::1:198845986-198847987(+)
Zm00001d035538::6:31605111-31607112(+)
Zm00001d004551::2:117421714-117423715(-)
Zm00001d046754::9:104405207-104407208(+)
Zm00001d042643::3:175226104-175228105(-)
Zm00001d039096::6:169964159-169966160(-)
Zm00001d052218::4:183566779-183568780(-)
Zm00001d044650::3:234078598-234080599(-)
Zm00001d014726::5:60848383-60850384(-)
Zm00001d044417::3:227494209-227496210(+)
Zm00001d038649::6:161717752-161719753(-)
Zm00001d003475::2:45404684-45406685(+)
Zm00001d007496::2:233252480-233254481(-)
Zm00001d036340::6:84778298-84780299(-)
Zm00001d048039::9:148594732-148596733(+)
Zm00001d018604::7:630441-632442(-)
Zm00001d051383::4:156520788-156522789(-)
Zm00001d041331::3:112435674-112437675(-)
Zm00001d004198::2:91040114-91042115(-)
Zm00001d029636::1:80859451-80861452(-)
Zm00001d018754::7:4284656-4286657(-)
Zm00001d010244::8:105838862-105840863(+)
Zm00001d044044::3:217676618-217678619(-)
Zm00001d045887::9:45748901-45750902(-)
Zm00001d017282::5:191621510-191623511(-)
Zm00001d018809::7:5833379-5835380(+)
Zm00001d038155::6:149714409-149716410(+)
Zm00001d005952::2:193762565-193764566(+)
Zm00001d047400::9:128764840-128766841(-)
Zm00001d016787::5:175970047-175972048(+)
Zm00001d022216::7:172960653-172962654(-)
Zm00001d032010::1:209341090-209343091(-)
Zm00001d041948::3:144973988-144975989(-)
Zm00001d009780::8:80735770-80737771(-)
Zm00001d003994::2:74392935-74394936(-)
Zm00001d028632::1:41459256-41461257(+)
Zm00001d054084::4:246127126-246129127(-)
Zm00001d047538::9:134291708-134293709(-)
Zm00001d049311::4:25826671-25828672(+)
Zm00001d018761::7:4473391-4475392(+)
Zm00001d012079::8:167757839-167759840(+)
Zm00001d033818::1:274725409-274727410(+)
Zm00001d006497::2:209868855-209870856(+)
Zm00001d005743::2:185602178-185604179(+)
Zm00001d015944::5:133070079-133072080(+)
Zm00001d013951::5:26022290-26024291(-)
Zm00001d028699::1:43581224-43583225(-)
Zm00001d044144::3:220422111-220424112(+)
Zm00001d011918::8:164543155-164545156(+)
Zm00001d012393::8:173521566-173523567(-)
Zm00001d037950::6:143300018-143302019(+)
Zm00001d019667::7:49137320-49139321(+)
Zm00001d029694::1:82891721-82893722(+)
Zm00001d017353::5:193508626-193510627(+)
Zm00001d033893::1:277646545-277648546(-)
Zm00001d005770::2:187672732-187674733(+)
Zm00001d024303::10:62903797-62905798(-)
Zm00001d046972::9:113639386-113641387(+)
Zm00001d014205::5:36552628-36554629(-)
Zm00001d052660::4:196212462-196214463(-)
Zm00001d021519::7:154994804-154996805(-)
Zm00001d016197::5:150299328-150301329(-)
Zm00001d037541::6:128779460-128781461(-)
Zm00001d019641::7:47734766-47736767(-)
Zm00001d051866::4:172759023-172761024(+)
Zm00001d009791::8:81567363-81569364(-)
Zm00001d023701::10:16192036-16194037(+)
Zm00001d052251::4:184751097-184753098(-)
Zm00001d033781::1:273612032-273614033(+)
Zm00001d006217::2:202079738-202081739(+)
Zm00001d021800::7:163136837-163138838(+)
Zm00001d013243::5:6936632-6938633(+)
Zm00001d051367::4:156082554-156084555(+)
Zm00001d038257::6:152494111-152496112(-)
Zm00001d029258::1:63929753-63931754(-)
Zm00001d006470::2:209236416-209238417(-)
Zm00001d053374::4:228208158-228210159(-)
Zm00001d030613::1:148630519-148632520(+)
Zm00001d048842::4:6226040-6228041(+)
Zm00001d017494::5:197533297-197535298(-)
Zm00001d025835::10:131412861-131414862(-)
Zm00001d040560::3:49801301-49803302(+)
Zm00001d003705::2:55528558-55530559(-)
Zm00001d051430::4:158333695-158335696(-)
Zm00001d005076::2:157558988-157560989(-)
Zm00001d030008::1:98937603-98939604(+)
Zm00001d052536::4:192537679-192539680(-)
Zm00001d014378::5:43718707-43720708(+)
Zm00001d032183::1:216036344-216038345(+)
Zm00001d009174::8:40916497-40918498(+)
Zm00001d016206::5:150428182-150430183(+)
Zm00001d040477::3:45763833-45765834(-)
Zm00001d041070::3:94810488-94812489(-)
Zm00001d048661::4:2957604-2959605(+)
Zm00001d052089::4:179109571-179111572(+)
Zm00001d036637::6:95863189-95865190(+)
Zm00001d035029::6:2399757-2401758(-)
Zm00001d017771::5:206341600-206343601(+)
Zm00001d018280::5:217836825-217838826(-)
Zm00001d043595::3:204591222-204593223(+)
Zm00001d008499::8:10457081-10459082(+)
Zm00001d046656::9:100699851-100701852(-)
Zm00001d023721::10:16863593-16865594(+)
Zm00001d032484::1:228139392-228141393(-)
Zm00001d024678::10:83379508-83381509(-)
Zm00001d006719::2:215151606-215153607(-)
Zm00001d047916::9:145291191-145293192(+)
Zm00001d047133::9:119501253-119503254(-)
Zm00001d041525::3:125900173-125902174(+)
Zm00001d028207::1:26346435-26348436(-)
Zm00001d007682::2:237361750-237363751(+)
Zm00001d041508::3:124923181-124925182(-)
Zm00001d015890::5:129464981-129466982(+)
Zm00001d028482::1:36507411-36509412(+)
Zm00001d028646::1:41718044-41720045(+)
Zm00001d016659::5:171620572-171622573(-)
Zm00001d042962::3:185011049-185013050(-)
Zm00001d032003::1:209208724-209210725(+)
Zm00001d030557::1:143975921-143977922(-)
Zm00001d011102::8:139044521-139046522(+)
Zm00001d044467::3:228979857-228981858(-)
Zm00001d015202::5:79031171-79033172(-)
Zm00001d015191::5:78810026-78812027(+)
Zm00001d033643::1:269434279-269436280(+)
Zm00001d048336::9:154666607-154668608(-)
Zm00001d049160::4:18470168-18472169(-)
Zm00001d045497::9:24458387-24460388(+)
Zm00001d012341::8:172723826-172725827(+)
Zm00001d027911::1:17366676-17368677(+)
Zm00001d052076::4:178747527-178749528(+)
```
