## Supplementary material for "A comprehensive map of preferentially located motifs reveals distinct proximal *cis*-regulatory elements in plants": AATTTTAT_containing_gene_set.txt

```
#Occurences of AATTTTAT between 3 and 14 (positions relative to the transcription start site)
#99 sequences with AATTTTAT in this interval
#0.39% of the sequences in promoter set with AATTTTAT (set with 25199 sequences)
Zm00001d007383::2:230366107-230368108(-)
Zm00001d031141::1:179513932-179515933(+)
Zm00001d016914::5:179737226-179739227(+)
Zm00001d049236::4:22176685-22178686(+)
Zm00001d008448::8:8847024-8849025(+)
Zm00001d031179::1:181312959-181314960(+)
Zm00001d029442::1:70782690-70784691(+)
Zm00001d013348::5:9190707-9192708(-)
Zm00001d039013::6:168708934-168710935(-)
Zm00001d029525::1:74652296-74654297(+)
Zm00001d032131::1:213973600-213975601(-)
Zm00001d053100::4:213755691-213757692(-)
Zm00001d003496::2:46051684-46053685(-)
Zm00001d042188::3:155484114-155486115(-)
Zm00001d044551::3:231499578-231501579(-)
Zm00001d030738::1:156961526-156963527(-)
Zm00001d025835::10:131412861-131414862(-)
Zm00001d034305::1:288861741-288863742(+)
Zm00001d024710::10:84553132-84555133(-)
Zm00001d021800::7:163136837-163138838(+)
Zm00001d011959::8:165243971-165245972(-)
Zm00001d020492::7:118718925-118720926(+)
Zm00001d029636::1:80859451-80861452(-)
Zm00001d051866::4:172759023-172761024(+)
Zm00001d036340::6:84778298-84780299(-)
Zm00001d023374::10:4262135-4264136(+)
Zm00001d046972::9:113639386-113641387(+)
Zm00001d053961::4:244357245-244359246(-)
Zm00001d006848::2:217789288-217791289(+)
Zm00001d011975::8:165505529-165507530(-)
Zm00001d019429::7:33319075-33321076(+)
Zm00001d036145::6:74427820-74429821(-)
Zm00001d038457::6:157653498-157655499(+)
Zm00001d040385::3:40905863-40907864(+)
Zm00001d017494::5:197533297-197535298(-)
Zm00001d039096::6:169964159-169966160(-)
Zm00001d045401::9:20681599-20683600(-)
Zm00001d044895::9:6585750-6587751(+)
Zm00001d036998::6:108627637-108629638(-)
Zm00001d043080::3:188608870-188610871(+)
Zm00001d025836::10:131413583-131415584(+)
Zm00001d033091::1:250100935-250102936(-)
Zm00001d010675::8:123946426-123948427(-)
Zm00001d035377::6:23690139-23692140(-)
Zm00001d007883::2:241674835-241676836(+)
Zm00001d034832::1:303277891-303279892(+)
Zm00001d033472::1:263620980-263622981(+)
Zm00001d048566::9:158881045-158883046(-)
Zm00001d031701::1:198845986-198847987(+)
Zm00001d023660::10:13983590-13985591(+)
Zm00001d030613::1:148630519-148632520(+)
Zm00001d022115::7:170670860-170672861(-)
Zm00001d010336::8:110255016-110257017(-)
Zm00001d010588::8:121128313-121130314(-)
Zm00001d028331::1:31051213-31053214(-)
Zm00001d049311::4:25826671-25828672(+)
Zm00001d021993::7:167642272-167644273(+)
Zm00001d016659::5:171620572-171622573(-)
Zm00001d010086::8:98838236-98840237(-)
Zm00001d039926::3:19728987-19730988(-)
Zm00001d047981::9:147116283-147118284(+)
Zm00001d032010::1:209341090-209343091(-)
Zm00001d045887::9:45748901-45750902(-)
Zm00001d033405::1:262093726-262095727(-)
Zm00001d032096::1:212560142-212562143(-)
Zm00001d019936::7:77665091-77667092(-)
Zm00001d030008::1:98937603-98939604(+)
Zm00001d021965::7:167219995-167221996(-)
Zm00001d033231::1:255274999-255277000(-)
Zm00001d033623::1:269052373-269054374(-)
Zm00001d013196::5:6189701-6191702(+)
Zm00001d010244::8:105838862-105840863(+)
Zm00001d005453::2:174634622-174636623(+)
Zm00001d038223::6:151956315-151958316(+)
Zm00001d026244::10:141738762-141740763(+)
Zm00001d012341::8:172723826-172725827(+)
Zm00001d009791::8:81567363-81569364(-)
Zm00001d028272::1:28800085-28802086(-)
Zm00001d026334::10:143650985-143652986(+)
Zm00001d027943::1:18046724-18048725(-)
Zm00001d027375::1:3971632-3973633(-)
Zm00001d035538::6:31605111-31607112(+)
Zm00001d043022::3:186813122-186815123(-)
Zm00001d045326::9:19065211-19067212(-)
Zm00001d046624::9:99415653-99417654(-)
Zm00001d048181::9:151809239-151811240(-)
Zm00001d040312::3:37519743-37521744(+)
Zm00001d017880::5:209501280-209503281(-)
Zm00001d021537::7:155329844-155331845(-)
Zm00001d009324::8:55906437-55908438(+)
Zm00001d009513::8:68443240-68445241(+)
Zm00001d006739::2:215644865-215646866(-)
Zm00001d012205::8:170074651-170076652(-)
Zm00001d028004::1:19964455-19966456(+)
Zm00001d032605::1:231854778-231856779(+)
Zm00001d031139::1:179455610-179457611(+)
Zm00001d049224::4:21644488-21646489(-)
Zm00001d029682::1:82565886-82567887(-)
Zm00001d018604::7:630441-632442(-)
```
