## Supplementary material for "A comprehensive map of preferentially located motifs reveals distinct proximal *cis*-regulatory elements in plants": AATTTTCT_containing_gene_set.txt

```
#Occurences of AATTTTCT between -91 and 23 (positions relative to the transcription start site)
#386 sequences with AATTTTCT in this interval
#1.53% of the sequences in promoter set with AATTTTCT (set with 25199 sequences)
Zm00001d021032::7:140953247-140955248(+)
Zm00001d013951::5:26022290-26024291(-)
Zm00001d010315::8:109276692-109278693(+)
Zm00001d003140::2:33433309-33435310(+)
Zm00001d032993::1:246129730-246131731(+)
Zm00001d022313::7:174976806-174978807(-)
Zm00001d019641::7:47734766-47736767(-)
Zm00001d037059::6:110982370-110984371(-)
Zm00001d002390::2:11663853-11665854(+)
Zm00001d034063::1:282855582-282857583(+)
Zm00001d012911::5:1882698-1884699(+)
Zm00001d050201::4:73396830-73398831(-)
Zm00001d027671::1:10679728-10681729(+)
Zm00001d051093::4:141789220-141791221(+)
Zm00001d026371::10:144459515-144461516(-)
Zm00001d052009::4:176345107-176347108(+)
Zm00001d044902::9:6761626-6763627(+)
Zm00001d036668::6:97148611-97150612(-)
Zm00001d023445::10:5692329-5694330(-)
Zm00001d012269::8:171647127-171649128(-)
Zm00001d034206::1:286754857-286756858(+)
Zm00001d048000::9:147666840-147668841(-)
Zm00001d029886::1:92220577-92222578(+)
Zm00001d031133::1:178996749-178998750(-)
Zm00001d028757::1:45722830-45724831(-)
Zm00001d026405::10:145314297-145316298(+)
Zm00001d038257::6:152494111-152496112(-)
Zm00001d008839::8:22126635-22128636(+)
Zm00001d041819::3:139135594-139137595(-)
Zm00001d048776::4:5382233-5384234(-)
Zm00001d046119::9:64446628-64448629(-)
Zm00001d026180::10:140450485-140452486(-)
Zm00001d012575::8:176839221-176841222(-)
Zm00001d006002::2:195070552-195072553(+)
Zm00001d019599::7:45892231-45894232(-)
Zm00001d041323::3:112354639-112356640(-)
Zm00001d005402::2:172696052-172698053(-)
Zm00001d049661::4:39028533-39030534(+)
Zm00001d021637::7:158772600-158774601(-)
Zm00001d010055::8:97440212-97442213(+)
Zm00001d012831::5:955609-957610(-)
Zm00001d023430::10:5417043-5419044(-)
Zm00001d039061::6:169448525-169450526(-)
Zm00001d032212::1:217257737-217259738(-)
Zm00001d046450::9:90490328-90492329(+)
Zm00001d043104::3:189315970-189317971(-)
Zm00001d005961::2:194014832-194016833(-)
Zm00001d014946::5:69426454-69428455(-)
Zm00001d006400::2:206596811-206598812(-)
Zm00001d004036::2:77716820-77718821(-)
Zm00001d008757::8:19080372-19082373(+)
Zm00001d033094::1:250116612-250118613(+)
Zm00001d007682::2:237361750-237363751(+)
Zm00001d023296::10:2275275-2277276(+)
Zm00001d015743::5:115455901-115457902(-)
Zm00001d002757::2:21811502-21813503(-)
Zm00001d009215::8:44140412-44142413(+)
Zm00001d013365::5:9790592-9792593(-)
Zm00001d006605::2:211885469-211887470(+)
Zm00001d017472::5:196962004-196964005(-)
Zm00001d041513::3:125117937-125119938(+)
Zm00001d019459::7:34702943-34704944(+)
Zm00001d024644::10:81908421-81910422(+)
Zm00001d020001::7:84203866-84205867(-)
Zm00001d027662::1:10427028-10429029(-)
Zm00001d043267::3:193842722-193844723(-)
Zm00001d053968::4:244417936-244419937(+)
Zm00001d016197::5:150299328-150301329(-)
Zm00001d034733::1:300952624-300954625(+)
Zm00001d009808::8:82341108-82343109(+)
Zm00001d028965::1:53167896-53169897(+)
Zm00001d017120::5:185982393-185984394(+)
Zm00001d038359::6:155357366-155359367(-)
Zm00001d023689::10:15574322-15576323(-)
Zm00001d045247::9:16977300-16979301(+)
Zm00001d031745::1:200646092-200648093(+)
Zm00001d028830::1:47980858-47982859(+)
Zm00001d005158::2:161665100-161667101(+)
Zm00001d049597::4:36836045-36838046(-)
Zm00001d014419::5:45784142-45786143(+)
Zm00001d015449::5:90920010-90922011(-)
Zm00001d043693::3:207550259-207552260(+)
Zm00001d032472::1:227852297-227854298(+)
Zm00001d017401::5:194937359-194939360(-)
Zm00001d024470::10:72343715-72345716(+)
Zm00001d037877::6:140802153-140804154(+)
Zm00001d028898::1:50144394-50146395(-)
Zm00001d035298::6:20151843-20153844(+)
Zm00001d008228::8:1977320-1979321(-)
Zm00001d022350::7:175999582-176001583(-)
Zm00001d045044::9:10940919-10942920(+)
Zm00001d020211::7:100351777-100353778(+)
Zm00001d008824::8:21739238-21741239(+)
Zm00001d025199::10:108611102-108613103(-)
Zm00001d011979::8:165564935-165566936(+)
Zm00001d010341::8:110485119-110487120(+)
Zm00001d041607::3:129570867-129572868(+)
Zm00001d033304::1:258180510-258182511(+)
Zm00001d005745::2:185840382-185842383(-)
Zm00001d013035::5:3541806-3543807(-)
Zm00001d037497::6:127274245-127276246(-)
Zm00001d027276::1:1224562-1226563(+)
Zm00001d044695::3:235105072-235107073(-)
Zm00001d044983::9:9318975-9320976(-)
Zm00001d020717::7:129915442-129917443(+)
Zm00001d018544::5:222687797-222689798(+)
Zm00001d010322::8:109549172-109551173(-)
Zm00001d013370::5:9973925-9975926(-)
Zm00001d002257::2:9075769-9077770(-)
Zm00001d028709::1:43903777-43905778(-)
Zm00001d011632::8:156788425-156790426(+)
Zm00001d051232::4:149365165-149367166(-)
Zm00001d033893::1:277646545-277648546(-)
Zm00001d029437::1:70447703-70449704(-)
Zm00001d029888::1:92332774-92334775(-)
Zm00001d007029::2:220381563-220383564(+)
Zm00001d013957::5:26164020-26166021(+)
Zm00001d025561::10:122371574-122373575(+)
Zm00001d034840::1:303630452-303632453(-)
Zm00001d034368::1:291058037-291060038(-)
Zm00001d021430::7:151991553-151993554(-)
Zm00001d036055::6:69309943-69311944(+)
Zm00001d048577::9:159690582-159692583(-)
Zm00001d042935::3:184486880-184488881(-)
Zm00001d052034::4:177029380-177031381(-)
Zm00001d027911::1:17366676-17368677(+)
Zm00001d003713::2:56097013-56099014(-)
Zm00001d004120::2:84066627-84068628(+)
Zm00001d043101::3:189205065-189207066(-)
Zm00001d045199::9:15862470-15864471(-)
Zm00001d021719::7:161356723-161358724(+)
Zm00001d003643::2:51522013-51524014(-)
Zm00001d043126::3:189781375-189783376(+)
Zm00001d034710::1:300426235-300428236(-)
Zm00001d048060::9:149091684-149093685(+)
Zm00001d047228::9:123041790-123043791(+)
Zm00001d008726::8:17929193-17931194(+)
Zm00001d010068::8:98130771-98132772(+)
Zm00001d005163::2:161913238-161915239(-)
Zm00001d023371::10:4189179-4191180(+)
Zm00001d037647::6:132783554-132785555(+)
Zm00001d044770::9:1941183-1943184(+)
Zm00001d027488::1:6409314-6411315(-)
Zm00001d049494::4:32381716-32383717(+)
Zm00001d048059::9:149092584-149094585(-)
Zm00001d031701::1:198845986-198847987(+)
Zm00001d016957::5:181273354-181275355(-)
Zm00001d011256::8:144698522-144700523(-)
Zm00001d041744::3:135683490-135685491(+)
Zm00001d034855::1:303827816-303829817(-)
Zm00001d007462::2:232255015-232257016(-)
Zm00001d031220::1:182573338-182575339(+)
Zm00001d029023::1:55107381-55109382(+)
Zm00001d021122::7:143283346-143285347(-)
Zm00001d042367::3:163387836-163389837(+)
Zm00001d046273::9:77372576-77374577(-)
Zm00001d013412::5:10598922-10600923(+)
Zm00001d008499::8:10457081-10459082(+)
Zm00001d033026::1:247669796-247671797(+)
Zm00001d020615::7:125166589-125168590(-)
Zm00001d016851::5:178311932-178313933(-)
Zm00001d020568::7:122608780-122610781(-)
Zm00001d047283::9:125434517-125436518(+)
Zm00001d026415::10:145394473-145396474(+)
Zm00001d031627::1:196863523-196865524(+)
Zm00001d047224::9:122889835-122891836(+)
Zm00001d049769::4:44000702-44002703(-)
Zm00001d018794::7:5352308-5354309(+)
Zm00001d017796::5:207004725-207006726(-)
Zm00001d053306::4:225254501-225256502(-)
Zm00001d043228::3:192499313-192501314(-)
Zm00001d024678::10:83379508-83381509(-)
Zm00001d038218::6:151842070-151844071(-)
Zm00001d050633::4:106714414-106716415(+)
Zm00001d030018::1:99935787-99937788(+)
Zm00001d031077::1:176195548-176197549(-)
Zm00001d037626::6:132310937-132312938(-)
Zm00001d039973::3:21316758-21318759(-)
Zm00001d039033::6:168958604-168960605(-)
Zm00001d016021::5:140071704-140073705(-)
Zm00001d005875::2:191462119-191464120(-)
Zm00001d002032::2:4805775-4807776(-)
Zm00001d020357::7:108881938-108883939(-)
Zm00001d024155::10:50394212-50396213(-)
Zm00001d021291::7:148064047-148066048(+)
Zm00001d039118::6:170354006-170356007(+)
Zm00001d013317::5:8501333-8503334(-)
Zm00001d017360::5:193621366-193623367(-)
Zm00001d005932::2:193257281-193259282(+)
Zm00001d037840::6:139315298-139317299(+)
Zm00001d011431::8:150347404-150349405(-)
Zm00001d022065::7:169201365-169203366(+)
Zm00001d045895::9:46324482-46326483(+)
Zm00001d019126::7:18219048-18221049(-)
Zm00001d043465::3:200809580-200811581(-)
Zm00001d033265::1:256500404-256502405(-)
Zm00001d023673::10:14797521-14799522(-)
Zm00001d037500::6:127558981-127560982(-)
Zm00001d018024::5:212252761-212254762(+)
Zm00001d024595::10:79820511-79822512(-)
Zm00001d018199::5:216420911-216422912(-)
Zm00001d013659::5:16551768-16553769(+)
Zm00001d036913::6:106310971-106312972(+)
Zm00001d003618::2:50623559-50625560(-)
Zm00001d038171::6:150451127-150453128(+)
Zm00001d048665::4:2989185-2991186(-)
Zm00001d007270::2:226299332-226301333(+)
Zm00001d018064::5:213686309-213688310(+)
Zm00001d014146::5:34116595-34118596(+)
Zm00001d045497::9:24458387-24460388(+)
Zm00001d007381::2:230303400-230305401(+)
Zm00001d018470::5:221361675-221363676(-)
Zm00001d018229::5:217044951-217046952(-)
Zm00001d009500::8:67556609-67558610(-)
Zm00001d030126::1:107680550-107682551(+)
Zm00001d025115::10:105044849-105046850(+)
Zm00001d020900::7:135890362-135892363(+)
Zm00001d049698::4:40546777-40548778(-)
Zm00001d034085::1:283649837-283651838(+)
Zm00001d033421::1:262586524-262588525(+)
Zm00001d031659::1:197775869-197777870(-)
Zm00001d021829::7:164024509-164026510(-)
Zm00001d042961::3:184963095-184965096(+)
Zm00001d047167::9:120746200-120748201(+)
Zm00001d006128::2:199354641-199356642(+)
Zm00001d004116::2:83513158-83515159(-)
Zm00001d028277::1:28938767-28940768(-)
Zm00001d025767::10:128983194-128985195(+)
Zm00001d024965::10:97100149-97102150(+)
Zm00001d053245::4:221813915-221815916(+)
Zm00001d047936::9:145688046-145690047(+)
Zm00001d042244::3:157368211-157370212(+)
Zm00001d003590::2:49122337-49124338(+)
Zm00001d044426::3:227714312-227716313(-)
Zm00001d016149::5:147040170-147042171(+)
Zm00001d005762::2:187004328-187006329(+)
Zm00001d023469::10:6633595-6635596(+)
Zm00001d031635::1:196942732-196944733(+)
Zm00001d017670::5:203609709-203611710(-)
Zm00001d025620::10:124228210-124230211(+)
Zm00001d033910::1:278288283-278290284(+)
Zm00001d018022::5:212223586-212225587(+)
Zm00001d012662::8:178242489-178244490(+)
Zm00001d024211::10:56728038-56730039(-)
Zm00001d035578::6:34501614-34503615(+)
Zm00001d052334::4:187340105-187342106(-)
Zm00001d005530::2:177343813-177345814(+)
Zm00001d012890::5:1616537-1618538(+)
Zm00001d012867::5:1365141-1367142(+)
Zm00001d032781::1:237950475-237952476(-)
Zm00001d053726::4:239916501-239918502(-)
Zm00001d021396::7:150917433-150919434(-)
Zm00001d051458::4:159346870-159348871(+)
Zm00001d047904::9:144841638-144843639(-)
Zm00001d009702::8:76421973-76423974(+)
Zm00001d039368::3:2662939-2664940(+)
Zm00001d030553::1:143421968-143423969(-)
Zm00001d046679::9:102107969-102109970(-)
Zm00001d042143::3:153386743-153388744(-)
Zm00001d015612::5:101057404-101059405(+)
Zm00001d006402::2:206602348-206604349(+)
Zm00001d041695::3:133724778-133726779(+)
Zm00001d004709::2:132741824-132743825(+)
Zm00001d032103::1:213128732-213130733(-)
Zm00001d002990::2:28951827-28953828(-)
Zm00001d042098::3:150670976-150672977(+)
Zm00001d004500::2:115234896-115236897(+)
Zm00001d024338::10:65529590-65531591(-)
Zm00001d032280::1:220118145-220120146(+)
Zm00001d021367::7:150059342-150061343(+)
Zm00001d025784::10:129518655-129520656(-)
Zm00001d042148::3:153589649-153591650(+)
Zm00001d040308::3:37002801-37004802(+)
Zm00001d048249::9:153144263-153146264(+)
Zm00001d041669::3:132741886-132743887(+)
Zm00001d046971::9:113590320-113592321(+)
Zm00001d036637::6:95863189-95865190(+)
Zm00001d004651::2:126254686-126256687(+)
Zm00001d052076::4:178747527-178749528(+)
Zm00001d044569::3:231973321-231975322(+)
Zm00001d038890::6:166480883-166482884(+)
Zm00001d018895::7:8602518-8604519(-)
Zm00001d023472::10:6819857-6821858(+)
Zm00001d028575::1:39561910-39563911(+)
Zm00001d020057::7:89266534-89268535(+)
Zm00001d009482::8:66859501-66861502(+)
Zm00001d028586::1:40096778-40098779(-)
Zm00001d022436::7:177693903-177695904(-)
Zm00001d052050::4:177641700-177643701(+)
Zm00001d050992::4:135836471-135838472(+)
Zm00001d019947::7:78858225-78860226(-)
Zm00001d025303::10:113469735-113471736(-)
Zm00001d020731::7:130468582-130470583(-)
Zm00001d046960::9:113238910-113240911(-)
Zm00001d023370::10:4190102-4192103(-)
Zm00001d009122::8:37719525-37721526(-)
Zm00001d031423::1:189593436-189595437(-)
Zm00001d014726::5:60848383-60850384(-)
Zm00001d018041::5:212696435-212698436(-)
Zm00001d052138::4:180629613-180631614(-)
Zm00001d052822::4:202015724-202017725(+)
Zm00001d018619::7:1176694-1178695(-)
Zm00001d051773::4:169204227-169206228(-)
Zm00001d006934::2:219705794-219707795(+)
Zm00001d005733::2:185170564-185172565(-)
Zm00001d050606::4:103705099-103707100(+)
Zm00001d005714::2:184334504-184336505(+)
Zm00001d003210::2:36091936-36093937(+)
Zm00001d033600::1:268258531-268260532(-)
Zm00001d002538::2:14985197-14987198(+)
Zm00001d047941::9:145895446-145897447(-)
Zm00001d053211::4:220342799-220344800(-)
Zm00001d011399::8:149508716-149510717(-)
Zm00001d031894::1:205696292-205698293(-)
Zm00001d038999::6:168509799-168511800(+)
Zm00001d036947::6:106991139-106993140(-)
Zm00001d052354::4:187990364-187992365(+)
Zm00001d033232::1:255275108-255277109(+)
Zm00001d027728::1:12340165-12342166(-)
Zm00001d012205::8:170074651-170076652(-)
Zm00001d053902::4:243363759-243365760(-)
Zm00001d006488::2:209764833-209766834(-)
Zm00001d040414::3:42233644-42235645(-)
Zm00001d011395::8:149466555-149468556(+)
Zm00001d034577::1:296863847-296865848(+)
Zm00001d052932::4:205273786-205275787(-)
Zm00001d039866::3:17172434-17174435(-)
Zm00001d046392::9:86863595-86865596(+)
Zm00001d040589::3:51742020-51744021(-)
Zm00001d020972::7:138222055-138224056(+)
Zm00001d042943::3:184609389-184611390(+)
Zm00001d011742::8:160444095-160446096(+)
Zm00001d031958::1:208014352-208016353(-)
Zm00001d028994::1:53951563-53953564(+)
Zm00001d048689::4:3345371-3347372(-)
Zm00001d015002::5:71943221-71945222(+)
Zm00001d008326::8:5382262-5384263(-)
Zm00001d053572::4:234907066-234909067(-)
Zm00001d004090::2:81695025-81697026(+)
Zm00001d049687::4:40260761-40262762(+)
Zm00001d029096::1:57820196-57822197(+)
Zm00001d001830::2:1558109-1560110(+)
Zm00001d013549::5:14085548-14087549(-)
Zm00001d013077::5:4389124-4391125(-)
Zm00001d007242::2:225533325-225535326(+)
Zm00001d012031::8:166788618-166790619(+)
Zm00001d005215::2:163861149-163863150(+)
Zm00001d003308::2:39658390-39660391(+)
Zm00001d010894::8:132442590-132444591(-)
Zm00001d017970::5:211022707-211024708(-)
Zm00001d040398::3:41306196-41308197(+)
Zm00001d011532::8:153702520-153704521(-)
Zm00001d004991::2:152586326-152588327(+)
Zm00001d032003::1:209208724-209210725(+)
Zm00001d006212::2:201956142-201958143(+)
Zm00001d027665::1:10572002-10574003(-)
Zm00001d043607::3:204994029-204996030(+)
Zm00001d034872::1:304414510-304416511(+)
Zm00001d020071::7:90400825-90402826(-)
Zm00001d052353::4:187991383-187993384(-)
Zm00001d013755::5:19464885-19466886(+)
Zm00001d050202::4:73395880-73397881(+)
Zm00001d009859::8:85579155-85581156(-)
Zm00001d033704::1:271703290-271705291(+)
Zm00001d021629::7:158567473-158569474(-)
Zm00001d041610::3:129608025-129610026(+)
Zm00001d018639::7:1412959-1414960(+)
Zm00001d025556::10:122309371-122311372(+)
Zm00001d020292::7:104440055-104442056(+)
Zm00001d052785::4:200789446-200791447(+)
Zm00001d030529::1:142031205-142033206(-)
Zm00001d011473::8:151506370-151508371(+)
Zm00001d005485::2:175606275-175608276(+)
Zm00001d051403::4:157203486-157205487(-)
Zm00001d037950::6:143300018-143302019(+)
Zm00001d017128::5:186389389-186391390(-)
Zm00001d050816::4:124422559-124424560(-)
Zm00001d020353::7:108628307-108630308(+)
Zm00001d020727::7:130357445-130359446(-)
Zm00001d011091::8:138658536-138660537(+)
Zm00001d028694::1:43346702-43348703(+)
Zm00001d043288::3:194539163-194541164(+)
Zm00001d038541::6:159602465-159604466(+)
Zm00001d021952::7:166937236-166939237(-)
Zm00001d006364::2:205728667-205730668(+)
Zm00001d002490::2:13900201-13902202(-)
```
