## Supplementary material for "A comprehensive map of preferentially located motifs reveals distinct proximal *cis*-regulatory elements in plants": AATTTTT_containing_gene_set.txt

```
#Occurences of AATTTTT between 8 and 10 (positions relative to the transcription start site)
#98 sequences with AATTTTT in this interval
#0.39% of the sequences in promoter set with AATTTTT (set with 25199 sequences)
Zm00001d018403::5:220017727-220019728(-)
Zm00001d033781::1:273612032-273614033(+)
Zm00001d011918::8:164543155-164545156(+)
Zm00001d053113::4:214318934-214320935(-)
Zm00001d017282::5:191621510-191623511(-)
Zm00001d032812::1:239021376-239023377(+)
Zm00001d038971::6:167997248-167999249(+)
Zm00001d032904::1:242401622-242403623(+)
Zm00001d048352::9:154856894-154858895(-)
Zm00001d018809::7:5833379-5835380(+)
Zm00001d038909::6:166812809-166814810(-)
Zm00001d043595::3:204591222-204593223(+)
Zm00001d003705::2:55528558-55530559(-)
Zm00001d027680::1:11009697-11011698(+)
Zm00001d051367::4:156082554-156084555(+)
Zm00001d028076::1:22090600-22092601(+)
Zm00001d042643::3:175226104-175228105(-)
Zm00001d044050::3:217851765-217853766(-)
Zm00001d005076::2:157558988-157560989(-)
Zm00001d022609::7:181033305-181035306(-)
Zm00001d006731::2:215413987-215415988(-)
Zm00001d006719::2:215151606-215153607(-)
Zm00001d044016::3:216677646-216679647(+)
Zm00001d013445::5:11751830-11753831(-)
Zm00001d013725::5:18633339-18635340(-)
Zm00001d032954::1:244533638-244535639(+)
Zm00001d005761::2:187001549-187003550(-)
Zm00001d008493::8:10297510-10299511(-)
Zm00001d046656::9:100699851-100701852(-)
Zm00001d038301::6:153935443-153937444(-)
Zm00001d047984::9:147156948-147158949(-)
Zm00001d034493::1:294612903-294614904(+)
Zm00001d024678::10:83379508-83381509(-)
Zm00001d047497::9:132660998-132662999(+)
Zm00001d030947::1:168629988-168631989(-)
Zm00001d019809::7:63693917-63695918(-)
Zm00001d053374::4:228208158-228210159(-)
Zm00001d017925::5:210194808-210196809(-)
Zm00001d017771::5:206341600-206343601(+)
Zm00001d043148::3:190151073-190153074(+)
Zm00001d044467::3:228979857-228981858(-)
Zm00001d052218::4:183566779-183568780(-)
Zm00001d032183::1:216036344-216038345(+)
Zm00001d052536::4:192537679-192539680(-)
Zm00001d044417::3:227494209-227496210(+)
Zm00001d035007::6:1585620-1587621(+)
Zm00001d016206::5:150428182-150430183(+)
Zm00001d003833::2:61459934-61461935(-)
Zm00001d018042::5:212716409-212718410(-)
Zm00001d040560::3:49801301-49803302(+)
Zm00001d013243::5:6936632-6938633(+)
Zm00001d033643::1:269434279-269436280(+)
Zm00001d031621::1:196583717-196585718(-)
Zm00001d009174::8:40916497-40918498(+)
Zm00001d015202::5:79031171-79033172(-)
Zm00001d044650::3:234078598-234080599(-)
Zm00001d008772::8:19578973-19580974(+)
Zm00001d031920::1:206691935-206693936(+)
Zm00001d004857::2:145113386-145115387(+)
Zm00001d033818::1:274725409-274727410(+)
Zm00001d045146::9:14228211-14230212(+)
Zm00001d015944::5:133070079-133072080(+)
Zm00001d014152::5:34257724-34259725(-)
Zm00001d045220::9:16478997-16480998(+)
Zm00001d015191::5:78810026-78812027(+)
Zm00001d004400::2:109228846-109230847(+)
Zm00001d052011::4:176413838-176415839(+)
Zm00001d043382::3:198288237-198290238(-)
Zm00001d014423::5:46039312-46041313(+)
Zm00001d022462::7:178146894-178148895(+)
Zm00001d042962::3:185011049-185013050(-)
Zm00001d046579::9:96809386-96811387(-)
Zm00001d012301::8:172071454-172073455(+)
Zm00001d027911::1:17366676-17368677(+)
Zm00001d014205::5:36552628-36554629(-)
Zm00001d023600::10:11479067-11481068(+)
Zm00001d026501::10:147239128-147241129(+)
Zm00001d052660::4:196212462-196214463(-)
Zm00001d016044::5:141275737-141277738(+)
Zm00001d024662::10:82552762-82554763(-)
Zm00001d028482::1:36507411-36509412(+)
Zm00001d054084::4:246127126-246129127(-)
Zm00001d005743::2:185602178-185604179(+)
Zm00001d028632::1:41459256-41461257(+)
Zm00001d023581::10:10706495-10708496(-)
Zm00001d008769::8:19561865-19563866(+)
Zm00001d032484::1:228139392-228141393(-)
Zm00001d011135::8:140017873-140019874(+)
Zm00001d041331::3:112435674-112437675(-)
Zm00001d024303::10:62903797-62905798(-)
Zm00001d004855::2:144881479-144883480(+)
Zm00001d029354::1:67217126-67219127(-)
Zm00001d014780::5:62837246-62839247(+)
Zm00001d009780::8:80735770-80737771(-)
Zm00001d052904::4:204245162-204247163(-)
Zm00001d021519::7:154994804-154996805(-)
Zm00001d051430::4:158333695-158335696(-)
Zm00001d044945::9:8014479-8016480(+)
```
