## Supplementary material for "A comprehensive map of preferentially located motifs reveals distinct proximal *cis*-regulatory elements in plants": ACAAAAG_containing_gene_set.txt

```
#Occurences of ACAAAAG between 13 and 120 (positions relative to the transcription start site)
#1117 sequences with ACAAAAG in this interval
#4.43% of the sequences in promoter set with ACAAAAG (set with 25199 sequences)
Zm00001d023212::10:317647-319648(-)
Zm00001d030815::1:161477210-161479211(-)
Zm00001d038240::6:152196760-152198761(+)
Zm00001d035168::6:7511174-7513175(-)
Zm00001d017562::5:199657221-199659222(-)
Zm00001d010185::8:103318242-103320243(+)
Zm00001d038702::6:162913753-162915754(+)
Zm00001d027337::1:3230146-3232147(-)
Zm00001d025183::10:108274133-108276134(+)
Zm00001d015627::5:102004770-102006771(+)
Zm00001d032900::1:242188966-242190967(+)
Zm00001d024488::10:73837883-73839884(+)
Zm00001d002670::2:18878026-18880027(+)
Zm00001d027789::1:13532643-13534644(-)
Zm00001d040851::3:71657125-71659126(-)
Zm00001d015987::5:137033102-137035103(+)
Zm00001d019042::7:13943663-13945664(-)
Zm00001d021469::7:153016514-153018515(+)
Zm00001d048366::9:155191196-155193197(-)
Zm00001d011263::8:144950297-144952298(+)
Zm00001d029325::1:65989512-65991513(+)
Zm00001d031415::1:189361621-189363622(-)
Zm00001d007081::2:221853108-221855109(-)
Zm00001d010143::8:101196076-101198077(-)
Zm00001d033362::1:260334052-260336053(-)
Zm00001d026277::10:142720954-142722955(-)
Zm00001d042883::3:182828299-182830300(-)
Zm00001d040539::3:48727138-48729139(-)
Zm00001d032679::1:233906402-233908403(-)
Zm00001d008326::8:5382262-5384263(-)
Zm00001d005627::2:181172506-181174507(-)
Zm00001d032074::1:211496518-211498519(+)
Zm00001d028900::1:50158526-50160527(-)
Zm00001d003123::2:32965421-32967422(-)
Zm00001d028619::1:41021501-41023502(-)
Zm00001d031229::1:182802722-182804723(-)
Zm00001d039411::3:3707410-3709411(+)
Zm00001d049346::4:27239037-27241038(+)
Zm00001d008728::8:17944340-17946341(+)
Zm00001d035125::6:6266046-6268047(+)
Zm00001d018237::5:217161771-217163772(+)
Zm00001d020891::7:135607560-135609561(+)
Zm00001d037855::6:139896439-139898440(-)
Zm00001d027232::1:90798-92799(+)
Zm00001d021661::7:159415793-159417794(+)
Zm00001d033705::1:271741915-271743916(+)
Zm00001d048994::4:11922811-11924812(-)
Zm00001d045518::9:25252653-25254654(+)
Zm00001d014970::5:70575072-70577073(+)
Zm00001d026124::10:138972266-138974267(+)
Zm00001d013565::5:14400274-14402275(-)
Zm00001d018217::5:216744094-216746095(+)
Zm00001d034231::1:287345322-287347323(+)
Zm00001d049055::4:14075557-14077558(-)
Zm00001d033446::1:262977153-262979154(-)
Zm00001d026582::10:148382656-148384657(-)
Zm00001d015406::5:88520297-88522298(-)
Zm00001d021303::7:148330982-148332983(+)
Zm00001d018693::7:2684984-2686985(+)
Zm00001d050307::4:80277972-80279973(-)
Zm00001d009236::8:45784695-45786696(+)
Zm00001d025465::10:119818641-119820642(-)
Zm00001d039093::6:169876639-169878640(-)
Zm00001d020000::7:84059918-84061919(-)
Zm00001d020848::7:134492501-134494502(+)
Zm00001d032447::1:226863466-226865467(-)
Zm00001d016163::5:147969614-147971615(-)
Zm00001d040981::3:87915186-87917187(-)
Zm00001d033557::1:267124416-267126417(-)
Zm00001d020093::7:91455485-91457486(+)
Zm00001d031576::1:195076207-195078208(+)
Zm00001d014898::5:67326332-67328333(-)
Zm00001d039295::3:1200297-1202298(+)
Zm00001d032913::1:242979101-242981102(-)
Zm00001d019245::7:23696735-23698736(+)
Zm00001d009801::8:82105151-82107152(-)
Zm00001d037271::6:118913916-118915917(-)
Zm00001d018298::5:218097373-218099374(-)
Zm00001d035861::6:57252661-57254662(-)
Zm00001d022264::7:173953956-173955957(-)
Zm00001d017451::5:196208815-196210816(+)
Zm00001d018406::5:220160462-220162463(-)
Zm00001d050359::4:83500357-83502358(-)
Zm00001d051938::4:174853464-174855465(+)
Zm00001d018719::7:3076648-3078649(+)
Zm00001d002343::2:10632852-10634853(-)
Zm00001d050219::4:74344358-74346359(-)
Zm00001d045105::9:12704806-12706807(-)
Zm00001d050838::4:125856680-125858681(-)
Zm00001d022439::7:177713473-177715474(-)
Zm00001d034633::1:298547392-298549393(+)
Zm00001d017489::5:197378485-197380486(-)
Zm00001d032664::1:233546581-233548582(+)
Zm00001d033295::1:257897523-257899524(+)
Zm00001d033504::1:264693828-264695829(+)
Zm00001d052680::4:197116841-197118842(-)
Zm00001d031145::1:179584080-179586081(+)
Zm00001d036727::6:99185517-99187518(-)
Zm00001d037902::6:141552379-141554380(-)
Zm00001d028100::1:22994309-22996310(+)
Zm00001d028194::1:25920124-25922125(+)
Zm00001d047066::9:117134671-117136672(-)
Zm00001d017812::5:207524151-207526152(-)
Zm00001d040765::3:64547884-64549885(+)
Zm00001d019314::7:27314102-27316103(+)
Zm00001d020463::7:116464809-116466810(-)
Zm00001d012245::8:170915412-170917413(+)
Zm00001d016822::5:177285433-177287434(-)
Zm00001d028928::1:51813304-51815305(+)
Zm00001d006615::2:212638440-212640441(-)
Zm00001d009527::8:69071285-69073286(-)
Zm00001d053197::4:219376537-219378538(-)
Zm00001d039143::6:171007418-171009419(-)
Zm00001d006252::2:202862174-202864175(-)
Zm00001d008171::8:79806-81807(-)
Zm00001d025016::10:99824431-99826432(-)
Zm00001d012328::8:172513124-172515125(+)
Zm00001d024677::10:83371211-83373212(-)
Zm00001d032280::1:220118145-220120146(+)
Zm00001d044502::3:230006606-230008607(-)
Zm00001d032710::1:235776910-235778911(-)
Zm00001d010870::8:131540884-131542885(+)
Zm00001d052689::4:197455803-197457804(-)
Zm00001d051452::4:159113005-159115006(+)
Zm00001d015259::5:81766310-81768311(-)
Zm00001d011358::8:148345745-148347746(+)
Zm00001d006481::2:209654044-209656045(-)
Zm00001d039250::3:558719-560720(-)
Zm00001d049141::4:17582810-17584811(-)
Zm00001d016348::5:158773623-158775624(+)
Zm00001d049914::4:52309510-52311511(-)
Zm00001d053090::4:213267932-213269933(-)
Zm00001d018377::5:219517714-219519715(-)
Zm00001d032606::1:231872564-231874565(+)
Zm00001d019861::7:70822044-70824045(+)
Zm00001d052443::4:190130876-190132877(-)
Zm00001d032970::1:245045835-245047836(-)
Zm00001d052871::4:203084959-203086960(-)
Zm00001d010000::8:94266379-94268380(+)
Zm00001d052392::4:188986973-188988974(+)
Zm00001d024251::10:59641300-59643301(-)
Zm00001d016034::5:140718720-140720721(-)
Zm00001d013447::5:11829362-11831363(-)
Zm00001d033597::1:268077246-268079247(+)
Zm00001d022110::7:170573396-170575397(-)
Zm00001d021473::7:153175826-153177827(+)
Zm00001d044159::3:220754099-220756100(-)
Zm00001d040153::3:29318038-29320039(-)
Zm00001d008856::8:22779526-22781527(+)
Zm00001d015333::5:84886884-84888885(-)
Zm00001d034463::1:293747500-293749501(+)
Zm00001d040651::3:56283210-56285211(-)
Zm00001d021185::7:145201577-145203578(-)
Zm00001d040259::3:34378465-34380466(-)
Zm00001d036049::6:68974107-68976108(+)
Zm00001d035317::6:21026562-21028563(-)
Zm00001d030725::1:155962883-155964884(-)
Zm00001d021516::7:154819845-154821846(+)
Zm00001d008230::8:2035817-2037818(-)
Zm00001d036092::6:71928061-71930062(-)
Zm00001d004083::2:80850565-80852566(-)
Zm00001d028074::1:22018085-22020086(-)
Zm00001d019490::7:36805435-36807436(-)
Zm00001d004053::2:79792568-79794569(-)
Zm00001d050193::4:72528365-72530366(-)
Zm00001d010697::8:124868972-124870973(-)
Zm00001d038741::6:163649924-163651925(+)
Zm00001d015092::5:75197071-75199072(-)
Zm00001d026432::10:145734224-145736225(-)
Zm00001d046354::9:83395707-83397708(-)
Zm00001d044673::3:234565553-234567554(+)
Zm00001d036820::6:102177732-102179733(+)
Zm00001d021168::7:144741619-144743620(+)
Zm00001d033128::1:251577699-251579700(-)
Zm00001d015349::5:85750850-85752851(-)
Zm00001d030677::1:152642056-152644057(-)
Zm00001d048408::9:155708874-155710875(-)
Zm00001d038262::6:152607122-152609123(+)
Zm00001d051151::4:146156701-146158702(+)
Zm00001d018313::5:218300603-218302604(-)
Zm00001d012750::8:179681528-179683529(+)
Zm00001d053686::4:239027744-239029745(+)
Zm00001d025375::10:116181801-116183802(+)
Zm00001d021719::7:161356723-161358724(+)
Zm00001d020635::7:125805725-125807726(-)
Zm00001d035813::6:51707398-51709399(+)
Zm00001d030398::1:129225922-129227923(+)
Zm00001d012140::8:168730009-168732010(-)
Zm00001d002601::2:16460404-16462405(+)
Zm00001d020534::7:121248829-121250830(+)
Zm00001d027589::1:8573590-8575591(-)
Zm00001d012868::5:1374865-1376866(-)
Zm00001d045487::9:24294207-24296208(+)
Zm00001d008340::8:5787621-5789622(+)
Zm00001d017186::5:188271602-188273603(+)
Zm00001d028586::1:40096778-40098779(-)
Zm00001d009060::8:33885690-33887691(-)
Zm00001d018614::7:912055-914056(-)
Zm00001d005487::2:175629815-175631816(+)
Zm00001d016203::5:150384526-150386527(+)
Zm00001d051345::4:155272521-155274522(+)
Zm00001d048715::4:4118392-4120393(-)
Zm00001d006488::2:209764833-209766834(-)
Zm00001d029340::1:66594345-66596346(-)
Zm00001d004220::2:92823355-92825356(+)
Zm00001d026193::10:140680376-140682377(-)
Zm00001d020006::7:85215927-85217928(-)
Zm00001d003983::2:73523641-73525642(+)
Zm00001d039362::3:2567675-2569676(+)
Zm00001d023263::10:1593782-1595783(-)
Zm00001d047848::9:143210851-143212852(+)
Zm00001d037117::6:112966571-112968572(-)
Zm00001d042829::3:181366922-181368923(+)
Zm00001d024743::10:85866135-85868136(-)
Zm00001d038260::6:152556443-152558444(-)
Zm00001d028538::1:38584788-38586789(+)
Zm00001d027595::1:8664564-8666565(-)
Zm00001d005520::2:177216581-177218582(+)
Zm00001d008472::8:9683918-9685919(+)
Zm00001d032674::1:233756456-233758457(-)
Zm00001d053294::4:224640472-224642473(-)
Zm00001d051949::4:175084675-175086676(-)
Zm00001d022322::7:175411485-175413486(-)
Zm00001d013541::5:13935524-13937525(+)
Zm00001d013678::5:17149939-17151940(-)
Zm00001d041347::3:113867637-113869638(-)
Zm00001d053366::4:227755654-227757655(-)
Zm00001d019992::7:83431033-83433034(-)
Zm00001d035591::6:35489379-35491380(+)
Zm00001d033555::1:267027367-267029368(+)
Zm00001d036965::6:107622922-107624923(+)
Zm00001d001960::2:3560450-3562451(-)
Zm00001d032730::1:236471335-236473336(-)
Zm00001d012400::8:173701397-173703398(-)
Zm00001d053399::4:229335648-229337649(-)
Zm00001d017444::5:196010265-196012266(+)
Zm00001d029593::1:78162721-78164722(+)
Zm00001d007516::2:233645885-233647886(-)
Zm00001d051268::4:151302794-151304795(-)
Zm00001d003653::2:52012730-52014731(-)
Zm00001d050559::4:100659942-100661943(-)
Zm00001d030527::1:141840301-141842302(-)
Zm00001d006479::2:209562316-209564317(+)
Zm00001d044481::3:229387837-229389838(+)
Zm00001d029039::1:55698708-55700709(+)
Zm00001d012679::8:178501965-178503966(-)
Zm00001d009298::8:52968184-52970185(-)
Zm00001d033850::1:275846926-275848927(-)
Zm00001d027982::1:19319425-19321426(-)
Zm00001d014922::5:68478641-68480642(+)
Zm00001d026336::10:143758823-143760824(-)
Zm00001d016012::5:139325109-139327110(+)
Zm00001d017932::5:210284974-210286975(-)
Zm00001d015490::5:93182673-93184674(-)
Zm00001d020931::7:136912146-136914147(+)
Zm00001d017729::5:205466528-205468529(-)
Zm00001d043259::3:193662585-193664586(+)
Zm00001d015717::5:111709185-111711186(+)
Zm00001d002602::2:16547101-16549102(-)
Zm00001d046598::9:97935577-97937578(-)
Zm00001d046255::9:77035305-77037306(-)
Zm00001d007934::2:243394208-243396209(-)
Zm00001d022108::7:170561820-170563821(-)
Zm00001d010414::8:113687279-113689280(-)
Zm00001d037485::6:126952548-126954549(-)
Zm00001d040191::3:31617778-31619779(+)
Zm00001d027386::1:4120279-4122280(+)
Zm00001d046655::9:100671600-100673601(-)
Zm00001d042475::3:168869720-168871721(+)
Zm00001d003756::2:57731192-57733193(+)
Zm00001d047081::9:117754085-117756086(-)
Zm00001d049120::4:16706151-16708152(+)
Zm00001d044855::9:5308026-5310027(+)
Zm00001d024699::10:84017054-84019055(-)
Zm00001d035200::6:9606911-9608912(+)
Zm00001d003632::2:51104988-51106989(+)
Zm00001d033360::1:260214374-260216375(-)
Zm00001d021777::7:162863316-162865317(+)
Zm00001d007064::2:221090253-221092254(-)
Zm00001d014603::5:54919029-54921030(-)
Zm00001d038213::6:151785768-151787769(-)
Zm00001d038187::6:150897571-150899572(-)
Zm00001d038676::6:162391071-162393072(-)
Zm00001d023681::10:15207038-15209039(+)
Zm00001d032704::1:235323362-235325363(+)
Zm00001d036198::6:76871511-76873512(-)
Zm00001d022005::7:167825356-167827357(+)
Zm00001d042712::3:177928213-177930214(-)
Zm00001d044770::9:1941183-1943184(+)
Zm00001d024474::10:72573631-72575632(+)
Zm00001d045353::9:19434485-19436486(-)
Zm00001d035191::6:8694566-8696567(+)
Zm00001d028232::1:27412116-27414117(+)
Zm00001d024468::10:72227734-72229735(+)
Zm00001d011967::8:165308911-165310912(-)
Zm00001d023718::10:16728062-16730063(-)
Zm00001d010049::8:96928262-96930263(+)
Zm00001d021624::7:158311485-158313486(+)
Zm00001d015870::5:127452818-127454819(+)
Zm00001d013658::5:16520366-16522367(+)
Zm00001d009324::8:55906437-55908438(+)
Zm00001d031860::1:204438270-204440271(-)
Zm00001d019816::7:64643020-64645021(-)
Zm00001d029672::1:82095504-82097505(+)
Zm00001d028949::1:52581357-52583358(+)
Zm00001d051259::4:150962691-150964692(-)
Zm00001d028531::1:38341734-38343735(-)
Zm00001d015297::5:83175775-83177776(-)
Zm00001d021956::7:167087940-167089941(+)
Zm00001d014915::5:68026131-68028132(+)
Zm00001d048694::4:3414744-3416745(+)
Zm00001d014111::5:32936715-32938716(-)
Zm00001d040485::3:46293824-46295825(-)
Zm00001d032544::1:230055344-230057345(+)
Zm00001d020262::7:102846904-102848905(+)
Zm00001d033118::1:250607758-250609759(+)
Zm00001d013920::5:24846044-24848045(+)
Zm00001d038309::6:154161166-154163167(+)
Zm00001d035156::6:7241654-7243655(-)
Zm00001d030726::1:156049139-156051140(-)
Zm00001d029833::1:89363212-89365213(-)
Zm00001d027231::1:49376-51377(+)
Zm00001d032567::1:230712785-230714786(+)
Zm00001d029872::1:91257733-91259734(-)
Zm00001d006590::2:211721178-211723179(+)
Zm00001d001860::2:2043458-2045459(+)
Zm00001d033355::1:260100832-260102833(+)
Zm00001d031424::1:189596605-189598606(+)
Zm00001d044979::9:9114983-9116984(-)
Zm00001d008693::8:17301170-17303171(+)
Zm00001d044280::3:223965409-223967410(+)
Zm00001d049683::4:39934278-39936279(+)
Zm00001d006221::2:202186829-202188830(+)
Zm00001d025511::10:120879045-120881046(+)
Zm00001d051764::4:168965668-168967669(+)
Zm00001d025055::10:101890400-101892401(-)
Zm00001d033494::1:264406917-264408918(-)
Zm00001d017392::5:194377072-194379073(+)
Zm00001d024406::10:69203795-69205796(-)
Zm00001d028693::1:43341507-43343508(+)
Zm00001d013624::5:15731852-15733853(-)
Zm00001d016448::5:162683830-162685831(-)
Zm00001d005466::2:175170755-175172756(-)
Zm00001d025683::10:126172073-126174074(+)
Zm00001d014729::5:60862246-60864247(-)
Zm00001d047446::9:130363372-130365373(-)
Zm00001d012911::5:1882698-1884699(+)
Zm00001d021895::7:165556900-165558901(+)
Zm00001d006472::2:209330432-209332433(-)
Zm00001d034433::1:292912331-292914332(-)
Zm00001d051915::4:174614411-174616412(-)
Zm00001d002835::2:24246831-24248832(+)
Zm00001d051083::4:141343298-141345299(-)
Zm00001d040251::3:33859457-33861458(-)
Zm00001d003598::2:49335618-49337619(-)
Zm00001d029895::1:92851440-92853441(-)
Zm00001d012918::5:1956456-1958457(-)
Zm00001d009610::8:72972221-72974222(+)
Zm00001d030665::1:151884357-151886358(-)
Zm00001d012590::8:176948679-176950680(+)
Zm00001d024356::10:66568776-66570777(-)
Zm00001d029740::1:84847614-84849615(+)
Zm00001d021662::7:159484072-159486073(-)
Zm00001d007882::2:241671469-241673470(+)
Zm00001d017252::5:190433299-190435300(+)
Zm00001d010016::8:95244636-95246637(-)
Zm00001d043997::3:216119315-216121316(-)
Zm00001d009055::8:33495556-33497557(-)
Zm00001d003690::2:54521135-54523136(-)
Zm00001d051952::4:175186019-175188020(-)
Zm00001d027362::1:3774581-3776582(-)
Zm00001d035051::6:3224975-3226976(+)
Zm00001d049362::4:27909619-27911620(+)
Zm00001d025697::10:126599725-126601726(+)
Zm00001d016040::5:140980135-140982136(+)
Zm00001d017576::5:200174935-200176936(-)
Zm00001d016457::5:162996126-162998127(-)
Zm00001d042551::3:171553224-171555225(+)
Zm00001d017769::5:206298719-206300720(-)
Zm00001d053312::4:225554627-225556628(-)
Zm00001d048166::9:151246199-151248200(+)
Zm00001d021971::7:167274920-167276921(+)
Zm00001d026071::10:137672646-137674647(+)
Zm00001d019643::7:47841511-47843512(-)
Zm00001d033318::1:258873950-258875951(-)
Zm00001d040744::3:61449534-61451535(+)
Zm00001d024852::10:90654750-90656751(+)
Zm00001d010599::8:121490362-121492363(+)
Zm00001d045357::9:19500858-19502859(+)
Zm00001d019760::7:57491475-57493476(+)
Zm00001d021684::7:160007500-160009501(-)
Zm00001d034932::1:306070953-306072954(+)
Zm00001d035656::6:39270021-39272022(+)
Zm00001d017945::5:210538615-210540616(+)
Zm00001d026284::10:142768056-142770057(-)
Zm00001d024822::10:89616473-89618474(+)
Zm00001d033044::1:248429711-248431712(+)
Zm00001d035886::6:58447358-58449359(-)
Zm00001d035679::6:40859878-40861879(-)
Zm00001d042114::3:151475268-151477269(-)
Zm00001d037759::6:136600359-136602360(-)
Zm00001d028514::1:37839538-37841539(+)
Zm00001d052415::4:189489079-189491080(-)
Zm00001d052124::4:180354752-180356753(-)
Zm00001d007900::2:242051973-242053974(-)
Zm00001d037405::6:124642461-124644462(-)
Zm00001d029375::1:68098173-68100174(-)
Zm00001d043489::3:201662808-201664809(+)
Zm00001d014989::5:71261439-71263440(+)
Zm00001d001959::2:3549431-3551432(-)
Zm00001d032874::1:241150751-241152752(+)
Zm00001d033945::1:279347159-279349160(+)
Zm00001d022637::7:181975449-181977450(+)
Zm00001d045257::9:17232353-17234354(+)
Zm00001d050168::4:70221161-70223162(-)
Zm00001d029552::1:75901904-75903905(-)
Zm00001d020001::7:84203866-84205867(-)
Zm00001d031369::1:187494844-187496845(-)
Zm00001d002328::2:10447086-10449087(+)
Zm00001d029557::1:76078220-76080221(-)
Zm00001d004977::2:151853441-151855442(-)
Zm00001d029919::1:94348280-94350281(-)
Zm00001d022473::7:178329310-178331311(-)
Zm00001d038570::6:160132181-160134182(-)
Zm00001d051167::4:146941099-146943100(+)
Zm00001d053977::4:244548891-244550892(+)
Zm00001d050607::4:103734742-103736743(-)
Zm00001d020479::7:117954398-117956399(+)
Zm00001d035149::6:7046993-7048994(+)
Zm00001d022535::7:179625617-179627618(+)
Zm00001d046296::9:78818408-78820409(+)
Zm00001d011118::8:139411954-139413955(-)
Zm00001d005031::2:154982225-154984226(+)
Zm00001d034711::1:300446492-300448493(-)
Zm00001d013594::5:15050310-15052311(-)
Zm00001d012615::8:177259146-177261147(+)
Zm00001d035969::6:63515995-63517996(+)
Zm00001d002564::2:15539968-15541969(-)
Zm00001d021568::7:156274635-156276636(+)
Zm00001d010039::8:96547567-96549568(-)
Zm00001d017217::5:189239656-189241657(+)
Zm00001d015444::5:90486213-90488214(+)
Zm00001d019665::7:49003810-49005811(+)
Zm00001d015990::5:137521533-137523534(-)
Zm00001d006342::2:205076577-205078578(-)
Zm00001d009642::8:74130066-74132067(-)
Zm00001d019946::7:78558029-78560030(+)
Zm00001d038703::6:162997683-162999684(+)
Zm00001d052075::4:178745025-178747026(+)
Zm00001d039283::3:1001733-1003734(-)
Zm00001d032325::1:222558984-222560985(+)
Zm00001d023955::10:31673043-31675044(-)
Zm00001d016596::5:169058620-169060621(+)
Zm00001d026251::10:142017630-142019631(-)
Zm00001d015279::5:82562291-82564292(-)
Zm00001d044814::9:3498520-3500521(-)
Zm00001d002267::2:9176253-9178254(-)
Zm00001d049223::4:21449918-21451919(-)
Zm00001d002292::2:9670572-9672573(+)
Zm00001d040046::3:24641930-24643931(+)
Zm00001d041786::3:138045883-138047884(+)
Zm00001d014792::5:63346825-63348826(+)
Zm00001d001818::2:1430576-1432577(+)
Zm00001d040820::3:67929063-67931064(+)
Zm00001d036167::6:75647724-75649725(+)
Zm00001d010608::8:121800179-121802180(-)
Zm00001d005303::2:168787670-168789671(-)
Zm00001d004047::2:78778958-78780959(+)
Zm00001d046487::9:92064805-92066806(-)
Zm00001d029874::1:91284815-91286816(-)
Zm00001d013304::5:8166750-8168751(+)
Zm00001d045450::9:22537068-22539069(+)
Zm00001d009773::8:80507652-80509653(-)
Zm00001d027384::1:4117218-4119219(-)
Zm00001d023514::10:8361387-8363388(+)
Zm00001d002068::2:5319722-5321723(-)
Zm00001d014189::5:35723214-35725215(-)
Zm00001d005912::2:192535766-192537767(-)
Zm00001d031329::1:186193254-186195255(+)
Zm00001d038235::6:152162359-152164360(+)
Zm00001d034768::1:301677267-301679268(-)
Zm00001d017901::5:209803057-209805058(+)
Zm00001d052461::4:190491320-190493321(-)
Zm00001d010560::8:120352774-120354775(+)
Zm00001d046279::9:77859251-77861252(+)
Zm00001d012447::8:174717581-174719582(-)
Zm00001d014516::5:51297181-51299182(-)
Zm00001d050032::4:61320849-61322850(-)
Zm00001d007554::2:234658674-234660675(-)
Zm00001d026164::10:140164856-140166857(-)
Zm00001d004410::2:110215474-110217475(+)
Zm00001d051586::4:163488063-163490064(-)
Zm00001d007600::2:235987100-235989101(-)
Zm00001d002857::2:24837093-24839094(-)
Zm00001d034191::1:286168901-286170902(+)
Zm00001d013346::5:9049967-9051968(+)
Zm00001d035829::6:53795246-53797247(-)
Zm00001d018613::7:869706-871707(+)
Zm00001d007729::2:238305982-238307983(-)
Zm00001d035763::6:46349121-46351122(-)
Zm00001d052974::4:206850812-206852813(-)
Zm00001d053623::4:237048686-237050687(-)
Zm00001d038878::6:166303555-166305556(-)
Zm00001d009789::8:81405251-81407252(-)
Zm00001d046755::9:104437936-104439937(+)
Zm00001d051617::4:164897074-164899075(+)
Zm00001d024775::10:87331726-87333727(-)
Zm00001d031312::1:185852252-185854253(-)
Zm00001d031473::1:191326327-191328328(+)
Zm00001d047023::9:115637979-115639980(+)
Zm00001d006899::2:218946641-218948642(-)
Zm00001d032181::1:216011063-216013064(-)
Zm00001d049511::4:32888319-32890320(+)
Zm00001d013241::5:6895378-6897379(+)
Zm00001d048731::4:4468774-4470775(-)
Zm00001d044780::9:2212787-2214788(-)
Zm00001d024850::10:90613000-90615001(+)
Zm00001d037772::6:137027035-137029036(-)
Zm00001d009491::8:67099691-67101692(-)
Zm00001d037780::6:137465378-137467379(-)
Zm00001d015776::5:118462884-118464885(-)
Zm00001d007233::2:225336079-225338080(-)
Zm00001d020623::7:125322228-125324229(-)
Zm00001d048345::9:154817619-154819620(-)
Zm00001d005039::2:155435613-155437614(-)
Zm00001d045534::9:25757397-25759398(-)
Zm00001d032597::1:231551544-231553545(+)
Zm00001d014786::5:63025743-63027744(+)
Zm00001d007967::2:244316569-244318570(+)
Zm00001d004241::2:95267205-95269206(+)
Zm00001d015445::5:90497601-90499602(-)
Zm00001d033160::1:252544618-252546619(+)
Zm00001d018925::7:9491220-9493221(-)
Zm00001d030603::1:147912100-147914101(+)
Zm00001d041383::3:115221349-115223350(+)
Zm00001d025907::10:133445685-133447686(+)
Zm00001d017712::5:204969400-204971401(-)
Zm00001d013527::5:13628813-13630814(+)
Zm00001d052725::4:199038427-199040428(-)
Zm00001d030296::1:120069217-120071218(+)
Zm00001d052720::4:198681519-198683520(+)
Zm00001d017174::5:187967856-187969857(-)
Zm00001d034118::1:284445142-284447143(-)
Zm00001d015127::5:76603201-76605202(+)
Zm00001d030620::1:148967457-148969458(+)
Zm00001d041090::3:96816358-96818359(-)
Zm00001d012236::8:170640051-170642052(-)
Zm00001d017709::5:204808073-204810074(-)
Zm00001d005529::2:177315737-177317738(-)
Zm00001d007834::2:240537407-240539408(-)
Zm00001d015292::5:82968587-82970588(+)
Zm00001d034805::1:302474100-302476101(+)
Zm00001d048814::4:5913127-5915128(-)
Zm00001d006631::2:213060132-213062133(+)
Zm00001d015912::5:130789363-130791364(-)
Zm00001d016207::5:150431435-150433436(+)
Zm00001d011880::8:163861207-163863208(+)
Zm00001d016879::5:179260328-179262329(+)
Zm00001d027846::1:15062532-15064533(-)
Zm00001d030426::1:131874187-131876188(+)
Zm00001d049623::4:37969565-37971566(-)
Zm00001d011321::8:146622498-146624499(-)
Zm00001d004619::2:122403987-122405988(+)
Zm00001d019288::7:25847332-25849333(+)
Zm00001d006323::2:204611351-204613352(-)
Zm00001d043497::3:201849018-201851019(+)
Zm00001d013038::5:3585390-3587391(+)
Zm00001d016406::5:161247970-161249971(+)
Zm00001d040941::3:81367601-81369602(+)
Zm00001d039638::3:9876936-9878937(-)
Zm00001d043407::3:198980654-198982655(-)
Zm00001d016230::5:151211534-151213535(+)
Zm00001d051464::4:159596177-159598178(-)
Zm00001d031279::1:184900135-184902136(-)
Zm00001d043522::3:202711782-202713783(-)
Zm00001d047939::9:145777363-145779364(-)
Zm00001d038134::6:148970779-148972780(+)
Zm00001d034592::1:297389185-297391186(-)
Zm00001d052990::4:207846709-207848710(+)
Zm00001d029625::1:80177269-80179270(+)
Zm00001d011821::8:162137781-162139782(-)
Zm00001d048102::9:150277776-150279777(+)
Zm00001d028486::1:36755117-36757118(-)
Zm00001d040679::3:57621066-57623067(+)
Zm00001d046243::9:76102354-76104355(+)
Zm00001d018027::5:212370143-212372144(-)
Zm00001d051927::4:174746054-174748055(-)
Zm00001d041192::3:104336910-104338911(+)
Zm00001d016942::5:180645955-180647956(-)
Zm00001d031841::1:203397093-203399094(+)
Zm00001d039356::3:2464720-2466721(+)
Zm00001d052230::4:184118361-184120362(-)
Zm00001d049289::4:24584880-24586881(-)
Zm00001d047935::9:145672722-145674723(+)
Zm00001d042905::3:183570346-183572347(-)
Zm00001d022033::7:168321523-168323524(+)
Zm00001d027385::1:4117196-4119197(+)
Zm00001d025413::10:117930567-117932568(-)
Zm00001d002164::2:7012672-7014673(-)
Zm00001d016846::5:178238366-178240367(+)
Zm00001d020911::7:136266089-136268090(+)
Zm00001d004019::2:76036069-76038070(-)
Zm00001d037096::6:112017868-112019869(+)
Zm00001d049726::4:41550652-41552653(-)
Zm00001d041880::3:142196775-142198776(-)
Zm00001d048078::9:149434557-149436558(+)
Zm00001d029418::1:69730792-69732793(+)
Zm00001d041169::3:101799735-101801736(+)
Zm00001d009965::8:92682350-92684351(+)
Zm00001d008940::8:26142895-26144896(+)
Zm00001d050866::4:127542440-127544441(+)
Zm00001d051769::4:169021657-169023658(-)
Zm00001d032142::1:214320178-214322179(-)
Zm00001d042667::3:176039957-176041958(-)
Zm00001d020387::7:110770829-110772830(-)
Zm00001d053867::4:242571102-242573103(-)
Zm00001d035285::6:19370641-19372642(-)
Zm00001d003163::2:34123795-34125796(+)
Zm00001d009726::8:77932261-77934262(+)
Zm00001d013151::5:5451972-5453973(+)
Zm00001d018462::5:221219109-221221110(+)
Zm00001d027278::1:1532657-1534658(-)
Zm00001d024709::10:84545485-84547486(-)
Zm00001d028485::1:36683955-36685956(-)
Zm00001d006942::2:219960390-219962391(+)
Zm00001d034782::1:302190773-302192774(-)
Zm00001d007901::2:242051144-242053145(+)
Zm00001d051050::4:138720714-138722715(-)
Zm00001d034530::1:295746444-295748445(-)
Zm00001d026588::10:148411355-148413356(+)
Zm00001d038225::6:151986695-151988696(-)
Zm00001d010175::8:103045014-103047015(+)
Zm00001d034776::1:301959840-301961841(-)
Zm00001d027637::1:9636740-9638741(+)
Zm00001d038207::6:151567241-151569242(+)
Zm00001d047519::9:133376011-133378012(+)
Zm00001d021238::7:146671142-146673143(-)
Zm00001d041476::3:122413321-122415322(+)
Zm00001d020202::7:98959006-98961007(-)
Zm00001d052793::4:201135573-201137574(+)
Zm00001d038211::6:151752615-151754616(-)
Zm00001d003196::2:35306444-35308445(+)
Zm00001d052197::4:183012605-183014606(+)
Zm00001d027889::1:16774822-16776823(+)
Zm00001d011669::8:158165086-158167087(+)
Zm00001d012233::8:170592116-170594117(+)
Zm00001d024141::10:49076306-49078307(-)
Zm00001d012797::5:48942-50943(+)
Zm00001d026186::10:140540620-140542621(+)
Zm00001d011929::8:164802116-164804117(-)
Zm00001d043134::3:189964910-189966911(-)
Zm00001d020120::7:94098517-94100518(+)
Zm00001d003522::2:46608968-46610969(+)
Zm00001d014073::5:31565677-31567678(-)
Zm00001d044404::3:227295934-227297935(-)
Zm00001d014998::5:71501571-71503572(+)
Zm00001d002344::2:10632871-10634872(+)
Zm00001d019501::7:37924417-37926418(-)
Zm00001d024505::10:74773602-74775603(-)
Zm00001d027469::1:6022817-6024818(-)
Zm00001d050465::4:90614157-90616158(-)
Zm00001d030068::1:103204159-103206160(-)
Zm00001d007039::2:220652547-220654548(-)
Zm00001d049529::4:33391113-33393114(-)
Zm00001d038681::6:162448211-162450212(+)
Zm00001d019033::7:13643842-13645843(-)
Zm00001d021609::7:158043328-158045329(-)
Zm00001d047778::9:141496850-141498851(+)
Zm00001d044394::3:227054057-227056058(-)
Zm00001d011629::8:156773570-156775571(-)
Zm00001d009245::8:46793890-46795891(-)
Zm00001d053128::4:214989340-214991341(-)
Zm00001d045180::9:15321198-15323199(+)
Zm00001d027590::1:8572454-8574455(+)
Zm00001d015629::5:102086289-102088290(-)
Zm00001d017219::5:189315247-189317248(-)
Zm00001d003288::2:38811401-38813402(+)
Zm00001d021400::7:151055078-151057079(+)
Zm00001d037114::6:112855373-112857374(+)
Zm00001d052496::4:191484073-191486074(+)
Zm00001d050011::4:59297044-59299045(+)
Zm00001d026513::10:147432625-147434626(+)
Zm00001d031709::1:199080821-199082822(+)
Zm00001d038819::6:165190323-165192324(+)
Zm00001d032944::1:244291231-244293232(-)
Zm00001d053369::4:227813680-227815681(-)
Zm00001d021600::7:157796303-157798304(-)
Zm00001d045557::9:26654427-26656428(+)
Zm00001d015546::5:96707259-96709260(-)
Zm00001d046369::9:84829047-84831048(-)
Zm00001d010620::8:122051464-122053465(+)
Zm00001d045886::9:45708883-45710884(-)
Zm00001d014895::5:67116951-67118952(+)
Zm00001d052936::4:205474009-205476010(+)
Zm00001d004624::2:122504788-122506789(-)
Zm00001d045451::9:22644984-22646985(-)
Zm00001d049454::4:30736049-30738050(-)
Zm00001d031322::1:185963872-185965873(+)
Zm00001d004736::2:134748367-134750368(-)
Zm00001d006131::2:199414716-199416717(+)
Zm00001d008421::8:8277795-8279796(-)
Zm00001d047025::9:115710575-115712576(-)
Zm00001d004733::2:134526807-134528808(-)
Zm00001d046306::9:79734841-79736842(+)
Zm00001d003872::2:64314457-64316458(+)
Zm00001d012637::8:177554043-177556044(+)
Zm00001d004300::2:101491788-101493789(-)
Zm00001d045505::9:24934917-24936918(-)
Zm00001d002130::2:6424486-6426487(-)
Zm00001d025822::10:130719457-130721458(-)
Zm00001d039072::6:169541862-169543863(+)
Zm00001d034130::1:284698755-284700756(-)
Zm00001d011968::8:165307781-165309782(+)
Zm00001d022393::7:176664668-176666669(+)
Zm00001d022111::7:170577401-170579402(+)
Zm00001d029511::1:73860255-73862256(+)
Zm00001d042018::3:147549224-147551225(-)
Zm00001d034773::1:301817195-301819196(-)
Zm00001d021716::7:161219158-161221159(+)
Zm00001d004115::2:83491066-83493067(-)
Zm00001d025106::10:104540049-104542050(+)
Zm00001d052773::4:200378843-200380844(+)
Zm00001d038728::6:163420281-163422282(-)
Zm00001d007854::2:240968195-240970196(+)
Zm00001d011137::8:140107242-140109243(+)
Zm00001d037976::6:143942086-143944087(+)
Zm00001d036285::6:81821713-81823714(+)
Zm00001d048857::4:6484293-6486294(-)
Zm00001d001946::2:3401618-3403619(-)
Zm00001d028680::1:42791121-42793122(-)
Zm00001d010019::8:95339378-95341379(+)
Zm00001d024193::10:54918697-54920698(+)
Zm00001d028308::1:29987613-29989614(-)
Zm00001d025789::10:129675121-129677122(+)
Zm00001d002285::2:9587701-9589702(+)
Zm00001d032689::1:234492939-234494940(+)
Zm00001d038022::6:145413687-145415688(+)
Zm00001d007921::2:242699001-242701002(-)
Zm00001d005502::2:176560729-176562730(-)
Zm00001d031502::1:192120512-192122513(+)
Zm00001d033187::1:253275337-253277338(-)
Zm00001d017147::5:187052101-187054102(+)
Zm00001d046181::9:69845598-69847599(-)
Zm00001d047638::9:137805139-137807140(+)
Zm00001d039513::3:6286112-6288113(+)
Zm00001d009928::8:90106585-90108586(-)
Zm00001d042346::3:162350103-162352104(+)
Zm00001d013997::5:27904355-27906356(+)
Zm00001d025165::10:107140450-107142451(-)
Zm00001d026319::10:143557319-143559320(+)
Zm00001d027698::1:11322110-11324111(-)
Zm00001d017093::5:185235991-185237992(-)
Zm00001d045533::9:25741803-25743804(-)
Zm00001d018204::5:216550809-216552810(-)
Zm00001d039489::3:5708477-5710478(+)
Zm00001d002340::2:10602990-10604991(-)
Zm00001d003332::2:40417696-40419697(-)
Zm00001d027801::1:13827051-13829052(-)
Zm00001d009362::8:59511837-59513838(+)
Zm00001d001866::2:2106670-2108671(-)
Zm00001d033647::1:269563707-269565708(-)
Zm00001d004956::2:150596817-150598818(-)
Zm00001d030562::1:144196810-144198811(-)
Zm00001d013507::5:12957835-12959836(+)
Zm00001d016388::5:160392727-160394728(-)
Zm00001d047261::9:124765636-124767637(-)
Zm00001d014751::5:61420003-61422004(-)
Zm00001d020438::7:114215028-114217029(+)
Zm00001d013452::5:11963327-11965328(-)
Zm00001d010207::8:104001685-104003686(+)
Zm00001d016159::5:147675256-147677257(+)
Zm00001d016158::5:147663706-147665707(+)
Zm00001d023704::10:16364523-16366524(+)
Zm00001d031561::1:194341902-194343903(-)
Zm00001d049607::4:37271553-37273554(+)
Zm00001d010309::8:109086426-109088427(-)
Zm00001d036640::6:95979927-95981928(-)
Zm00001d013463::5:12127009-12129010(-)
Zm00001d005911::2:192481552-192483553(-)
Zm00001d039717::3:12900075-12902076(-)
Zm00001d042097::3:150612736-150614737(+)
Zm00001d025639::10:124757677-124759678(-)
Zm00001d043452::3:200449585-200451586(+)
Zm00001d021032::7:140953247-140955248(+)
Zm00001d045672::9:32614844-32616845(+)
Zm00001d039861::3:17120279-17122280(-)
Zm00001d013699::5:17862104-17864105(-)
Zm00001d002823::2:23767421-23769422(+)
Zm00001d011895::8:164152639-164154640(-)
Zm00001d050328::4:81519495-81521496(+)
Zm00001d032815::1:239120141-239122142(+)
Zm00001d017893::5:209706343-209708344(-)
Zm00001d048291::9:153998520-154000521(-)
Zm00001d040707::3:59445168-59447169(-)
Zm00001d013530::5:13663837-13665838(+)
Zm00001d010942::8:134411920-134413921(-)
Zm00001d043743::3:208853777-208855778(+)
Zm00001d013598::5:15103358-15105359(+)
Zm00001d009297::8:52933440-52935441(-)
Zm00001d008285::8:4083314-4085315(-)
Zm00001d012969::5:2465925-2467926(+)
Zm00001d049835::4:47104137-47106138(+)
Zm00001d048577::9:159690582-159692583(-)
Zm00001d021061::7:141849555-141851556(+)
Zm00001d047875::9:144031735-144033736(-)
Zm00001d034531::1:295759988-295761989(-)
Zm00001d049761::4:43535309-43537310(+)
Zm00001d001838::2:1681170-1683171(-)
Zm00001d043462::3:200761210-200763211(-)
Zm00001d020051::7:88708830-88710831(-)
Zm00001d010313::8:109191134-109193135(-)
Zm00001d001828::2:1556644-1558645(-)
Zm00001d048209::9:152521348-152523349(+)
Zm00001d003525::2:46710927-46712928(+)
Zm00001d053778::4:240942298-240944299(-)
Zm00001d031418::1:189514274-189516275(-)
Zm00001d042590::3:172908807-172910808(+)
Zm00001d003181::2:34888129-34890130(+)
Zm00001d029711::1:83543439-83545440(+)
Zm00001d035616::6:37238553-37240554(-)
Zm00001d026556::10:148049917-148051918(+)
Zm00001d047128::9:119418021-119420022(-)
Zm00001d023734::10:17855084-17857085(-)
Zm00001d006306::2:204115835-204117836(-)
Zm00001d010493::8:117902516-117904517(-)
Zm00001d050357::4:83385914-83387915(+)
Zm00001d020942::7:137357873-137359874(-)
Zm00001d037326::6:121211895-121213896(+)
Zm00001d018235::5:217141909-217143910(+)
Zm00001d015780::5:118855394-118857395(+)
Zm00001d028560::1:39163292-39165293(-)
Zm00001d023732::10:17760819-17762820(-)
Zm00001d051156::4:146402140-146404141(-)
Zm00001d016500::5:164996107-164998108(+)
Zm00001d021345::7:149521061-149523062(+)
Zm00001d025719::10:127372839-127374840(+)
Zm00001d028889::1:49804120-49806121(-)
Zm00001d052325::4:187126501-187128502(+)
Zm00001d009326::8:56110251-56112252(-)
Zm00001d020498::7:119317431-119319432(+)
Zm00001d007352::2:229465826-229467827(+)
Zm00001d050753::4:120952031-120954032(+)
Zm00001d018484::5:221665830-221667831(+)
Zm00001d048031::9:148448586-148450587(-)
Zm00001d039931::3:19829014-19831015(-)
Zm00001d021051::7:141400272-141402273(+)
Zm00001d043096::3:189147000-189149001(-)
Zm00001d017821::5:207741084-207743085(+)
Zm00001d051368::4:156126886-156128887(-)
Zm00001d013077::5:4389124-4391125(-)
Zm00001d039882::3:17549876-17551877(-)
Zm00001d018742::7:3850708-3852709(-)
Zm00001d043909::3:213585749-213587750(-)
Zm00001d005682::2:183193322-183195323(+)
Zm00001d017268::5:191149866-191151867(+)
Zm00001d035869::6:57748180-57750181(+)
Zm00001d037209::6:115846517-115848518(+)
Zm00001d024400::10:68969032-68971033(-)
Zm00001d016048::5:141503341-141505342(+)
Zm00001d014315::5:40642779-40644780(-)
Zm00001d038871::6:166182006-166184007(-)
Zm00001d004315::2:102690970-102692971(+)
Zm00001d020963::7:138061000-138063001(-)
Zm00001d010450::8:115692601-115694602(+)
Zm00001d031674::1:198271491-198273492(-)
Zm00001d045046::9:10976938-10978939(-)
Zm00001d016305::5:156483288-156485289(-)
Zm00001d042676::3:176513078-176515079(-)
Zm00001d041259::3:108747907-108749908(-)
Zm00001d020984::7:139073208-139075209(+)
Zm00001d010225::8:104664602-104666603(+)
Zm00001d008544::8:12498659-12500660(+)
Zm00001d038620::6:161063468-161065469(-)
Zm00001d050015::4:59616185-59618186(-)
Zm00001d014873::5:66656694-66658695(+)
Zm00001d028151::1:24294912-24296913(+)
Zm00001d011064::8:137944578-137946579(+)
Zm00001d014950::5:69577597-69579598(-)
Zm00001d043560::3:203819508-203821509(+)
Zm00001d041173::3:102056620-102058621(-)
Zm00001d034405::1:292040008-292042009(+)
Zm00001d051265::4:151149436-151151437(+)
Zm00001d044377::3:226461567-226463568(+)
Zm00001d014632::5:56755556-56757557(-)
Zm00001d035522::6:30886597-30888598(+)
Zm00001d017241::5:190063440-190065441(-)
Zm00001d029762::1:86134030-86136031(-)
Zm00001d018201::5:216448623-216450624(+)
Zm00001d036593::6:93927856-93929857(-)
Zm00001d004086::2:81412818-81414819(+)
Zm00001d021388::7:150651041-150653042(+)
Zm00001d039685::3:11846990-11848991(-)
Zm00001d005396::2:172251691-172253692(+)
Zm00001d027412::1:4722955-4724956(+)
Zm00001d006191::2:201037620-201039621(-)
Zm00001d027747::1:12533690-12535691(+)
Zm00001d020298::7:104766796-104768797(-)
Zm00001d038529::6:159354562-159356563(-)
Zm00001d031941::1:207591305-207593306(-)
Zm00001d027411::1:4717445-4719446(+)
Zm00001d034376::1:291269844-291271845(+)
Zm00001d025343::10:114916150-114918151(+)
Zm00001d025989::10:135485992-135487993(+)
Zm00001d003654::2:52016832-52018833(-)
Zm00001d041095::3:97128713-97130714(-)
Zm00001d042943::3:184609389-184611390(+)
Zm00001d032103::1:213128732-213130733(-)
Zm00001d024212::10:56827254-56829255(+)
Zm00001d037420::6:124958460-124960461(-)
Zm00001d041809::3:138989301-138991302(+)
Zm00001d021385::7:150634684-150636685(-)
Zm00001d045656::9:31316933-31318934(+)
Zm00001d020983::7:139024059-139026060(-)
Zm00001d053363::4:227737162-227739163(+)
Zm00001d010308::8:108954663-108956664(-)
Zm00001d049359::4:27810605-27812606(-)
Zm00001d040990::3:88729644-88731645(+)
Zm00001d009796::8:81798993-81800994(+)
Zm00001d009913::8:89342526-89344527(-)
Zm00001d008621::8:14955679-14957680(+)
Zm00001d021959::7:167126883-167128884(-)
Zm00001d010293::8:107993794-107995795(-)
Zm00001d005185::2:162914056-162916057(-)
Zm00001d006503::2:210100839-210102840(-)
Zm00001d035649::6:38355268-38357269(-)
Zm00001d006217::2:202079738-202081739(+)
Zm00001d028441::1:35123334-35125335(+)
Zm00001d014376::5:43557234-43559235(-)
Zm00001d036079::6:70992439-70994440(-)
Zm00001d042259::3:157664493-157666494(+)
Zm00001d010055::8:97440212-97442213(+)
Zm00001d003667::2:53273342-53275343(-)
Zm00001d018463::5:221326767-221328768(-)
Zm00001d031458::1:190925818-190927819(+)
Zm00001d022071::7:169427258-169429259(+)
Zm00001d032242::1:218582303-218584304(-)
Zm00001d033807::1:274293234-274295235(+)
Zm00001d036155::6:74849672-74851673(-)
Zm00001d035167::6:7485417-7487418(+)
Zm00001d041140::3:100024801-100026802(-)
Zm00001d002553::2:15287424-15289425(-)
Zm00001d020696::7:128931426-128933427(-)
Zm00001d043215::3:192100692-192102693(+)
Zm00001d029106::1:58277566-58279567(-)
Zm00001d038268::6:152780589-152782590(+)
Zm00001d016052::5:141692013-141694014(+)
Zm00001d040094::3:27363823-27365824(-)
Zm00001d047310::9:126280439-126282440(+)
Zm00001d024398::10:68927578-68929579(-)
Zm00001d031430::1:189861143-189863144(+)
Zm00001d039441::3:4479426-4481427(+)
Zm00001d033300::1:258061692-258063693(+)
Zm00001d028597::1:40260337-40262338(-)
Zm00001d035211::6:10028683-10030684(+)
Zm00001d025992::10:135573011-135575012(+)
Zm00001d031583::1:195480442-195482443(+)
Zm00001d014194::5:35979207-35981208(+)
Zm00001d047356::9:127437417-127439418(-)
Zm00001d017209::5:188992108-188994109(-)
Zm00001d012544::8:176419376-176421377(+)
Zm00001d021570::7:156403836-156405837(+)
Zm00001d028971::1:53300205-53302206(-)
Zm00001d018675::7:2289456-2291457(+)
Zm00001d033319::1:258876725-258878726(+)
Zm00001d019372::7:30448383-30450384(-)
Zm00001d051203::4:148593111-148595112(-)
Zm00001d016531::5:166563333-166565334(+)
Zm00001d049225::4:21650001-21652002(+)
Zm00001d040392::3:41122691-41124692(+)
Zm00001d011604::8:155680413-155682414(-)
Zm00001d009233::8:45639421-45641422(-)
Zm00001d003257::2:38089792-38091793(+)
Zm00001d011283::8:145771744-145773745(-)
Zm00001d038106::6:148078447-148080448(+)
Zm00001d027537::1:7712725-7714726(+)
Zm00001d035124::6:6266125-6268126(-)
Zm00001d002135::2:6447795-6449796(+)
Zm00001d006947::2:219988363-219990364(+)
Zm00001d044514::3:230584269-230586270(-)
Zm00001d021667::7:159562853-159564854(-)
Zm00001d014862::5:66023884-66025885(-)
Zm00001d047517::9:133212713-133214714(-)
Zm00001d049554::4:34699051-34701052(+)
Zm00001d006037::2:195920014-195922015(+)
Zm00001d033535::1:266251207-266253208(-)
Zm00001d013456::5:12055262-12057263(+)
Zm00001d039311::3:1450010-1452011(+)
Zm00001d039839::3:16293083-16295084(+)
Zm00001d013511::5:13216041-13218042(-)
Zm00001d003828::2:61150091-61152092(-)
Zm00001d018694::7:2688199-2690200(+)
Zm00001d015103::5:75380287-75382288(+)
Zm00001d003886::2:65050349-65052350(+)
Zm00001d023318::10:2948876-2950877(+)
Zm00001d019149::7:19275817-19277818(+)
Zm00001d025358::10:115502552-115504553(-)
Zm00001d053011::4:208897398-208899399(+)
Zm00001d034133::1:284756211-284758212(-)
Zm00001d024009::10:36534961-36536962(-)
Zm00001d005806::2:189322999-189325000(+)
Zm00001d011779::8:161466648-161468649(-)
Zm00001d006625::2:212799408-212801409(-)
Zm00001d033664::1:269983742-269985743(-)
Zm00001d020661::7:127227315-127229316(+)
Zm00001d007026::2:220377217-220379218(-)
Zm00001d039915::3:19334932-19336933(-)
Zm00001d047105::9:118774346-118776347(+)
Zm00001d050272::4:77691385-77693386(+)
Zm00001d007253::2:225747011-225749012(-)
Zm00001d042256::3:157564961-157566962(-)
Zm00001d038257::6:152494111-152496112(-)
Zm00001d020312::7:105595241-105597242(+)
Zm00001d008307::8:4782462-4784463(+)
Zm00001d050083::4:64867788-64869789(+)
Zm00001d038165::6:150161189-150163190(-)
Zm00001d014849::5:65475822-65477823(+)
Zm00001d003098::2:32020226-32022227(+)
Zm00001d009202::8:42458834-42460835(-)
Zm00001d025339::10:114700146-114702147(+)
Zm00001d006586::2:211672501-211674502(-)
Zm00001d008679::8:16964351-16966352(+)
Zm00001d043196::3:191228335-191230336(+)
Zm00001d053706::4:239627008-239629009(-)
Zm00001d044284::3:224172828-224174829(-)
Zm00001d028417::1:34214690-34216691(+)
Zm00001d007060::2:221014968-221016969(-)
Zm00001d017890::5:209653000-209655001(+)
Zm00001d015108::5:75639246-75641247(-)
Zm00001d014986::5:71083720-71085721(+)
Zm00001d002959::2:28100823-28102824(-)
Zm00001d020260::7:102650280-102652281(+)
Zm00001d047201::9:121701628-121703629(-)
Zm00001d049522::4:33125441-33127442(+)
Zm00001d005080::2:157611746-157613747(+)
Zm00001d031527::1:192955957-192957958(-)
Zm00001d015843::5:125688495-125690496(+)
Zm00001d032104::1:213127647-213129648(+)
Zm00001d009877::8:86776218-86778219(-)
Zm00001d039386::3:3103894-3105895(-)
Zm00001d049560::4:35293556-35295557(-)
Zm00001d052372::4:188400337-188402338(-)
Zm00001d041918::3:143613984-143615985(+)
Zm00001d021870::7:164999821-165001822(-)
Zm00001d011202::8:142837149-142839150(+)
Zm00001d011799::8:161726221-161728222(-)
Zm00001d004744::2:135503032-135505033(+)
Zm00001d039033::6:168958604-168960605(-)
Zm00001d004168::2:88594671-88596672(-)
Zm00001d008726::8:17929193-17931194(+)
Zm00001d033643::1:269434279-269436280(+)
Zm00001d011628::8:156694079-156696080(-)
Zm00001d036721::6:98814301-98816302(-)
Zm00001d006275::2:203398554-203400555(-)
Zm00001d034914::1:305339735-305341736(+)
Zm00001d043859::3:212300080-212302081(-)
Zm00001d003312::2:39762087-39764088(-)
Zm00001d047153::9:120195332-120197333(-)
Zm00001d023523::10:8709581-8711582(+)
Zm00001d030553::1:143421968-143423969(-)
Zm00001d021227::7:146556147-146558148(+)
Zm00001d008567::8:13152861-13154862(-)
Zm00001d034703::1:300275834-300277835(+)
Zm00001d013020::5:3282067-3284068(+)
Zm00001d039978::3:21465248-21467249(+)
Zm00001d018080::5:213837789-213839790(+)
Zm00001d011414::8:149850040-149852041(+)
Zm00001d022595::7:180738813-180740814(-)
Zm00001d031694::1:198712966-198714967(-)
Zm00001d037025::6:109441767-109443768(-)
Zm00001d027649::1:10109062-10111063(-)
Zm00001d028657::1:42056084-42058085(-)
Zm00001d035247::6:17129819-17131820(+)
Zm00001d017990::5:211550319-211552320(-)
Zm00001d008951::8:26875306-26877307(-)
Zm00001d026635::10:149249955-149251956(-)
Zm00001d046919::9:110695902-110697903(-)
Zm00001d053266::4:223203343-223205344(-)
Zm00001d052234::4:184182958-184184959(+)
Zm00001d041710::3:134457632-134459633(-)
Zm00001d017978::5:211183411-211185412(-)
Zm00001d017983::5:211348125-211350126(+)
Zm00001d031911::1:206536714-206538715(-)
Zm00001d044281::3:224011452-224013453(-)
Zm00001d020643::7:126242993-126244994(-)
Zm00001d045326::9:19065211-19067212(-)
Zm00001d021028::7:140894664-140896665(+)
Zm00001d022329::7:175556902-175558903(+)
Zm00001d016659::5:171620572-171622573(-)
Zm00001d041333::3:112546365-112548366(-)
Zm00001d045385::9:20248487-20250488(+)
Zm00001d007254::2:225775858-225777859(-)
Zm00001d019724::7:53799426-53801427(-)
Zm00001d006895::2:218755568-218757569(-)
Zm00001d044915::9:7167695-7169696(+)
Zm00001d014773::5:62645963-62647964(-)
Zm00001d049038::4:13522004-13524005(-)
Zm00001d040035::3:23933938-23935939(+)
Zm00001d012085::8:167845784-167847785(+)
Zm00001d031733::1:200067070-200069071(+)
Zm00001d018608::7:746343-748344(-)
Zm00001d008953::8:26882731-26884732(-)
Zm00001d007678::2:237301637-237303638(-)
Zm00001d037507::6:127632499-127634500(-)
Zm00001d046214::9:72366558-72368559(+)
Zm00001d029406::1:69142199-69144200(-)
Zm00001d030375::1:127340502-127342503(+)
Zm00001d040079::3:26047112-26049113(-)
Zm00001d007407::2:231035134-231037135(+)
Zm00001d015690::5:107848069-107850070(+)
Zm00001d044297::3:224482875-224484876(+)
Zm00001d052010::4:176414388-176416389(-)
Zm00001d002409::2:12114961-12116962(+)
Zm00001d034143::1:285010415-285012416(-)
Zm00001d026704::10:150492217-150494218(+)
Zm00001d039769::3:14339134-14341135(-)
Zm00001d047138::9:119755836-119757837(-)
Zm00001d020773::7:131953418-131955419(-)
```
