## Supplementary material for "A comprehensive map of preferentially located motifs reveals distinct proximal *cis*-regulatory elements in plants": ACAAAATA_containing_gene_set.txt

```
#Occurences of ACAAAATA between -7 and -6 (positions relative to the transcription start site)
#32 sequences with ACAAAATA in this interval
#0.13% of the sequences in promoter set with ACAAAATA (set with 25199 sequences)
Zm00001d044956::9:8215777-8217778(-)
Zm00001d012112::8:168391736-168393737(-)
Zm00001d051481::4:160050420-160052421(-)
Zm00001d007963::2:244275459-244277460(-)
Zm00001d040321::3:37995304-37997305(-)
Zm00001d053936::4:243882353-243884354(+)
Zm00001d019853::7:70485347-70487348(-)
Zm00001d030648::1:150687934-150689935(+)
Zm00001d018404::5:220041268-220043269(-)
Zm00001d019114::7:17486868-17488869(-)
Zm00001d036511::6:90947955-90949956(-)
Zm00001d010349::8:110700756-110702757(-)
Zm00001d025017::10:99815985-99817986(+)
Zm00001d020423::7:113099007-113101008(+)
Zm00001d013537::5:13911312-13913313(-)
Zm00001d037177::6:114826574-114828575(-)
Zm00001d041975::3:146345386-146347387(-)
Zm00001d023476::10:6859896-6861897(+)
Zm00001d005519::2:177084844-177086845(+)
Zm00001d021260::7:147098094-147100095(+)
Zm00001d010990::8:136107110-136109111(-)
Zm00001d053721::4:239843795-239845796(+)
Zm00001d012154::8:169022080-169024081(+)
Zm00001d023234::10:982190-984191(+)
Zm00001d045573::9:27030519-27032520(-)
Zm00001d012870::5:1410264-1412265(-)
Zm00001d008499::8:10457081-10459082(+)
Zm00001d007565::2:234946765-234948766(+)
Zm00001d038589::6:160578170-160580171(+)
Zm00001d052126::4:180366798-180368799(-)
Zm00001d002638::2:17669084-17671085(+)
Zm00001d016926::5:180158098-180160099(-)
```
