## Supplementary material for "A comprehensive map of preferentially located motifs reveals distinct proximal *cis*-regulatory elements in plants": ACAAAGAC_containing_gene_set.txt

```
#Occurences of ACAAAGAC between 247 and 259 (positions relative to the transcription start site)
#53 sequences with ACAAAGAC in this interval
#0.21% of the sequences in promoter set with ACAAAGAC (set with 25199 sequences)
Zm00001d013284::5:7859375-7861376(+)
Zm00001d041272::3:109592252-109594253(+)
Zm00001d053072::4:212305989-212307990(-)
Zm00001d023561::10:10260275-10262276(+)
Zm00001d045691::9:33518503-33520504(-)
Zm00001d030540::1:142545284-142547285(+)
Zm00001d034394::1:291816745-291818746(-)
Zm00001d015409::5:88972058-88974059(-)
Zm00001d019897::7:73564717-73566718(-)
Zm00001d008339::8:5744900-5746901(+)
Zm00001d040322::3:37995554-37997555(+)
Zm00001d052201::4:183183400-183185401(+)
Zm00001d007197::2:224453108-224455109(+)
Zm00001d030542::1:142567689-142569690(+)
Zm00001d047073::9:117287453-117289454(-)
Zm00001d040727::3:60292661-60294662(+)
Zm00001d052504::4:191567822-191569823(-)
Zm00001d034843::1:303648354-303650355(-)
Zm00001d054070::4:245876350-245878351(-)
Zm00001d021586::7:157211602-157213603(-)
Zm00001d030739::1:157117413-157119414(+)
Zm00001d047861::9:143639141-143641142(+)
Zm00001d014823::5:64556520-64558521(-)
Zm00001d028001::1:19941699-19943700(+)
Zm00001d032403::1:225534147-225536148(+)
Zm00001d009005::8:29719885-29721886(-)
Zm00001d012872::5:1480396-1482397(-)
Zm00001d035286::6:19369806-19371807(+)
Zm00001d004318::2:102950767-102952768(+)
Zm00001d029538::1:75324328-75326329(-)
Zm00001d004084::2:80921813-80923814(-)
Zm00001d028801::1:46822592-46824593(-)
Zm00001d016334::5:157891706-157893707(-)
Zm00001d039090::6:169787029-169789030(+)
Zm00001d040223::3:32750410-32752411(-)
Zm00001d020421::7:113084609-113086610(+)
Zm00001d019636::7:47398497-47400498(-)
Zm00001d030110::1:106377398-106379399(+)
Zm00001d027545::1:7995131-7997132(+)
Zm00001d006383::2:206309666-206311667(-)
Zm00001d017821::5:207741084-207743085(+)
Zm00001d041147::3:100324225-100326226(-)
Zm00001d045371::9:19938084-19940085(+)
Zm00001d047721::9:139935041-139937042(+)
Zm00001d019956::7:79922260-79924261(-)
Zm00001d034581::1:297047439-297049440(-)
Zm00001d036916::6:106354825-106356826(-)
Zm00001d020792::7:132837044-132839045(+)
Zm00001d005541::2:178095462-178097463(-)
Zm00001d050506::4:94732312-94734313(-)
Zm00001d020083::7:90823773-90825774(-)
Zm00001d028042::1:21378586-21380587(-)
Zm00001d020245::7:101950194-101952195(-)
```
