## Supplementary material for "A comprehensive map of preferentially located motifs reveals distinct proximal *cis*-regulatory elements in plants": ACAAAGG_containing_gene_set.txt

```
#Occurences of ACAAAGG between 15 and 139 (positions relative to the transcription start site)
#599 sequences with ACAAAGG in this interval
#2.38% of the sequences in promoter set with ACAAAGG (set with 25199 sequences)
Zm00001d002252::2:8986638-8988639(-)
Zm00001d052903::4:204209240-204211241(-)
Zm00001d010454::8:115917895-115919896(-)
Zm00001d009814::8:82750164-82752165(+)
Zm00001d035922::6:60325293-60327294(+)
Zm00001d033246::1:255869479-255871480(-)
Zm00001d017461::5:196484718-196486719(+)
Zm00001d049725::4:41539457-41541458(+)
Zm00001d003265::2:38346901-38348902(-)
Zm00001d002583::2:15997116-15999117(-)
Zm00001d032742::1:237019131-237021132(-)
Zm00001d029248::1:63711119-63713120(-)
Zm00001d010700::8:124969623-124971624(-)
Zm00001d028103::1:23018361-23020362(-)
Zm00001d015091::5:75194478-75196479(-)
Zm00001d028035::1:21005258-21007259(+)
Zm00001d006730::2:215404915-215406916(-)
Zm00001d050081::4:64817763-64819764(+)
Zm00001d017718::5:205091183-205093184(-)
Zm00001d047174::9:120958949-120960950(-)
Zm00001d038311::6:154174461-154176462(+)
Zm00001d019160::7:19593676-19595677(-)
Zm00001d024169::10:52319607-52321608(+)
Zm00001d011958::8:165202001-165204002(+)
Zm00001d029227::1:63130492-63132493(+)
Zm00001d021759::7:162470187-162472188(-)
Zm00001d014621::5:56113172-56115173(+)
Zm00001d017776::5:206387577-206389578(+)
Zm00001d019797::7:62261041-62263042(-)
Zm00001d046255::9:77035305-77037306(-)
Zm00001d013184::5:6094069-6096070(-)
Zm00001d034083::1:283637634-283639635(-)
Zm00001d005647::2:181877424-181879425(-)
Zm00001d036631::6:95648169-95650170(+)
Zm00001d017434::5:195858806-195860807(+)
Zm00001d043506::3:202323788-202325789(-)
Zm00001d002436::2:12640083-12642084(-)
Zm00001d047707::9:139668182-139670183(+)
Zm00001d052258::4:185023499-185025500(+)
Zm00001d010368::8:111480166-111482167(+)
Zm00001d039713::3:12826423-12828424(-)
Zm00001d024197::10:55000871-55002872(+)
Zm00001d007457::2:232173426-232175427(+)
Zm00001d004820::2:141063222-141065223(+)
Zm00001d025828::10:131120085-131122086(+)
Zm00001d048256::9:153314470-153316471(+)
Zm00001d038991::6:168304497-168306498(+)
Zm00001d050922::4:131545986-131547987(-)
Zm00001d009870::8:86259757-86261758(-)
Zm00001d029044::1:55935543-55937544(-)
Zm00001d038127::6:148801207-148803208(+)
Zm00001d012140::8:168730009-168732010(-)
Zm00001d049893::4:51081105-51083106(+)
Zm00001d049163::4:18561995-18563996(+)
Zm00001d005124::2:159691786-159693787(-)
Zm00001d003196::2:35306444-35308445(+)
Zm00001d041884::3:142361952-142363953(-)
Zm00001d045085::9:12056496-12058497(-)
Zm00001d053233::4:221198376-221200377(+)
Zm00001d042721::3:178189272-178191273(-)
Zm00001d025973::10:135021968-135023969(-)
Zm00001d047428::9:129719029-129721030(+)
Zm00001d026267::10:142374704-142376705(+)
Zm00001d026187::10:140543009-140545010(+)
Zm00001d006566::2:211040021-211042022(-)
Zm00001d050021::4:60280139-60282140(+)
Zm00001d010406::8:113200869-113202870(+)
Zm00001d040290::3:35951150-35953151(-)
Zm00001d004621::2:122478123-122480124(-)
Zm00001d047853::9:143468049-143470050(+)
Zm00001d041964::3:145916534-145918535(-)
Zm00001d004918::2:148586731-148588732(+)
Zm00001d020187::7:98544994-98546995(-)
Zm00001d014239::5:37689645-37691646(-)
Zm00001d012167::8:169381233-169383234(+)
Zm00001d027803::1:13903717-13905718(+)
Zm00001d007050::2:220880727-220882728(+)
Zm00001d044689::3:234974245-234976246(+)
Zm00001d003084::2:31603753-31605754(+)
Zm00001d028228::1:27283067-27285068(+)
Zm00001d030691::1:153358790-153360791(-)
Zm00001d021179::7:145105402-145107403(-)
Zm00001d033467::1:263517512-263519513(-)
Zm00001d020674::7:127679252-127681253(-)
Zm00001d026514::10:147435935-147437936(+)
Zm00001d008759::8:19243838-19245839(-)
Zm00001d014237::5:37548095-37550096(-)
Zm00001d007038::2:220647681-220649682(-)
Zm00001d002992::2:28976227-28978228(-)
Zm00001d049113::4:16447230-16449231(+)
Zm00001d032811::1:239027488-239029489(-)
Zm00001d018634::7:1389800-1391801(+)
Zm00001d015108::5:75639246-75641247(-)
Zm00001d019980::7:81719302-81721303(+)
Zm00001d003118::2:32789721-32791722(-)
Zm00001d015765::5:117618416-117620417(+)
Zm00001d033746::1:272704105-272706106(-)
Zm00001d011397::8:149489732-149491733(-)
Zm00001d037647::6:132783554-132785555(+)
Zm00001d030515::1:140798384-140800385(+)
Zm00001d049461::4:31105016-31107017(-)
Zm00001d010447::8:115545727-115547728(-)
Zm00001d036137::6:74141108-74143109(-)
Zm00001d047216::9:122524063-122526064(-)
Zm00001d034298::1:288719810-288721811(+)
Zm00001d021701::7:160735671-160737672(+)
Zm00001d004669::2:128651632-128653633(-)
Zm00001d037882::6:140950980-140952981(+)
Zm00001d027801::1:13827051-13829052(-)
Zm00001d013259::5:7258332-7260333(-)
Zm00001d020531::7:121212803-121214804(-)
Zm00001d008178::8:564637-566638(-)
Zm00001d038963::6:167832442-167834443(-)
Zm00001d033312::1:258661650-258663651(-)
Zm00001d015182::5:78512380-78514381(-)
Zm00001d043038::3:187166041-187168042(+)
Zm00001d039884::3:17603064-17605065(-)
Zm00001d023434::10:5437942-5439943(+)
Zm00001d050116::4:66991996-66993997(-)
Zm00001d036274::6:81290479-81292480(+)
Zm00001d020185::7:98427130-98429131(+)
Zm00001d002674::2:18933021-18935022(-)
Zm00001d024723::10:85126622-85128623(+)
Zm00001d038374::6:155772963-155774964(-)
Zm00001d036280::6:81613695-81615696(-)
Zm00001d008743::8:18850662-18852663(-)
Zm00001d035715::6:42376577-42378578(-)
Zm00001d008250::8:2674057-2676058(+)
Zm00001d014343::5:41975113-41977114(+)
Zm00001d051831::4:171494455-171496456(-)
Zm00001d031888::1:205335189-205337190(+)
Zm00001d029014::1:54936013-54938014(+)
Zm00001d044814::9:3498520-3500521(-)
Zm00001d041498::3:124366135-124368136(+)
Zm00001d007718::2:238142056-238144057(+)
Zm00001d034759::1:301507152-301509153(-)
Zm00001d014254::5:38310795-38312796(+)
Zm00001d047181::9:121099199-121101200(-)
Zm00001d024835::10:90193869-90195870(+)
Zm00001d008289::8:4167076-4169077(+)
Zm00001d039222::6:173160698-173162699(+)
Zm00001d006913::2:219296688-219298689(-)
Zm00001d052060::4:178017570-178019571(+)
Zm00001d012098::8:168222192-168224193(+)
Zm00001d042286::3:158987161-158989162(+)
Zm00001d019317::7:27571965-27573966(-)
Zm00001d038396::6:156311966-156313967(-)
Zm00001d010876::8:131746809-131748810(-)
Zm00001d035033::6:2455768-2457769(+)
Zm00001d044301::3:224589059-224591060(-)
Zm00001d016436::5:162249616-162251617(-)
Zm00001d044103::3:219258380-219260381(+)
Zm00001d001975::2:3763080-3765081(+)
Zm00001d002357::2:10766614-10768615(+)
Zm00001d019922::7:76563254-76565255(+)
Zm00001d009276::8:50543934-50545935(+)
Zm00001d043391::3:198590330-198592331(+)
Zm00001d007084::2:221914948-221916949(-)
Zm00001d001858::2:2034006-2036007(-)
Zm00001d040331::3:38380014-38382015(-)
Zm00001d028265::1:28613913-28615914(-)
Zm00001d012708::8:179046012-179048013(-)
Zm00001d037609::6:131652017-131654018(+)
Zm00001d036026::6:66943466-66945467(-)
Zm00001d024462::10:71954650-71956651(-)
Zm00001d052225::4:183712278-183714279(+)
Zm00001d006271::2:203390713-203392714(-)
Zm00001d007042::2:220738412-220740413(-)
Zm00001d038857::6:165906341-165908342(+)
Zm00001d049922::4:52870010-52872011(+)
Zm00001d026487::10:146894093-146896094(+)
Zm00001d044961::9:8306834-8308835(-)
Zm00001d007296::2:227087891-227089892(-)
Zm00001d008394::8:7173328-7175329(-)
Zm00001d050288::4:78911315-78913316(+)
Zm00001d002844::2:24435279-24437280(-)
Zm00001d028986::1:53578144-53580145(+)
Zm00001d020937::7:137153090-137155091(+)
Zm00001d043289::3:194635654-194637655(-)
Zm00001d046363::9:84133937-84135938(-)
Zm00001d019282::7:25498640-25500641(-)
Zm00001d053799::4:241338481-241340482(-)
Zm00001d032861::1:240522959-240524960(-)
Zm00001d017964::5:210964882-210966883(-)
Zm00001d021763::7:162635024-162637025(+)
Zm00001d012278::8:171802445-171804446(-)
Zm00001d022485::7:178576975-178578976(-)
Zm00001d034408::1:292153871-292155872(-)
Zm00001d022175::7:171736467-171738468(-)
Zm00001d038761::6:163996495-163998496(-)
Zm00001d052032::4:176966037-176968038(-)
Zm00001d023561::10:10260275-10262276(+)
Zm00001d017454::5:196310076-196312077(-)
Zm00001d007514::2:233611077-233613078(-)
Zm00001d046366::9:84483193-84485194(+)
Zm00001d019393::7:31559595-31561596(-)
Zm00001d019953::7:79661667-79663668(-)
Zm00001d019144::7:19088902-19090903(-)
Zm00001d012373::8:173136354-173138355(+)
Zm00001d003812::2:60532657-60534658(-)
Zm00001d016287::5:155681712-155683713(-)
Zm00001d042048::3:148577675-148579676(+)
Zm00001d029807::1:87792638-87794639(-)
Zm00001d039918::3:19355141-19357142(-)
Zm00001d028568::1:39401388-39403389(-)
Zm00001d045911::9:47100002-47102003(-)
Zm00001d004997::2:153082487-153084488(+)
Zm00001d003034::2:30052266-30054267(-)
Zm00001d042965::3:185080242-185082243(+)
Zm00001d032398::1:225369800-225371801(-)
Zm00001d017621::5:201994798-201996799(-)
Zm00001d020284::7:104146532-104148533(+)
Zm00001d026408::10:145333017-145335018(-)
Zm00001d006383::2:206309666-206311667(-)
Zm00001d046400::9:87394202-87396203(-)
Zm00001d019257::7:24291113-24293114(+)
Zm00001d011420::8:150004936-150006937(-)
Zm00001d036340::6:84778298-84780299(-)
Zm00001d039150::6:171095950-171097951(+)
Zm00001d043291::3:194723972-194725973(-)
Zm00001d011223::8:143501813-143503814(-)
Zm00001d011990::8:166011865-166013866(+)
Zm00001d037610::6:131678655-131680656(-)
Zm00001d005051::2:156272140-156274141(-)
Zm00001d044038::3:217461483-217463484(+)
Zm00001d017331::5:193178529-193180530(-)
Zm00001d008619::8:14784562-14786563(+)
Zm00001d028307::1:29956160-29958161(+)
Zm00001d028657::1:42056084-42058085(-)
Zm00001d052997::4:208056019-208058020(+)
Zm00001d032212::1:217257737-217259738(-)
Zm00001d011687::8:158766323-158768324(+)
Zm00001d005434::2:173880827-173882828(+)
Zm00001d006050::2:196557129-196559130(+)
Zm00001d037537::6:128613331-128615332(-)
Zm00001d019907::7:74611506-74613507(+)
Zm00001d040365::3:40178932-40180933(+)
Zm00001d051368::4:156126886-156128887(-)
Zm00001d013444::5:11736709-11738710(+)
Zm00001d047135::9:119583253-119585254(-)
Zm00001d052742::4:199483780-199485781(+)
Zm00001d027535::1:7596604-7598605(+)
Zm00001d006306::2:204115835-204117836(-)
Zm00001d020606::7:124626052-124628053(+)
Zm00001d012757::8:180033933-180035934(-)
Zm00001d024865::10:91159560-91161561(+)
Zm00001d001779::2:705982-707983(+)
Zm00001d024005::10:35921181-35923182(+)
Zm00001d021850::7:164512394-164514395(+)
Zm00001d033339::1:259582574-259584575(-)
Zm00001d012595::8:177030939-177032940(-)
Zm00001d007483::2:232741936-232743937(-)
Zm00001d038751::6:163859601-163861602(-)
Zm00001d029539::1:75376479-75378480(+)
Zm00001d005154::2:161426563-161428564(-)
Zm00001d044395::3:227054071-227056072(+)
Zm00001d047921::9:145466874-145468875(-)
Zm00001d031536::1:193618936-193620937(+)
Zm00001d006903::2:219054202-219056203(+)
Zm00001d048646::4:2597362-2599363(-)
Zm00001d038595::6:160664053-160666054(+)
Zm00001d032150::1:214517215-214519216(-)
Zm00001d030726::1:156049139-156051140(-)
Zm00001d043649::3:205973860-205975861(+)
Zm00001d009150::8:39635850-39637851(-)
Zm00001d026305::10:143271791-143273792(-)
Zm00001d012897::5:1758517-1760518(-)
Zm00001d048521::9:157717404-157719405(+)
Zm00001d027309::1:2627788-2629789(+)
Zm00001d024807::10:88841904-88843905(-)
Zm00001d030663::1:151764813-151766814(+)
Zm00001d002726::2:20526006-20528007(-)
Zm00001d025593::10:123449823-123451824(-)
Zm00001d052735::4:199343526-199345527(-)
Zm00001d016155::5:147481061-147483062(+)
Zm00001d038870::6:166161049-166163050(-)
Zm00001d020282::7:104036917-104038918(+)
Zm00001d047396::9:128698688-128700689(+)
Zm00001d025795::10:129851434-129853435(-)
Zm00001d012952::5:2328031-2330032(-)
Zm00001d040735::3:60821873-60823874(-)
Zm00001d044542::3:231353180-231355181(-)
Zm00001d004477::2:114364855-114366856(-)
Zm00001d001882::2:2320741-2322742(+)
Zm00001d025354::10:115242456-115244457(+)
Zm00001d020582::7:123670294-123672295(+)
Zm00001d021959::7:167126883-167128884(-)
Zm00001d053713::4:239699074-239701075(-)
Zm00001d024186::10:54195053-54197054(-)
Zm00001d046897::9:109487111-109489112(-)
Zm00001d041595::3:129154865-129156866(-)
Zm00001d029468::1:72027269-72029270(+)
Zm00001d045293::9:18075780-18077781(-)
Zm00001d051582::4:163352155-163354156(+)
Zm00001d016993::5:182187248-182189249(+)
Zm00001d052793::4:201135573-201137574(+)
Zm00001d049449::4:30669024-30671025(-)
Zm00001d045574::9:27083607-27085608(-)
Zm00001d049474::4:31491420-31493421(-)
Zm00001d004646::2:124950039-124952040(-)
Zm00001d006037::2:195920014-195922015(+)
Zm00001d051881::4:173324213-173326214(+)
Zm00001d010305::8:108604378-108606379(+)
Zm00001d006208::2:201884553-201886554(+)
Zm00001d053952::4:244168616-244170617(-)
Zm00001d015637::5:102458857-102460858(-)
Zm00001d005893::2:191935862-191937863(-)
Zm00001d008889::8:24121013-24123014(-)
Zm00001d029868::1:91139282-91141283(-)
Zm00001d044109::3:219508043-219510044(-)
Zm00001d026396::10:145139290-145141291(+)
Zm00001d045691::9:33518503-33520504(-)
Zm00001d010834::8:129333942-129335943(-)
Zm00001d027922::1:17721275-17723276(+)
Zm00001d048554::9:158619640-158621641(+)
Zm00001d049357::4:27753338-27755339(+)
Zm00001d041272::3:109592252-109594253(+)
Zm00001d006922::2:219446556-219448557(+)
Zm00001d010868::8:131400810-131402811(+)
Zm00001d030019::1:99944051-99946052(-)
Zm00001d030995::1:172456977-172458978(-)
Zm00001d010838::8:129536820-129538821(+)
Zm00001d033935::1:279107443-279109444(-)
Zm00001d010599::8:121490362-121492363(+)
Zm00001d046693::9:102716457-102718458(+)
Zm00001d018820::7:6438072-6440073(-)
Zm00001d016996::5:182319122-182321123(-)
Zm00001d040977::3:87275254-87277255(+)
Zm00001d046397::9:87182688-87184689(+)
Zm00001d033307::1:258335964-258337965(-)
Zm00001d006332::2:204903144-204905145(+)
Zm00001d010648::8:122890426-122892427(-)
Zm00001d042052::3:148710409-148712410(+)
Zm00001d008251::8:2929922-2931923(-)
Zm00001d051790::4:169873238-169875239(+)
Zm00001d024808::10:88846373-88848374(-)
Zm00001d031073::1:175979168-175981169(+)
Zm00001d051251::4:150630704-150632705(-)
Zm00001d051320::4:153914842-153916843(+)
Zm00001d038826::6:165294475-165296476(+)
Zm00001d011312::8:146413007-146415008(+)
Zm00001d007456::2:232155497-232157498(+)
Zm00001d016890::5:179457573-179459574(-)
Zm00001d025664::10:125368297-125370298(+)
Zm00001d014475::5:49662025-49664026(-)
Zm00001d002695::2:19453467-19455468(-)
Zm00001d034400::1:291830566-291832567(+)
Zm00001d039913::3:19210303-19212304(-)
Zm00001d029081::1:57329796-57331797(-)
Zm00001d021015::7:140496598-140498599(-)
Zm00001d043551::3:203612687-203614688(-)
Zm00001d021461::7:152744048-152746049(-)
Zm00001d021087::7:142482901-142484902(+)
Zm00001d010255::8:106231971-106233972(+)
Zm00001d035921::6:60325292-60327293(+)
Zm00001d021515::7:154783804-154785805(-)
Zm00001d002299::2:9769402-9771403(-)
Zm00001d032279::1:220035339-220037340(+)
Zm00001d045213::9:16254686-16256687(-)
Zm00001d012027::8:166754964-166756965(-)
Zm00001d013105::5:4766139-4768140(-)
Zm00001d017768::5:206247801-206249802(+)
Zm00001d044698::3:235213612-235215613(-)
Zm00001d031268::1:184436304-184438305(-)
Zm00001d040202::3:31837830-31839831(-)
Zm00001d031134::1:178997080-178999081(+)
Zm00001d049059::4:14336064-14338065(-)
Zm00001d048253::9:153253859-153255860(+)
Zm00001d020063::7:89576119-89578120(+)
Zm00001d003086::2:31746160-31748161(+)
Zm00001d013828::5:21565163-21567164(-)
Zm00001d005016::2:153925819-153927820(-)
Zm00001d011660::8:157768681-157770682(-)
Zm00001d026012::10:135965135-135967136(+)
Zm00001d007675::2:237249149-237251150(+)
Zm00001d034040::1:282020665-282022666(-)
Zm00001d044452::3:228388199-228390200(+)
Zm00001d012717::8:179105297-179107298(+)
Zm00001d038045::6:145990384-145992385(-)
Zm00001d034812::1:302761063-302763064(-)
Zm00001d028237::1:27576774-27578775(-)
Zm00001d035651::6:38684389-38686390(-)
Zm00001d019934::7:77374991-77376992(+)
Zm00001d030540::1:142545284-142547285(+)
Zm00001d040748::3:62642840-62644841(+)
Zm00001d009177::8:41090404-41092405(-)
Zm00001d038296::6:153622822-153624823(-)
Zm00001d010493::8:117902516-117904517(-)
Zm00001d005004::2:153299156-153301157(-)
Zm00001d049080::4:15131769-15133770(+)
Zm00001d024527::10:76463662-76465663(-)
Zm00001d030542::1:142567689-142569690(+)
Zm00001d019162::7:19624329-19626330(-)
Zm00001d013507::5:12957835-12959836(+)
Zm00001d005472::2:175350954-175352955(-)
Zm00001d034740::1:301040930-301042931(+)
Zm00001d025039::10:101000184-101002185(-)
Zm00001d047273::9:125013684-125015685(+)
Zm00001d028920::1:51489552-51491553(+)
Zm00001d020519::7:120445075-120447076(-)
Zm00001d011885::8:163940636-163942637(-)
Zm00001d008541::8:12314979-12316980(+)
Zm00001d013529::5:13664452-13666453(-)
Zm00001d050828::4:125018674-125020675(+)
Zm00001d025018::10:99918340-99920341(-)
Zm00001d051337::4:155168591-155170592(-)
Zm00001d033910::1:278288283-278290284(+)
Zm00001d052209::4:183313719-183315720(+)
Zm00001d026621::10:149082147-149084148(+)
Zm00001d037405::6:124642461-124644462(-)
Zm00001d053404::4:230473981-230475982(-)
Zm00001d049210::4:20796325-20798326(-)
Zm00001d032942::1:244209891-244211892(-)
Zm00001d046601::9:98203477-98205478(-)
Zm00001d005941::2:193485412-193487413(+)
Zm00001d022083::7:169732148-169734149(+)
Zm00001d023867::10:25589671-25591672(-)
Zm00001d022051::7:169054859-169056860(+)
Zm00001d037983::6:144369983-144371984(+)
Zm00001d019325::7:27940000-27942001(-)
Zm00001d019388::7:31277586-31279587(+)
Zm00001d035812::6:51700603-51702604(+)
Zm00001d026411::10:145350754-145352755(+)
Zm00001d052800::4:201398499-201400500(-)
Zm00001d035621::6:37467478-37469479(+)
Zm00001d026266::10:142371985-142373986(+)
Zm00001d021940::7:166591550-166593551(+)
Zm00001d017799::5:207117683-207119684(-)
Zm00001d028001::1:19941699-19943700(+)
Zm00001d046405::9:87581498-87583499(+)
Zm00001d034818::1:302867820-302869821(+)
Zm00001d008854::8:22738184-22740185(-)
Zm00001d012550::8:176471050-176473051(+)
Zm00001d023720::10:16781189-16783190(-)
Zm00001d033510::1:265097990-265099991(-)
Zm00001d044701::3:235258718-235260719(-)
Zm00001d049610::4:37572135-37574136(+)
Zm00001d053974::4:244499336-244501337(+)
Zm00001d007968::2:244322993-244324994(-)
Zm00001d015329::5:84709087-84711088(+)
Zm00001d053532::4:233192417-233194418(-)
Zm00001d048502::9:157463592-157465593(-)
Zm00001d034817::1:302869014-302871015(-)
Zm00001d027421::1:4899333-4901334(+)
Zm00001d038275::6:153061781-153063782(-)
Zm00001d006122::2:199206049-199208050(+)
Zm00001d033453::1:263062867-263064868(-)
Zm00001d043911::3:213660473-213662474(+)
Zm00001d044451::3:228381096-228383097(+)
Zm00001d015595::5:100227302-100229303(+)
Zm00001d011741::8:160440823-160442824(+)
Zm00001d010914::8:133296009-133298010(+)
Zm00001d027300::1:2232453-2234454(+)
Zm00001d014924::5:68743979-68745980(+)
Zm00001d011180::8:142162035-142164036(+)
Zm00001d037302::6:120023972-120025973(+)
Zm00001d021985::7:167549126-167551127(-)
Zm00001d016012::5:139325109-139327110(+)
Zm00001d026614::10:149000102-149002103(-)
Zm00001d018560::5:223235990-223237991(-)
Zm00001d041497::3:124223215-124225216(+)
Zm00001d050506::4:94732312-94734313(-)
Zm00001d043834::3:211154158-211156159(+)
Zm00001d028905::1:50454512-50456513(-)
Zm00001d006509::2:210198914-210200915(-)
Zm00001d022333::7:175625263-175627264(-)
Zm00001d042338::3:162017959-162019960(-)
Zm00001d049043::4:13723884-13725885(+)
Zm00001d010621::8:122090886-122092887(-)
Zm00001d044060::3:218237997-218239998(-)
Zm00001d049355::4:27740362-27742363(-)
Zm00001d013047::5:3749793-3751794(+)
Zm00001d026302::10:143208075-143210076(+)
Zm00001d040775::3:64948045-64950046(-)
Zm00001d029205::1:62292310-62294311(+)
Zm00001d038648::6:161706362-161708363(-)
Zm00001d053964::4:244387831-244389832(-)
Zm00001d004585::2:119953963-119955964(-)
Zm00001d018527::5:222516482-222518483(-)
Zm00001d048926::4:8237998-8239999(+)
Zm00001d046235::9:74055218-74057219(-)
Zm00001d002828::2:24005572-24007573(-)
Zm00001d053872::4:242643152-242645153(-)
Zm00001d011144::8:140402392-140404393(-)
Zm00001d053588::4:235519804-235521805(-)
Zm00001d019126::7:18219048-18221049(-)
Zm00001d010854::8:130511828-130513829(-)
Zm00001d040037::3:24015511-24017512(-)
Zm00001d028016::1:20359959-20361960(-)
Zm00001d050301::4:79815252-79817253(+)
Zm00001d032152::1:214578906-214580907(-)
Zm00001d036403::6:86958187-86960188(+)
Zm00001d004498::2:115227197-115229198(+)
Zm00001d037381::6:123787016-123789017(-)
Zm00001d012089::8:168027878-168029879(+)
Zm00001d040665::3:57051181-57053182(-)
Zm00001d036756::6:99940461-99942462(-)
Zm00001d034513::1:295274494-295276495(-)
Zm00001d002193::2:7734710-7736711(-)
Zm00001d012659::8:178075608-178077609(+)
Zm00001d023590::10:10918404-10920405(+)
Zm00001d039278::3:964271-966272(-)
Zm00001d009717::8:77526394-77528395(-)
Zm00001d041105::3:97509121-97511122(-)
Zm00001d037626::6:132310937-132312938(-)
Zm00001d029012::1:54933247-54935248(-)
Zm00001d011315::8:146511536-146513537(+)
Zm00001d043290::3:194661274-194663275(-)
Zm00001d010875::8:131724139-131726140(-)
Zm00001d033357::1:260112919-260114920(+)
Zm00001d045967::9:50658526-50660527(-)
Zm00001d021789::7:163019420-163021421(+)
Zm00001d014626::5:56453737-56455738(+)
Zm00001d039740::3:13455980-13457981(+)
Zm00001d026129::10:139298234-139300235(-)
Zm00001d034376::1:291269844-291271845(+)
Zm00001d011579::8:154894824-154896825(-)
Zm00001d045787::9:39205535-39207536(-)
Zm00001d025701::10:126775079-126777080(+)
Zm00001d037573::6:130068535-130070536(-)
Zm00001d023211::10:263742-265743(+)
Zm00001d047073::9:117287453-117289454(-)
Zm00001d030385::1:127953711-127955712(+)
Zm00001d033987::1:280367195-280369196(+)
Zm00001d036889::6:105661900-105663901(-)
Zm00001d007187::2:224122744-224124745(-)
Zm00001d004806::2:140440496-140442497(+)
Zm00001d041945::3:144766709-144768710(+)
Zm00001d008391::8:7136730-7138731(-)
Zm00001d041690::3:133493228-133495229(-)
Zm00001d018195::5:216246824-216248825(+)
Zm00001d001881::2:2312691-2314692(-)
Zm00001d040204::3:32005365-32007366(-)
Zm00001d029712::1:83592087-83594088(+)
Zm00001d017119::5:185982938-185984939(-)
Zm00001d018533::5:222568017-222570018(+)
Zm00001d013126::5:5157404-5159405(-)
Zm00001d026344::10:143881889-143883890(+)
Zm00001d039963::3:20812401-20814402(+)
Zm00001d019627::7:46650025-46652026(-)
Zm00001d039127::6:170619913-170621914(-)
Zm00001d037237::6:117260079-117262080(+)
Zm00001d038351::6:155010974-155012975(-)
Zm00001d028966::1:53180511-53182512(-)
Zm00001d012301::8:172071454-172073455(+)
Zm00001d029336::1:66392559-66394560(-)
Zm00001d053251::4:222298565-222300566(+)
Zm00001d005775::2:187826999-187829000(-)
Zm00001d017271::5:191253584-191255585(+)
Zm00001d026639::10:149257018-149259019(+)
Zm00001d042661::3:175807786-175809787(+)
Zm00001d042285::3:158988314-158990315(-)
Zm00001d028601::1:40430518-40432519(-)
Zm00001d010461::8:116330319-116332320(+)
Zm00001d046377::9:85336557-85338558(+)
Zm00001d005037::2:155349723-155351724(-)
Zm00001d010576::8:120770757-120772758(-)
Zm00001d003896::2:65737733-65739734(+)
Zm00001d036955::6:107286259-107288260(-)
Zm00001d002478::2:13594207-13596208(+)
Zm00001d050580::4:102241014-102243015(+)
Zm00001d035720::6:42942437-42944438(+)
Zm00001d025465::10:119818641-119820642(-)
Zm00001d045217::9:16431475-16433476(+)
Zm00001d044129::3:219978457-219980458(+)
Zm00001d035969::6:63515995-63517996(+)
Zm00001d019110::7:17241802-17243803(-)
Zm00001d020936::7:137154151-137156152(-)
Zm00001d041006::3:89810452-89812453(-)
Zm00001d044506::3:230184742-230186743(-)
Zm00001d029938::1:95656208-95658209(-)
Zm00001d018450::5:221116790-221118791(-)
Zm00001d018851::7:7331986-7333987(-)
Zm00001d002004::2:4179686-4181687(-)
Zm00001d045712::9:34741826-34743827(-)
Zm00001d052010::4:176414388-176416389(-)
Zm00001d025747::10:128271592-128273593(+)
Zm00001d018724::7:3126307-3128308(+)
Zm00001d012460::8:174879704-174881705(+)
Zm00001d028679::1:42786361-42788362(-)
Zm00001d045492::9:24419276-24421277(+)
Zm00001d020201::7:98880410-98882411(+)
Zm00001d031341::1:186785491-186787492(-)
Zm00001d041496::3:124143377-124145378(-)
Zm00001d008665::8:16425674-16427675(-)
Zm00001d002503::2:14157621-14159622(+)
Zm00001d047747::9:140733091-140735092(+)
Zm00001d005257::2:166024004-166026005(+)
Zm00001d023934::10:29996129-29998130(+)
Zm00001d048556::9:158648144-158650145(-)
Zm00001d028599::1:40282241-40284242(+)
Zm00001d015597::5:100233539-100235540(+)
Zm00001d015364::5:86324270-86326271(+)
Zm00001d030815::1:161477210-161479211(-)
Zm00001d014255::5:38340631-38342632(-)
Zm00001d025204::10:109023015-109025016(-)
Zm00001d034034::1:281760143-281762144(-)
Zm00001d006881::2:218475375-218477376(-)
Zm00001d013066::5:4148150-4150151(-)
```
