## Supplementary material for "A comprehensive map of preferentially located motifs reveals distinct proximal *cis*-regulatory elements in plants": ACAAATAC_containing_gene_set.txt

```
#Occurences of ACAAATAC between -28 and 69 (positions relative to the transcription start site)
#227 sequences with ACAAATAC in this interval
#0.90% of the sequences in promoter set with ACAAATAC (set with 25199 sequences)
Zm00001d042061::3:149277829-149279830(-)
Zm00001d019697::7:51732727-51734728(-)
Zm00001d030396::1:129215667-129217668(+)
Zm00001d027330::1:3052485-3054486(-)
Zm00001d017473::5:196993698-196995699(+)
Zm00001d025322::10:114049648-114051649(+)
Zm00001d038150::6:149491406-149493407(+)
Zm00001d032894::1:241913258-241915259(-)
Zm00001d049170::4:18999254-19001255(+)
Zm00001d033532::1:266015890-266017891(+)
Zm00001d045534::9:25757397-25759398(-)
Zm00001d006751::2:215851202-215853203(+)
Zm00001d053354::4:227319522-227321523(+)
Zm00001d053563::4:234356018-234358019(+)
Zm00001d050448::4:89033031-89035032(+)
Zm00001d032058::1:211052637-211054638(+)
Zm00001d041506::3:124670005-124672006(+)
Zm00001d024684::10:83552257-83554258(-)
Zm00001d032231::1:218056152-218058153(+)
Zm00001d035757::6:45713756-45715757(+)
Zm00001d052527::4:192220127-192222128(-)
Zm00001d012553::8:176520661-176522662(-)
Zm00001d039000::6:168514658-168516659(+)
Zm00001d038131::6:148933553-148935554(-)
Zm00001d038879::6:166303847-166305848(+)
Zm00001d045899::9:46382350-46384351(-)
Zm00001d003789::2:59386216-59388217(-)
Zm00001d024947::10:96356973-96358974(+)
Zm00001d011741::8:160440823-160442824(+)
Zm00001d049831::4:46823106-46825107(-)
Zm00001d044170::3:221026247-221028248(+)
Zm00001d012855::5:1123068-1125069(+)
Zm00001d017472::5:196962004-196964005(-)
Zm00001d005215::2:163861149-163863150(+)
Zm00001d009688::8:75937339-75939340(+)
Zm00001d041445::3:120189678-120191679(+)
Zm00001d005996::2:194931716-194933717(-)
Zm00001d013951::5:26022290-26024291(-)
Zm00001d014172::5:34983151-34985152(-)
Zm00001d044201::3:221799472-221801473(-)
Zm00001d033951::1:279385034-279387035(+)
Zm00001d004557::2:117902093-117904094(+)
Zm00001d029318::1:65780643-65782644(+)
Zm00001d006857::2:217981297-217983298(+)
Zm00001d049226::4:21692068-21694069(+)
Zm00001d045393::9:20527201-20529202(-)
Zm00001d009436::8:64428831-64430832(+)
Zm00001d041708::3:134385215-134387216(-)
Zm00001d018010::5:211974396-211976397(-)
Zm00001d042585::3:172742726-172744727(+)
Zm00001d021954::7:167047523-167049524(-)
Zm00001d020606::7:124626052-124628053(+)
Zm00001d049817::4:45964634-45966635(+)
Zm00001d042618::3:174086553-174088554(-)
Zm00001d037306::6:120223739-120225740(+)
Zm00001d047989::9:147334038-147336039(-)
Zm00001d018810::7:5845045-5847046(-)
Zm00001d037182::6:114977999-114980000(+)
Zm00001d048516::9:157630575-157632576(+)
Zm00001d036537::6:91398809-91400810(+)
Zm00001d049984::4:56937212-56939213(+)
Zm00001d052835::4:202209500-202211501(-)
Zm00001d024178::10:53429103-53431104(+)
Zm00001d021185::7:145201577-145203578(-)
Zm00001d036688::6:97590292-97592293(+)
Zm00001d052021::4:176744912-176746913(-)
Zm00001d038838::6:165591991-165593992(-)
Zm00001d016248::5:152954915-152956916(+)
Zm00001d048902::4:7404996-7406997(+)
Zm00001d027335::1:3170812-3172813(+)
Zm00001d021383::7:150575385-150577386(+)
Zm00001d010887::8:132232217-132234218(+)
Zm00001d046730::9:103863504-103865505(-)
Zm00001d033675::1:270859240-270861241(-)
Zm00001d026111::10:138707716-138709717(-)
Zm00001d022267::7:174004692-174006693(-)
Zm00001d005672::2:182906061-182908062(+)
Zm00001d048842::4:6226040-6228041(+)
Zm00001d011223::8:143501813-143503814(-)
Zm00001d044403::3:227291057-227293058(+)
Zm00001d012737::8:179529750-179531751(-)
Zm00001d037242::6:117576293-117578294(+)
Zm00001d012686::8:178643734-178645735(-)
Zm00001d033347::1:259830688-259832689(-)
Zm00001d034039::1:282001888-282003889(+)
Zm00001d007227::2:225205532-225207533(+)
Zm00001d028396::1:33301844-33303845(+)
Zm00001d008392::8:7161466-7163467(-)
Zm00001d050826::4:124868566-124870567(-)
Zm00001d038012::6:145101244-145103245(-)
Zm00001d043652::3:206065384-206067385(-)
Zm00001d041363::3:114362393-114364394(+)
Zm00001d006750::2:215852263-215854264(-)
Zm00001d036637::6:95863189-95865190(+)
Zm00001d038361::6:155374401-155376402(+)
Zm00001d047030::9:115976227-115978228(+)
Zm00001d038612::6:160912208-160914209(-)
Zm00001d018893::7:8552729-8554730(-)
Zm00001d046625::9:99492426-99494427(-)
Zm00001d002318::2:10184193-10186194(-)
Zm00001d033992::1:280594048-280596049(-)
Zm00001d025275::10:112166824-112168825(+)
Zm00001d048510::9:157552754-157554755(+)
Zm00001d051823::4:171070080-171072081(-)
Zm00001d049293::4:24643375-24645376(+)
Zm00001d020283::7:104113813-104115814(+)
Zm00001d032059::1:211064272-211066273(+)
Zm00001d041192::3:104336910-104338911(+)
Zm00001d052438::4:190070689-190072690(-)
Zm00001d023909::10:27558398-27560399(+)
Zm00001d007733::2:238323047-238325048(+)
Zm00001d025125::10:105495742-105497743(-)
Zm00001d038242::6:152217910-152219911(-)
Zm00001d014146::5:34116595-34118596(+)
Zm00001d037458::6:126006290-126008291(-)
Zm00001d005466::2:175170755-175172756(-)
Zm00001d028330::1:31039988-31041989(+)
Zm00001d038367::6:155636143-155638144(-)
Zm00001d001971::2:3714615-3716616(-)
Zm00001d050214::4:73914672-73916673(-)
Zm00001d046372::9:84917973-84919974(+)
Zm00001d031269::1:184543804-184545805(+)
Zm00001d043766::3:209297208-209299209(+)
Zm00001d044481::3:229387837-229389838(+)
Zm00001d024384::10:68302491-68304492(+)
Zm00001d037849::6:139655570-139657571(-)
Zm00001d017417::5:195361930-195363931(-)
Zm00001d029177::1:61045455-61047456(-)
Zm00001d017659::5:203313751-203315752(+)
Zm00001d044247::3:222999690-223001691(+)
Zm00001d010199::8:103713863-103715864(+)
Zm00001d037984::6:144390351-144392352(-)
Zm00001d048770::4:5257271-5259272(-)
Zm00001d037404::6:124633520-124635521(-)
Zm00001d013979::5:27072049-27074050(-)
Zm00001d026549::10:148004939-148006940(+)
Zm00001d052569::4:193345861-193347862(-)
Zm00001d005270::2:166550425-166552426(+)
Zm00001d042804::3:180462506-180464507(-)
Zm00001d052018::4:176595614-176597615(+)
Zm00001d021827::7:163876265-163878266(-)
Zm00001d040125::3:28539567-28541568(-)
Zm00001d029281::1:64727226-64729227(+)
Zm00001d031846::1:203934977-203936978(-)
Zm00001d015509::5:94538833-94540834(+)
Zm00001d012251::8:171034594-171036595(-)
Zm00001d004356::2:105963864-105965865(-)
Zm00001d033233::1:255289801-255291802(-)
Zm00001d016411::5:161325642-161327643(+)
Zm00001d003212::2:36100868-36102869(+)
Zm00001d042684::3:176819331-176821332(+)
Zm00001d012882::5:1578446-1580447(-)
Zm00001d027466::1:5892318-5894319(+)
Zm00001d050116::4:66991996-66993997(-)
Zm00001d047955::9:146096405-146098406(+)
Zm00001d036489::6:90387148-90389149(-)
Zm00001d014463::5:48440667-48442668(+)
Zm00001d004193::2:90153151-90155152(+)
Zm00001d044043::3:217620381-217622382(-)
Zm00001d022622::7:181394649-181396650(-)
Zm00001d045572::9:27017559-27019560(+)
Zm00001d031854::1:204240914-204242915(-)
Zm00001d033588::1:267929548-267931549(+)
Zm00001d042308::3:160128634-160130635(+)
Zm00001d031553::1:194109999-194112000(+)
Zm00001d011421::8:150044353-150046354(-)
Zm00001d006059::2:196799913-196801914(+)
Zm00001d004775::2:138479346-138481347(-)
Zm00001d038747::6:163796934-163798935(-)
Zm00001d051234::4:149419761-149421762(+)
Zm00001d042498::3:169641480-169643481(-)
Zm00001d049556::4:34937331-34939332(+)
Zm00001d012155::8:169039606-169041607(+)
Zm00001d032707::1:235470562-235472563(+)
Zm00001d008293::8:4307980-4309981(+)
Zm00001d034533::1:295782039-295784040(-)
Zm00001d035913::6:59909471-59911472(-)
Zm00001d006947::2:219988363-219990364(+)
Zm00001d039840::3:16368684-16370685(-)
Zm00001d024890::10:93050918-93052919(+)
Zm00001d045335::9:19135774-19137775(+)
Zm00001d049614::4:37639661-37641662(+)
Zm00001d018119::5:214692531-214694532(+)
Zm00001d013761::5:19614588-19616589(+)
Zm00001d024210::10:56610219-56612220(+)
Zm00001d022172::7:171721649-171723650(+)
Zm00001d027699::1:11365014-11367015(-)
Zm00001d025404::10:117396455-117398456(-)
Zm00001d030277::1:118417050-118419051(-)
Zm00001d018046::5:212804461-212806462(-)
Zm00001d021251::7:146865921-146867922(+)
Zm00001d036929::6:106706433-106708434(-)
Zm00001d005888::2:191782361-191784362(-)
Zm00001d002991::2:28952172-28954173(+)
Zm00001d013365::5:9790592-9792593(-)
Zm00001d033265::1:256500404-256502405(-)
Zm00001d014340::5:41542362-41544363(+)
Zm00001d052032::4:176966037-176968038(-)
Zm00001d027595::1:8664564-8666565(-)
Zm00001d003347::2:41021206-41023207(+)
Zm00001d053281::4:223895794-223897795(-)
Zm00001d011687::8:158766323-158768324(+)
Zm00001d046210::9:72065547-72067548(-)
Zm00001d023320::10:3018637-3020638(+)
Zm00001d046660::9:100851123-100853124(+)
Zm00001d033717::1:272121991-272123992(+)
Zm00001d002371::2:11320258-11322259(-)
Zm00001d023651::10:13650721-13652722(-)
Zm00001d047659::9:138352321-138354322(+)
Zm00001d031511::1:192364640-192366641(+)
Zm00001d015952::5:133825114-133827115(-)
Zm00001d014303::5:40156576-40158577(+)
Zm00001d029647::1:80969055-80971056(+)
Zm00001d007764::2:239264958-239266959(-)
Zm00001d027973::1:18909454-18911455(-)
Zm00001d048092::9:149968569-149970570(-)
Zm00001d017798::5:207097681-207099682(-)
Zm00001d019251::7:24030126-24032127(+)
Zm00001d042467::3:168597855-168599856(+)
Zm00001d013446::5:11812419-11814420(-)
Zm00001d036318::6:83998983-84000984(-)
Zm00001d032733::1:236522213-236524214(+)
Zm00001d029828::1:89042476-89044477(+)
Zm00001d034522::1:295611298-295613299(+)
Zm00001d043080::3:188608870-188610871(+)
Zm00001d014726::5:60848383-60850384(-)
Zm00001d013063::5:4117471-4119472(-)
```
