## Supplementary material for "A comprehensive map of preferentially located motifs reveals distinct proximal *cis*-regulatory elements in plants": ACAAATTA_containing_gene_set.txt

```
#Occurences of ACAAATTA between -26 and 89 (positions relative to the transcription start site)
#450 sequences with ACAAATTA in this interval
#1.79% of the sequences in promoter set with ACAAATTA (set with 25199 sequences)
Zm00001d050834::4:125419687-125421688(+)
Zm00001d038741::6:163649924-163651925(+)
Zm00001d029512::1:73973464-73975465(-)
Zm00001d015597::5:100233539-100235540(+)
Zm00001d021201::7:145830568-145832569(-)
Zm00001d037731::6:135530873-135532874(-)
Zm00001d032403::1:225534147-225536148(+)
Zm00001d044437::3:228052769-228054770(+)
Zm00001d009129::8:38542553-38544554(+)
Zm00001d046638::9:100060804-100062805(-)
Zm00001d048998::4:12011668-12013669(-)
Zm00001d040789::3:66019306-66021307(+)
Zm00001d027441::1:5433965-5435966(-)
Zm00001d051812::4:170327985-170329986(-)
Zm00001d031257::1:184105067-184107068(+)
Zm00001d040040::3:24345828-24347829(+)
Zm00001d016285::5:155590591-155592592(+)
Zm00001d049043::4:13723884-13725885(+)
Zm00001d045691::9:33518503-33520504(-)
Zm00001d047721::9:139935041-139937042(+)
Zm00001d048730::4:4420133-4422134(+)
Zm00001d037152::6:113978855-113980856(-)
Zm00001d039253::3:566421-568422(+)
Zm00001d038378::6:155918527-155920528(+)
Zm00001d034490::1:294460915-294462916(-)
Zm00001d030130::1:107992129-107994130(+)
Zm00001d022198::7:172649912-172651913(-)
Zm00001d035286::6:19369806-19371807(+)
Zm00001d011564::8:154576181-154578182(+)
Zm00001d009242::8:46228710-46230711(+)
Zm00001d021960::7:167126621-167128622(+)
Zm00001d007521::2:233711831-233713832(+)
Zm00001d020245::7:101950194-101952195(-)
Zm00001d029938::1:95656208-95658209(-)
Zm00001d019822::7:65801685-65803686(+)
Zm00001d038163::6:150035216-150037217(-)
Zm00001d023475::10:6849374-6851375(+)
Zm00001d011616::8:156077621-156079622(+)
Zm00001d011349::8:147533875-147535876(+)
Zm00001d038495::6:158581427-158583428(+)
Zm00001d015533::5:96257727-96259728(+)
Zm00001d019105::7:16886470-16888471(+)
Zm00001d010268::8:106749444-106751445(-)
Zm00001d002133::2:6442830-6444831(-)
Zm00001d039937::3:19994971-19996972(-)
Zm00001d013288::5:7910497-7912498(+)
Zm00001d051541::4:161913839-161915840(-)
Zm00001d039890::3:18009049-18011050(+)
Zm00001d034444::1:293193140-293195141(-)
Zm00001d034106::1:284126209-284128210(-)
Zm00001d040725::3:60287597-60289598(-)
Zm00001d051180::4:147441511-147443512(+)
Zm00001d045147::9:14234635-14236636(+)
Zm00001d046928::9:111172827-111174828(+)
Zm00001d022161::7:171456237-171458238(-)
Zm00001d024008::10:36384109-36386110(-)
Zm00001d004610::2:121565816-121567817(+)
Zm00001d039535::3:7478191-7480192(+)
Zm00001d030764::1:158953383-158955384(-)
Zm00001d029879::1:91819207-91821208(-)
Zm00001d049006::4:12306018-12308019(+)
Zm00001d002782::2:22573985-22575986(-)
Zm00001d003254::2:38062416-38064417(+)
Zm00001d028280::1:29052095-29054096(-)
Zm00001d015260::5:81794578-81796579(-)
Zm00001d022117::7:170766640-170768641(+)
Zm00001d008339::8:5744900-5746901(+)
Zm00001d017294::5:192006079-192008080(+)
Zm00001d039840::3:16368684-16370685(-)
Zm00001d008189::8:753715-755716(-)
Zm00001d023273::10:1809571-1811572(+)
Zm00001d007332::2:228915197-228917198(-)
Zm00001d042517::3:170329661-170331662(-)
Zm00001d024164::10:51619384-51621385(-)
Zm00001d033210::1:254192591-254194592(+)
Zm00001d045174::9:15125710-15127711(+)
Zm00001d020083::7:90823773-90825774(-)
Zm00001d029627::1:80553516-80555517(+)
Zm00001d014943::5:69325696-69327697(-)
Zm00001d022371::7:176263394-176265395(-)
Zm00001d003214::2:36236977-36238978(+)
Zm00001d015474::5:92113826-92115827(+)
Zm00001d031505::1:192250988-192252989(+)
Zm00001d025713::10:127153277-127155278(+)
Zm00001d004084::2:80921813-80923814(-)
Zm00001d011497::8:152511559-152513560(-)
Zm00001d023781::10:19950401-19952402(+)
Zm00001d053743::4:240296512-240298513(-)
Zm00001d003937::2:70460266-70462267(-)
Zm00001d048238::9:153029270-153031271(+)
Zm00001d012795::5:34282-36283(+)
Zm00001d025551::10:122025529-122027530(-)
Zm00001d047834::9:142799552-142801553(-)
Zm00001d044855::9:5308026-5310027(+)
Zm00001d032040::1:210210869-210212870(-)
Zm00001d047073::9:117287453-117289454(-)
Zm00001d024779::10:87527742-87529743(-)
Zm00001d037853::6:139799084-139801085(-)
Zm00001d022150::7:171310140-171312141(+)
Zm00001d005833::2:190349622-190351623(-)
Zm00001d005743::2:185602178-185604179(+)
Zm00001d039283::3:1001733-1003734(-)
Zm00001d016402::5:161094040-161096041(-)
Zm00001d020149::7:95875137-95877138(-)
Zm00001d041147::3:100324225-100326226(-)
Zm00001d006345::2:205185187-205187188(+)
Zm00001d049987::4:57418326-57420327(-)
Zm00001d042930::3:184418402-184420403(-)
Zm00001d033189::1:253283184-253285185(+)
Zm00001d037836::6:139250121-139252122(-)
Zm00001d045195::9:15777234-15779235(+)
Zm00001d005541::2:178095462-178097463(-)
Zm00001d037006::6:108816444-108818445(+)
Zm00001d022120::7:170787667-170789668(+)
Zm00001d011248::8:144590601-144592602(-)
Zm00001d013510::5:13060668-13062669(+)
Zm00001d006527::2:210512442-210514443(-)
Zm00001d026482::10:146766667-146768668(+)
Zm00001d047174::9:120958949-120960950(-)
Zm00001d029502::1:73454048-73456049(-)
Zm00001d005545::2:178132804-178134805(+)
Zm00001d032469::1:227684108-227686109(-)
Zm00001d034544::1:295924076-295926077(+)
Zm00001d046831::9:107711904-107713905(+)
Zm00001d037822::6:138797270-138799271(-)
Zm00001d041972::3:146282301-146284302(-)
Zm00001d010448::8:115609947-115611948(-)
Zm00001d030829::1:162070511-162072512(-)
Zm00001d022560::7:180064197-180066198(-)
Zm00001d016334::5:157891706-157893707(-)
Zm00001d005009::2:153476032-153478033(-)
Zm00001d049359::4:27810605-27812606(-)
Zm00001d034027::1:281458267-281460268(+)
Zm00001d029198::1:61902600-61904601(+)
Zm00001d019897::7:73564717-73566718(-)
Zm00001d009555::8:70019409-70021410(-)
Zm00001d038536::6:159543124-159545125(-)
Zm00001d023561::10:10260275-10262276(+)
Zm00001d008174::8:258339-260340(-)
Zm00001d016234::5:151506263-151508264(+)
Zm00001d050139::4:68409004-68411005(+)
Zm00001d019127::7:18227093-18229094(-)
Zm00001d023233::10:971582-973583(+)
Zm00001d011390::8:149379521-149381522(+)
Zm00001d019624::7:46605653-46607654(+)
Zm00001d007964::2:244286076-244288077(-)
Zm00001d023385::10:4346110-4348111(+)
Zm00001d009940::8:90885911-90887912(+)
Zm00001d007903::2:242106173-242108174(-)
Zm00001d038531::6:159374969-159376970(-)
Zm00001d030075::1:103721003-103723004(+)
Zm00001d034301::1:288809883-288811884(+)
Zm00001d006221::2:202186829-202188830(+)
Zm00001d013471::5:12400483-12402484(-)
Zm00001d052174::4:181714301-181716302(+)
Zm00001d034740::1:301040930-301042931(+)
Zm00001d044523::3:230845113-230847114(+)
Zm00001d042337::3:161936457-161938458(+)
Zm00001d025782::10:129510268-129512269(+)
Zm00001d044876::9:6185653-6187654(-)
Zm00001d017521::5:198551580-198553581(-)
Zm00001d015531::5:96218569-96220570(+)
Zm00001d043589::3:204491264-204493265(-)
Zm00001d008938::8:26103291-26105292(+)
Zm00001d004091::2:81970961-81972962(+)
Zm00001d027810::1:14246373-14248374(+)
Zm00001d040189::3:31399623-31401624(+)
Zm00001d036206::6:77075325-77077326(+)
Zm00001d047633::9:137593557-137595558(+)
Zm00001d016098::5:144499575-144501576(+)
Zm00001d010159::8:102411906-102413907(+)
Zm00001d043692::3:207547877-207549878(-)
Zm00001d007044::2:220800466-220802467(-)
Zm00001d054000::4:244878908-244880909(-)
Zm00001d031753::1:200736208-200738209(+)
Zm00001d047244::9:123877745-123879746(-)
Zm00001d004123::2:84356019-84358020(-)
Zm00001d037362::6:122861418-122863419(+)
Zm00001d034765::1:301666896-301668897(-)
Zm00001d011807::8:161918726-161920727(-)
Zm00001d035901::6:58856258-58858259(+)
Zm00001d043239::3:192800589-192802590(-)
Zm00001d052108::4:179886087-179888088(+)
Zm00001d037553::6:129186601-129188602(+)
Zm00001d006177::2:200733378-200735379(+)
Zm00001d014361::5:42780254-42782255(+)
Zm00001d019854::7:70496683-70498684(-)
Zm00001d007231::2:225278354-225280355(+)
Zm00001d052380::4:188750692-188752693(-)
Zm00001d015517::5:95407840-95409841(-)
Zm00001d031082::1:176365592-176367593(+)
Zm00001d048340::9:154758548-154760549(-)
Zm00001d015244::5:80937056-80939057(-)
Zm00001d039914::3:19236263-19238264(+)
Zm00001d026637::10:149250584-149252585(+)
Zm00001d022185::7:172181693-172183694(+)
Zm00001d006099::2:198146446-198148447(+)
Zm00001d017012::5:182687300-182689301(+)
Zm00001d031509::1:192303852-192305853(-)
Zm00001d022639::7:182063809-182065810(-)
Zm00001d008956::8:26968814-26970815(+)
Zm00001d020015::7:85858342-85860343(+)
Zm00001d040727::3:60292661-60294662(+)
Zm00001d024094::10:44115218-44117219(-)
Zm00001d052803::4:201409527-201411528(+)
Zm00001d009776::8:80599242-80601243(+)
Zm00001d051459::4:159423849-159425850(+)
Zm00001d028719::1:44243979-44245980(-)
Zm00001d020315::7:105851403-105853404(-)
Zm00001d016080::5:143353813-143355814(-)
Zm00001d038377::6:155919643-155921644(-)
Zm00001d037412::6:124818510-124820511(+)
Zm00001d026394::10:145135873-145137874(-)
Zm00001d029118::1:58533375-58535376(+)
Zm00001d026200::10:140835842-140837843(-)
Zm00001d021147::7:144095513-144097514(+)
Zm00001d039373::3:2748188-2750189(-)
Zm00001d022311::7:174915215-174917216(+)
Zm00001d050981::4:134991010-134993011(-)
Zm00001d020726::7:130293711-130295712(+)
Zm00001d052264::4:185236291-185238292(+)
Zm00001d043522::3:202711782-202713783(-)
Zm00001d051421::4:158023293-158025294(-)
Zm00001d051605::4:164207838-164209839(+)
Zm00001d052980::4:207107982-207109983(-)
Zm00001d025502::10:120602881-120604882(-)
Zm00001d020776::7:132115846-132117847(+)
Zm00001d018055::5:213272816-213274817(-)
Zm00001d003141::2:33436260-33438261(+)
Zm00001d034151::1:285168179-285170180(+)
Zm00001d019599::7:45892231-45894232(-)
Zm00001d009034::8:30864504-30866505(+)
Zm00001d009968::8:92808716-92810717(+)
Zm00001d038156::6:149719874-149721875(+)
Zm00001d006383::2:206309666-206311667(-)
Zm00001d026555::10:148052546-148054547(-)
Zm00001d052155::4:181464192-181466193(-)
Zm00001d029148::1:60524516-60526517(-)
Zm00001d037449::6:125678807-125680808(+)
Zm00001d020421::7:113084609-113086610(+)
Zm00001d024363::10:66994649-66996650(+)
Zm00001d022083::7:169732148-169734149(+)
Zm00001d019383::7:30993817-30995818(-)
Zm00001d043946::3:214386699-214388700(+)
Zm00001d004140::2:86024884-86026885(+)
Zm00001d013529::5:13664452-13666453(-)
Zm00001d040519::3:47877459-47879460(+)
Zm00001d039086::6:169731921-169733922(+)
Zm00001d010657::8:123114247-123116248(-)
Zm00001d023664::10:14451012-14453013(-)
Zm00001d010672::8:123812839-123814840(+)
Zm00001d052277::4:185653329-185655330(-)
Zm00001d025082::10:102930303-102932304(-)
Zm00001d045534::9:25757397-25759398(-)
Zm00001d012132::8:168621384-168623385(+)
Zm00001d024209::10:56569096-56571097(-)
Zm00001d027520::1:7358098-7360099(-)
Zm00001d049671::4:39545602-39547603(+)
Zm00001d023783::10:19976908-19978909(-)
Zm00001d033950::1:279375284-279377285(+)
Zm00001d015948::5:133563508-133565509(+)
Zm00001d028748::1:45268316-45270317(-)
Zm00001d026115::10:138790905-138792906(+)
Zm00001d003533::2:47103686-47105687(+)
Zm00001d036916::6:106354825-106356826(-)
Zm00001d044475::3:229132569-229134570(+)
Zm00001d023497::10:7359420-7361421(+)
Zm00001d017106::5:185553901-185555902(-)
Zm00001d024278::10:61395774-61397775(+)
Zm00001d036057::6:69404923-69406924(+)
Zm00001d051339::4:155198281-155200282(-)
Zm00001d002490::2:13900201-13902202(-)
Zm00001d031541::1:193751122-193753123(-)
Zm00001d036679::6:97444816-97446817(+)
Zm00001d019947::7:78858225-78860226(-)
Zm00001d051625::4:164943142-164945143(+)
Zm00001d050200::4:73314851-73316852(-)
Zm00001d021023::7:140680653-140682654(+)
Zm00001d017614::5:201748122-201750123(-)
Zm00001d019012::7:12827856-12829857(+)
Zm00001d008889::8:24121013-24123014(-)
Zm00001d008690::8:17243142-17245143(-)
Zm00001d029538::1:75324328-75326329(-)
Zm00001d046764::9:104804102-104806103(-)
Zm00001d023815::10:23251977-23253978(-)
Zm00001d043270::3:193926378-193928379(-)
Zm00001d004279::2:99776394-99778395(+)
Zm00001d042542::3:171439098-171441099(+)
Zm00001d027888::1:16747259-16749260(+)
Zm00001d047466::9:130969440-130971441(-)
Zm00001d024061::10:40786554-40788555(-)
Zm00001d025557::10:122325015-122327016(-)
Zm00001d028042::1:21378586-21380587(-)
Zm00001d031322::1:185963872-185965873(+)
Zm00001d022466::7:178215108-178217109(-)
Zm00001d026313::10:143374058-143376059(+)
Zm00001d008214::8:1455627-1457628(-)
Zm00001d012985::5:2834086-2836087(+)
Zm00001d040129::3:28667161-28669162(+)
Zm00001d042922::3:184002758-184004759(+)
Zm00001d013155::5:5510760-5512761(+)
Zm00001d039477::3:5327493-5329494(+)
Zm00001d047637::9:137800230-137802231(+)
Zm00001d051896::4:173893938-173895939(+)
Zm00001d003436::2:44360624-44362625(+)
Zm00001d011566::8:154587505-154589506(+)
Zm00001d036420::6:87681861-87683862(+)
Zm00001d053072::4:212305989-212307990(-)
Zm00001d024463::10:71954866-71956867(+)
Zm00001d017353::5:193508626-193510627(+)
Zm00001d025900::10:133320192-133322193(+)
Zm00001d028424::1:34546042-34548043(-)
Zm00001d044766::9:1856258-1858259(+)
Zm00001d016335::5:157890698-157892699(+)
Zm00001d004633::2:124218287-124220288(-)
Zm00001d031268::1:184436304-184438305(-)
Zm00001d034914::1:305339735-305341736(+)
Zm00001d017970::5:211022707-211024708(-)
Zm00001d019320::7:27707699-27709700(-)
Zm00001d035500::6:29604185-29606186(-)
Zm00001d001949::2:3417431-3419432(+)
Zm00001d002340::2:10602990-10604991(-)
Zm00001d044665::3:234416047-234418048(-)
Zm00001d039005::6:168636517-168638518(+)
Zm00001d045223::9:16506330-16508331(-)
Zm00001d050217::4:74115994-74117995(-)
Zm00001d046925::9:111033641-111035642(-)
Zm00001d015477::5:92675244-92677245(-)
Zm00001d012420::8:174178463-174180464(+)
Zm00001d048529::9:157910947-157912948(+)
Zm00001d036682::6:97480147-97482148(+)
Zm00001d015227::5:80070130-80072131(+)
Zm00001d011537::8:153800844-153802845(-)
Zm00001d047065::9:117084725-117086726(+)
Zm00001d013449::5:11833441-11835442(+)
Zm00001d008314::8:4959594-4961595(+)
Zm00001d020538::7:121479506-121481507(-)
Zm00001d006327::2:204636279-204638280(+)
Zm00001d021810::7:163427690-163429691(+)
Zm00001d017717::5:205085169-205087170(-)
Zm00001d043139::3:190001016-190003017(+)
Zm00001d052504::4:191567822-191569823(-)
Zm00001d019358::7:29590663-29592664(-)
Zm00001d023779::10:19917730-19919731(-)
Zm00001d024160::10:51313813-51315814(+)
Zm00001d004366::2:106627159-106629160(+)
Zm00001d007241::2:225525758-225527759(+)
Zm00001d026207::10:140949020-140951021(-)
Zm00001d029343::1:66654593-66656594(-)
Zm00001d036651::6:96420451-96422452(+)
Zm00001d052693::4:197538985-197540986(+)
Zm00001d016361::5:159220622-159222623(-)
Zm00001d023949::10:31068334-31070335(-)
Zm00001d014692::5:59273241-59275242(+)
Zm00001d005419::2:173365155-173367156(+)
Zm00001d030881::1:165230235-165232236(+)
Zm00001d038440::6:157307680-157309681(-)
Zm00001d003046::2:30270247-30272248(+)
Zm00001d047774::9:141478578-141480579(-)
Zm00001d002432::2:12556700-12558701(-)
Zm00001d036305::6:83683419-83685420(-)
Zm00001d039496::3:5914296-5916297(-)
Zm00001d026645::10:149325065-149327066(+)
Zm00001d017368::5:193707730-193709731(+)
Zm00001d053870::4:242622804-242624805(-)
Zm00001d004392::2:108516933-108518934(+)
Zm00001d004642::2:124715184-124717185(+)
Zm00001d024337::10:65390073-65392074(-)
Zm00001d035913::6:59909471-59911472(-)
Zm00001d026453::10:146109594-146111595(+)
Zm00001d021068::7:142051637-142053638(+)
Zm00001d002296::2:9724607-9726608(+)
Zm00001d031411::1:189278448-189280449(-)
Zm00001d003938::2:70459121-70461122(+)
Zm00001d005500::2:176233155-176235156(-)
Zm00001d001841::2:1707570-1709571(-)
Zm00001d047559::9:135501992-135503993(-)
Zm00001d026585::10:148386655-148388656(+)
Zm00001d011123::8:139674706-139676707(+)
Zm00001d015228::5:80070130-80072131(+)
Zm00001d052075::4:178745025-178747026(+)
Zm00001d033079::1:249832692-249834693(+)
Zm00001d024511::10:74957787-74959788(-)
Zm00001d010337::8:110337533-110339534(-)
Zm00001d002819::2:23563457-23565458(-)
Zm00001d007463::2:232254504-232256505(+)
Zm00001d025660::10:125344477-125346478(-)
Zm00001d017507::5:197883821-197885822(-)
Zm00001d046278::9:77860116-77862117(-)
Zm00001d026642::10:149279678-149281679(-)
Zm00001d026627::10:149176535-149178536(-)
Zm00001d030154::1:109216661-109218662(+)
Zm00001d038082::6:147122992-147124993(+)
Zm00001d006875::2:218326004-218328005(+)
Zm00001d037595::6:130836559-130838560(+)
Zm00001d048672::4:3094786-3096787(-)
Zm00001d050506::4:94732312-94734313(-)
Zm00001d038533::6:159379115-159381116(+)
Zm00001d049654::4:38848480-38850481(+)
Zm00001d013597::5:15104382-15106383(-)
Zm00001d046592::9:97668226-97670227(+)
Zm00001d041272::3:109592252-109594253(+)
Zm00001d038496::6:158592449-158594450(+)
Zm00001d020971::7:138208835-138210836(+)
Zm00001d047306::9:126203510-126205511(-)
Zm00001d051251::4:150630704-150632705(-)
Zm00001d052674::4:196904789-196906790(-)
Zm00001d038394::6:156290924-156292925(+)
Zm00001d048452::9:156665035-156667036(-)
Zm00001d043384::3:198365950-198367951(-)
Zm00001d001987::2:3957279-3959280(+)
Zm00001d053307::4:225272272-225274273(+)
Zm00001d023766::10:19365498-19367499(+)
Zm00001d043498::3:201887185-201889186(+)
Zm00001d011714::8:159666159-159668160(+)
Zm00001d016377::5:160009151-160011152(+)
Zm00001d048184::9:151926157-151928158(+)
Zm00001d053266::4:223203343-223205344(-)
Zm00001d023560::10:10217233-10219234(+)
Zm00001d043437::3:199879556-199881557(-)
Zm00001d028445::1:35202817-35204818(+)
Zm00001d004231::2:94069855-94071856(+)
Zm00001d049708::4:40975010-40977011(+)
Zm00001d022321::7:175369650-175371651(+)
Zm00001d023373::10:4235419-4237420(+)
Zm00001d026580::10:148341585-148343586(+)
Zm00001d007172::2:223799592-223801593(+)
Zm00001d009517::8:68554880-68556881(+)
Zm00001d039560::3:7994345-7996346(-)
Zm00001d044260::3:223169330-223171331(-)
Zm00001d032322::1:222266969-222268970(-)
Zm00001d039998::3:22426939-22428940(+)
Zm00001d025483::10:120192629-120194630(+)
Zm00001d033101::1:250198420-250200421(+)
Zm00001d028039::1:21291529-21293530(-)
Zm00001d001809::2:1293431-1295432(+)
Zm00001d004430::2:111459186-111461187(+)
Zm00001d047755::9:140916773-140918774(+)
Zm00001d039901::3:18643658-18645659(+)
Zm00001d032534::1:229829772-229831773(+)
Zm00001d025457::10:119084982-119086983(+)
Zm00001d020806::7:133442380-133444381(+)
Zm00001d005672::2:182906061-182908062(+)
Zm00001d031888::1:205335189-205337190(+)
Zm00001d051399::4:157120049-157122050(-)
Zm00001d020190::7:98588250-98590251(-)
Zm00001d008826::8:21785737-21787738(+)
Zm00001d041708::3:134385215-134387216(-)
Zm00001d043031::3:187052067-187054068(-)
Zm00001d032528::1:229574250-229576251(+)
```
