## Supplementary material for "A comprehensive map of preferentially located motifs reveals distinct proximal *cis*-regulatory elements in plants": ACAACAA_containing_gene_set.txt

```
#Occurences of ACAACAA between 23 and 162 (positions relative to the transcription start site)
#1848 sequences with ACAACAA in this interval
#7.33% of the sequences in promoter set with ACAACAA (set with 25199 sequences)
Zm00001d038057::6:146562050-146564051(+)
Zm00001d002256::2:9065949-9067950(-)
Zm00001d053825::4:241806057-241808058(+)
Zm00001d020512::7:119801665-119803666(+)
Zm00001d008656::8:16235958-16237959(-)
Zm00001d008951::8:26875306-26877307(-)
Zm00001d031333::1:186422557-186424558(-)
Zm00001d017206::5:188877182-188879183(+)
Zm00001d045261::9:17412093-17414094(-)
Zm00001d013296::5:7997612-7999613(-)
Zm00001d028208::1:26434243-26436244(-)
Zm00001d037586::6:130612526-130614527(+)
Zm00001d035145::6:6907159-6909160(-)
Zm00001d053984::4:244596837-244598838(-)
Zm00001d020612::7:125101108-125103109(-)
Zm00001d031989::1:208899270-208901271(+)
Zm00001d040526::3:48127055-48129056(+)
Zm00001d003090::2:31856326-31858327(+)
Zm00001d043736::3:208698184-208700185(+)
Zm00001d017476::5:197145187-197147188(-)
Zm00001d043986::3:215656475-215658476(-)
Zm00001d050506::4:94732312-94734313(-)
Zm00001d007288::2:226874247-226876248(+)
Zm00001d030577::1:145545117-145547118(-)
Zm00001d033511::1:265210392-265212393(+)
Zm00001d010442::8:115335181-115337182(-)
Zm00001d010614::8:121854339-121856340(+)
Zm00001d037988::6:144426061-144428062(+)
Zm00001d013485::5:12643042-12645043(-)
Zm00001d012751::8:179769265-179771266(-)
Zm00001d036073::6:70603616-70605617(+)
Zm00001d022591::7:180551816-180553817(-)
Zm00001d002809::2:23214387-23216388(-)
Zm00001d039363::3:2607705-2609706(+)
Zm00001d035235::6:16092977-16094978(-)
Zm00001d037781::6:137508856-137510857(-)
Zm00001d016793::5:176109433-176111434(-)
Zm00001d023964::10:32321676-32323677(+)
Zm00001d008191::8:778621-780622(-)
Zm00001d037500::6:127558981-127560982(-)
Zm00001d029215::1:62738587-62740588(-)
Zm00001d023421::10:5101472-5103473(-)
Zm00001d006861::2:218039854-218041855(+)
Zm00001d001959::2:3549431-3551432(-)
Zm00001d028093::1:22733765-22735766(+)
Zm00001d011286::8:145831373-145833374(+)
Zm00001d029740::1:84847614-84849615(+)
Zm00001d036940::6:106880859-106882860(-)
Zm00001d018452::5:221123374-221125375(-)
Zm00001d033391::1:261541134-261543135(-)
Zm00001d013370::5:9973925-9975926(-)
Zm00001d042362::3:163207985-163209986(+)
Zm00001d049928::4:53481681-53483682(+)
Zm00001d039590::3:8539783-8541784(-)
Zm00001d011678::8:158326235-158328236(+)
Zm00001d024532::10:76728253-76730254(+)
Zm00001d017788::5:206874757-206876758(+)
Zm00001d021621::7:158179384-158181385(+)
Zm00001d017152::5:187134031-187136032(-)
Zm00001d017471::5:196867424-196869425(+)
Zm00001d003865::2:63888247-63890248(-)
Zm00001d023580::10:10657225-10659226(-)
Zm00001d033815::1:274394836-274396837(-)
Zm00001d040440::3:43521296-43523297(+)
Zm00001d006387::2:206366952-206368953(-)
Zm00001d003728::2:56630715-56632716(+)
Zm00001d034867::1:304248517-304250518(+)
Zm00001d037590::6:130726440-130728441(-)
Zm00001d022250::7:173622841-173624842(+)
Zm00001d012645::8:177769785-177771786(+)
Zm00001d007435::2:231644638-231646639(-)
Zm00001d002617::2:16894525-16896526(-)
Zm00001d053749::4:240417059-240419060(-)
Zm00001d052165::4:181555838-181557839(-)
Zm00001d044720::9:175827-177828(+)
Zm00001d031665::1:198076898-198078899(+)
Zm00001d006037::2:195920014-195922015(+)
Zm00001d005573::2:178918066-178920067(+)
Zm00001d004680::2:129991460-129993461(-)
Zm00001d040216::3:32391664-32393665(+)
Zm00001d018327::5:218510147-218512148(-)
Zm00001d015180::5:78504337-78506338(-)
Zm00001d027859::1:15501161-15503162(-)
Zm00001d014571::5:53947112-53949113(-)
Zm00001d036301::6:83169716-83171717(+)
Zm00001d038882::6:166323112-166325113(+)
Zm00001d041246::3:108033137-108035138(+)
Zm00001d025798::10:129881014-129883015(-)
Zm00001d003760::2:57802940-57804941(+)
Zm00001d020036::7:87448165-87450166(-)
Zm00001d037539::6:128703850-128705851(-)
Zm00001d048612::4:1292471-1294472(-)
Zm00001d008648::8:15865704-15867705(+)
Zm00001d036936::6:106845749-106847750(-)
Zm00001d026060::10:137304010-137306011(-)
Zm00001d016106::5:144945802-144947803(+)
Zm00001d029404::1:69027061-69029062(+)
Zm00001d042231::3:156958636-156960637(-)
Zm00001d024889::10:93023107-93025108(-)
Zm00001d029737::1:84611821-84613822(+)
Zm00001d009847::8:84848685-84850686(+)
Zm00001d031570::1:194690656-194692657(+)
Zm00001d013105::5:4766139-4768140(-)
Zm00001d005850::2:190829880-190831881(-)
Zm00001d007172::2:223799592-223801593(+)
Zm00001d028077::1:22185160-22187161(-)
Zm00001d003493::2:46022886-46024887(+)
Zm00001d036832::6:103270139-103272140(+)
Zm00001d029392::1:68675479-68677480(-)
Zm00001d031208::1:182120048-182122049(-)
Zm00001d040027::3:23375987-23377988(+)
Zm00001d009452::8:65140368-65142369(+)
Zm00001d046915::9:110366594-110368595(-)
Zm00001d006199::2:201506996-201508997(-)
Zm00001d033952::1:279494139-279496140(+)
Zm00001d053762::4:240653438-240655439(-)
Zm00001d029274::1:64515328-64517329(-)
Zm00001d005431::2:173758442-173760443(-)
Zm00001d009011::8:30108703-30110704(+)
Zm00001d013771::5:19855876-19857877(+)
Zm00001d041090::3:96816358-96818359(-)
Zm00001d023590::10:10918404-10920405(+)
Zm00001d035209::6:9954102-9956103(+)
Zm00001d037148::6:113946083-113948084(-)
Zm00001d027248::1:326828-328829(+)
Zm00001d044313::3:224995504-224997505(-)
Zm00001d046754::9:104405207-104407208(+)
Zm00001d028699::1:43581224-43583225(-)
Zm00001d036360::6:85716167-85718168(-)
Zm00001d007618::2:236355530-236357531(-)
Zm00001d018199::5:216420911-216422912(-)
Zm00001d053856::4:242284113-242286114(+)
Zm00001d045394::9:20531717-20533718(-)
Zm00001d009987::8:93551246-93553247(-)
Zm00001d015269::5:82142187-82144188(+)
Zm00001d033843::1:275609178-275611179(-)
Zm00001d009779::8:80652333-80654334(-)
Zm00001d031687::1:198648274-198650275(-)
Zm00001d040191::3:31617778-31619779(+)
Zm00001d024824::10:89685762-89687763(+)
Zm00001d033349::1:259901209-259903210(-)
Zm00001d021172::7:144965390-144967391(-)
Zm00001d037195::6:115286793-115288794(+)
Zm00001d009627::8:73807505-73809506(+)
Zm00001d048301::9:154160494-154162495(+)
Zm00001d016545::5:166787217-166789218(-)
Zm00001d024175::10:53025694-53027695(+)
Zm00001d014343::5:41975113-41977114(+)
Zm00001d007225::2:225140200-225142201(-)
Zm00001d006503::2:210100839-210102840(-)
Zm00001d050316::4:80722586-80724587(+)
Zm00001d048233::9:152885126-152887127(-)
Zm00001d048353::9:154860036-154862037(+)
Zm00001d037164::6:114578534-114580535(-)
Zm00001d015016::5:72494274-72496275(+)
Zm00001d033709::1:271941135-271943136(+)
Zm00001d004300::2:101491788-101493789(-)
Zm00001d025830::10:131180439-131182440(+)
Zm00001d025075::10:102768962-102770963(+)
Zm00001d052404::4:189189502-189191503(-)
Zm00001d043179::3:190704269-190706270(-)
Zm00001d048928::4:8257479-8259480(+)
Zm00001d042637::3:174785566-174787567(+)
Zm00001d047872::9:143964501-143966502(-)
Zm00001d045636::9:30233749-30235750(-)
Zm00001d013449::5:11833441-11835442(+)
Zm00001d030080::1:104120378-104122379(-)
Zm00001d053094::4:213445591-213447592(+)
Zm00001d031520::1:192678896-192680897(-)
Zm00001d005421::2:173381977-173383978(-)
Zm00001d022270::7:174022719-174024720(+)
Zm00001d022275::7:174210504-174212505(-)
Zm00001d040873::3:74195507-74197508(+)
Zm00001d044765::9:1837688-1839689(+)
Zm00001d006324::2:204610181-204612182(+)
Zm00001d010992::8:136137315-136139316(-)
Zm00001d039541::3:7733117-7735118(-)
Zm00001d049324::4:26336806-26338807(-)
Zm00001d027492::1:6522880-6524881(+)
Zm00001d016077::5:143194633-143196634(+)
Zm00001d046681::9:102109866-102111867(+)
Zm00001d032836::1:239715069-239717070(-)
Zm00001d024467::10:72228090-72230091(-)
Zm00001d019706::7:52681921-52683922(-)
Zm00001d035551::6:32900654-32902655(+)
Zm00001d012974::5:2624157-2626158(-)
Zm00001d048703::4:3613198-3615199(+)
Zm00001d033620::1:269010883-269012884(+)
Zm00001d034523::1:295620247-295622248(-)
Zm00001d048822::4:6008250-6010251(+)
Zm00001d053251::4:222298565-222300566(+)
Zm00001d049590::4:36536816-36538817(+)
Zm00001d021350::7:149689343-149691344(-)
Zm00001d030223::1:114095776-114097777(-)
Zm00001d052709::4:198313209-198315210(-)
Zm00001d014849::5:65475822-65477823(+)
Zm00001d050026::4:60972867-60974868(+)
Zm00001d011609::8:155806457-155808458(-)
Zm00001d037122::6:113167653-113169654(-)
Zm00001d040798::3:66472279-66474280(+)
Zm00001d048564::9:158843560-158845561(-)
Zm00001d002681::2:19182182-19184183(+)
Zm00001d042552::3:171557601-171559602(+)
Zm00001d009122::8:37719525-37721526(-)
Zm00001d031070::1:175957130-175959131(+)
Zm00001d014728::5:60858716-60860717(-)
Zm00001d042689::3:177012860-177014861(+)
Zm00001d011748::8:160705336-160707337(+)
Zm00001d036541::6:91504505-91506506(+)
Zm00001d042884::3:182845256-182847257(+)
Zm00001d046093::9:62582771-62584772(+)
Zm00001d046598::9:97935577-97937578(-)
Zm00001d020041::7:88136758-88138759(-)
Zm00001d028080::1:22197559-22199560(-)
Zm00001d036708::6:98285542-98287543(-)
Zm00001d045379::9:20169272-20171273(+)
Zm00001d039259::3:699635-701636(+)
Zm00001d038776::6:164206409-164208410(+)
Zm00001d052618::4:195012938-195014939(+)
Zm00001d039850::3:16540140-16542141(+)
Zm00001d027990::1:19498327-19500328(+)
Zm00001d032019::1:209576238-209578239(-)
Zm00001d045365::9:19800514-19802515(-)
Zm00001d013476::5:12424075-12426076(+)
Zm00001d031733::1:200067070-200069071(+)
Zm00001d006937::2:219870493-219872494(+)
Zm00001d009104::8:36609898-36611899(+)
Zm00001d038165::6:150161189-150163190(-)
Zm00001d053724::4:239878794-239880795(+)
Zm00001d020296::7:104760160-104762161(-)
Zm00001d003982::2:73520806-73522807(-)
Zm00001d039843::3:16525841-16527842(-)
Zm00001d004159::2:87721882-87723883(+)
Zm00001d033164::1:252583218-252585219(+)
Zm00001d027904::1:17189665-17191666(-)
Zm00001d042507::3:170095927-170097928(+)
Zm00001d007387::2:230453630-230455631(-)
Zm00001d039371::3:2712253-2714254(-)
Zm00001d019518::7:39338386-39340387(-)
Zm00001d009129::8:38542553-38544554(+)
Zm00001d045692::9:33565013-33567014(-)
Zm00001d021537::7:155329844-155331845(-)
Zm00001d004196::2:90585875-90587876(-)
Zm00001d035984::6:64670965-64672966(-)
Zm00001d028992::1:53881857-53883858(+)
Zm00001d008458::8:9252892-9254893(+)
Zm00001d033453::1:263062867-263064868(-)
Zm00001d034558::1:296302348-296304349(+)
Zm00001d004052::2:79612637-79614638(-)
Zm00001d032535::1:229846154-229848155(+)
Zm00001d052642::4:195649294-195651295(+)
Zm00001d034512::1:295269257-295271258(-)
Zm00001d036530::6:91285261-91287262(-)
Zm00001d035700::6:41697930-41699931(-)
Zm00001d005933::2:193263328-193265329(+)
Zm00001d002133::2:6442830-6444831(-)
Zm00001d044475::3:229132569-229134570(+)
Zm00001d027516::1:7296436-7298437(-)
Zm00001d033370::1:260857229-260859230(-)
Zm00001d029208::1:62426851-62428852(-)
Zm00001d051612::4:164546936-164548937(-)
Zm00001d037170::6:114745263-114747264(-)
Zm00001d018275::5:217784115-217786116(-)
Zm00001d013268::5:7502714-7504715(+)
Zm00001d043301::3:195077840-195079841(+)
Zm00001d027757::1:12715888-12717889(-)
Zm00001d043272::3:193960259-193962260(+)
Zm00001d051830::4:171482787-171484788(+)
Zm00001d050962::4:133773381-133775382(+)
Zm00001d033321::1:258936738-258938739(+)
Zm00001d014652::5:57320288-57322289(+)
Zm00001d009723::8:77908736-77910737(-)
Zm00001d053583::4:235337934-235339935(+)
Zm00001d012297::8:172057281-172059282(+)
Zm00001d039214::6:172670632-172672633(+)
Zm00001d040029::3:23585030-23587031(+)
Zm00001d004917::2:148585367-148587368(-)
Zm00001d024925::10:95279052-95281053(+)
Zm00001d023735::10:17922251-17924252(-)
Zm00001d010619::8:122048284-122050285(-)
Zm00001d039670::3:11504468-11506469(-)
Zm00001d013248::5:7098583-7100584(-)
Zm00001d006589::2:211705945-211707946(-)
Zm00001d036788::6:100888163-100890164(+)
Zm00001d027416::1:4838599-4840600(+)
Zm00001d015211::5:79555211-79557212(-)
Zm00001d014140::5:34017957-34019958(+)
Zm00001d013059::5:3971308-3973309(+)
Zm00001d007623::2:236372229-236374230(-)
Zm00001d006780::2:216502885-216504886(-)
Zm00001d003259::2:38103878-38105879(+)
Zm00001d039001::6:168524439-168526440(+)
Zm00001d022501::7:178947214-178949215(-)
Zm00001d038870::6:166161049-166163050(-)
Zm00001d049501::4:32643205-32645206(-)
Zm00001d002292::2:9670572-9672573(+)
Zm00001d014003::5:28277872-28279873(-)
Zm00001d022286::7:174471490-174473491(+)
Zm00001d045546::9:26322774-26324775(+)
Zm00001d011731::8:160193277-160195278(-)
Zm00001d042482::3:169070072-169072073(+)
Zm00001d034286::1:288508323-288510324(+)
Zm00001d014823::5:64556520-64558521(-)
Zm00001d021238::7:146671142-146673143(-)
Zm00001d031958::1:208014352-208016353(-)
Zm00001d029141::1:60321449-60323450(+)
Zm00001d004889::2:147002556-147004557(+)
Zm00001d024113::10:46413545-46415546(-)
Zm00001d007397::2:230780377-230782378(-)
Zm00001d034394::1:291816745-291818746(-)
Zm00001d005516::2:177060317-177062318(+)
Zm00001d026263::10:142358552-142360553(-)
Zm00001d046513::9:93331911-93333912(-)
Zm00001d017691::5:204332123-204334124(+)
Zm00001d007825::2:240369052-240371053(-)
Zm00001d048551::9:158533268-158535269(+)
Zm00001d021410::7:151483897-151485898(-)
Zm00001d009171::8:40737442-40739443(+)
Zm00001d021232::7:146621784-146623785(-)
Zm00001d029064::1:56916304-56918305(-)
Zm00001d019486::7:36645350-36647351(-)
Zm00001d032661::1:233440303-233442304(-)
Zm00001d038891::6:166500668-166502669(+)
Zm00001d016757::5:175072114-175074115(+)
Zm00001d051607::4:164400847-164402848(-)
Zm00001d016708::5:173407782-173409783(-)
Zm00001d050716::4:118324411-118326412(+)
Zm00001d004806::2:140440496-140442497(+)
Zm00001d045835::9:42523493-42525494(-)
Zm00001d045026::9:10503860-10505861(+)
Zm00001d014263::5:38540508-38542509(+)
Zm00001d053128::4:214989340-214991341(-)
Zm00001d053372::4:228103943-228105944(-)
Zm00001d005306::2:168879036-168881037(+)
Zm00001d010982::8:135758193-135760194(+)
Zm00001d051916::4:174609472-174611473(+)
Zm00001d022182::7:172161885-172163886(+)
Zm00001d041827::3:139487084-139489085(-)
Zm00001d014718::5:60364503-60366504(-)
Zm00001d005843::2:190606401-190608402(-)
Zm00001d012721::8:179177140-179179141(-)
Zm00001d040649::3:55956721-55958722(+)
Zm00001d013331::5:8801686-8803687(+)
Zm00001d037223::6:116550244-116552245(-)
Zm00001d018472::5:221367796-221369797(+)
Zm00001d012830::5:951495-953496(-)
Zm00001d039768::3:14329616-14331617(-)
Zm00001d025857::10:131576348-131578349(+)
Zm00001d033139::1:251919650-251921651(+)
Zm00001d049660::4:39001989-39003990(-)
Zm00001d002420::2:12306626-12308627(-)
Zm00001d037247::6:117831929-117833930(-)
Zm00001d043075::3:188443987-188445988(-)
Zm00001d049789::4:44707979-44709980(-)
Zm00001d039075::6:169615671-169617672(-)
Zm00001d005478::2:175511288-175513289(-)
Zm00001d054014::4:245165072-245167073(+)
Zm00001d053662::4:238374489-238376490(+)
Zm00001d001866::2:2106670-2108671(-)
Zm00001d034461::1:293621152-293623153(+)
Zm00001d028756::1:45718976-45720977(-)
Zm00001d032560::1:230527876-230529877(+)
Zm00001d038565::6:159993310-159995311(+)
Zm00001d043452::3:200449585-200451586(+)
Zm00001d015870::5:127452818-127454819(+)
Zm00001d025988::10:135342775-135344776(+)
Zm00001d051234::4:149419761-149421762(+)
Zm00001d006279::2:203405063-203407064(-)
Zm00001d038623::6:161117104-161119105(+)
Zm00001d037531::6:128395303-128397304(-)
Zm00001d005961::2:194014832-194016833(-)
Zm00001d008601::8:14156748-14158749(+)
Zm00001d017865::5:209122038-209124039(+)
Zm00001d031821::1:202910939-202912940(+)
Zm00001d002203::2:8235959-8237960(+)
Zm00001d042626::3:174362275-174364276(+)
Zm00001d024211::10:56728038-56730039(-)
Zm00001d052678::4:197046298-197048299(+)
Zm00001d012607::8:177129406-177131407(+)
Zm00001d023695::10:15877752-15879753(+)
Zm00001d037864::6:140111632-140113633(+)
Zm00001d028185::1:25737163-25739164(+)
Zm00001d032997::1:246342283-246344284(-)
Zm00001d021661::7:159415793-159417794(+)
Zm00001d017595::5:201213515-201215516(-)
Zm00001d035370::6:23531885-23533886(+)
Zm00001d048697::4:3462765-3464766(+)
Zm00001d037308::6:120270810-120272811(+)
Zm00001d024935::10:95664516-95666517(+)
Zm00001d038065::6:146728200-146730201(+)
Zm00001d042506::3:170094185-170096186(-)
Zm00001d014978::5:70910856-70912857(+)
Zm00001d051118::4:144243312-144245313(-)
Zm00001d052498::4:191497300-191499301(-)
Zm00001d035443::6:25693535-25695536(+)
Zm00001d022360::7:176114026-176116027(-)
Zm00001d007186::2:224116465-224118466(-)
Zm00001d004826::2:141507492-141509493(-)
Zm00001d034082::1:283606245-283608246(-)
Zm00001d004095::2:82542588-82544589(+)
Zm00001d041064::3:94324920-94326921(-)
Zm00001d039373::3:2748188-2750189(-)
Zm00001d003655::2:52538666-52540667(-)
Zm00001d049277::4:24289802-24291803(-)
Zm00001d045381::9:20216396-20218397(-)
Zm00001d014608::5:55122765-55124766(-)
Zm00001d051609::4:164484029-164486030(-)
Zm00001d025170::10:107474425-107476426(-)
Zm00001d004412::2:110309441-110311442(+)
Zm00001d001882::2:2320741-2322742(+)
Zm00001d005642::2:181730461-181732462(+)
Zm00001d045183::9:15353255-15355256(-)
Zm00001d005627::2:181172506-181174507(-)
Zm00001d037404::6:124633520-124635521(-)
Zm00001d048090::9:149904619-149906620(+)
Zm00001d014944::5:69328921-69330922(-)
Zm00001d042487::3:169302829-169304830(+)
Zm00001d006942::2:219960390-219962391(+)
Zm00001d028623::1:41167726-41169727(-)
Zm00001d009177::8:41090404-41092405(-)
Zm00001d033261::1:256415169-256417170(-)
Zm00001d007084::2:221914948-221916949(-)
Zm00001d048862::4:6615285-6617286(+)
Zm00001d027380::1:3986929-3988930(+)
Zm00001d009147::8:39583553-39585554(+)
Zm00001d049671::4:39545602-39547603(+)
Zm00001d046195::9:71350003-71352004(+)
Zm00001d037420::6:124958460-124960461(-)
Zm00001d003125::2:33103662-33105663(+)
Zm00001d047769::9:141368439-141370440(-)
Zm00001d052389::4:188963364-188965365(+)
Zm00001d051434::4:158470655-158472656(-)
Zm00001d039769::3:14339134-14341135(-)
Zm00001d039033::6:168958604-168960605(-)
Zm00001d043512::3:202360487-202362488(+)
Zm00001d028001::1:19941699-19943700(+)
Zm00001d019249::7:23920675-23922676(-)
Zm00001d039617::3:9146397-9148398(+)
Zm00001d044338::3:225451778-225453779(-)
Zm00001d025932::10:134080138-134082139(+)
Zm00001d020544::7:121749211-121751212(+)
Zm00001d036241::6:78622118-78624119(+)
Zm00001d024207::10:56444654-56446655(+)
Zm00001d021506::7:154414822-154416823(+)
Zm00001d024661::10:82538524-82540525(+)
Zm00001d027580::1:8371478-8373479(-)
Zm00001d036454::6:89089202-89091203(-)
Zm00001d051608::4:164443463-164445464(-)
Zm00001d026431::10:145718979-145720980(+)
Zm00001d048520::9:157712771-157714772(+)
Zm00001d008619::8:14784562-14786563(+)
Zm00001d040581::3:51340851-51342852(-)
Zm00001d050319::4:81113281-81115282(+)
Zm00001d033301::1:258065002-258067003(+)
Zm00001d033265::1:256500404-256502405(-)
Zm00001d047207::9:121975454-121977455(+)
Zm00001d050299::4:79714940-79716941(-)
Zm00001d042043::3:148438006-148440007(+)
Zm00001d039091::6:169863184-169865185(+)
Zm00001d045645::9:30796622-30798623(-)
Zm00001d013824::5:21490126-21492127(-)
Zm00001d037265::6:118740606-118742607(-)
Zm00001d051589::4:163587259-163589260(+)
Zm00001d037836::6:139250121-139252122(-)
Zm00001d039488::3:5709416-5711417(-)
Zm00001d015254::5:81447647-81449648(-)
Zm00001d006377::2:206074499-206076500(+)
Zm00001d023957::10:31819582-31821583(+)
Zm00001d001860::2:2043458-2045459(+)
Zm00001d006335::2:204948096-204950097(-)
Zm00001d048652::4:2631770-2633771(+)
Zm00001d028398::1:33454304-33456305(-)
Zm00001d028810::1:47150550-47152551(-)
Zm00001d002384::2:11635801-11637802(-)
Zm00001d010558::8:120345128-120347129(-)
Zm00001d028105::1:23026459-23028460(-)
Zm00001d014567::5:53642722-53644723(-)
Zm00001d017429::5:195831361-195833362(+)
Zm00001d036975::6:108059912-108061913(+)
Zm00001d039434::3:4139008-4141009(+)
Zm00001d042901::3:183397137-183399138(+)
Zm00001d049628::4:38075345-38077346(-)
Zm00001d038658::6:161950606-161952607(-)
Zm00001d034805::1:302474100-302476101(+)
Zm00001d044111::3:219560661-219562662(-)
Zm00001d021829::7:164024509-164026510(-)
Zm00001d035915::6:60131989-60133990(-)
Zm00001d017932::5:210284974-210286975(-)
Zm00001d045691::9:33518503-33520504(-)
Zm00001d012792::8:181082323-181084324(+)
Zm00001d013544::5:13975045-13977046(-)
Zm00001d038984::6:168207690-168209691(-)
Zm00001d032855::1:240359559-240361560(+)
Zm00001d039265::3:825867-827868(-)
Zm00001d004755::2:136494897-136496898(+)
Zm00001d028038::1:21200043-21202044(-)
Zm00001d020058::7:89290986-89292987(+)
Zm00001d039407::3:3617689-3619690(-)
Zm00001d052889::4:203542594-203544595(+)
Zm00001d007902::2:242058937-242060938(-)
Zm00001d013162::5:5618757-5620758(+)
Zm00001d014547::5:52710062-52712063(+)
Zm00001d025199::10:108611102-108613103(-)
Zm00001d011119::8:139411327-139413328(+)
Zm00001d033876::1:277134491-277136492(-)
Zm00001d030074::1:103637464-103639465(-)
Zm00001d005920::2:192760848-192762849(+)
Zm00001d013321::5:8670046-8672047(+)
Zm00001d037203::6:115604344-115606345(+)
Zm00001d053099::4:213565931-213567932(-)
Zm00001d045297::9:18175172-18177173(-)
Zm00001d025323::10:114051261-114053262(+)
Zm00001d024208::10:56530382-56532383(+)
Zm00001d019288::7:25847332-25849333(+)
Zm00001d014895::5:67116951-67118952(+)
Zm00001d044657::3:234238190-234240191(-)
Zm00001d041610::3:129608025-129610026(+)
Zm00001d023561::10:10260275-10262276(+)
Zm00001d002869::2:25139133-25141134(-)
Zm00001d020845::7:134489306-134491307(-)
Zm00001d050250::4:76348032-76350033(+)
Zm00001d010725::8:125966734-125968735(-)
Zm00001d045041::9:10868556-10870557(-)
Zm00001d037709::6:134658454-134660455(-)
Zm00001d016001::5:138742250-138744251(+)
Zm00001d051986::4:175914163-175916164(-)
Zm00001d018515::5:222296716-222298717(+)
Zm00001d030684::1:152891070-152893071(-)
Zm00001d030942::1:168493203-168495204(-)
Zm00001d003320::2:40126827-40128828(-)
Zm00001d015825::5:124309480-124311481(+)
Zm00001d049188::4:19756869-19758870(+)
Zm00001d016277::5:155421295-155423296(-)
Zm00001d034336::1:290158966-290160967(-)
Zm00001d011064::8:137944578-137946579(+)
Zm00001d043045::3:187255136-187257137(+)
Zm00001d035935::6:61215454-61217455(+)
Zm00001d050324::4:81461410-81463411(-)
Zm00001d010450::8:115692601-115694602(+)
Zm00001d016811::5:176928871-176930872(+)
Zm00001d045295::9:18152585-18154586(+)
Zm00001d049071::4:14762014-14764015(-)
Zm00001d045199::9:15862470-15864471(-)
Zm00001d031040::1:174738137-174740138(+)
Zm00001d030558::1:143985312-143987313(+)
Zm00001d026425::10:145555063-145557064(+)
Zm00001d002215::2:8314817-8316818(+)
Zm00001d020110::7:92790262-92792263(+)
Zm00001d005391::2:172031414-172033415(+)
Zm00001d014299::5:40084666-40086667(+)
Zm00001d005687::2:183362289-183364290(+)
Zm00001d038463::6:157795268-157797269(-)
Zm00001d037624::6:132160687-132162688(+)
Zm00001d021218::7:146450218-146452219(-)
Zm00001d033402::1:261928658-261930659(+)
Zm00001d033260::1:256387097-256389098(-)
Zm00001d014284::5:39395563-39397564(-)
Zm00001d011688::8:158793661-158795662(-)
Zm00001d044376::3:226414289-226416290(+)
Zm00001d023895::10:26723546-26725547(-)
Zm00001d028701::1:43613520-43615521(+)
Zm00001d009965::8:92682350-92684351(+)
Zm00001d018005::5:211809934-211811935(+)
Zm00001d012273::8:171696003-171698004(-)
Zm00001d018333::5:218590949-218592950(+)
Zm00001d022175::7:171736467-171738468(-)
Zm00001d050297::4:79516716-79518717(-)
Zm00001d035656::6:39270021-39272022(+)
Zm00001d053782::4:240978603-240980604(+)
Zm00001d024702::10:84128805-84130806(+)
Zm00001d018979::7:11576344-11578345(+)
Zm00001d017383::5:193955265-193957266(-)
Zm00001d051017::4:137139854-137141855(-)
Zm00001d012816::5:791947-793948(-)
Zm00001d012567::8:176778732-176780733(-)
Zm00001d027845::1:15018198-15020199(-)
Zm00001d052197::4:183012605-183014606(+)
Zm00001d046884::9:108832430-108834431(-)
Zm00001d018278::5:217825920-217827921(-)
Zm00001d007454::2:232020017-232022018(+)
Zm00001d033196::1:253430411-253432412(+)
Zm00001d023827::10:23687802-23689803(+)
Zm00001d032708::1:235647293-235649294(+)
Zm00001d036155::6:74849672-74851673(-)
Zm00001d009491::8:67099691-67101692(-)
Zm00001d022190::7:172339709-172341710(+)
Zm00001d018621::7:1243652-1245653(-)
Zm00001d013164::5:5676834-5678835(-)
Zm00001d022346::7:175970383-175972384(-)
Zm00001d034659::1:299109787-299111788(+)
Zm00001d009298::8:52968184-52970185(-)
Zm00001d047594::9:136619698-136621699(-)
Zm00001d052781::4:200743516-200745517(-)
Zm00001d003293::2:39099975-39101976(-)
Zm00001d039021::6:168833813-168835814(-)
Zm00001d023704::10:16364523-16366524(+)
Zm00001d051442::4:158805850-158807851(+)
Zm00001d036092::6:71928061-71930062(-)
Zm00001d031578::1:195127542-195129543(-)
Zm00001d027464::1:5887907-5889908(-)
Zm00001d038035::6:145770269-145772270(+)
Zm00001d038082::6:147122992-147124993(+)
Zm00001d006895::2:218755568-218757569(-)
Zm00001d021469::7:153016514-153018515(+)
Zm00001d003502::2:46154829-46156830(+)
Zm00001d032528::1:229574250-229576251(+)
Zm00001d043904::3:213448316-213450317(+)
Zm00001d053695::4:239188555-239190556(+)
Zm00001d035432::6:25297075-25299076(-)
Zm00001d028370::1:32366525-32368526(-)
Zm00001d026422::10:145494236-145496237(-)
Zm00001d047472::9:131251060-131253061(-)
Zm00001d037541::6:128779460-128781461(-)
Zm00001d027326::1:2975513-2977514(+)
Zm00001d038375::6:155842380-155844381(-)
Zm00001d034036::1:281970832-281972833(-)
Zm00001d011421::8:150044353-150046354(-)
Zm00001d048591::4:819852-821853(+)
Zm00001d021540::7:155403421-155405422(-)
Zm00001d035509::6:29931526-29933527(+)
Zm00001d006755::2:215969655-215971656(+)
Zm00001d004481::2:114557137-114559138(-)
Zm00001d004357::2:105979321-105981322(-)
Zm00001d011955::8:165138989-165140990(-)
Zm00001d025765::10:128933391-128935392(+)
Zm00001d011428::8:150255222-150257223(-)
Zm00001d023273::10:1809571-1811572(+)
Zm00001d018209::5:216608664-216610665(+)
Zm00001d050395::4:85833306-85835307(+)
Zm00001d038908::6:166801461-166803462(+)
Zm00001d042216::3:156423366-156425367(-)
Zm00001d013755::5:19464885-19466886(+)
Zm00001d033174::1:252795615-252797616(+)
Zm00001d019266::7:24810259-24812260(+)
Zm00001d007720::2:238199954-238201955(+)
Zm00001d033860::1:276303680-276305681(-)
Zm00001d022356::7:176095526-176097527(-)
Zm00001d047848::9:143210851-143212852(+)
Zm00001d002478::2:13594207-13596208(+)
Zm00001d036537::6:91398809-91400810(+)
Zm00001d029380::1:68390922-68392923(+)
Zm00001d031637::1:197047755-197049756(+)
Zm00001d031139::1:179455610-179457611(+)
Zm00001d050328::4:81519495-81521496(+)
Zm00001d011561::8:154494614-154496615(-)
Zm00001d052565::4:193326062-193328063(+)
Zm00001d054008::4:245046155-245048156(+)
Zm00001d006581::2:211469491-211471492(+)
Zm00001d038648::6:161706362-161708363(-)
Zm00001d016411::5:161325642-161327643(+)
Zm00001d011183::8:142216217-142218218(+)
Zm00001d049222::4:21345682-21347683(+)
Zm00001d034790::1:302357665-302359666(+)
Zm00001d029226::1:63125713-63127714(+)
Zm00001d046005::9:53475690-53477691(-)
Zm00001d038741::6:163649924-163651925(+)
Zm00001d017893::5:209706343-209708344(-)
Zm00001d009156::8:39940272-39942273(+)
Zm00001d017085::5:184888708-184890709(+)
Zm00001d002086::2:5774711-5776712(-)
Zm00001d033028::1:247733751-247735752(+)
Zm00001d039150::6:171095950-171097951(+)
Zm00001d029050::1:56106053-56108054(+)
Zm00001d052364::4:188307575-188309576(-)
Zm00001d050509::4:94924357-94926358(+)
Zm00001d038227::6:151994455-151996456(+)
Zm00001d028197::1:25931938-25933939(+)
Zm00001d047608::9:136964075-136966076(+)
Zm00001d017273::5:191274008-191276009(+)
Zm00001d042820::3:181135221-181137222(-)
Zm00001d039887::3:17696149-17698150(+)
Zm00001d018803::7:5673010-5675011(-)
Zm00001d002777::2:22318935-22320936(-)
Zm00001d031849::1:203991671-203993672(+)
Zm00001d019329::7:28113383-28115384(+)
Zm00001d018494::5:221799605-221801606(-)
Zm00001d007635::2:236676807-236678808(-)
Zm00001d032283::1:220372031-220374032(-)
Zm00001d004706::2:132361894-132363895(+)
Zm00001d033825::1:274896420-274898421(-)
Zm00001d023426::10:5283401-5285402(+)
Zm00001d015053::5:73218749-73220750(+)
Zm00001d004525::2:116606016-116608017(+)
Zm00001d007245::2:225569652-225571653(+)
Zm00001d039638::3:9876936-9878937(-)
Zm00001d008820::8:21648902-21650903(+)
Zm00001d035937::6:61317958-61319959(+)
Zm00001d004607::2:121539351-121541352(-)
Zm00001d018980::7:11652436-11654437(-)
Zm00001d029987::1:97698473-97700474(-)
Zm00001d019163::7:19753823-19755824(-)
Zm00001d025828::10:131120085-131122086(+)
Zm00001d029852::1:90296907-90298908(-)
Zm00001d049656::4:38888477-38890478(-)
Zm00001d049211::4:20798004-20800005(+)
Zm00001d023583::10:10820955-10822956(+)
Zm00001d006481::2:209654044-209656045(-)
Zm00001d049835::4:47104137-47106138(+)
Zm00001d031712::1:199130607-199132608(+)
Zm00001d040678::3:57618482-57620483(-)
Zm00001d049273::4:24003989-24005990(-)
Zm00001d006148::2:199737015-199739016(-)
Zm00001d002223::2:8386101-8388102(+)
Zm00001d051563::4:162877169-162879170(-)
Zm00001d005541::2:178095462-178097463(-)
Zm00001d008633::8:15280460-15282461(+)
Zm00001d008548::8:12670226-12672227(+)
Zm00001d048483::9:157067300-157069301(-)
Zm00001d051414::4:157588767-157590768(-)
Zm00001d013243::5:6936632-6938633(+)
Zm00001d044576::3:232185503-232187504(+)
Zm00001d006383::2:206309666-206311667(-)
Zm00001d053217::4:220622427-220624428(-)
Zm00001d047220::9:122721107-122723108(-)
Zm00001d047539::9:134365362-134367363(+)
Zm00001d036494::6:90510742-90512743(-)
Zm00001d026149::10:139802668-139804669(+)
Zm00001d028954::1:52840743-52842744(-)
Zm00001d029025::1:55180961-55182962(-)
Zm00001d049241::4:22434877-22436878(-)
Zm00001d038084::6:147221047-147223048(-)
Zm00001d038655::6:161935769-161937770(-)
Zm00001d002452::2:13066791-13068792(+)
Zm00001d015571::5:98875414-98877415(-)
Zm00001d041307::3:111424068-111426069(-)
Zm00001d043750::3:209021166-209023167(+)
Zm00001d013238::5:6854257-6856258(+)
Zm00001d043909::3:213585749-213587750(-)
Zm00001d023696::10:15887956-15889957(-)
Zm00001d019555::7:42145529-42147530(-)
Zm00001d018610::7:837728-839729(+)
Zm00001d037410::6:124805065-124807066(+)
Zm00001d044441::3:228213467-228215468(-)
Zm00001d043251::3:193344332-193346333(-)
Zm00001d040468::3:45118536-45120537(+)
Zm00001d004716::2:133450126-133452127(+)
Zm00001d048158::9:151100489-151102490(+)
Zm00001d007964::2:244286076-244288077(-)
Zm00001d045387::9:20382472-20384473(-)
Zm00001d049645::4:38597888-38599889(+)
Zm00001d033314::1:258694499-258696500(+)
Zm00001d041550::3:126860644-126862645(+)
Zm00001d052675::4:196969360-196971361(-)
Zm00001d049738::4:42142232-42144233(-)
Zm00001d041701::3:133888996-133890997(+)
Zm00001d032112::1:213434438-213436439(-)
Zm00001d049398::4:29233530-29235531(-)
Zm00001d035381::6:23812649-23814650(+)
Zm00001d019268::7:25030427-25032428(-)
Zm00001d035490::6:29243502-29245503(+)
Zm00001d005175::2:162407666-162409667(+)
Zm00001d028946::1:52508897-52510898(-)
Zm00001d051110::4:143184275-143186276(-)
Zm00001d021233::7:146650371-146652372(-)
Zm00001d049032::4:13139283-13141284(+)
Zm00001d046923::9:110945664-110947665(-)
Zm00001d041601::3:129403430-129405431(-)
Zm00001d032527::1:229514483-229516484(+)
Zm00001d026265::10:142359846-142361847(+)
Zm00001d045680::9:32980294-32982295(+)
Zm00001d032999::1:246356753-246358754(-)
Zm00001d017983::5:211348125-211350126(+)
Zm00001d053149::4:216218339-216220340(-)
Zm00001d032671::1:233746507-233748508(-)
Zm00001d035007::6:1585620-1587621(+)
Zm00001d041731::3:135459580-135461581(+)
Zm00001d016248::5:152954915-152956916(+)
Zm00001d017941::5:210499607-210501608(-)
Zm00001d039239::3:381710-383711(-)
Zm00001d032904::1:242401622-242403623(+)
Zm00001d048729::4:4325153-4327154(-)
Zm00001d053237::4:221577964-221579965(-)
Zm00001d043339::3:197025476-197027477(-)
Zm00001d035113::6:5767104-5769105(+)
Zm00001d018133::5:215049279-215051280(-)
Zm00001d052288::4:186089006-186091007(-)
Zm00001d009626::8:73802933-73804934(+)
Zm00001d045606::9:28546970-28548971(+)
Zm00001d015202::5:79031171-79033172(-)
Zm00001d011786::8:161547184-161549185(+)
Zm00001d047447::9:130363455-130365456(+)
Zm00001d017377::5:193865999-193868000(-)
Zm00001d008509::8:10980679-10982680(+)
Zm00001d030644::1:150481894-150483895(+)
Zm00001d007187::2:224122744-224124745(-)
Zm00001d045539::9:25850370-25852371(-)
Zm00001d022615::7:181116770-181118771(-)
Zm00001d041327::3:112399398-112401399(-)
Zm00001d047323::9:126611104-126613105(-)
Zm00001d022000::7:167812812-167814813(-)
Zm00001d028812::1:47210275-47212276(+)
Zm00001d025201::10:108848121-108850122(-)
Zm00001d027515::1:7258523-7260524(-)
Zm00001d014782::5:62915659-62917660(+)
Zm00001d051953::4:175174982-175176983(+)
Zm00001d013493::5:12699679-12701680(+)
Zm00001d033822::1:274809791-274811792(-)
Zm00001d024995::10:98276836-98278837(+)
Zm00001d010698::8:124954041-124956042(+)
Zm00001d045179::9:15322246-15324247(-)
Zm00001d011139::8:140122590-140124591(-)
Zm00001d020808::7:133515657-133517658(+)
Zm00001d046759::9:104674920-104676921(-)
Zm00001d010039::8:96547567-96549568(-)
Zm00001d016319::5:157009108-157011109(+)
Zm00001d017011::5:182687940-182689941(-)
Zm00001d007490::2:232869274-232871275(-)
Zm00001d048829::4:6040629-6042630(-)
Zm00001d032811::1:239027488-239029489(-)
Zm00001d011417::8:149932755-149934756(-)
Zm00001d041331::3:112435674-112437675(-)
Zm00001d032729::1:236410593-236412594(-)
Zm00001d008223::8:1664681-1666682(-)
Zm00001d020807::7:133509665-133511666(-)
Zm00001d023233::10:971582-973583(+)
Zm00001d041407::3:117394711-117396712(-)
Zm00001d035772::6:46914143-46916144(+)
Zm00001d027300::1:2232453-2234454(+)
Zm00001d010536::8:119690473-119692474(+)
Zm00001d041244::3:107891761-107893762(+)
Zm00001d009424::8:63826492-63828493(-)
Zm00001d047990::9:147345720-147347721(-)
Zm00001d017153::5:187147637-187149638(+)
Zm00001d050109::4:66250080-66252081(-)
Zm00001d040343::3:39040379-39042380(+)
Zm00001d007897::2:241932228-241934229(-)
Zm00001d017848::5:208663434-208665435(+)
Zm00001d011099::8:139021903-139023904(-)
Zm00001d004448::2:112705163-112707164(+)
Zm00001d029263::1:64041155-64043156(+)
Zm00001d034745::1:301131844-301133845(+)
Zm00001d052444::4:190135996-190137997(-)
Zm00001d053252::4:222448796-222450797(+)
Zm00001d041884::3:142361952-142363953(-)
Zm00001d007474::2:232515265-232517266(+)
Zm00001d044254::3:223084234-223086235(+)
Zm00001d016100::5:144546615-144548616(-)
Zm00001d009541::8:69393725-69395726(+)
Zm00001d046690::9:102456099-102458100(+)
Zm00001d006777::2:216442598-216444599(-)
Zm00001d001988::2:4004621-4006622(-)
Zm00001d039026::6:168870798-168872799(+)
Zm00001d036631::6:95648169-95650170(+)
Zm00001d042676::3:176513078-176515079(-)
Zm00001d009574::8:71474408-71476409(-)
Zm00001d008497::8:10437603-10439604(+)
Zm00001d024543::10:77533183-77535184(-)
Zm00001d032163::1:215115982-215117983(+)
Zm00001d053069::4:212261820-212263821(+)
Zm00001d039852::3:16633490-16635491(+)
Zm00001d036898::6:105897858-105899859(+)
Zm00001d044939::9:7774209-7776210(+)
Zm00001d037266::6:118740658-118742659(-)
Zm00001d004728::2:134138076-134140077(+)
Zm00001d013043::5:3624652-3626653(+)
Zm00001d023767::10:19463210-19465211(-)
Zm00001d038128::6:148805165-148807166(+)
Zm00001d012263::8:171419695-171421696(+)
Zm00001d043485::3:201651128-201653129(+)
Zm00001d035304::6:20282933-20284934(+)
Zm00001d040596::3:52324401-52326402(-)
Zm00001d045819::9:41247425-41249426(+)
Zm00001d028554::1:38992050-38994051(+)
Zm00001d033985::1:280284881-280286882(-)
Zm00001d032266::1:219763388-219765389(+)
Zm00001d003673::2:53483100-53485101(+)
Zm00001d043900::3:213340824-213342825(-)
Zm00001d043222::3:192361581-192363582(-)
Zm00001d023234::10:982190-984191(+)
Zm00001d040357::3:39647603-39649604(+)
Zm00001d033668::1:270121690-270123691(-)
Zm00001d035492::6:29352871-29354872(+)
Zm00001d002209::2:8280296-8282297(+)
Zm00001d024531::10:76634627-76636628(-)
Zm00001d045557::9:26654427-26656428(+)
Zm00001d006125::2:199258411-199260412(+)
Zm00001d018507::5:222070635-222072636(-)
Zm00001d029965::1:96703727-96705728(-)
Zm00001d051963::4:175459882-175461883(-)
Zm00001d012167::8:169381233-169383234(+)
Zm00001d008893::8:24166477-24168478(+)
Zm00001d028570::1:39408930-39410931(+)
Zm00001d038739::6:163587808-163589809(+)
Zm00001d030314::1:121819096-121821097(+)
Zm00001d029598::1:78389560-78391561(+)
Zm00001d027802::1:13861799-13863800(+)
Zm00001d020533::7:121240590-121242591(-)
Zm00001d025697::10:126599725-126601726(+)
Zm00001d040190::3:31508236-31510237(+)
Zm00001d028358::1:31908276-31910277(-)
Zm00001d004733::2:134526807-134528808(-)
Zm00001d045157::9:14564400-14566401(+)
Zm00001d045326::9:19065211-19067212(-)
Zm00001d017654::5:203243859-203245860(+)
Zm00001d013166::5:5732870-5734871(-)
Zm00001d002842::2:24290724-24292725(-)
Zm00001d032932::1:243650882-243652883(-)
Zm00001d033100::1:250193584-250195585(+)
Zm00001d047003::9:114944901-114946902(+)
Zm00001d034385::1:291509236-291511237(+)
Zm00001d006733::2:215450152-215452153(+)
Zm00001d022031::7:168317419-168319420(-)
Zm00001d014304::5:40362317-40364318(-)
Zm00001d053977::4:244548891-244550892(+)
Zm00001d038222::6:151950170-151952171(+)
Zm00001d045305::9:18541363-18543364(+)
Zm00001d022595::7:180738813-180740814(-)
Zm00001d052773::4:200378843-200380844(+)
Zm00001d004405::2:110105887-110107888(+)
Zm00001d006944::2:219964043-219966044(+)
Zm00001d004230::2:94067368-94069369(-)
Zm00001d007857::2:241014292-241016293(+)
Zm00001d027766::1:13139792-13141793(-)
Zm00001d009074::8:34610990-34612991(-)
Zm00001d017787::5:206750651-206752652(+)
Zm00001d032439::1:226426276-226428277(-)
Zm00001d017560::5:199621105-199623106(-)
Zm00001d047801::9:142141019-142143020(-)
Zm00001d037343::6:122123734-122125735(+)
Zm00001d007835::2:240563685-240565686(-)
Zm00001d004864::2:145434501-145436502(+)
Zm00001d050018::4:60016236-60018237(-)
Zm00001d053348::4:227081326-227083327(-)
Zm00001d029950::1:96146976-96148977(-)
Zm00001d030553::1:143421968-143423969(-)
Zm00001d045519::9:25260935-25262936(-)
Zm00001d052335::4:187349256-187351257(-)
Zm00001d020011::7:85464814-85466815(-)
Zm00001d048082::9:149620801-149622802(-)
Zm00001d008224::8:1663795-1665796(+)
Zm00001d037302::6:120023972-120025973(+)
Zm00001d049252::4:22930591-22932592(+)
Zm00001d001974::2:3762360-3764361(-)
Zm00001d026111::10:138707716-138709717(-)
Zm00001d001811::2:1334258-1336259(-)
Zm00001d038877::6:166220365-166222366(-)
Zm00001d003669::2:53280148-53282149(+)
Zm00001d016691::5:172645060-172647061(-)
Zm00001d004931::2:149351731-149353732(+)
Zm00001d046625::9:99492426-99494427(-)
Zm00001d034106::1:284126209-284128210(-)
Zm00001d044216::3:222095400-222097401(-)
Zm00001d047812::9:142387414-142389415(+)
Zm00001d041229::3:106715442-106717443(-)
Zm00001d038645::6:161640509-161642510(-)
Zm00001d013037::5:3582693-3584694(-)
Zm00001d028486::1:36755117-36757118(-)
Zm00001d007585::2:235405986-235407987(-)
Zm00001d005072::2:157223017-157225018(+)
Zm00001d017274::5:191417210-191419211(+)
Zm00001d003939::2:70547348-70549349(+)
Zm00001d006512::2:210294446-210296447(-)
Zm00001d022590::7:180543184-180545185(-)
Zm00001d009033::8:30869189-30871190(-)
Zm00001d029487::1:72835526-72837527(-)
Zm00001d029647::1:80969055-80971056(+)
Zm00001d009430::8:64107060-64109061(-)
Zm00001d010755::8:126977626-126979627(-)
Zm00001d022344::7:175931186-175933187(-)
Zm00001d005498::2:175998338-176000339(+)
Zm00001d040106::3:27798470-27800471(+)
Zm00001d016063::5:142436131-142438132(+)
Zm00001d020505::7:119715427-119717428(+)
Zm00001d043025::3:186839354-186841355(+)
Zm00001d049153::4:17991960-17993961(-)
Zm00001d041957::3:145602649-145604650(+)
Zm00001d038271::6:152899043-152901044(+)
Zm00001d031345::1:186946079-186948080(-)
Zm00001d021056::7:141665839-141667840(-)
Zm00001d032397::1:225303625-225305626(-)
Zm00001d011854::8:162913894-162915895(+)
Zm00001d026703::10:150492922-150494923(-)
Zm00001d035774::6:47431968-47433969(-)
Zm00001d002597::2:16396917-16398918(+)
Zm00001d016912::5:179722159-179724160(-)
Zm00001d045475::9:23614899-23616900(-)
Zm00001d013443::5:11709279-11711280(+)
Zm00001d037902::6:141552379-141554380(-)
Zm00001d042367::3:163387836-163389837(+)
Zm00001d016961::5:181285880-181287881(+)
Zm00001d018091::5:214045981-214047982(+)
Zm00001d002229::2:8408369-8410370(+)
Zm00001d002741::2:21196961-21198962(-)
Zm00001d053961::4:244357245-244359246(-)
Zm00001d029927::1:94679840-94681841(+)
Zm00001d022144::7:171126049-171128050(+)
Zm00001d019312::7:27240347-27242348(+)
Zm00001d031737::1:200258669-200260670(+)
Zm00001d051583::4:163355479-163357480(+)
Zm00001d014157::5:34360299-34362300(+)
Zm00001d053247::4:222075505-222077506(+)
Zm00001d012168::8:169390161-169392162(+)
Zm00001d051753::4:168865481-168867482(+)
Zm00001d042097::3:150612736-150614737(+)
Zm00001d011931::8:164806313-164808314(-)
Zm00001d048766::4:5227794-5229795(-)
Zm00001d048514::9:157629306-157631307(-)
Zm00001d013859::5:23094422-23096423(-)
Zm00001d038682::6:162458100-162460101(-)
Zm00001d013213::5:6631225-6633226(-)
Zm00001d043725::3:208414693-208416694(-)
Zm00001d034852::1:303811320-303813321(+)
Zm00001d044780::9:2212787-2214788(-)
Zm00001d046730::9:103863504-103865505(-)
Zm00001d032095::1:212362821-212364822(+)
Zm00001d032192::1:216395954-216397955(-)
Zm00001d018004::5:211767222-211769223(+)
Zm00001d004927::2:149226213-149228214(-)
Zm00001d050069::4:63836086-63838087(-)
Zm00001d021898::7:165618534-165620535(+)
Zm00001d014817::5:64424932-64426933(+)
Zm00001d015011::5:72075994-72077995(-)
Zm00001d048906::4:7643059-7645060(+)
Zm00001d046942::9:111967697-111969698(+)
Zm00001d014155::5:34329633-34331634(-)
Zm00001d035874::6:58023127-58025128(+)
Zm00001d034273::1:288319963-288321964(-)
Zm00001d033109::1:250359911-250361912(-)
Zm00001d020764::7:131556448-131558449(+)
Zm00001d049597::4:36836045-36838046(-)
Zm00001d044798::9:2670324-2672325(+)
Zm00001d008331::8:5500165-5502166(-)
Zm00001d002434::2:12566695-12568696(-)
Zm00001d006438::2:208196291-208198292(-)
Zm00001d052215::4:183481447-183483448(-)
Zm00001d012553::8:176520661-176522662(-)
Zm00001d032653::1:233142831-233144832(-)
Zm00001d036680::6:97451378-97453379(+)
Zm00001d041192::3:104336910-104338911(+)
Zm00001d008954::8:26893466-26895467(+)
Zm00001d011163::8:141397324-141399325(-)
Zm00001d008886::8:24103283-24105284(-)
Zm00001d050382::4:84998112-85000113(-)
Zm00001d025975::10:135053066-135055067(+)
Zm00001d035878::6:58269534-58271535(+)
Zm00001d041825::3:139417319-139419320(+)
Zm00001d050823::4:124719883-124721884(+)
Zm00001d051546::4:162061928-162063929(+)
Zm00001d005991::2:194902387-194904388(-)
Zm00001d011895::8:164152639-164154640(-)
Zm00001d019084::7:15695032-15697033(-)
Zm00001d031929::1:207098366-207100367(+)
Zm00001d024488::10:73837883-73839884(+)
Zm00001d037871::6:140508518-140510519(+)
Zm00001d040235::3:33199241-33201242(+)
Zm00001d050442::4:88610422-88612423(-)
Zm00001d041870::3:141624872-141626873(-)
Zm00001d044053::3:217893230-217895231(-)
Zm00001d053969::4:244425563-244427564(+)
Zm00001d019047::7:14097195-14099196(+)
Zm00001d024734::10:85624533-85626534(-)
Zm00001d020531::7:121212803-121214804(-)
Zm00001d022264::7:173953956-173955957(-)
Zm00001d003006::2:29274427-29276428(+)
Zm00001d048496::9:157236874-157238875(-)
Zm00001d022185::7:172181693-172183694(+)
Zm00001d018641::7:1463664-1465665(-)
Zm00001d029307::1:65559190-65561191(+)
Zm00001d007620::2:236361096-236363097(-)
Zm00001d053399::4:229335648-229337649(-)
Zm00001d047183::9:121228858-121230859(-)
Zm00001d036417::6:87643645-87645646(-)
Zm00001d001910::2:2780316-2782317(+)
Zm00001d025719::10:127372839-127374840(+)
Zm00001d038547::6:159732805-159734806(+)
Zm00001d040709::3:59525700-59527701(+)
Zm00001d006372::2:205995308-205997309(-)
Zm00001d051652::4:165774799-165776800(+)
Zm00001d014858::5:65679228-65681229(+)
Zm00001d015340::5:85303578-85305579(+)
Zm00001d019453::7:34421555-34423556(+)
Zm00001d023337::10:3660276-3662277(-)
Zm00001d026477::10:146709101-146711102(-)
Zm00001d010205::8:103950565-103952566(-)
Zm00001d039526::3:7129757-7131758(-)
Zm00001d029451::1:71331131-71333132(-)
Zm00001d005880::2:191639695-191641696(+)
Zm00001d021821::7:163719827-163721828(-)
Zm00001d002184::2:7545745-7547746(-)
Zm00001d032465::1:227583073-227585074(-)
Zm00001d047203::9:121852239-121854240(-)
Zm00001d004685::2:130530939-130532940(-)
Zm00001d016382::5:160273926-160275927(-)
Zm00001d048783::4:5501094-5503095(-)
Zm00001d012737::8:179529750-179531751(-)
Zm00001d024384::10:68302491-68304492(+)
Zm00001d036949::6:107129400-107131401(-)
Zm00001d015912::5:130789363-130791364(-)
Zm00001d027908::1:17364692-17366693(-)
Zm00001d049443::4:30517355-30519356(+)
Zm00001d030222::1:114051201-114053202(+)
Zm00001d020821::7:133910274-133912275(+)
Zm00001d041272::3:109592252-109594253(+)
Zm00001d027803::1:13903717-13905718(+)
Zm00001d030815::1:161477210-161479211(-)
Zm00001d029396::1:68892310-68894311(-)
Zm00001d035574::6:34420438-34422439(+)
Zm00001d045122::9:13448836-13450837(-)
Zm00001d026252::10:142053958-142055959(-)
Zm00001d011969::8:165319137-165321138(+)
Zm00001d032380::1:224651043-224653044(+)
Zm00001d016476::5:163838765-163840766(+)
Zm00001d018661::7:2088569-2090570(-)
Zm00001d029252::1:63840857-63842858(-)
Zm00001d018937::7:9822829-9824830(-)
Zm00001d025503::10:120607718-120609719(-)
Zm00001d006759::2:216114439-216116440(+)
Zm00001d021936::7:166384800-166386801(-)
Zm00001d005716::2:184486183-184488184(+)
Zm00001d015078::5:74416635-74418636(+)
Zm00001d004553::2:117603132-117605133(-)
Zm00001d009811::8:82525748-82527749(-)
Zm00001d033121::1:250964376-250966377(+)
Zm00001d008902::8:24527380-24529381(+)
Zm00001d033658::1:269841299-269843300(-)
Zm00001d037599::6:131092141-131094142(-)
Zm00001d045973::9:51046116-51048117(+)
Zm00001d012591::8:176953965-176955966(+)
Zm00001d010842::8:129918561-129920562(+)
Zm00001d001809::2:1293431-1295432(+)
Zm00001d015308::5:83965124-83967125(+)
Zm00001d030217::1:113712021-113714022(-)
Zm00001d015653::5:103231198-103233199(+)
Zm00001d034565::1:296462760-296464761(+)
Zm00001d029706::1:83225437-83227438(+)
Zm00001d027514::1:7176169-7178170(+)
Zm00001d022512::7:179139053-179141054(-)
Zm00001d030253::1:116929736-116931737(+)
Zm00001d016566::5:167763467-167765468(+)
Zm00001d028671::1:42455672-42457673(+)
Zm00001d036965::6:107622922-107624923(+)
Zm00001d022075::7:169513376-169515377(-)
Zm00001d028657::1:42056084-42058085(-)
Zm00001d018099::5:214156147-214158148(+)
Zm00001d048946::4:10451452-10453453(-)
Zm00001d020054::7:88920859-88922860(-)
Zm00001d014775::5:62832366-62834367(-)
Zm00001d020319::7:106266048-106268049(+)
Zm00001d031574::1:195020896-195022897(+)
Zm00001d021075::7:142290627-142292628(-)
Zm00001d007365::2:229756355-229758356(-)
Zm00001d017390::5:194299361-194301362(+)
Zm00001d035783::6:48490745-48492746(-)
Zm00001d031457::1:190942560-190944561(-)
Zm00001d026180::10:140450485-140452486(-)
Zm00001d032644::1:232979870-232981871(+)
Zm00001d037728::6:135409730-135411731(+)
Zm00001d002828::2:24005572-24007573(-)
Zm00001d023543::10:9577169-9579170(+)
Zm00001d037542::6:128779406-128781407(+)
Zm00001d028662::1:42228098-42230099(+)
Zm00001d025449::10:118886953-118888954(+)
Zm00001d006034::2:195818633-195820634(+)
Zm00001d023944::10:30899074-30901075(-)
Zm00001d013768::5:19731714-19733715(+)
Zm00001d047174::9:120958949-120960950(-)
Zm00001d006143::2:199706206-199708207(-)
Zm00001d017769::5:206298719-206300720(-)
Zm00001d007655::2:237051224-237053225(+)
Zm00001d032160::1:214992423-214994424(-)
Zm00001d052903::4:204209240-204211241(-)
Zm00001d008665::8:16425674-16427675(-)
Zm00001d052067::4:178303439-178305440(+)
Zm00001d036968::6:107777707-107779708(+)
Zm00001d014013::5:28633409-28635410(+)
Zm00001d051974::4:175667790-175669791(-)
Zm00001d017874::5:209350889-209352890(+)
Zm00001d009030::8:30791524-30793525(-)
Zm00001d004787::2:139195963-139197964(+)
Zm00001d046190::9:71024134-71026135(+)
Zm00001d015866::5:127127482-127129483(+)
Zm00001d019697::7:51732727-51734728(-)
Zm00001d039260::3:754483-756484(-)
Zm00001d027298::1:2152731-2154732(+)
Zm00001d012831::5:955609-957610(-)
Zm00001d013204::5:6419057-6421058(+)
Zm00001d031653::1:197498975-197500976(-)
Zm00001d026000::10:135749795-135751796(-)
Zm00001d048450::9:156642985-156644986(+)
Zm00001d035143::6:6890693-6892694(-)
Zm00001d015260::5:81794578-81796579(-)
Zm00001d038832::6:165374873-165376874(+)
Zm00001d014850::5:65521397-65523398(+)
Zm00001d019648::7:47988539-47990540(+)
Zm00001d038018::6:145330144-145332145(+)
Zm00001d049289::4:24584880-24586881(-)
Zm00001d021948::7:166830150-166832151(-)
Zm00001d006323::2:204611351-204613352(-)
Zm00001d038058::6:146571815-146573816(-)
Zm00001d017573::5:200052575-200054576(-)
Zm00001d015108::5:75639246-75641247(-)
Zm00001d024035::10:38785596-38787597(+)
Zm00001d036079::6:70992439-70994440(-)
Zm00001d039611::3:8999918-9001919(+)
Zm00001d044762::9:1712513-1714514(+)
Zm00001d020190::7:98588250-98590251(-)
Zm00001d044247::3:222999690-223001691(+)
Zm00001d013140::5:5354345-5356346(+)
Zm00001d033040::1:248322750-248324751(-)
Zm00001d011160::8:141332817-141334818(-)
Zm00001d043202::3:191437082-191439083(+)
Zm00001d050674::4:115063797-115065798(+)
Zm00001d011360::8:148436405-148438406(-)
Zm00001d030669::1:152131393-152133394(+)
Zm00001d021844::7:164360890-164362891(-)
Zm00001d014674::5:58596134-58598135(+)
Zm00001d036108::6:72485878-72487879(+)
Zm00001d003850::2:62449299-62451300(-)
Zm00001d005546::2:178194309-178196310(+)
Zm00001d046777::9:105536509-105538510(+)
Zm00001d025081::10:102854285-102856286(+)
Zm00001d042276::3:158612401-158614402(-)
Zm00001d026361::10:144218664-144220665(-)
Zm00001d028987::1:53747321-53749322(+)
Zm00001d033780::1:273611556-273613557(-)
Zm00001d011429::8:150283477-150285478(-)
Zm00001d021263::7:147164712-147166713(-)
Zm00001d023534::10:9084199-9086200(-)
Zm00001d041531::3:126092143-126094144(-)
Zm00001d037558::6:129534172-129536173(+)
Zm00001d053312::4:225554627-225556628(-)
Zm00001d009840::8:84664814-84666815(-)
Zm00001d035612::6:36736229-36738230(-)
Zm00001d026258::10:142156160-142158161(+)
Zm00001d017119::5:185982938-185984939(-)
Zm00001d044740::9:885642-887643(-)
Zm00001d003782::2:59186009-59188010(-)
Zm00001d037984::6:144390351-144392352(-)
Zm00001d045598::9:28062829-28064830(-)
Zm00001d037744::6:136170645-136172646(-)
Zm00001d044689::3:234974245-234976246(+)
Zm00001d049453::4:30720357-30722358(-)
Zm00001d005223::2:164330865-164332866(+)
Zm00001d036783::6:100790250-100792251(-)
Zm00001d044998::9:9672706-9674707(-)
Zm00001d049101::4:16086827-16088828(+)
Zm00001d024613::10:80361688-80363689(+)
Zm00001d044876::9:6185653-6187654(-)
Zm00001d050510::4:95031932-95033933(+)
Zm00001d025431::10:118600746-118602747(+)
Zm00001d016897::5:179620919-179622920(-)
Zm00001d029654::1:81611247-81613248(+)
Zm00001d025182::10:108130983-108132984(-)
Zm00001d036696::6:98047653-98049654(-)
Zm00001d029065::1:56920868-56922869(-)
Zm00001d049857::4:48656211-48658212(+)
Zm00001d027648::1:10060101-10062102(+)
Zm00001d049441::4:30360544-30362545(+)
Zm00001d026641::10:149272327-149274328(+)
Zm00001d004977::2:151853441-151855442(-)
Zm00001d029782::1:86634733-86636734(+)
Zm00001d053759::4:240556318-240558319(-)
Zm00001d031233::1:182945673-182947674(+)
Zm00001d006214::2:201992106-201994107(+)
Zm00001d009890::8:87555056-87557057(-)
Zm00001d042966::3:185205507-185207508(-)
Zm00001d017087::5:184915619-184917620(-)
Zm00001d034784::1:302248435-302250436(+)
Zm00001d044646::3:233937934-233939935(-)
Zm00001d010924::8:133672781-133674782(+)
Zm00001d011178::8:142035866-142037867(+)
Zm00001d014876::5:66768129-66770130(+)
Zm00001d036409::6:87174608-87176609(+)
Zm00001d009927::8:89844329-89846330(-)
Zm00001d035162::6:7404516-7406517(-)
Zm00001d019854::7:70496683-70498684(-)
Zm00001d010657::8:123114247-123116248(-)
Zm00001d043591::3:204507907-204509908(-)
Zm00001d031328::1:186079795-186081796(+)
Zm00001d045618::9:28911038-28913039(+)
Zm00001d023587::10:10861885-10863886(-)
Zm00001d015445::5:90497601-90499602(-)
Zm00001d030146::1:108662139-108664140(+)
Zm00001d037749::6:136320770-136322771(+)
Zm00001d025511::10:120879045-120881046(+)
Zm00001d007418::2:231201462-231203463(-)
Zm00001d053980::4:244565300-244567301(-)
Zm00001d029437::1:70447703-70449704(-)
Zm00001d014286::5:39505443-39507444(+)
Zm00001d030295::1:120057791-120059792(+)
Zm00001d014482::5:49748260-49750261(+)
Zm00001d019031::7:13557545-13559546(-)
Zm00001d034970::6:386779-388780(+)
Zm00001d026594::10:148670801-148672802(-)
Zm00001d045533::9:25741803-25743804(-)
Zm00001d015364::5:86324270-86326271(+)
Zm00001d028481::1:36484948-36486949(-)
Zm00001d011799::8:161726221-161728222(-)
Zm00001d043500::3:201983076-201985077(+)
Zm00001d046786::9:105954353-105956354(+)
Zm00001d021104::7:142841659-142843660(+)
Zm00001d013944::5:25545125-25547126(-)
Zm00001d038109::6:148259613-148261614(-)
Zm00001d014679::5:58658413-58660414(+)
Zm00001d016500::5:164996107-164998108(+)
Zm00001d024343::10:65885860-65887861(-)
Zm00001d013751::5:19239452-19241453(-)
Zm00001d033848::1:275703304-275705305(+)
Zm00001d029377::1:68226252-68228253(-)
Zm00001d043129::3:189865368-189867369(+)
Zm00001d024096::10:44454587-44456588(-)
Zm00001d031888::1:205335189-205337190(+)
Zm00001d018977::7:11478767-11480768(-)
Zm00001d018913::7:9140548-9142549(-)
Zm00001d030851::1:163237498-163239499(+)
Zm00001d010773::8:127461298-127463299(+)
Zm00001d003983::2:73523641-73525642(+)
Zm00001d037652::6:133046974-133048975(+)
Zm00001d046558::9:95898560-95900561(-)
Zm00001d003886::2:65050349-65052350(+)
Zm00001d016810::5:176929634-176931635(-)
Zm00001d045335::9:19135774-19137775(+)
Zm00001d001983::2:3938148-3940149(+)
Zm00001d037660::6:133295965-133297966(-)
Zm00001d025012::10:99640734-99642735(+)
Zm00001d049471::4:31453791-31455792(-)
Zm00001d021280::7:147734811-147736812(-)
Zm00001d050089::4:65090237-65092238(-)
Zm00001d024763::10:87103897-87105898(-)
Zm00001d006502::2:210094606-210096607(-)
Zm00001d032377::1:224562586-224564587(-)
Zm00001d006776::2:216442598-216444599(-)
Zm00001d048026::9:148347441-148349442(-)
Zm00001d028540::1:38643314-38645315(+)
Zm00001d008520::8:11341841-11343842(-)
Zm00001d010000::8:94266379-94268380(+)
Zm00001d025752::10:128390182-128392183(+)
Zm00001d052424::4:189733647-189735648(-)
Zm00001d013215::5:6635747-6637748(-)
Zm00001d015004::5:71950826-71952827(-)
Zm00001d039491::3:5767859-5769860(-)
Zm00001d051869::4:172949984-172951985(-)
Zm00001d018157::5:215692090-215694091(+)
Zm00001d039032::6:168947957-168949958(-)
Zm00001d021127::7:143344304-143346305(-)
Zm00001d014290::5:39668181-39670182(-)
Zm00001d048661::4:2957604-2959605(+)
Zm00001d049550::4:34377333-34379334(-)
Zm00001d007422::2:231392146-231394147(-)
Zm00001d042034::3:148045429-148047430(-)
Zm00001d050868::4:127594950-127596951(+)
Zm00001d014818::5:64432232-64434233(+)
Zm00001d047689::9:139369731-139371732(-)
Zm00001d033019::1:247132511-247134512(-)
Zm00001d044692::3:235007216-235009217(+)
Zm00001d021968::7:167230650-167232651(+)
Zm00001d020399::7:111335234-111337235(+)
Zm00001d030665::1:151884357-151886358(-)
Zm00001d036240::6:78622433-78624434(-)
Zm00001d025837::10:131417823-131419824(+)
Zm00001d018416::5:220298711-220300712(+)
Zm00001d002676::2:19018880-19020881(-)
Zm00001d019253::7:24098533-24100534(-)
Zm00001d028006::1:20027288-20029289(+)
Zm00001d003196::2:35306444-35308445(+)
Zm00001d050191::4:72043584-72045585(-)
Zm00001d032913::1:242979101-242981102(-)
Zm00001d021643::7:158944890-158946891(+)
Zm00001d054012::4:245104413-245106414(+)
Zm00001d027366::1:3803636-3805637(+)
Zm00001d024314::10:63670919-63672920(+)
Zm00001d010824::8:128896350-128898351(-)
Zm00001d031553::1:194109999-194112000(+)
Zm00001d026135::10:139370171-139372172(+)
Zm00001d030008::1:98937603-98939604(+)
Zm00001d049610::4:37572135-37574136(+)
Zm00001d037507::6:127632499-127634500(-)
Zm00001d002359::2:10792790-10794791(-)
Zm00001d033446::1:262977153-262979154(-)
Zm00001d029498::1:73369301-73371302(-)
Zm00001d047555::9:135296687-135298688(-)
Zm00001d018969::7:11060582-11062583(-)
Zm00001d048468::9:156844783-156846784(+)
Zm00001d050011::4:59297044-59299045(+)
Zm00001d042338::3:162017959-162019960(-)
Zm00001d048730::4:4420133-4422134(+)
Zm00001d029356::1:67227312-67229313(+)
Zm00001d054037::4:245440909-245442910(-)
Zm00001d024950::10:96576096-96578097(-)
Zm00001d048569::9:159050366-159052367(+)
Zm00001d019156::7:19533590-19535591(+)
Zm00001d028103::1:23018361-23020362(-)
Zm00001d023478::10:6906252-6908253(+)
Zm00001d022301::7:174762430-174764431(-)
Zm00001d014983::5:71061769-71063770(+)
Zm00001d023544::10:9590922-9592923(+)
Zm00001d047252::9:124158276-124160277(-)
Zm00001d039465::3:5027126-5029127(-)
Zm00001d027975::1:18952739-18954740(+)
Zm00001d051339::4:155198281-155200282(-)
Zm00001d002650::2:18184684-18186685(-)
Zm00001d004220::2:92823355-92825356(+)
Zm00001d022491::7:178666698-178668699(+)
Zm00001d010408::8:113318120-113320121(+)
Zm00001d034629::1:298426549-298428550(-)
Zm00001d039797::3:15050996-15052997(+)
Zm00001d002140::2:6554039-6556040(+)
Zm00001d038272::6:152935578-152937579(+)
Zm00001d026580::10:148341585-148343586(+)
Zm00001d029398::1:68944731-68946732(+)
Zm00001d011775::8:161304592-161306593(-)
Zm00001d021804::7:163314131-163316132(-)
Zm00001d052445::4:190134922-190136923(+)
Zm00001d048634::4:1847570-1849571(-)
Zm00001d020063::7:89576119-89578120(+)
Zm00001d039209::6:172585628-172587629(+)
Zm00001d018141::5:215275043-215277044(-)
Zm00001d010625::8:122247472-122249473(-)
Zm00001d033607::1:268504948-268506949(-)
Zm00001d015444::5:90486213-90488214(+)
Zm00001d047175::9:120987935-120989936(-)
Zm00001d025725::10:127599072-127601073(+)
Zm00001d044116::3:219690189-219692190(+)
Zm00001d048181::9:151809239-151811240(-)
Zm00001d036855::6:104126121-104128122(+)
Zm00001d045493::9:24429607-24431608(-)
Zm00001d042669::3:176162398-176164399(-)
Zm00001d018399::5:219987881-219989882(-)
Zm00001d019185::7:20704384-20706385(-)
Zm00001d041871::3:141634842-141636843(-)
Zm00001d008211::8:1297591-1299592(+)
Zm00001d047994::9:147451821-147453822(-)
Zm00001d002246::2:8910559-8912560(-)
Zm00001d024140::10:49068863-49070864(-)
Zm00001d042870::3:182561540-182563541(-)
Zm00001d018541::5:222666694-222668695(-)
Zm00001d028718::1:44177871-44179872(+)
Zm00001d009497::8:67373070-67375071(-)
Zm00001d006936::2:219732584-219734585(-)
Zm00001d024631::10:81315185-81317186(-)
Zm00001d038751::6:163859601-163861602(-)
Zm00001d002507::2:14256376-14258377(+)
Zm00001d002531::2:14796479-14798480(-)
Zm00001d020606::7:124626052-124628053(+)
Zm00001d017097::5:185341673-185343674(+)
Zm00001d019624::7:46605653-46607654(+)
Zm00001d052504::4:191567822-191569823(-)
Zm00001d026045::10:136861430-136863431(+)
Zm00001d037118::6:112979172-112981173(-)
Zm00001d035030::6:2409108-2411109(-)
Zm00001d049171::4:19000549-19002550(+)
Zm00001d011092::8:138778387-138780388(-)
Zm00001d034824::1:303001013-303003014(+)
Zm00001d039155::6:171180492-171182493(-)
Zm00001d011706::8:159313575-159315576(-)
Zm00001d036524::6:91186765-91188766(-)
Zm00001d028295::1:29503580-29505581(-)
Zm00001d041083::3:96131940-96133941(+)
Zm00001d030574::1:144879555-144881556(+)
Zm00001d053994::4:244802801-244804802(-)
Zm00001d010336::8:110255016-110257017(-)
Zm00001d007849::2:240881471-240883472(-)
Zm00001d003313::2:39857560-39859561(-)
Zm00001d020568::7:122608780-122610781(-)
Zm00001d031807::1:202461568-202463569(-)
Zm00001d028642::1:41589606-41591607(+)
Zm00001d051254::4:150842443-150844444(-)
Zm00001d006864::2:218097367-218099368(-)
Zm00001d047156::9:120314698-120316699(-)
Zm00001d036866::6:104860638-104862639(+)
Zm00001d019941::7:78279716-78281717(-)
Zm00001d040937::3:80855486-80857487(-)
Zm00001d010410::8:113390474-113392475(+)
Zm00001d015297::5:83175775-83177776(-)
Zm00001d015186::5:78727293-78729294(-)
Zm00001d007231::2:225278354-225280355(+)
Zm00001d027886::1:16721213-16723214(+)
Zm00001d018405::5:220041077-220043078(+)
Zm00001d044763::9:1777304-1779305(+)
Zm00001d044192::3:221549765-221551766(-)
Zm00001d049284::4:24396336-24398337(-)
Zm00001d021562::7:156104922-156106923(+)
Zm00001d010782::8:127601267-127603268(+)
Zm00001d010946::8:134637034-134639035(-)
Zm00001d053233::4:221198376-221200377(+)
Zm00001d031473::1:191326327-191328328(+)
Zm00001d021090::7:142554447-142556448(-)
Zm00001d026118::10:138831209-138833210(+)
Zm00001d015347::5:85613751-85615752(+)
Zm00001d008173::8:175809-177810(+)
Zm00001d047073::9:117287453-117289454(-)
Zm00001d037625::6:132203201-132205202(+)
Zm00001d052850::4:202486926-202488927(+)
Zm00001d010411::8:113491413-113493414(+)
Zm00001d004686::2:130574065-130576066(-)
Zm00001d006162::2:200219676-200221677(-)
Zm00001d020055::7:89033106-89035107(-)
Zm00001d030962::1:169326309-169328310(+)
Zm00001d051504::4:160594209-160596210(-)
Zm00001d021245::7:146812957-146814958(-)
Zm00001d014146::5:34116595-34118596(+)
Zm00001d003551::2:47841158-47843159(+)
Zm00001d035425::6:25087023-25089024(-)
Zm00001d032923::1:243206528-243208529(+)
Zm00001d032375::1:224465361-224467362(-)
Zm00001d031227::1:182704948-182706949(-)
Zm00001d009657::8:74912622-74914623(-)
Zm00001d049133::4:17078632-17080633(-)
Zm00001d038720::6:163332823-163334824(+)
Zm00001d023475::10:6849374-6851375(+)
Zm00001d028167::1:25046205-25048206(+)
Zm00001d008421::8:8277795-8279796(-)
Zm00001d024440::10:70866135-70868136(-)
Zm00001d052362::4:188297356-188299357(+)
Zm00001d010910::8:133213395-133215396(-)
Zm00001d035965::6:62967440-62969441(+)
Zm00001d015538::5:96308940-96310941(-)
Zm00001d043280::3:194296051-194298052(-)
Zm00001d024907::10:94268206-94270207(+)
Zm00001d046305::9:79546950-79548951(+)
Zm00001d053617::4:236579730-236581731(-)
Zm00001d018833::7:6809310-6811311(+)
Zm00001d017868::5:209146416-209148417(+)
Zm00001d013427::5:11136528-11138529(+)
Zm00001d038742::6:163658478-163660479(-)
Zm00001d017982::5:211342756-211344757(-)
Zm00001d027862::1:15667504-15669505(+)
Zm00001d046391::9:86865034-86867035(-)
Zm00001d024210::10:56610219-56612220(+)
Zm00001d039537::3:7485744-7487745(+)
Zm00001d048381::9:155281416-155283417(-)
Zm00001d007678::2:237301637-237303638(-)
Zm00001d036398::6:86797635-86799636(-)
Zm00001d040735::3:60821873-60823874(-)
Zm00001d013367::5:9833293-9835294(+)
Zm00001d051267::4:151180627-151182628(-)
Zm00001d007543::2:234345960-234347961(-)
Zm00001d029719::1:84035291-84037292(-)
Zm00001d033941::1:279278382-279280383(-)
Zm00001d049156::4:18279904-18281905(-)
Zm00001d036693::6:97877295-97879296(+)
Zm00001d007012::2:220170457-220172458(+)
Zm00001d034129::1:284694784-284696785(-)
Zm00001d049959::4:55906821-55908822(+)
Zm00001d019207::7:21928906-21930907(-)
Zm00001d048039::9:148594732-148596733(+)
Zm00001d007653::2:237004755-237006756(-)
Zm00001d009105::8:36612742-36614743(+)
Zm00001d020569::7:122617469-122619470(+)
Zm00001d013380::5:10059330-10061331(-)
Zm00001d035668::6:40158220-40160221(+)
Zm00001d025839::10:131432341-131434342(-)
Zm00001d010455::8:115978909-115980910(-)
Zm00001d035184::6:8534833-8536834(-)
Zm00001d024770::10:87263901-87265902(+)
Zm00001d034505::1:294874237-294876238(-)
Zm00001d015372::5:86732393-86734394(+)
Zm00001d029011::1:54820755-54822756(+)
Zm00001d051535::4:161766497-161768498(-)
Zm00001d025417::10:117969636-117971637(-)
Zm00001d013860::5:23153687-23155688(-)
Zm00001d030829::1:162070511-162072512(-)
Zm00001d020290::7:104319099-104321100(+)
Zm00001d023552::10:9847377-9849378(+)
Zm00001d007816::2:240148273-240150274(+)
Zm00001d048376::9:155255127-155257128(+)
Zm00001d043945::3:214387164-214389165(-)
Zm00001d008983::8:28560470-28562471(+)
Zm00001d042399::3:164712961-164714962(+)
Zm00001d049781::4:44221085-44223086(+)
Zm00001d010770::8:127403750-127405751(+)
Zm00001d029424::1:69907937-69909938(+)
Zm00001d007210::2:224790418-224792419(-)
Zm00001d047659::9:138352321-138354322(+)
Zm00001d021762::7:162561169-162563170(+)
Zm00001d007890::2:241884772-241886773(-)
Zm00001d027310::1:2649335-2651336(+)
Zm00001d030364::1:126598706-126600707(-)
Zm00001d044995::9:9519095-9521096(-)
Zm00001d008952::8:26875068-26877069(+)
Zm00001d050574::4:101522944-101524945(-)
Zm00001d026142::10:139551551-139553552(+)
Zm00001d006282::2:203489268-203491269(-)
Zm00001d039022::6:168833256-168835257(+)
Zm00001d013468::5:12326094-12328095(+)
Zm00001d023989::10:34614670-34616671(+)
Zm00001d020609::7:124937361-124939362(-)
Zm00001d018981::7:11774073-11776074(-)
Zm00001d042384::3:164051072-164053073(+)
Zm00001d010574::8:120716160-120718161(-)
Zm00001d011283::8:145771744-145773745(-)
Zm00001d019577::7:44052068-44054069(+)
Zm00001d044286::3:224218810-224220811(+)
Zm00001d018478::5:221517660-221519661(-)
Zm00001d033646::1:269550094-269552095(+)
Zm00001d039274::3:918469-920470(-)
Zm00001d038108::6:148223784-148225785(-)
Zm00001d016933::5:180366024-180368025(-)
Zm00001d037565::6:129800796-129802797(+)
Zm00001d029462::1:71832203-71834204(+)
Zm00001d024625::10:80878774-80880775(-)
Zm00001d049744::4:42453872-42455873(+)
Zm00001d049595::4:36762914-36764915(-)
Zm00001d014110::5:32816680-32818681(+)
Zm00001d038101::6:147947337-147949338(+)
Zm00001d005617::2:180794015-180796016(-)
Zm00001d005178::2:162545404-162547405(-)
Zm00001d011687::8:158766323-158768324(+)
Zm00001d014201::5:36221361-36223362(+)
Zm00001d023801::10:22187302-22189303(+)
Zm00001d011073::8:138087117-138089118(+)
Zm00001d047519::9:133376011-133378012(+)
Zm00001d034675::1:299601874-299603875(+)
Zm00001d023897::10:26996393-26998394(-)
Zm00001d003520::2:46551078-46553079(+)
Zm00001d034366::1:290940101-290942102(+)
Zm00001d041534::3:126109480-126111481(-)
Zm00001d009610::8:72972221-72974222(+)
Zm00001d006857::2:217981297-217983298(+)
Zm00001d039439::3:4456340-4458341(+)
Zm00001d026531::10:147767690-147769691(+)
Zm00001d052271::4:185519716-185521717(-)
Zm00001d022343::7:175915589-175917590(-)
Zm00001d023701::10:16192036-16194037(+)
Zm00001d047971::9:146694220-146696221(-)
Zm00001d003671::2:53374639-53376640(-)
Zm00001d031729::1:199829170-199831171(-)
Zm00001d037332::6:121772400-121774401(-)
Zm00001d036425::6:87901769-87903770(-)
Zm00001d010816::8:128724864-128726865(-)
Zm00001d028966::1:53180511-53182512(-)
Zm00001d025005::10:99215885-99217886(+)
Zm00001d042289::3:159149781-159151782(+)
Zm00001d046065::9:60768341-60770342(-)
Zm00001d042051::3:148705787-148707788(+)
Zm00001d006566::2:211040021-211042022(-)
Zm00001d010801::8:128219696-128221697(+)
Zm00001d021635::7:158754647-158756648(-)
Zm00001d002168::2:7086894-7088895(+)
Zm00001d014269::5:38605901-38607902(+)
Zm00001d004532::2:116803000-116805001(+)
Zm00001d042883::3:182828299-182830300(-)
Zm00001d014267::5:38552904-38554905(-)
Zm00001d026567::10:148178372-148180373(-)
Zm00001d026120::10:138886179-138888180(-)
Zm00001d041052::3:93328175-93330176(-)
Zm00001d004559::2:118080732-118082733(-)
Zm00001d016238::5:151921277-151923278(-)
Zm00001d024682::10:83543600-83545601(-)
Zm00001d008369::8:6537324-6539325(+)
Zm00001d016357::5:159014182-159016183(+)
Zm00001d004630::2:123642900-123644901(-)
Zm00001d012514::8:175886078-175888079(+)
Zm00001d040442::3:43567909-43569910(+)
Zm00001d043997::3:216119315-216121316(-)
Zm00001d006810::2:217188749-217190750(-)
Zm00001d051258::4:150959290-150961291(-)
Zm00001d032544::1:230055344-230057345(+)
Zm00001d019307::7:26970432-26972433(+)
Zm00001d028693::1:43341507-43343508(+)
Zm00001d027997::1:19760413-19762414(+)
Zm00001d033079::1:249832692-249834693(+)
Zm00001d025295::10:113004721-113006722(+)
Zm00001d043827::3:211043325-211045326(-)
Zm00001d033168::1:252665811-252667812(+)
Zm00001d025397::10:116908780-116910781(+)
Zm00001d023560::10:10217233-10219234(+)
Zm00001d050384::4:85019758-85021759(-)
Zm00001d032670::1:233742513-233744514(-)
Zm00001d037833::6:139170172-139172173(+)
Zm00001d017409::5:195099044-195101045(-)
Zm00001d045949::9:49018420-49020421(+)
Zm00001d003488::2:45757853-45759854(-)
Zm00001d053852::4:242207058-242209059(+)
Zm00001d015415::5:89130548-89132549(+)
Zm00001d049624::4:37969134-37971135(+)
Zm00001d051861::4:172534256-172536257(-)
Zm00001d002706::2:19844319-19846320(-)
Zm00001d007475::2:232610565-232612566(-)
Zm00001d029868::1:91139282-91141283(-)
Zm00001d015531::5:96218569-96220570(+)
Zm00001d011761::8:160951033-160953034(-)
Zm00001d018859::7:7530477-7532478(+)
Zm00001d011349::8:147533875-147535876(+)
Zm00001d044770::9:1941183-1943184(+)
Zm00001d017833::5:208261862-208263863(-)
Zm00001d007427::2:231464899-231466900(-)
Zm00001d039266::3:825314-827315(+)
Zm00001d045075::9:11749423-11751424(+)
Zm00001d023910::10:27637521-27639522(+)
Zm00001d005140::2:160697256-160699257(-)
Zm00001d017445::5:196084606-196086607(+)
Zm00001d052929::4:205242576-205244577(-)
Zm00001d052057::4:177961144-177963145(+)
Zm00001d052201::4:183183400-183185401(+)
Zm00001d005543::2:178129162-178131163(-)
Zm00001d008339::8:5744900-5746901(+)
Zm00001d024572::10:78702391-78704392(+)
Zm00001d051586::4:163488063-163490064(-)
Zm00001d020043::7:88464728-88466729(+)
Zm00001d051154::4:146256323-146258324(+)
Zm00001d031236::1:183200063-183202064(-)
Zm00001d046779::9:105669671-105671672(+)
Zm00001d040784::3:65850682-65852683(+)
Zm00001d039918::3:19355141-19357142(-)
Zm00001d006197::2:201328338-201330339(+)
Zm00001d051867::4:172768632-172770633(-)
Zm00001d045650::9:31091755-31093756(-)
Zm00001d013471::5:12400483-12402484(-)
Zm00001d032069::1:211231888-211233889(-)
Zm00001d053289::4:224315300-224317301(+)
Zm00001d006198::2:201399506-201401507(-)
Zm00001d037099::6:112113422-112115423(+)
Zm00001d044101::3:219134220-219136221(+)
Zm00001d022027::7:168261769-168263770(+)
Zm00001d009653::8:74614356-74616357(-)
Zm00001d039975::3:21321658-21323659(+)
Zm00001d044455::3:228438543-228440544(-)
Zm00001d050935::4:132606776-132608777(-)
Zm00001d005410::2:173114494-173116495(-)
Zm00001d012758::8:180043624-180045625(+)
Zm00001d052029::4:176874880-176876881(+)
Zm00001d013047::5:3749793-3751794(+)
Zm00001d020838::7:134393301-134395302(-)
Zm00001d022189::7:172327202-172329203(-)
Zm00001d031253::1:183878813-183880814(+)
Zm00001d035459::6:27552951-27554952(-)
Zm00001d002032::2:4805775-4807776(-)
Zm00001d042530::3:170936870-170938871(+)
Zm00001d019978::7:81484882-81486883(+)
Zm00001d024092::10:43764558-43766559(+)
Zm00001d013254::5:7151042-7153043(+)
Zm00001d005359::2:170958055-170960056(+)
Zm00001d046377::9:85336557-85338558(+)
Zm00001d012451::8:174783521-174785522(-)
Zm00001d021651::7:159108157-159110158(-)
Zm00001d012785::8:180898684-180900685(+)
Zm00001d021338::7:149250546-149252547(-)
Zm00001d032741::1:237011743-237013744(-)
Zm00001d017474::5:196998599-197000600(+)
Zm00001d027713::1:11784181-11786182(-)
Zm00001d004637::2:124459089-124461090(-)
Zm00001d011795::8:161711350-161713351(+)
Zm00001d043625::3:205467191-205469192(+)
Zm00001d038525::6:159274682-159276683(-)
Zm00001d031870::1:204745797-204747798(-)
Zm00001d035960::6:62672374-62674375(-)
Zm00001d041476::3:122413321-122415322(+)
Zm00001d017238::5:190039921-190041922(+)
Zm00001d002625::2:17153482-17155483(-)
Zm00001d041333::3:112546365-112548366(-)
Zm00001d046170::9:68849593-68851594(+)
Zm00001d046828::9:107484393-107486394(+)
Zm00001d003859::2:63417346-63419347(-)
Zm00001d050694::4:116209240-116211241(-)
Zm00001d007975::2:244365411-244367412(+)
Zm00001d049664::4:39119822-39121823(+)
Zm00001d049251::4:22915751-22917752(+)
Zm00001d013206::5:6575431-6577432(-)
Zm00001d013700::5:17882878-17884879(-)
Zm00001d035198::6:9597892-9599893(-)
Zm00001d005814::2:189520121-189522122(-)
Zm00001d027344::1:3374365-3376366(-)
Zm00001d017809::5:207490709-207492710(-)
Zm00001d033606::1:268497623-268499624(-)
Zm00001d048105::9:150288742-150290743(+)
Zm00001d031926::1:206981101-206983102(+)
Zm00001d009007::8:29789716-29791717(-)
Zm00001d034250::1:287920535-287922536(-)
Zm00001d003222::2:36698638-36700639(-)
Zm00001d020623::7:125322228-125324229(-)
Zm00001d037306::6:120223739-120225740(+)
Zm00001d021582::7:156870547-156872548(+)
Zm00001d034240::1:287657760-287659761(-)
Zm00001d004857::2:145113386-145115387(+)
Zm00001d003890::2:65459647-65461648(+)
Zm00001d051262::4:151027467-151029468(+)
Zm00001d016445::5:162600501-162602502(-)
Zm00001d009726::8:77932261-77934262(+)
Zm00001d044264::3:223328732-223330733(+)
Zm00001d012087::8:167979764-167981765(-)
Zm00001d016768::5:175325806-175327807(+)
Zm00001d045389::9:20390417-20392418(+)
Zm00001d004358::2:106079583-106081584(+)
Zm00001d033849::1:275750526-275752527(+)
Zm00001d033374::1:260971062-260973063(-)
Zm00001d047774::9:141478578-141480579(-)
Zm00001d044028::3:217225481-217227482(+)
Zm00001d035356::6:22918076-22920077(+)
Zm00001d019280::7:25459078-25461079(-)
Zm00001d028244::1:27826832-27828833(+)
Zm00001d034592::1:297389185-297391186(-)
Zm00001d008255::8:3112955-3114956(+)
Zm00001d043632::3:205647059-205649060(-)
Zm00001d036868::6:105065200-105067201(-)
Zm00001d006910::2:219223126-219225127(+)
Zm00001d014763::5:62079380-62081381(+)
Zm00001d046181::9:69845598-69847599(-)
Zm00001d006672::2:214009344-214011345(-)
Zm00001d039376::3:2779216-2781217(+)
Zm00001d023811::10:22867994-22869995(+)
Zm00001d012393::8:173521566-173523567(-)
Zm00001d041127::3:99307984-99309985(+)
Zm00001d040079::3:26047112-26049113(-)
Zm00001d012655::8:178009817-178011818(+)
Zm00001d048568::9:159047134-159049135(-)
Zm00001d011154::8:140939333-140941334(-)
Zm00001d046243::9:76102354-76104355(+)
Zm00001d036981::6:108211370-108213371(-)
Zm00001d006837::2:217661200-217663201(+)
Zm00001d042848::3:181945505-181947506(+)
Zm00001d005853::2:190930612-190932613(-)
Zm00001d033781::1:273612032-273614033(+)
Zm00001d007824::2:240325991-240327992(+)
Zm00001d024212::10:56827254-56829255(+)
Zm00001d020149::7:95875137-95877138(-)
Zm00001d052796::4:201213348-201215349(+)
Zm00001d018314::5:218310671-218312672(-)
Zm00001d041649::3:131633805-131635806(+)
Zm00001d006614::2:212620105-212622106(+)
Zm00001d033832::1:275191545-275193546(-)
Zm00001d010428::8:114574455-114576456(-)
Zm00001d033855::1:275937456-275939457(+)
Zm00001d003660::2:52987151-52989152(-)
Zm00001d026130::10:139298011-139300012(+)
Zm00001d013023::5:3427072-3429073(-)
Zm00001d045487::9:24294207-24296208(+)
Zm00001d021395::7:150909544-150911545(-)
Zm00001d020160::7:96520969-96522970(-)
Zm00001d014153::5:34319921-34321922(-)
Zm00001d008651::8:15981768-15983769(+)
Zm00001d029337::1:66507354-66509355(-)
Zm00001d028308::1:29987613-29989614(-)
Zm00001d017345::5:193473547-193475548(-)
Zm00001d039102::6:170100518-170102519(+)
Zm00001d046890::9:109048145-109050146(+)
Zm00001d037551::6:129106264-129108265(+)
Zm00001d039426::3:3978864-3980865(-)
Zm00001d012641::8:177676784-177678785(-)
Zm00001d030239::1:115446852-115448853(+)
Zm00001d008970::8:27764395-27766396(+)
Zm00001d028753::1:45573983-45575984(-)
Zm00001d021902::7:165699872-165701873(+)
Zm00001d022033::7:168321523-168323524(+)
Zm00001d017361::5:193661670-193663671(+)
Zm00001d038187::6:150897571-150899572(-)
Zm00001d045804::9:40100684-40102685(+)
Zm00001d011661::8:157817393-157819394(-)
Zm00001d009423::8:63772485-63774486(-)
Zm00001d016849::5:178265628-178267629(-)
Zm00001d039547::3:7818294-7820295(-)
Zm00001d002893::2:26047882-26049883(-)
Zm00001d026383::10:144826699-144828700(-)
Zm00001d012025::8:166729437-166731438(-)
Zm00001d018746::7:4063581-4065582(+)
Zm00001d039142::6:170974125-170976126(+)
Zm00001d049399::4:29279142-29281143(-)
Zm00001d004356::2:105963864-105965865(-)
```
