## Supplementary material for "A comprehensive map of preferentially located motifs reveals distinct proximal *cis*-regulatory elements in plants": ACAACATG_containing_gene_set.txt

```
#Occurences of ACAACATG between 13 and 162 (positions relative to the transcription start site)
#359 sequences with ACAACATG in this interval
#1.42% of the sequences in promoter set with ACAACATG (set with 25199 sequences)
Zm00001d029683::1:82568935-82570936(-)
Zm00001d013287::5:7899798-7901799(-)
Zm00001d005535::2:177654349-177656350(+)
Zm00001d018977::7:11478767-11480768(-)
Zm00001d043661::3:206199401-206201402(-)
Zm00001d010678::8:124073171-124075172(-)
Zm00001d049019::4:12799786-12801787(-)
Zm00001d038936::6:167323085-167325086(-)
Zm00001d035829::6:53795246-53797247(-)
Zm00001d007945::2:243770973-243772974(-)
Zm00001d018651::7:1788971-1790972(+)
Zm00001d031572::1:194776643-194778644(+)
Zm00001d041082::3:96080697-96082698(-)
Zm00001d035552::6:32909398-32911399(-)
Zm00001d048673::4:3100353-3102354(-)
Zm00001d042551::3:171553224-171555225(+)
Zm00001d002287::2:9618782-9620783(-)
Zm00001d034521::1:295608392-295610393(+)
Zm00001d051093::4:141789220-141791221(+)
Zm00001d027950::1:18189787-18191788(-)
Zm00001d032269::1:219851704-219853705(+)
Zm00001d048376::9:155255127-155257128(+)
Zm00001d012407::8:173986929-173988930(-)
Zm00001d022198::7:172649912-172651913(-)
Zm00001d017115::5:185869144-185871145(-)
Zm00001d014973::5:70726802-70728803(-)
Zm00001d041307::3:111424068-111426069(-)
Zm00001d035682::6:40988540-40990541(-)
Zm00001d041439::3:119830938-119832939(+)
Zm00001d028840::1:48336988-48338989(-)
Zm00001d044991::9:9472320-9474321(+)
Zm00001d044833::9:4445277-4447278(-)
Zm00001d017142::5:186722988-186724989(+)
Zm00001d007698::2:237614602-237616603(+)
Zm00001d011060::8:137867358-137869359(-)
Zm00001d013329::5:8765412-8767413(-)
Zm00001d012313::8:172253703-172255704(+)
Zm00001d037223::6:116550244-116552245(-)
Zm00001d046652::9:100616350-100618351(-)
Zm00001d009394::8:62171211-62173212(-)
Zm00001d033912::1:278378863-278380864(-)
Zm00001d029196::1:61782413-61784414(+)
Zm00001d019945::7:78502546-78504547(+)
Zm00001d030342::1:123463436-123465437(+)
Zm00001d048522::9:157736656-157738657(+)
Zm00001d045819::9:41247425-41249426(+)
Zm00001d043517::3:202507867-202509868(-)
Zm00001d036044::6:68205347-68207348(-)
Zm00001d022598::7:180745164-180747165(+)
Zm00001d042185::3:155341760-155343761(+)
Zm00001d006602::2:211851149-211853150(+)
Zm00001d031476::1:191374398-191376399(-)
Zm00001d037530::6:128239024-128241025(+)
Zm00001d010907::8:132972883-132974884(-)
Zm00001d011459::8:150996494-150998495(-)
Zm00001d021843::7:164343383-164345384(-)
Zm00001d012635::8:177549363-177551364(-)
Zm00001d011448::8:150847772-150849773(-)
Zm00001d015932::5:132614055-132616056(-)
Zm00001d043682::3:207216827-207218828(+)
Zm00001d002385::2:11638231-11640232(-)
Zm00001d005323::2:169610081-169612082(+)
Zm00001d034167::1:285648307-285650308(+)
Zm00001d007577::2:235093342-235095343(+)
Zm00001d045399::9:20665755-20667756(+)
Zm00001d006300::2:204057129-204059130(+)
Zm00001d038618::6:161020554-161022555(-)
Zm00001d010877::8:131825753-131827754(-)
Zm00001d016064::5:142465885-142467886(+)
Zm00001d034675::1:299601874-299603875(+)
Zm00001d050884::4:128323773-128325774(-)
Zm00001d033927::1:278714211-278716212(+)
Zm00001d003758::2:57751492-57753493(-)
Zm00001d034340::1:290227740-290229741(+)
Zm00001d031961::1:208048857-208050858(+)
Zm00001d003953::2:72082466-72084467(+)
Zm00001d031483::1:191559110-191561111(-)
Zm00001d019042::7:13943663-13945664(-)
Zm00001d035920::6:60306607-60308608(+)
Zm00001d003781::2:59178885-59180886(+)
Zm00001d039642::3:9975822-9977823(+)
Zm00001d017868::5:209146416-209148417(+)
Zm00001d034797::1:302386458-302388459(+)
Zm00001d045946::9:48772203-48774204(+)
Zm00001d002814::2:23483366-23485367(-)
Zm00001d024382::10:68269358-68271359(+)
Zm00001d050879::4:128120528-128122529(-)
Zm00001d039052::6:169326538-169328539(-)
Zm00001d034212::1:286896283-286898284(-)
Zm00001d040301::3:36556465-36558466(+)
Zm00001d036425::6:87901769-87903770(-)
Zm00001d032849::1:239990266-239992267(-)
Zm00001d034452::1:293401249-293403250(+)
Zm00001d044135::3:220065084-220067085(+)
Zm00001d023640::10:13315010-13317011(+)
Zm00001d029875::1:91424625-91426626(-)
Zm00001d022250::7:173622841-173624842(+)
Zm00001d017470::5:196850894-196852895(+)
Zm00001d004877::2:145960813-145962814(+)
Zm00001d012826::5:936650-938651(-)
Zm00001d048454::9:156679029-156681030(-)
Zm00001d017168::5:187809350-187811351(-)
Zm00001d018699::7:2725846-2727847(+)
Zm00001d016659::5:171620572-171622573(-)
Zm00001d009716::8:77439965-77441966(-)
Zm00001d008229::8:1981565-1983566(+)
Zm00001d050316::4:80722586-80724587(+)
Zm00001d029642::1:80921437-80923438(-)
Zm00001d043104::3:189315970-189317971(-)
Zm00001d030720::1:155597776-155599777(+)
Zm00001d032173::1:215566640-215568641(+)
Zm00001d048835::4:6141430-6143431(+)
Zm00001d039403::3:3461516-3463517(+)
Zm00001d018219::5:216826116-216828117(-)
Zm00001d034951::1:306512208-306514209(-)
Zm00001d053853::4:242216202-242218203(-)
Zm00001d039319::3:1690500-1692501(+)
Zm00001d035139::6:6671323-6673324(+)
Zm00001d036192::6:76622969-76624970(+)
Zm00001d024751::10:86087799-86089800(+)
Zm00001d012834::5:964263-966264(-)
Zm00001d021183::7:145177986-145179987(+)
Zm00001d002351::2:10724191-10726192(-)
Zm00001d012595::8:177030939-177032940(-)
Zm00001d030567::1:144613675-144615676(+)
Zm00001d034807::1:302529654-302531655(-)
Zm00001d012367::8:173110063-173112064(-)
Zm00001d019185::7:20704384-20706385(-)
Zm00001d036226::6:77965078-77967079(-)
Zm00001d025075::10:102768962-102770963(+)
Zm00001d043822::3:210991383-210993384(-)
Zm00001d047882::9:144128170-144130171(+)
Zm00001d025753::10:128399211-128401212(+)
Zm00001d040388::3:41003549-41005550(+)
Zm00001d007912::2:242362450-242364451(-)
Zm00001d003293::2:39099975-39101976(-)
Zm00001d046979::9:113976462-113978463(-)
Zm00001d021529::7:155182393-155184394(+)
Zm00001d045474::9:23487086-23489087(+)
Zm00001d051115::4:143889599-143891600(+)
Zm00001d022045::7:168611657-168613658(-)
Zm00001d002133::2:6442830-6444831(-)
Zm00001d015852::5:126375583-126377584(-)
Zm00001d044572::3:232047106-232049107(-)
Zm00001d009111::8:37070969-37072970(+)
Zm00001d044578::3:232295162-232297163(-)
Zm00001d016015::5:139703040-139705041(+)
Zm00001d043063::3:187941671-187943672(+)
Zm00001d005641::2:181715493-181717494(-)
Zm00001d028701::1:43613520-43615521(+)
Zm00001d020409::7:112012744-112014745(+)
Zm00001d052336::4:187362481-187364482(-)
Zm00001d020974::7:138261258-138263259(-)
Zm00001d028783::1:46333545-46335546(-)
Zm00001d005666::2:182757929-182759930(-)
Zm00001d027771::1:13242953-13244954(-)
Zm00001d018365::5:219234736-219236737(-)
Zm00001d006759::2:216114439-216116440(+)
Zm00001d016708::5:173407782-173409783(-)
Zm00001d021388::7:150651041-150653042(+)
Zm00001d053953::4:244173159-244175160(-)
Zm00001d038377::6:155919643-155921644(-)
Zm00001d049184::4:19659571-19661572(-)
Zm00001d039266::3:825314-827315(+)
Zm00001d048511::9:157572707-157574708(+)
Zm00001d032604::1:231814977-231816978(+)
Zm00001d049757::4:43338676-43340677(+)
Zm00001d043687::3:207410266-207412267(+)
Zm00001d002613::2:16762361-16764362(+)
Zm00001d024925::10:95279052-95281053(+)
Zm00001d048795::4:5650551-5652552(-)
Zm00001d016491::5:164557125-164559126(-)
Zm00001d015713::5:110415354-110417355(-)
Zm00001d047057::9:116819386-116821387(+)
Zm00001d003043::2:30137511-30139512(-)
Zm00001d042807::3:180565274-180567275(+)
Zm00001d009938::8:90685623-90687624(+)
Zm00001d016207::5:150431435-150433436(+)
Zm00001d019370::7:30366367-30368368(-)
Zm00001d011624::8:156534558-156536559(-)
Zm00001d012148::8:168925497-168927498(+)
Zm00001d037468::6:126303224-126305225(-)
Zm00001d003875::2:64366745-64368746(+)
Zm00001d042660::3:175805576-175807577(-)
Zm00001d050694::4:116209240-116211241(-)
Zm00001d049179::4:19410423-19412424(-)
Zm00001d046294::9:78786780-78788781(+)
Zm00001d030707::1:154856553-154858554(-)
Zm00001d042809::3:180798541-180800542(+)
Zm00001d007288::2:226874247-226876248(+)
Zm00001d052258::4:185023499-185025500(+)
Zm00001d017391::5:194314683-194316684(+)
Zm00001d002507::2:14256376-14258377(+)
Zm00001d023969::10:32584384-32586385(+)
Zm00001d039733::3:13210696-13212697(+)
Zm00001d014415::5:45479976-45481977(+)
Zm00001d007041::2:220734219-220736220(-)
Zm00001d045948::9:49020495-49022496(-)
Zm00001d023517::10:8590707-8592708(+)
Zm00001d045263::9:17434928-17436929(-)
Zm00001d045539::9:25850370-25852371(-)
Zm00001d004225::2:93291167-93293168(-)
Zm00001d024934::10:95622661-95624662(+)
Zm00001d016377::5:160009151-160011152(+)
Zm00001d035143::6:6890693-6892694(-)
Zm00001d006309::2:204249377-204251378(-)
Zm00001d013371::5:9975723-9977724(+)
Zm00001d049830::4:46816158-46818159(-)
Zm00001d037882::6:140950980-140952981(+)
Zm00001d016575::5:167948816-167950817(-)
Zm00001d011136::8:140065064-140067065(-)
Zm00001d038378::6:155918527-155920528(+)
Zm00001d053565::4:234513527-234515528(-)
Zm00001d044677::3:234649704-234651705(-)
Zm00001d039278::3:964271-966272(-)
Zm00001d024930::10:95465054-95467055(-)
Zm00001d050448::4:89033031-89035032(+)
Zm00001d013100::5:4709034-4711035(-)
Zm00001d042133::3:152714762-152716763(-)
Zm00001d045106::9:12891176-12893177(-)
Zm00001d006604::2:211886192-211888193(-)
Zm00001d022593::7:180715525-180717526(-)
Zm00001d051776::4:169252919-169254920(+)
Zm00001d006335::2:204948096-204950097(-)
Zm00001d013635::5:15968474-15970475(+)
Zm00001d031444::1:190264894-190266895(+)
Zm00001d041112::3:98129360-98131361(+)
Zm00001d006125::2:199258411-199260412(+)
Zm00001d002216::2:8326698-8328699(-)
Zm00001d007060::2:221014968-221016969(-)
Zm00001d005652::2:182102061-182104062(-)
Zm00001d035145::6:6907159-6909160(-)
Zm00001d051231::4:149354274-149356275(+)
Zm00001d053382::4:228562208-228564209(+)
Zm00001d053166::4:217734968-217736969(+)
Zm00001d034679::1:299639423-299641424(+)
Zm00001d012557::8:176584046-176586047(-)
Zm00001d051610::4:164534933-164536934(+)
Zm00001d047295::9:125814698-125816699(-)
Zm00001d017865::5:209122038-209124039(+)
Zm00001d043892::3:213244654-213246655(-)
Zm00001d031813::1:202631010-202633011(+)
Zm00001d051601::4:164102376-164104377(+)
Zm00001d039534::3:7450312-7452313(+)
Zm00001d021854::7:164539948-164541949(-)
Zm00001d002659::2:18562911-18564912(+)
Zm00001d037225::6:116557686-116559687(+)
Zm00001d023993::10:35137842-35139843(+)
Zm00001d021191::7:145448406-145450407(-)
Zm00001d028977::1:53415800-53417801(+)
Zm00001d012560::8:176651156-176653157(-)
Zm00001d051561::4:162770458-162772459(-)
Zm00001d002256::2:9065949-9067950(-)
Zm00001d034435::1:292946770-292948771(+)
Zm00001d025907::10:133445685-133447686(+)
Zm00001d029356::1:67227312-67229313(+)
Zm00001d046977::9:113841929-113843930(-)
Zm00001d030989::1:172180222-172182223(+)
Zm00001d052969::4:206590729-206592730(+)
Zm00001d041546::3:126539024-126541025(-)
Zm00001d023510::10:8029833-8031834(-)
Zm00001d051637::4:165357926-165359927(+)
Zm00001d009463::8:65727821-65729822(-)
Zm00001d035988::6:64832400-64834401(-)
Zm00001d025279::10:112325050-112327051(-)
Zm00001d018472::5:221367796-221369797(+)
Zm00001d014816::5:64423132-64425133(+)
Zm00001d025495::10:120565089-120567090(+)
Zm00001d013544::5:13975045-13977046(-)
Zm00001d013218::5:6651079-6653080(+)
Zm00001d002320::2:10192080-10194081(-)
Zm00001d013783::5:20076771-20078772(-)
Zm00001d043215::3:192100692-192102693(+)
Zm00001d038469::6:157936844-157938845(+)
Zm00001d038409::6:156601501-156603502(+)
Zm00001d009250::8:47174574-47176575(+)
Zm00001d009409::8:63306926-63308927(-)
Zm00001d050329::4:81616436-81618437(+)
Zm00001d050951::4:133236330-133238331(-)
Zm00001d044809::9:3124644-3126645(-)
Zm00001d049351::4:27712313-27714314(-)
Zm00001d006790::2:216763800-216765801(-)
Zm00001d004545::2:117224781-117226782(+)
Zm00001d051604::4:164198420-164200421(+)
Zm00001d012273::8:171696003-171698004(-)
Zm00001d015545::5:96698484-96700485(-)
Zm00001d009810::8:82420139-82422140(-)
Zm00001d036079::6:70992439-70994440(-)
Zm00001d025817::10:130520954-130522955(+)
Zm00001d041545::3:126534317-126536318(+)
Zm00001d048597::4:1023616-1025617(+)
Zm00001d047498::9:132738401-132740402(+)
Zm00001d030396::1:129215667-129217668(+)
Zm00001d006291::2:203789685-203791686(-)
Zm00001d046533::9:94362370-94364371(-)
Zm00001d016203::5:150384526-150386527(+)
Zm00001d038649::6:161717752-161719753(-)
Zm00001d004948::2:150134516-150136517(-)
Zm00001d005794::2:188894762-188896763(+)
Zm00001d030409::1:130326800-130328801(+)
Zm00001d036696::6:98047653-98049654(-)
Zm00001d008691::8:17292513-17294514(-)
Zm00001d017677::5:204023439-204025440(-)
Zm00001d034682::1:299672845-299674846(-)
Zm00001d035772::6:46914143-46916144(+)
Zm00001d005176::2:162432381-162434382(-)
Zm00001d032950::1:244492451-244494452(-)
Zm00001d021600::7:157796303-157798304(-)
Zm00001d027458::1:5700179-5702180(+)
Zm00001d038380::6:155925230-155927231(+)
Zm00001d044450::3:228358610-228360611(+)
Zm00001d050655::4:112403975-112405976(+)
Zm00001d014094::5:32206321-32208322(+)
Zm00001d045598::9:28062829-28064830(-)
Zm00001d052579::4:193431807-193433808(-)
Zm00001d037580::6:130369760-130371761(+)
Zm00001d018012::5:211982281-211984282(-)
Zm00001d042747::3:178863927-178865928(-)
Zm00001d053521::4:232901179-232903180(+)
Zm00001d010308::8:108954663-108956664(-)
Zm00001d002129::2:6411408-6413409(+)
Zm00001d033910::1:278288283-278290284(+)
Zm00001d043284::3:194360437-194362438(-)
Zm00001d033370::1:260857229-260859230(-)
Zm00001d044431::3:227754422-227756423(-)
Zm00001d002680::2:19116043-19118044(+)
Zm00001d017410::5:195100954-195102955(+)
Zm00001d010585::8:121018814-121020815(-)
Zm00001d022588::7:180431639-180433640(+)
Zm00001d013405::5:10493732-10495733(-)
Zm00001d037355::6:122679131-122681132(+)
Zm00001d043551::3:203612687-203614688(-)
Zm00001d043955::3:214774197-214776198(+)
Zm00001d053306::4:225254501-225256502(-)
Zm00001d048035::9:148453529-148455530(-)
Zm00001d037322::6:121066895-121068896(+)
Zm00001d011500::8:152631680-152633681(+)
Zm00001d025733::10:127880015-127882016(+)
Zm00001d023536::10:9161109-9163110(+)
Zm00001d026437::10:145819942-145821943(+)
Zm00001d019857::7:70644088-70646089(+)
Zm00001d010515::8:118823975-118825976(-)
Zm00001d048729::4:4325153-4327154(-)
Zm00001d038628::6:161293440-161295441(-)
Zm00001d043124::3:189750918-189752919(-)
Zm00001d026480::10:146721599-146723600(-)
Zm00001d033798::1:274053913-274055914(+)
Zm00001d046372::9:84917973-84919974(+)
Zm00001d047054::9:116803863-116805864(+)
Zm00001d046035::9:57473525-57475526(-)
Zm00001d019621::7:46415971-46417972(-)
Zm00001d006008::2:195182444-195184445(-)
Zm00001d026006::10:135860970-135862971(-)
Zm00001d047972::9:146755447-146757448(-)
Zm00001d022404::7:176861037-176863038(-)
Zm00001d004727::2:134137132-134139133(-)
Zm00001d038448::6:157418229-157420230(-)
Zm00001d035391::6:24040356-24042357(-)
Zm00001d001993::2:4068260-4070261(+)
```
