## Supplementary material for "A comprehensive map of preferentially located motifs reveals distinct proximal *cis*-regulatory elements in plants": ACAACCGT_containing_gene_set.txt

```
#Occurences of ACAACCGT between 243 and 258 (positions relative to the transcription start site)
#23 sequences with ACAACCGT in this interval
#0.09% of the sequences in promoter set with ACAACCGT (set with 25199 sequences)
Zm00001d048203::9:152375610-152377611(+)
Zm00001d013537::5:13911312-13913313(-)
Zm00001d052338::4:187388656-187390657(+)
Zm00001d049701::4:40570491-40572492(+)
Zm00001d010349::8:110700756-110702757(-)
Zm00001d023476::10:6859896-6861897(+)
Zm00001d051290::4:151993164-151995165(-)
Zm00001d036511::6:90947955-90949956(-)
Zm00001d010990::8:136107110-136109111(-)
Zm00001d021923::7:165956964-165958965(-)
Zm00001d005519::2:177084844-177086845(+)
Zm00001d001946::2:3401618-3403619(-)
Zm00001d036876::6:105420642-105422643(-)
Zm00001d036759::6:99956370-99958371(-)
Zm00001d012870::5:1410264-1412265(-)
Zm00001d041975::3:146345386-146347387(-)
Zm00001d037177::6:114826574-114828575(-)
Zm00001d018621::7:1243652-1245653(-)
Zm00001d007963::2:244275459-244277460(-)
Zm00001d041274::3:109615180-109617181(-)
Zm00001d019941::7:78279716-78281717(-)
Zm00001d012331::8:172530791-172532792(+)
Zm00001d023234::10:982190-984191(+)
```
