## Supplementary material for "A comprehensive map of preferentially located motifs reveals distinct proximal *cis*-regulatory elements in plants": ACAACTAC_containing_gene_set.txt

```
#Occurences of ACAACTAC between 110 and 115 (positions relative to the transcription start site)
#27 sequences with ACAACTAC in this interval
#0.11% of the sequences in promoter set with ACAACTAC (set with 25199 sequences)
Zm00001d035800::6:50542268-50544269(-)
Zm00001d034502::1:294732067-294734068(+)
Zm00001d026549::10:148004939-148006940(+)
Zm00001d023897::10:26996393-26998394(-)
Zm00001d040980::3:87901103-87903104(+)
Zm00001d031264::1:184285831-184287832(-)
Zm00001d020329::7:106852341-106854342(+)
Zm00001d052007::4:176338251-176340252(-)
Zm00001d044662::3:234294484-234296485(+)
Zm00001d039978::3:21465248-21467249(+)
Zm00001d037479::6:126616683-126618684(-)
Zm00001d019245::7:23696735-23698736(+)
Zm00001d009803::8:82154640-82156641(+)
Zm00001d020961::7:137988126-137990127(+)
Zm00001d026547::10:147983660-147985661(+)
Zm00001d020387::7:110770829-110772830(-)
Zm00001d041489::3:123605599-123607600(+)
Zm00001d011993::8:166036349-166038350(+)
Zm00001d040679::3:57621066-57623067(+)
Zm00001d033278::1:257231601-257233602(-)
Zm00001d034635::1:298579471-298581472(+)
Zm00001d017576::5:200174935-200176936(-)
Zm00001d010608::8:121800179-121802180(-)
Zm00001d053706::4:239627008-239629009(-)
Zm00001d002200::2:8147905-8149906(-)
Zm00001d033246::1:255869479-255871480(-)
Zm00001d047251::9:124087393-124089394(-)
```
