## Supplementary material for "A comprehensive map of preferentially located motifs reveals distinct proximal *cis*-regulatory elements in plants": ACAAGAC_containing_gene_set.txt

```
#Occurences of ACAAGAC between 72 and 167 (positions relative to the transcription start site)
#448 sequences with ACAAGAC in this interval
#1.78% of the sequences in promoter set with ACAAGAC (set with 25199 sequences)
Zm00001d021119::7:143113878-143115879(+)
Zm00001d023371::10:4189179-4191180(+)
Zm00001d015004::5:71950826-71952827(-)
Zm00001d019414::7:32839569-32841570(+)
Zm00001d005853::2:190930612-190932613(-)
Zm00001d019226::7:22698761-22700762(-)
Zm00001d043522::3:202711782-202713783(-)
Zm00001d009177::8:41090404-41092405(-)
Zm00001d025445::10:118845382-118847383(+)
Zm00001d034480::1:294127294-294129295(-)
Zm00001d051612::4:164546936-164548937(-)
Zm00001d052361::4:188289413-188291414(+)
Zm00001d026283::10:142759345-142761346(+)
Zm00001d039007::6:168670052-168672053(+)
Zm00001d040368::3:40483558-40485559(+)
Zm00001d049024::4:12952478-12954479(-)
Zm00001d017961::5:210939252-210941253(-)
Zm00001d051223::4:149060969-149062970(+)
Zm00001d004551::2:117421714-117423715(-)
Zm00001d052457::4:190411131-190413132(-)
Zm00001d002970::2:28354539-28356540(-)
Zm00001d013819::5:21422782-21424783(+)
Zm00001d011958::8:165202001-165204002(+)
Zm00001d037208::6:115816941-115818942(+)
Zm00001d027427::1:5097639-5099640(-)
Zm00001d026449::10:146088629-146090630(+)
Zm00001d033991::1:280555953-280557954(-)
Zm00001d020679::7:127859342-127861343(-)
Zm00001d002241::2:8685625-8687626(-)
Zm00001d012721::8:179177140-179179141(-)
Zm00001d003867::2:64010224-64012225(+)
Zm00001d035776::6:48052687-48054688(-)
Zm00001d018460::5:221194475-221196476(+)
Zm00001d040477::3:45763833-45765834(-)
Zm00001d015720::5:112430302-112432303(-)
Zm00001d025888::10:133101483-133103484(-)
Zm00001d039341::3:2110218-2112219(+)
Zm00001d010255::8:106231971-106233972(+)
Zm00001d004133::2:85451483-85453484(+)
Zm00001d035093::6:4934416-4936417(-)
Zm00001d008429::8:8453445-8455446(+)
Zm00001d038270::6:152873349-152875350(-)
Zm00001d002039::2:4865161-4867162(+)
Zm00001d031660::1:197848943-197850944(-)
Zm00001d015293::5:82990829-82992830(+)
Zm00001d035134::6:6605736-6607737(+)
Zm00001d019660::7:48430450-48432451(+)
Zm00001d051687::4:166719193-166721194(-)
Zm00001d053399::4:229335648-229337649(-)
Zm00001d013030::5:3470729-3472730(+)
Zm00001d003703::2:55395480-55397481(-)
Zm00001d005645::2:181821797-181823798(-)
Zm00001d038961::6:167712389-167714390(-)
Zm00001d035875::6:58237328-58239329(-)
Zm00001d038841::6:165628066-165630067(+)
Zm00001d042271::3:158430157-158432158(+)
Zm00001d028105::1:23026459-23028460(-)
Zm00001d023648::10:13615165-13617166(+)
Zm00001d048252::9:153253236-153255237(-)
Zm00001d020643::7:126242993-126244994(-)
Zm00001d031216::1:182484329-182486330(-)
Zm00001d033428::1:262688569-262690570(-)
Zm00001d021889::7:165488120-165490121(+)
Zm00001d050337::4:82037936-82039937(+)
Zm00001d022502::7:179045769-179047770(-)
Zm00001d018533::5:222568017-222570018(+)
Zm00001d045729::9:35626907-35628908(-)
Zm00001d007373::2:230075332-230077333(+)
Zm00001d007507::2:233452273-233454274(-)
Zm00001d012474::8:175161147-175163148(+)
Zm00001d042367::3:163387836-163389837(+)
Zm00001d030411::1:130365006-130367007(+)
Zm00001d040735::3:60821873-60823874(-)
Zm00001d037617::6:131898972-131900973(+)
Zm00001d010233::8:105237391-105239392(-)
Zm00001d050584::4:102570224-102572225(-)
Zm00001d047373::9:128057739-128059740(-)
Zm00001d031322::1:185963872-185965873(+)
Zm00001d022119::7:170772294-170774295(+)
Zm00001d045220::9:16478997-16480998(+)
Zm00001d007782::2:239485123-239487124(+)
Zm00001d004719::2:133584319-133586320(-)
Zm00001d024813::10:89239857-89241858(-)
Zm00001d045135::9:13891351-13893352(-)
Zm00001d053350::4:227163937-227165938(-)
Zm00001d025182::10:108130983-108132984(-)
Zm00001d017729::5:205466528-205468529(-)
Zm00001d003470::2:45286174-45288175(-)
Zm00001d049383::4:28547195-28549196(-)
Zm00001d039596::3:8661399-8663400(-)
Zm00001d042528::3:170871535-170873536(+)
Zm00001d038724::6:163367252-163369253(-)
Zm00001d021893::7:165530854-165532855(+)
Zm00001d006739::2:215644865-215646866(-)
Zm00001d032469::1:227684108-227686109(-)
Zm00001d021582::7:156870547-156872548(+)
Zm00001d041112::3:98129360-98131361(+)
Zm00001d049360::4:27878811-27880812(-)
Zm00001d004718::2:133579726-133581727(-)
Zm00001d042590::3:172908807-172910808(+)
Zm00001d032668::1:233720067-233722068(-)
Zm00001d039787::3:14746808-14748809(-)
Zm00001d018693::7:2684984-2686985(+)
Zm00001d041750::3:135902048-135904049(+)
Zm00001d036227::6:77979227-77981228(+)
Zm00001d002896::2:26121509-26123510(-)
Zm00001d048536::9:158055039-158057040(-)
Zm00001d050313::4:80554383-80556384(-)
Zm00001d002315::2:10157050-10159051(-)
Zm00001d024980::10:97828032-97830033(-)
Zm00001d010030::8:96118867-96120868(-)
Zm00001d052114::4:180175906-180177907(+)
Zm00001d001943::2:3242431-3244432(-)
Zm00001d041732::3:135478466-135480467(-)
Zm00001d022083::7:169732148-169734149(+)
Zm00001d029104::1:58181736-58183737(-)
Zm00001d004169::2:88658898-88660899(-)
Zm00001d043895::3:213253503-213255504(-)
Zm00001d045114::9:13156242-13158243(-)
Zm00001d036247::6:79804641-79806642(-)
Zm00001d044130::3:220029888-220031889(-)
Zm00001d006552::2:210879032-210881033(-)
Zm00001d013067::5:4208060-4210061(+)
Zm00001d037108::6:112469988-112471989(+)
Zm00001d003255::2:38079158-38081159(-)
Zm00001d028358::1:31908276-31910277(-)
Zm00001d008766::8:19545444-19547445(-)
Zm00001d008742::8:18839493-18841494(-)
Zm00001d018514::5:222229660-222231661(-)
Zm00001d033895::1:277659505-277661506(-)
Zm00001d005497::2:175970407-175972408(+)
Zm00001d031647::1:197307454-197309455(+)
Zm00001d053623::4:237048686-237050687(-)
Zm00001d029649::1:81310792-81312793(+)
Zm00001d032280::1:220118145-220120146(+)
Zm00001d007080::2:221782580-221784581(+)
Zm00001d011519::8:153387710-153389711(-)
Zm00001d027827::1:14615519-14617520(-)
Zm00001d018355::5:219131061-219133062(+)
Zm00001d011850::8:162782423-162784424(+)
Zm00001d010470::8:116793252-116795253(+)
Zm00001d044931::9:7605714-7607715(-)
Zm00001d011596::8:155438315-155440316(-)
Zm00001d026056::10:137255865-137257866(+)
Zm00001d043726::3:208444422-208446423(+)
Zm00001d011771::8:161289390-161291391(-)
Zm00001d006654::2:213550408-213552409(+)
Zm00001d033030::1:247822965-247824966(+)
Zm00001d029539::1:75376479-75378480(+)
Zm00001d051823::4:171070080-171072081(-)
Zm00001d039133::6:170772887-170774888(-)
Zm00001d045026::9:10503860-10505861(+)
Zm00001d049311::4:25826671-25828672(+)
Zm00001d018057::5:213286884-213288885(+)
Zm00001d041965::3:145915659-145917660(+)
Zm00001d026490::10:146960445-146962446(-)
Zm00001d030385::1:127953711-127955712(+)
Zm00001d016905::5:179658184-179660185(-)
Zm00001d003659::2:52837912-52839913(+)
Zm00001d005650::2:181991824-181993825(-)
Zm00001d021930::7:166041922-166043923(+)
Zm00001d044110::3:219539766-219541767(+)
Zm00001d027769::1:13183133-13185134(-)
Zm00001d024512::10:75068186-75070187(+)
Zm00001d003516::2:46376469-46378470(+)
Zm00001d001868::2:2107089-2109090(+)
Zm00001d002878::2:25537220-25539221(+)
Zm00001d041179::3:102860784-102862785(+)
Zm00001d043728::3:208550772-208552773(+)
Zm00001d020224::7:100780182-100782183(+)
Zm00001d020114::7:93594587-93596588(+)
Zm00001d001852::2:1946595-1948596(-)
Zm00001d049940::4:54281661-54283662(-)
Zm00001d003319::2:40119359-40121360(-)
Zm00001d045387::9:20382472-20384473(-)
Zm00001d052381::4:188769864-188771865(-)
Zm00001d039499::3:6008714-6010715(+)
Zm00001d033038::1:248252646-248254647(-)
Zm00001d021936::7:166384800-166386801(-)
Zm00001d025081::10:102854285-102856286(+)
Zm00001d042746::3:178832520-178834521(-)
Zm00001d009090::8:35621100-35623101(+)
Zm00001d039405::3:3514081-3516082(-)
Zm00001d052461::4:190491320-190493321(-)
Zm00001d050368::4:84246002-84248003(+)
Zm00001d023756::10:18992217-18994218(-)
Zm00001d033698::1:271528048-271530049(-)
Zm00001d043144::3:190098683-190100684(+)
Zm00001d048181::9:151809239-151811240(-)
Zm00001d049019::4:12799786-12801787(-)
Zm00001d004472::2:114015966-114017967(-)
Zm00001d050253::4:76526772-76528773(-)
Zm00001d033017::1:247060882-247062883(+)
Zm00001d029004::1:54484182-54486183(-)
Zm00001d001983::2:3938148-3940149(+)
Zm00001d010918::8:133388364-133390365(-)
Zm00001d049762::4:43589566-43591567(+)
Zm00001d018573::5:223576581-223578582(-)
Zm00001d031793::1:202088620-202090621(-)
Zm00001d047460::9:130888020-130890021(+)
Zm00001d017987::5:211410994-211412995(+)
Zm00001d032178::1:215898042-215900043(-)
Zm00001d034635::1:298579471-298581472(+)
Zm00001d034309::1:288957627-288959628(-)
Zm00001d050755::4:121100425-121102426(-)
Zm00001d003166::2:34277726-34279727(-)
Zm00001d044652::3:234081445-234083446(-)
Zm00001d039658::3:10934704-10936705(-)
Zm00001d033391::1:261541134-261543135(-)
Zm00001d010115::8:99792382-99794383(+)
Zm00001d045583::9:27334426-27336427(-)
Zm00001d028505::1:37344701-37346702(-)
Zm00001d028039::1:21291529-21293530(-)
Zm00001d016894::5:179480628-179482629(+)
Zm00001d053746::4:240331866-240333867(-)
Zm00001d012337::8:172700387-172702388(-)
Zm00001d014347::5:42130403-42132404(+)
Zm00001d046836::9:108003044-108005045(-)
Zm00001d051499::4:160462442-160464443(+)
Zm00001d022537::7:179681253-179683254(-)
Zm00001d033917::1:278528041-278530042(+)
Zm00001d018728::7:3155187-3157188(-)
Zm00001d014482::5:49748260-49750261(+)
Zm00001d045949::9:49018420-49020421(+)
Zm00001d009121::8:37568162-37570163(-)
Zm00001d017461::5:196484718-196486719(+)
Zm00001d015756::5:116651858-116653859(+)
Zm00001d038031::6:145659159-145661160(-)
Zm00001d013048::5:3758684-3760685(+)
Zm00001d008330::8:5444585-5446586(+)
Zm00001d032764::1:237637564-237639565(-)
Zm00001d010068::8:98130771-98132772(+)
Zm00001d042505::3:170033465-170035466(-)
Zm00001d006464::2:209000076-209002077(-)
Zm00001d029252::1:63840857-63842858(-)
Zm00001d039061::6:169448525-169450526(-)
Zm00001d031913::1:206638877-206640878(+)
Zm00001d032425::1:225988872-225990873(+)
Zm00001d032266::1:219763388-219765389(+)
Zm00001d018099::5:214156147-214158148(+)
Zm00001d008285::8:4083314-4085315(-)
Zm00001d049125::4:16824192-16826193(-)
Zm00001d049642::4:38573514-38575515(-)
Zm00001d033388::1:261264893-261266894(+)
Zm00001d032529::1:229639590-229641591(-)
Zm00001d043497::3:201849018-201851019(+)
Zm00001d009220::8:44227231-44229232(-)
Zm00001d022581::7:180322129-180324130(-)
Zm00001d033840::1:275465568-275467569(+)
Zm00001d003518::2:46382262-46384263(+)
Zm00001d021574::7:156487460-156489461(+)
Zm00001d043658::3:206155883-206157884(+)
Zm00001d044184::3:221304222-221306223(-)
Zm00001d028646::1:41718044-41720045(+)
Zm00001d049071::4:14762014-14764015(-)
Zm00001d035770::6:46881702-46883703(-)
Zm00001d050708::4:117429732-117431733(-)
Zm00001d002936::2:27321786-27323787(-)
Zm00001d046566::9:96092605-96094606(+)
Zm00001d009574::8:71474408-71476409(-)
Zm00001d043789::3:210260838-210262839(-)
Zm00001d038547::6:159732805-159734806(+)
Zm00001d021233::7:146650371-146652372(-)
Zm00001d047581::9:136324664-136326665(+)
Zm00001d009954::8:92225110-92227111(+)
Zm00001d042795::3:180009399-180011400(+)
Zm00001d003911::2:66822784-66824785(-)
Zm00001d004448::2:112705163-112707164(+)
Zm00001d015385::5:87655529-87657530(-)
Zm00001d032078::1:211796091-211798092(-)
Zm00001d032661::1:233440303-233442304(-)
Zm00001d037275::6:119095064-119097065(+)
Zm00001d016476::5:163838765-163840766(+)
Zm00001d049541::4:33816268-33818269(+)
Zm00001d006705::2:214800315-214802316(-)
Zm00001d006717::2:215061562-215063563(-)
Zm00001d051905::4:174266593-174268594(+)
Zm00001d051824::4:171069265-171071266(+)
Zm00001d033165::1:252587073-252589074(-)
Zm00001d007569::2:235042501-235044502(-)
Zm00001d012808::5:570801-572802(+)
Zm00001d028218::1:26885862-26887863(+)
Zm00001d029243::1:63575699-63577700(-)
Zm00001d019547::7:41807295-41809296(+)
Zm00001d052893::4:203855657-203857658(-)
Zm00001d031530::1:192975058-192977059(+)
Zm00001d049129::4:16981980-16983981(+)
Zm00001d007640::2:236781063-236783064(+)
Zm00001d014135::5:33671605-33673606(-)
Zm00001d038404::6:156393400-156395401(+)
Zm00001d010579::8:120804860-120806861(+)
Zm00001d010973::8:135497832-135499833(+)
Zm00001d032570::1:230852076-230854077(+)
Zm00001d020910::7:136265856-136267857(-)
Zm00001d010835::8:129350134-129352135(+)
Zm00001d016106::5:144945802-144947803(+)
Zm00001d010054::8:97433872-97435873(-)
Zm00001d016736::5:174720345-174722346(+)
Zm00001d017096::5:185265828-185267829(+)
Zm00001d004293::2:100987502-100989503(-)
Zm00001d032710::1:235776910-235778911(-)
Zm00001d026130::10:139298011-139300012(+)
Zm00001d036601::6:94184221-94186222(+)
Zm00001d009348::8:57760516-57762517(-)
Zm00001d046369::9:84829047-84831048(-)
Zm00001d029130::1:59437861-59439862(+)
Zm00001d046183::9:70154849-70156850(-)
Zm00001d035560::6:33143736-33145737(-)
Zm00001d045379::9:20169272-20171273(+)
Zm00001d031780::1:201525596-201527597(+)
Zm00001d033349::1:259901209-259903210(-)
Zm00001d047203::9:121852239-121854240(-)
Zm00001d047995::9:147606784-147608785(-)
Zm00001d012958::5:2362887-2364888(+)
Zm00001d010373::8:111701113-111703114(+)
Zm00001d003679::2:53859569-53861570(+)
Zm00001d042482::3:169070072-169072073(+)
Zm00001d016099::5:144531807-144533808(-)
Zm00001d033340::1:259604370-259606371(-)
Zm00001d019462::7:34953161-34955162(+)
Zm00001d037695::6:134310044-134312045(+)
Zm00001d042302::3:159929904-159931905(-)
Zm00001d053813::4:241603722-241605723(-)
Zm00001d028554::1:38992050-38994051(+)
Zm00001d019866::7:71124137-71126138(+)
Zm00001d021288::7:147969254-147971255(+)
Zm00001d025353::10:115204960-115206961(-)
Zm00001d040641::3:55751987-55753988(-)
Zm00001d030223::1:114095776-114097777(-)
Zm00001d051039::4:138152025-138154026(-)
Zm00001d034832::1:303277891-303279892(+)
Zm00001d025284::10:112579688-112581689(+)
Zm00001d033545::1:266570614-266572615(+)
Zm00001d020054::7:88920859-88922860(-)
Zm00001d041455::3:121301398-121303399(-)
Zm00001d048575::9:159479492-159481493(+)
Zm00001d023382::10:4331976-4333977(-)
Zm00001d007807::2:240009927-240011928(+)
Zm00001d014577::5:54071790-54073791(+)
Zm00001d042621::3:174099165-174101166(+)
Zm00001d052800::4:201398499-201400500(-)
Zm00001d035304::6:20282933-20284934(+)
Zm00001d020176::7:97545566-97547567(+)
Zm00001d013543::5:13966398-13968399(-)
Zm00001d031743::1:200574949-200576950(-)
Zm00001d031794::1:202095005-202097006(-)
Zm00001d046714::9:103123058-103125059(-)
Zm00001d033859::1:276071834-276073835(+)
Zm00001d018495::5:221802635-221804636(-)
Zm00001d051056::4:139238162-139240163(-)
Zm00001d004586::2:120068171-120070172(-)
Zm00001d013577::5:14624610-14626611(-)
Zm00001d051733::4:168477100-168479101(-)
Zm00001d013466::5:12272992-12274993(-)
Zm00001d008238::8:2260461-2262462(-)
Zm00001d006288::2:203651094-203653095(-)
Zm00001d039935::3:19868982-19870983(-)
Zm00001d002788::2:22627632-22629633(+)
Zm00001d018432::5:220724757-220726758(-)
Zm00001d052633::4:195454042-195456043(+)
Zm00001d046568::9:96277535-96279536(-)
Zm00001d049343::4:27222149-27224150(-)
Zm00001d031753::1:200736208-200738209(+)
Zm00001d044042::3:217580538-217582539(-)
Zm00001d022045::7:168611657-168613658(-)
Zm00001d017201::5:188699277-188701278(-)
Zm00001d005657::2:182383467-182385468(-)
Zm00001d040340::3:38785630-38787631(-)
Zm00001d044945::9:8014479-8016480(+)
Zm00001d014261::5:38498564-38500565(-)
Zm00001d051851::4:172413262-172415263(-)
Zm00001d017869::5:209161413-209163414(-)
Zm00001d011467::8:151281429-151283430(-)
Zm00001d031062::1:175259942-175261943(-)
Zm00001d051676::4:166356929-166358930(+)
Zm00001d031342::1:186817334-186819335(-)
Zm00001d023769::10:19507012-19509013(-)
Zm00001d013319::5:8615615-8617616(+)
Zm00001d028818::1:47589001-47591002(-)
Zm00001d044390::3:226836068-226838069(+)
Zm00001d015406::5:88520297-88522298(-)
Zm00001d008600::8:14152202-14154203(-)
Zm00001d006211::2:201911294-201913295(+)
Zm00001d034516::1:295480463-295482464(-)
Zm00001d039884::3:17603064-17605065(-)
Zm00001d009349::8:57888839-57890840(-)
Zm00001d032397::1:225303625-225305626(-)
Zm00001d013579::5:14717511-14719512(-)
Zm00001d015820::5:123888096-123890097(+)
Zm00001d021540::7:155403421-155405422(-)
Zm00001d018112::5:214562580-214564581(+)
Zm00001d028295::1:29503580-29505581(-)
Zm00001d017126::5:186216973-186218974(+)
Zm00001d011658::8:157725221-157727222(-)
Zm00001d045627::9:29256935-29258936(+)
Zm00001d010381::8:112229366-112231367(+)
Zm00001d047366::9:127831604-127833605(+)
Zm00001d050130::4:68056578-68058579(-)
Zm00001d005851::2:190889192-190891193(-)
Zm00001d002418::2:12292045-12294046(-)
Zm00001d013999::5:28089420-28091421(-)
Zm00001d013918::5:24817035-24819036(-)
Zm00001d033594::1:268071626-268073627(-)
Zm00001d043387::3:198387662-198389663(+)
Zm00001d025709::10:126926134-126928135(+)
Zm00001d010232::8:105194281-105196282(-)
Zm00001d046305::9:79546950-79548951(+)
Zm00001d002450::2:12950759-12952760(+)
Zm00001d004036::2:77716820-77718821(-)
Zm00001d039965::3:20881298-20883299(+)
Zm00001d028073::1:22006380-22008381(-)
Zm00001d027517::1:7300299-7302300(-)
Zm00001d032655::1:233261294-233263295(+)
Zm00001d047276::9:125271738-125273739(-)
Zm00001d032139::1:214254135-214256136(+)
Zm00001d006753::2:215955634-215957635(+)
Zm00001d046069::9:61158257-61160258(-)
Zm00001d021639::7:158779472-158781473(+)
Zm00001d035506::6:29707856-29709857(+)
Zm00001d051528::4:161594032-161596033(-)
Zm00001d038407::6:156450216-156452217(+)
Zm00001d020751::7:131205804-131207805(+)
Zm00001d002333::2:10506138-10508139(-)
Zm00001d010780::8:127572147-127574148(+)
Zm00001d051597::4:164060298-164062299(-)
Zm00001d049126::4:16824354-16826355(+)
Zm00001d021291::7:148064047-148066048(+)
Zm00001d049700::4:40569089-40571090(-)
Zm00001d053091::4:213271770-213273771(+)
Zm00001d027288::1:1840221-1842222(+)
Zm00001d028623::1:41167726-41169727(-)
Zm00001d020463::7:116464809-116466810(-)
Zm00001d031901::1:206062077-206064078(+)
Zm00001d053092::4:213309078-213311079(-)
Zm00001d031422::1:189590657-189592658(-)
Zm00001d025874::10:132246654-132248655(-)
Zm00001d038634::6:161403523-161405524(-)
Zm00001d026036::10:136549418-136551419(-)
Zm00001d006084::2:197707701-197709702(+)
Zm00001d032404::1:225549967-225551968(-)
Zm00001d049790::4:44845387-44847388(-)
Zm00001d007403::2:230951841-230953842(+)
Zm00001d019703::7:52139037-52141038(+)
Zm00001d026476::10:146675036-146677037(-)
Zm00001d039688::3:11898391-11900392(+)
Zm00001d043286::3:194423256-194425257(-)
Zm00001d029281::1:64727226-64729227(+)
Zm00001d009445::8:64738208-64740209(+)
```
