## Supplementary material for "A comprehensive map of preferentially located motifs reveals distinct proximal *cis*-regulatory elements in plants": ACAAGAG_containing_gene_set.txt

```
#Occurences of ACAAGAG between 96 and 179 (positions relative to the transcription start site)
#506 sequences with ACAAGAG in this interval
#2.01% of the sequences in promoter set with ACAAGAG (set with 25199 sequences)
Zm00001d036489::6:90387148-90389149(-)
Zm00001d027492::1:6522880-6524881(+)
Zm00001d007963::2:244275459-244277460(-)
Zm00001d001852::2:1946595-1948596(-)
Zm00001d023367::10:4156638-4158639(+)
Zm00001d021586::7:157211602-157213603(-)
Zm00001d033551::1:266962689-266964690(-)
Zm00001d004866::2:145448000-145450001(-)
Zm00001d011684::8:158594493-158596494(-)
Zm00001d035737::6:44298790-44300791(+)
Zm00001d041803::3:138830891-138832892(-)
Zm00001d012825::5:929186-931187(+)
Zm00001d046494::9:92366158-92368159(-)
Zm00001d039732::3:13173024-13175025(+)
Zm00001d024047::10:39669314-39671315(-)
Zm00001d022440::7:177723135-177725136(-)
Zm00001d044481::3:229387837-229389838(+)
Zm00001d047376::9:128094720-128096721(+)
Zm00001d051876::4:173199114-173201115(-)
Zm00001d016957::5:181273354-181275355(-)
Zm00001d012601::8:177058339-177060340(-)
Zm00001d026603::10:148756522-148758523(+)
Zm00001d053300::4:224941230-224943231(+)
Zm00001d046539::9:94823346-94825347(-)
Zm00001d042714::3:178082158-178084159(-)
Zm00001d036629::6:95621033-95623034(+)
Zm00001d006210::2:201904138-201906139(+)
Zm00001d035561::6:33192020-33194021(+)
Zm00001d023492::10:7293092-7295093(+)
Zm00001d048368::9:155196991-155198992(-)
Zm00001d048107::9:150340699-150342700(-)
Zm00001d001953::2:3437457-3439458(+)
Zm00001d004673::2:129471012-129473013(-)
Zm00001d040670::3:57111414-57113415(-)
Zm00001d003089::2:31853752-31855753(-)
Zm00001d006922::2:219446556-219448557(+)
Zm00001d053721::4:239843795-239845796(+)
Zm00001d015409::5:88972058-88974059(-)
Zm00001d006346::2:205247770-205249771(+)
Zm00001d031871::1:204746910-204748911(+)
Zm00001d007845::2:240823665-240825666(+)
Zm00001d027731::1:12353261-12355262(+)
Zm00001d022436::7:177693903-177695904(-)
Zm00001d019110::7:17241802-17243803(-)
Zm00001d045739::9:36162201-36164202(+)
Zm00001d012994::5:2882073-2884074(-)
Zm00001d041088::3:96606038-96608039(-)
Zm00001d013537::5:13911312-13913313(-)
Zm00001d029804::1:87662285-87664286(-)
Zm00001d007195::2:224442010-224444011(+)
Zm00001d053658::4:238272206-238274207(+)
Zm00001d015209::5:79511104-79513105(-)
Zm00001d051627::4:165053943-165055944(-)
Zm00001d002261::2:9092816-9094817(+)
Zm00001d032373::1:224243274-224245275(+)
Zm00001d008989::8:29002356-29004357(+)
Zm00001d050552::4:99665453-99667454(+)
Zm00001d009177::8:41090404-41092405(-)
Zm00001d013796::5:20373569-20375570(+)
Zm00001d012226::8:170454487-170456488(-)
Zm00001d015693::5:108279728-108281729(+)
Zm00001d005529::2:177315737-177317738(-)
Zm00001d017134::5:186524159-186526160(+)
Zm00001d002939::2:27523449-27525450(-)
Zm00001d039106::6:170127082-170129083(+)
Zm00001d046518::9:93436578-93438579(+)
Zm00001d046620::9:99029210-99031211(+)
Zm00001d028954::1:52840743-52842744(-)
Zm00001d022274::7:174139564-174141565(+)
Zm00001d011889::8:164044359-164046360(-)
Zm00001d007712::2:237953825-237955826(-)
Zm00001d042509::3:170137518-170139519(-)
Zm00001d047921::9:145466874-145468875(-)
Zm00001d017925::5:210194808-210196809(-)
Zm00001d005764::2:187151466-187153467(-)
Zm00001d005421::2:173381977-173383978(-)
Zm00001d040440::3:43521296-43523297(+)
Zm00001d011397::8:149489732-149491733(-)
Zm00001d012789::8:181006841-181008842(+)
Zm00001d007226::2:225145036-225147037(-)
Zm00001d017241::5:190063440-190065441(-)
Zm00001d047252::9:124158276-124160277(-)
Zm00001d042421::3:166638986-166640987(+)
Zm00001d048937::4:9743726-9745727(+)
Zm00001d034117::1:284360777-284362778(-)
Zm00001d054003::4:244906791-244908792(+)
Zm00001d031065::1:175608843-175610844(-)
Zm00001d011896::8:164159056-164161057(+)
Zm00001d033044::1:248429711-248431712(+)
Zm00001d044998::9:9672706-9674707(-)
Zm00001d002788::2:22627632-22629633(+)
Zm00001d030515::1:140798384-140800385(+)
Zm00001d052948::4:205893818-205895819(+)
Zm00001d048222::9:152681724-152683725(-)
Zm00001d029251::1:63832815-63834816(+)
Zm00001d031163::1:180290001-180292002(+)
Zm00001d010349::8:110700756-110702757(-)
Zm00001d046170::9:68849593-68851594(+)
Zm00001d012911::5:1882698-1884699(+)
Zm00001d034486::1:294253905-294255906(-)
Zm00001d006329::2:204889252-204891253(-)
Zm00001d018809::7:5833379-5835380(+)
Zm00001d017775::5:206385107-206387108(+)
Zm00001d008250::8:2674057-2676058(+)
Zm00001d031480::1:191520505-191522506(-)
Zm00001d048055::9:149058011-149060012(+)
Zm00001d021804::7:163314131-163316132(-)
Zm00001d035783::6:48490745-48492746(-)
Zm00001d019692::7:51182618-51184619(+)
Zm00001d044985::9:9339268-9341269(-)
Zm00001d012973::5:2609568-2611569(-)
Zm00001d006666::2:213888908-213890909(-)
Zm00001d041873::3:141733592-141735593(+)
Zm00001d035125::6:6266046-6268047(+)
Zm00001d019978::7:81484882-81486883(+)
Zm00001d011729::8:160089554-160091555(-)
Zm00001d021637::7:158772600-158774601(-)
Zm00001d047761::9:141202486-141204487(-)
Zm00001d016106::5:144945802-144947803(+)
Zm00001d044754::9:1339265-1341266(+)
Zm00001d039260::3:754483-756484(-)
Zm00001d004650::2:125936080-125938081(+)
Zm00001d037641::6:132668290-132670291(-)
Zm00001d034843::1:303648354-303650355(-)
Zm00001d039872::3:17305641-17307642(+)
Zm00001d032768::1:237685143-237687144(-)
Zm00001d047712::9:139747946-139749947(+)
Zm00001d012060::8:167476061-167478062(-)
Zm00001d034951::1:306512208-306514209(-)
Zm00001d018414::5:220285016-220287017(-)
Zm00001d030843::1:162766077-162768078(+)
Zm00001d009878::8:86791265-86793266(+)
Zm00001d035086::6:4482646-4484647(+)
Zm00001d009771::8:80440205-80442206(-)
Zm00001d007577::2:235093342-235095343(+)
Zm00001d027974::1:18913471-18915472(+)
Zm00001d007080::2:221782580-221784581(+)
Zm00001d007720::2:238199954-238201955(+)
Zm00001d048697::4:3462765-3464766(+)
Zm00001d024810::10:88886061-88888062(+)
Zm00001d003544::2:47661411-47663412(+)
Zm00001d015134::5:76817716-76819717(+)
Zm00001d030942::1:168493203-168495204(-)
Zm00001d023234::10:982190-984191(+)
Zm00001d018217::5:216744094-216746095(+)
Zm00001d051424::4:158061698-158063699(+)
Zm00001d023476::10:6859896-6861897(+)
Zm00001d042756::3:179000229-179002230(+)
Zm00001d024821::10:89616136-89618137(-)
Zm00001d007072::2:221454842-221456843(-)
Zm00001d028701::1:43613520-43615521(+)
Zm00001d042481::3:169071691-169073692(-)
Zm00001d045422::9:21626841-21628842(-)
Zm00001d047561::9:135581454-135583455(-)
Zm00001d030091::1:105033715-105035716(+)
Zm00001d016905::5:179658184-179660185(-)
Zm00001d033260::1:256387097-256389098(-)
Zm00001d004819::2:141043085-141045086(+)
Zm00001d033742::1:272630999-272633000(-)
Zm00001d043244::3:192999228-193001229(+)
Zm00001d051684::4:166658889-166660890(-)
Zm00001d021203::7:145877931-145879932(+)
Zm00001d020201::7:98880410-98882411(+)
Zm00001d024001::10:35708262-35710263(-)
Zm00001d052555::4:192886699-192888700(+)
Zm00001d034777::1:302052239-302054240(-)
Zm00001d048291::9:153998520-154000521(-)
Zm00001d033916::1:278528209-278530210(-)
Zm00001d032852::1:240257195-240259196(+)
Zm00001d003446::2:44624597-44626598(-)
Zm00001d027400::1:4403503-4405504(+)
Zm00001d016490::5:164554731-164556732(-)
Zm00001d029959::1:96470256-96472257(-)
Zm00001d014853::5:65590339-65592340(+)
Zm00001d022465::7:178211974-178213975(-)
Zm00001d043895::3:213253503-213255504(-)
Zm00001d032232::1:218080461-218082462(+)
Zm00001d032353::1:223543781-223545782(+)
Zm00001d002032::2:4805775-4807776(-)
Zm00001d035889::6:58508067-58510068(+)
Zm00001d018730::7:3306399-3308400(-)
Zm00001d043776::3:209888007-209890008(+)
Zm00001d038703::6:162997683-162999684(+)
Zm00001d021162::7:144352921-144354922(-)
Zm00001d014643::5:57155309-57157310(+)
Zm00001d025966::10:134990805-134992806(-)
Zm00001d018660::7:2083365-2085366(+)
Zm00001d018507::5:222070635-222072636(-)
Zm00001d043941::3:214330605-214332606(-)
Zm00001d048343::9:154789658-154791659(+)
Zm00001d011716::8:159799523-159801524(+)
Zm00001d035802::6:50789948-50791949(-)
Zm00001d050873::4:127913598-127915599(+)
Zm00001d015180::5:78504337-78506338(-)
Zm00001d046517::9:93395348-93397349(+)
Zm00001d006621::2:212768758-212770759(+)
Zm00001d051000::4:136178717-136180718(-)
Zm00001d046754::9:104405207-104407208(+)
Zm00001d013976::5:26944287-26946288(+)
Zm00001d006504::2:210097387-210099388(+)
Zm00001d022367::7:176188103-176190104(-)
Zm00001d027571::1:8285347-8287348(+)
Zm00001d017724::5:205287058-205289059(+)
Zm00001d032992::1:246073987-246075988(-)
Zm00001d040937::3:80855486-80857487(-)
Zm00001d018104::5:214354040-214356041(+)
Zm00001d034203::1:286723261-286725262(-)
Zm00001d011573::8:154749202-154751203(+)
Zm00001d026193::10:140680376-140682377(-)
Zm00001d010772::8:127426497-127428498(+)
Zm00001d007184::2:224066659-224068660(-)
Zm00001d002185::2:7544608-7546609(+)
Zm00001d045617::9:28911920-28913921(-)
Zm00001d036361::6:85720930-85722931(-)
Zm00001d010732::8:126284654-126286655(-)
Zm00001d017375::5:193828430-193830431(-)
Zm00001d030831::1:162195579-162197580(-)
Zm00001d043147::3:190145434-190147435(+)
Zm00001d020137::7:95350283-95352284(-)
Zm00001d053657::4:238262007-238264008(+)
Zm00001d034595::1:297418991-297420992(-)
Zm00001d019052::7:14296114-14298115(-)
Zm00001d003119::2:32816193-32818194(+)
Zm00001d048926::4:8237998-8239999(+)
Zm00001d010258::8:106427559-106429560(-)
Zm00001d014912::5:67937559-67939560(+)
Zm00001d035886::6:58447358-58449359(-)
Zm00001d053284::4:224034102-224036103(+)
Zm00001d020851::7:134662633-134664634(-)
Zm00001d031802::1:202216524-202218525(-)
Zm00001d053873::4:242649170-242651171(-)
Zm00001d028511::1:37579097-37581098(+)
Zm00001d013642::5:16101754-16103755(-)
Zm00001d014317::5:40684398-40686399(+)
Zm00001d036688::6:97590292-97592293(+)
Zm00001d029163::1:60870544-60872545(-)
Zm00001d009077::8:34964850-34966851(+)
Zm00001d048017::9:148140138-148142139(-)
Zm00001d005036::2:155305753-155307754(-)
Zm00001d020792::7:132837044-132839045(+)
Zm00001d014413::5:45127429-45129430(+)
Zm00001d005659::2:182561137-182563138(+)
Zm00001d051788::4:169861713-169863714(+)
Zm00001d031653::1:197498975-197500976(-)
Zm00001d036305::6:83683419-83685420(-)
Zm00001d016459::5:163057795-163059796(+)
Zm00001d049759::4:43395375-43397376(-)
Zm00001d051441::4:158729664-158731665(+)
Zm00001d032359::1:223826840-223828841(+)
Zm00001d014831::5:64747347-64749348(-)
Zm00001d046472::9:91534924-91536925(-)
Zm00001d017995::5:211640101-211642102(-)
Zm00001d016277::5:155421295-155423296(-)
Zm00001d051138::4:145545319-145547320(-)
Zm00001d040205::3:32013296-32015297(-)
Zm00001d014083::5:31743500-31745501(+)
Zm00001d023941::10:30405138-30407139(-)
Zm00001d043021::3:186773425-186775426(-)
Zm00001d034885::1:304663826-304665827(+)
Zm00001d049765::4:43845255-43847256(-)
Zm00001d015628::5:102013703-102015704(+)
Zm00001d007553::2:234646804-234648805(+)
Zm00001d007783::2:239498895-239500896(+)
Zm00001d011442::8:150517745-150519746(+)
Zm00001d033283::1:257406309-257408310(-)
Zm00001d052744::4:199499440-199501441(+)
Zm00001d006167::2:200297737-200299738(+)
Zm00001d033634::1:269329534-269331535(-)
Zm00001d002117::2:6106457-6108458(+)
Zm00001d039066::6:169500564-169502565(-)
Zm00001d016021::5:140071704-140073705(-)
Zm00001d031208::1:182120048-182122049(-)
Zm00001d041445::3:120189678-120191679(+)
Zm00001d038702::6:162913753-162915754(+)
Zm00001d049320::4:26182897-26184898(-)
Zm00001d029371::1:67929160-67931161(-)
Zm00001d054037::4:245440909-245442910(-)
Zm00001d028098::1:22971378-22973379(-)
Zm00001d039856::3:16785415-16787416(+)
Zm00001d004581::2:119533641-119535642(-)
Zm00001d009423::8:63772485-63774486(-)
Zm00001d030037::1:101378532-101380533(-)
Zm00001d024120::10:47327084-47329085(-)
Zm00001d001987::2:3957279-3959280(+)
Zm00001d050833::4:125335061-125337062(+)
Zm00001d035214::6:10071215-10073216(-)
Zm00001d025519::10:121062027-121064028(-)
Zm00001d036049::6:68974107-68976108(+)
Zm00001d010798::8:128194777-128196778(-)
Zm00001d002193::2:7734710-7736711(-)
Zm00001d044593::3:232899272-232901273(+)
Zm00001d047948::9:145962791-145964792(-)
Zm00001d037029::6:109565544-109567545(+)
Zm00001d034167::1:285648307-285650308(+)
Zm00001d051296::4:152355610-152357611(+)
Zm00001d037051::6:110501965-110503966(-)
Zm00001d006625::2:212799408-212801409(-)
Zm00001d011661::8:157817393-157819394(-)
Zm00001d009950::8:91953676-91955677(-)
Zm00001d045111::9:13110661-13112662(-)
Zm00001d030574::1:144879555-144881556(+)
Zm00001d008625::8:15174519-15176520(-)
Zm00001d024141::10:49076306-49078307(-)
Zm00001d031773::1:201396142-201398143(+)
Zm00001d024196::10:54998400-55000401(+)
Zm00001d027545::1:7995131-7997132(+)
Zm00001d012079::8:167757839-167759840(+)
Zm00001d014445::5:47370982-47372983(+)
Zm00001d004086::2:81412818-81414819(+)
Zm00001d048083::9:149625845-149627846(+)
Zm00001d023446::10:5749398-5751399(-)
Zm00001d039251::3:562692-564693(-)
Zm00001d047729::9:140071151-140073152(+)
Zm00001d009990::8:93616949-93618950(-)
Zm00001d002864::2:24962899-24964900(-)
Zm00001d049174::4:19151519-19153520(+)
Zm00001d039196::6:172326591-172328592(+)
Zm00001d030191::1:112124483-112126484(+)
Zm00001d049944::4:54581547-54583548(+)
Zm00001d035031::6:2446888-2448889(+)
Zm00001d026124::10:138972266-138974267(+)
Zm00001d033056::1:248797398-248799399(+)
Zm00001d022045::7:168611657-168613658(-)
Zm00001d045764::9:37792604-37794605(-)
Zm00001d038535::6:159535631-159537632(-)
Zm00001d031706::1:199026122-199028123(-)
Zm00001d005519::2:177084844-177086845(+)
Zm00001d010606::8:121744920-121746921(-)
Zm00001d021285::7:147851585-147853586(+)
Zm00001d004709::2:132741824-132743825(+)
Zm00001d023711::10:16566441-16568442(+)
Zm00001d049812::4:45786856-45788857(+)
Zm00001d040807::3:67150373-67152374(+)
Zm00001d011492::8:152163218-152165219(+)
Zm00001d016182::5:148938778-148940779(+)
Zm00001d048596::4:1027585-1029586(-)
Zm00001d046519::9:93482667-93484668(+)
Zm00001d004220::2:92823355-92825356(+)
Zm00001d037233::6:117054337-117056338(-)
Zm00001d052372::4:188400337-188402338(-)
Zm00001d028409::1:33798638-33800639(+)
Zm00001d012854::5:1118456-1120457(+)
Zm00001d038000::6:144778371-144780372(-)
Zm00001d009193::8:42031752-42033753(+)
Zm00001d039563::3:8065001-8067002(-)
Zm00001d048401::9:155624221-155626222(+)
Zm00001d008289::8:4167076-4169077(+)
Zm00001d053251::4:222298565-222300566(+)
Zm00001d030849::1:163156439-163158440(-)
Zm00001d010462::8:116443492-116445493(-)
Zm00001d029387::1:68546972-68548973(+)
Zm00001d033150::1:252139258-252141259(-)
Zm00001d004318::2:102950767-102952768(+)
Zm00001d036511::6:90947955-90949956(-)
Zm00001d007875::2:241469776-241471777(-)
Zm00001d016845::5:178237760-178239761(-)
Zm00001d037149::6:113949705-113951706(+)
Zm00001d044497::3:229712809-229714810(+)
Zm00001d013536::5:13859201-13861202(-)
Zm00001d034098::1:283980480-283982481(+)
Zm00001d013346::5:9049967-9051968(+)
Zm00001d027511::1:7142891-7144892(+)
Zm00001d028704::1:43723717-43725718(-)
Zm00001d041647::3:131553866-131555867(-)
Zm00001d029161::1:60868439-60870440(-)
Zm00001d006548::2:210778466-210780467(-)
Zm00001d021700::7:160735997-160737998(-)
Zm00001d052130::4:180442054-180444055(-)
Zm00001d022275::7:174210504-174212505(-)
Zm00001d035049::6:3100678-3102679(-)
Zm00001d003569::2:48395597-48397598(-)
Zm00001d031525::1:192897422-192899423(-)
Zm00001d013256::5:7184283-7186284(-)
Zm00001d023641::10:13342480-13344481(-)
Zm00001d053675::4:238808729-238810730(-)
Zm00001d039039::6:169024920-169026921(+)
Zm00001d034649::1:298759957-298761958(+)
Zm00001d042549::3:171512698-171514699(+)
Zm00001d046940::9:111956296-111958297(+)
Zm00001d021216::7:146425038-146427039(+)
Zm00001d041823::3:139355083-139357084(-)
Zm00001d018647::7:1622704-1624705(-)
Zm00001d049067::4:14624692-14626693(-)
Zm00001d019165::7:19781636-19783637(+)
Zm00001d024053::10:40256178-40258179(-)
Zm00001d015385::5:87655529-87657530(-)
Zm00001d042356::3:163103032-163105033(-)
Zm00001d018838::7:6929878-6931879(+)
Zm00001d020498::7:119317431-119319432(+)
Zm00001d015226::5:80065442-80067443(+)
Zm00001d028707::1:43832314-43834315(-)
Zm00001d006751::2:215851202-215853203(+)
Zm00001d002796::2:22826944-22828945(+)
Zm00001d027859::1:15501161-15503162(-)
Zm00001d019496::7:37781574-37783575(-)
Zm00001d013111::5:4794651-4796652(+)
Zm00001d042381::3:163977526-163979527(+)
Zm00001d050730::4:119104593-119106594(-)
Zm00001d014267::5:38552904-38554905(-)
Zm00001d009827::8:84136049-84138050(+)
Zm00001d028412::1:34037802-34039803(-)
Zm00001d047048::9:116614710-116616711(+)
Zm00001d028354::1:31744163-31746164(+)
Zm00001d050755::4:121100425-121102426(-)
Zm00001d021314::7:148634619-148636620(-)
Zm00001d027384::1:4117218-4119219(-)
Zm00001d043862::3:212448944-212450945(-)
Zm00001d052902::4:204195159-204197160(-)
Zm00001d011012::8:136695227-136697228(+)
Zm00001d044089::3:218799794-218801795(-)
Zm00001d019186::7:20834257-20836258(-)
Zm00001d038307::6:154156379-154158380(-)
Zm00001d028964::1:53154353-53156354(-)
Zm00001d012316::8:172333440-172335441(+)
Zm00001d043615::3:205275901-205277902(-)
Zm00001d037807::6:138395626-138397627(-)
Zm00001d011578::8:154849662-154851663(+)
Zm00001d011272::8:145384460-145386461(-)
Zm00001d007042::2:220738412-220740413(-)
Zm00001d036765::6:100107064-100109065(-)
Zm00001d048954::4:10621603-10623604(-)
Zm00001d052370::4:188387782-188389783(+)
Zm00001d016923::5:180093857-180095858(-)
Zm00001d036547::6:91590595-91592596(-)
Zm00001d025343::10:114916150-114918151(+)
Zm00001d018675::7:2289456-2291457(+)
Zm00001d027319::1:2877761-2879762(-)
Zm00001d009222::8:44259355-44261356(+)
Zm00001d029654::1:81611247-81613248(+)
Zm00001d021195::7:145556893-145558894(+)
Zm00001d005189::2:163015209-163017210(+)
Zm00001d015152::5:77119549-77121550(-)
Zm00001d053805::4:241440399-241442400(+)
Zm00001d032577::1:231128979-231130980(+)
Zm00001d028753::1:45573983-45575984(-)
Zm00001d041057::3:93564618-93566619(+)
Zm00001d042914::3:183825869-183827870(+)
Zm00001d013522::5:13538430-13540431(-)
Zm00001d005899::2:192221310-192223311(-)
Zm00001d046184::9:70232141-70234142(-)
Zm00001d022434::7:177644675-177646676(+)
Zm00001d029096::1:57820196-57822197(+)
Zm00001d017933::5:210296454-210298455(-)
Zm00001d044176::3:221178861-221180862(+)
Zm00001d053676::4:238812969-238814970(+)
Zm00001d029504::1:73575150-73577151(-)
Zm00001d044859::9:5604458-5606459(+)
Zm00001d034978::6:668026-670027(+)
Zm00001d006382::2:206213990-206215991(-)
Zm00001d027848::1:15119243-15121244(+)
Zm00001d026402::10:145311102-145313103(-)
Zm00001d014487::5:49946873-49948874(+)
Zm00001d029266::1:64356702-64358703(-)
Zm00001d008497::8:10437603-10439604(+)
Zm00001d024611::10:80310885-80312886(-)
Zm00001d025509::10:120874560-120876561(+)
Zm00001d021622::7:158211703-158213704(-)
Zm00001d037942::6:142920605-142922606(-)
Zm00001d010403::8:113057676-113059677(+)
Zm00001d053018::4:209386071-209388072(-)
Zm00001d018962::7:10833032-10835033(-)
Zm00001d022223::7:173078592-173080593(+)
Zm00001d021970::7:167272243-167274244(+)
Zm00001d046900::9:109552189-109554190(+)
Zm00001d021982::7:167527499-167529500(+)
Zm00001d012479::8:175290583-175292584(-)
Zm00001d039052::6:169326538-169328539(-)
Zm00001d048319::9:154467183-154469184(+)
Zm00001d016287::5:155681712-155683713(-)
Zm00001d013147::5:5415707-5417708(+)
Zm00001d017997::5:211653098-211655099(-)
Zm00001d024455::10:71688118-71690119(-)
Zm00001d012323::8:172422192-172424193(+)
Zm00001d008628::8:15227621-15229622(-)
Zm00001d037092::6:111876859-111878860(+)
Zm00001d045105::9:12704806-12706807(-)
Zm00001d045134::9:13845852-13847853(-)
Zm00001d047498::9:132738401-132740402(+)
Zm00001d048424::9:155992546-155994547(+)
Zm00001d036447::6:88863979-88865980(-)
Zm00001d010478::8:117171257-117173258(+)
Zm00001d009702::8:76421973-76423974(+)
Zm00001d031312::1:185852252-185854253(-)
Zm00001d048489::9:157077390-157079391(+)
Zm00001d012817::5:833191-835192(+)
Zm00001d022016::7:168051629-168053630(+)
Zm00001d051794::4:169924189-169926190(-)
Zm00001d019853::7:70485347-70487348(-)
Zm00001d041534::3:126109480-126111481(-)
Zm00001d002791::2:22778284-22780285(+)
Zm00001d016679::5:172377677-172379678(+)
Zm00001d016060::5:142154366-142156367(-)
Zm00001d008752::8:18997871-18999872(+)
Zm00001d053180::4:218448355-218450356(-)
Zm00001d013077::5:4389124-4391125(-)
Zm00001d039387::3:3145030-3147031(-)
Zm00001d039750::3:13770594-13772595(+)
Zm00001d035399::6:24382847-24384848(-)
Zm00001d022218::7:172978929-172980930(+)
Zm00001d022619::7:181211362-181213363(+)
Zm00001d045371::9:19938084-19940085(+)
Zm00001d012827::5:942693-944694(-)
Zm00001d034406::1:292052586-292054587(-)
Zm00001d051806::4:170135936-170137937(-)
Zm00001d017449::5:196102044-196104045(+)
Zm00001d023249::10:1459665-1461666(+)
```
