## Supplementary material for "A comprehensive map of preferentially located motifs reveals distinct proximal *cis*-regulatory elements in plants": ACAAGCCT_containing_gene_set.txt

```
#Occurences of ACAAGCCT between -76 and -62 (positions relative to the transcription start site)
#22 sequences with ACAAGCCT in this interval
#0.09% of the sequences in promoter set with ACAAGCCT (set with 25199 sequences)
Zm00001d029643::1:80922113-80924114(+)
Zm00001d039852::3:16633490-16635491(+)
Zm00001d037576::6:130119367-130121368(-)
Zm00001d012882::5:1578446-1580447(-)
Zm00001d033813::1:274319349-274321350(+)
Zm00001d051538::4:161855247-161857248(-)
Zm00001d029312::1:65583281-65585282(+)
Zm00001d021182::7:145177778-145179779(-)
Zm00001d049363::4:27917163-27919164(+)
Zm00001d044990::9:9471646-9473647(-)
Zm00001d011873::8:163444789-163446790(-)
Zm00001d009766::8:80258614-80260615(-)
Zm00001d019018::7:12871995-12873996(+)
Zm00001d025494::10:120564881-120566882(-)
Zm00001d030486::1:136739039-136741040(+)
Zm00001d046103::9:63754122-63756123(-)
Zm00001d053827::4:241946191-241948192(-)
Zm00001d022399::7:176807723-176809724(+)
Zm00001d009829::8:84168645-84170646(-)
Zm00001d017433::5:195846821-195848822(+)
Zm00001d048375::9:155254919-155256920(-)
Zm00001d043824::3:210992077-210994078(+)
```
