## Supplementary material for "A comprehensive map of preferentially located motifs reveals distinct proximal *cis*-regulatory elements in plants": ACAAGG_containing_gene_set.txt

```
#Occurences of ACAAGG between 214 and 214 (positions relative to the transcription start site)
#49 sequences with ACAAGG in this interval
#0.19% of the sequences in promoter set with ACAAGG (set with 25199 sequences)
Zm00001d025738::10:127955592-127957593(+)
Zm00001d052565::4:193326062-193328063(+)
Zm00001d033102::1:250201773-250203774(+)
Zm00001d037271::6:118913916-118915917(-)
Zm00001d019619::7:46403812-46405813(-)
Zm00001d006339::2:205004322-205006323(-)
Zm00001d028520::1:38039114-38041115(-)
Zm00001d029640::1:80884696-80886697(+)
Zm00001d016711::5:173430742-173432743(-)
Zm00001d034051::1:282577257-282579258(+)
Zm00001d019598::7:45820813-45822814(-)
Zm00001d033808::1:274300169-274302170(+)
Zm00001d020242::7:101931474-101933475(-)
Zm00001d044193::3:221627949-221629950(-)
Zm00001d044993::9:9497746-9499747(-)
Zm00001d018656::7:2051328-2053329(-)
Zm00001d044001::3:216150999-216153000(+)
Zm00001d017275::5:191465929-191467930(+)
Zm00001d038561::6:159879134-159881135(-)
Zm00001d031534::1:193341563-193343564(+)
Zm00001d034272::1:288311693-288313694(+)
Zm00001d011988::8:165998039-166000040(+)
Zm00001d043819::3:210961866-210963867(+)
Zm00001d038760::6:163971891-163973892(-)
Zm00001d047929::9:145593270-145595271(-)
Zm00001d012307::8:172159271-172161272(+)
Zm00001d025497::10:120582967-120584968(-)
Zm00001d016968::5:181545374-181547375(-)
Zm00001d027697::1:11317575-11319576(-)
Zm00001d037258::6:118388166-118390167(+)
Zm00001d002333::2:10506138-10508139(-)
Zm00001d054098::4:246454035-246456036(+)
Zm00001d032444::1:226775748-226777749(+)
Zm00001d025501::10:120599528-120601529(-)
Zm00001d025002::10:98767132-98769133(+)
Zm00001d017301::5:192159136-192161137(+)
Zm00001d021768::7:162730127-162732128(-)
Zm00001d015455::5:91168860-91170861(-)
Zm00001d028079::1:22189289-22191290(+)
Zm00001d044559::3:231693124-231695125(+)
Zm00001d014148::5:34130117-34132118(-)
Zm00001d039503::3:6082514-6084515(-)
Zm00001d037040::6:110122924-110124925(-)
Zm00001d051541::4:161913839-161915840(-)
Zm00001d003857::2:63031868-63033869(+)
Zm00001d035705::6:41906739-41908740(+)
Zm00001d015672::5:105096523-105098524(+)
Zm00001d042515::3:170298863-170300864(+)
Zm00001d012950::5:2321180-2323181(-)
```
