## Supplementary material for "A comprehensive map of preferentially located motifs reveals distinct proximal *cis*-regulatory elements in plants": ACAAGGAC_containing_gene_set.txt

```
#Occurences of ACAAGGAC between 194 and 214 (positions relative to the transcription start site)
#65 sequences with ACAAGGAC in this interval
#0.26% of the sequences in promoter set with ACAAGGAC (set with 25199 sequences)
Zm00001d010119::8:99981997-99983998(-)
Zm00001d045292::9:18059907-18061908(-)
Zm00001d013561::5:14346501-14348502(+)
Zm00001d029640::1:80884696-80886697(+)
Zm00001d018531::5:222540578-222542579(+)
Zm00001d051693::4:166936411-166938412(+)
Zm00001d001858::2:2034006-2036007(-)
Zm00001d021768::7:162730127-162732128(-)
Zm00001d048379::9:155273208-155275209(-)
Zm00001d025237::10:110569023-110571024(-)
Zm00001d044993::9:9497746-9499747(-)
Zm00001d034272::1:288311693-288313694(+)
Zm00001d042188::3:155484114-155486115(-)
Zm00001d014379::5:43730829-43732830(+)
Zm00001d028520::1:38039114-38041115(-)
Zm00001d051541::4:161913839-161915840(-)
Zm00001d010102::8:99198633-99200634(+)
Zm00001d025497::10:120582967-120584968(-)
Zm00001d016968::5:181545374-181547375(-)
Zm00001d025501::10:120599528-120601529(-)
Zm00001d047929::9:145593270-145595271(-)
Zm00001d039503::3:6082514-6084515(-)
Zm00001d025380::10:116503035-116505036(-)
Zm00001d031439::1:190214276-190216277(+)
Zm00001d019619::7:46403812-46405813(-)
Zm00001d007154::2:223383441-223385442(-)
Zm00001d042692::3:177202536-177204537(+)
Zm00001d007200::2:224489508-224491509(-)
Zm00001d043407::3:198980654-198982655(-)
Zm00001d043819::3:210961866-210963867(+)
Zm00001d003635::2:51164334-51166335(+)
Zm00001d039628::3:9474211-9476212(-)
Zm00001d054098::4:246454035-246456036(+)
Zm00001d044559::3:231693124-231695125(+)
Zm00001d048026::9:148347441-148349442(-)
Zm00001d005257::2:166024004-166026005(+)
Zm00001d016711::5:173430742-173432743(-)
Zm00001d042515::3:170298863-170300864(+)
Zm00001d029142::1:60325757-60327758(+)
Zm00001d013906::5:24368668-24370669(-)
Zm00001d023689::10:15574322-15576323(-)
Zm00001d023343::10:3823248-3825249(+)
Zm00001d033808::1:274300169-274302170(+)
Zm00001d025303::10:113469735-113471736(-)
Zm00001d033102::1:250201773-250203774(+)
Zm00001d038044::6:145986184-145988185(-)
Zm00001d003084::2:31603753-31605754(+)
Zm00001d035705::6:41906739-41908740(+)
Zm00001d027697::1:11317575-11319576(-)
Zm00001d029198::1:61902600-61904601(+)
Zm00001d027999::1:19904635-19906636(+)
Zm00001d012950::5:2321180-2323181(-)
Zm00001d023292::10:2235929-2237930(+)
Zm00001d015672::5:105096523-105098524(+)
Zm00001d036739::6:99518657-99520658(-)
Zm00001d019598::7:45820813-45822814(-)
Zm00001d015455::5:91168860-91170861(-)
Zm00001d028079::1:22189289-22191290(+)
Zm00001d010105::8:99269185-99271186(-)
Zm00001d012383::8:173269591-173271592(+)
Zm00001d017353::5:193508626-193510627(+)
Zm00001d013773::5:19860932-19862933(+)
Zm00001d026238::10:141678541-141680542(+)
Zm00001d037084::6:111707845-111709846(-)
Zm00001d006025::2:195444239-195446240(+)
```
