## Supplementary material for "A comprehensive map of preferentially located motifs reveals distinct proximal *cis*-regulatory elements in plants": ACAAGT_containing_gene_set.txt

```
#Occurences of ACAAGT between 28 and 117 (positions relative to the transcription start site)
#2090 sequences with ACAAGT in this interval
#8.29% of the sequences in promoter set with ACAAGT (set with 25199 sequences)
Zm00001d004825::2:141499219-141501220(-)
Zm00001d002199::2:8131216-8133217(-)
Zm00001d047594::9:136619698-136621699(-)
Zm00001d042094::3:150548807-150550808(+)
Zm00001d009990::8:93616949-93618950(-)
Zm00001d039004::6:168637458-168639459(-)
Zm00001d039843::3:16525841-16527842(-)
Zm00001d009965::8:92682350-92684351(+)
Zm00001d017859::5:209062434-209064435(-)
Zm00001d012953::5:2328780-2330781(+)
Zm00001d015562::5:98035163-98037164(-)
Zm00001d002259::2:9083886-9085887(+)
Zm00001d013582::5:14851411-14853412(-)
Zm00001d006860::2:218020581-218022582(-)
Zm00001d016921::5:180065147-180067148(-)
Zm00001d031640::1:197107201-197109202(+)
Zm00001d018722::7:3099598-3101599(-)
Zm00001d003931::2:69776464-69778465(+)
Zm00001d035962::6:62957007-62959008(-)
Zm00001d047835::9:142824830-142826831(+)
Zm00001d034823::1:302959179-302961180(+)
Zm00001d040107::3:27843242-27845243(-)
Zm00001d046333::9:81218266-81220267(+)
Zm00001d011972::8:165430083-165432084(-)
Zm00001d003144::2:33546152-33548153(+)
Zm00001d032565::1:230665744-230667745(-)
Zm00001d049141::4:17582810-17584811(-)
Zm00001d021245::7:146812957-146814958(-)
Zm00001d006869::2:218299017-218301018(+)
Zm00001d053848::4:242175897-242177898(+)
Zm00001d044522::3:230842720-230844721(+)
Zm00001d047156::9:120314698-120316699(-)
Zm00001d045160::9:14628822-14630823(+)
Zm00001d041064::3:94324920-94326921(-)
Zm00001d023242::10:1290762-1292763(+)
Zm00001d003155::2:33958837-33960838(-)
Zm00001d044569::3:231973321-231975322(+)
Zm00001d038232::6:152067880-152069881(-)
Zm00001d046909::9:110046218-110048219(+)
Zm00001d044213::3:221963576-221965577(+)
Zm00001d051441::4:158729664-158731665(+)
Zm00001d048323::9:154488737-154490738(-)
Zm00001d019758::7:56864311-56866312(+)
Zm00001d048564::9:158843560-158845561(-)
Zm00001d036829::6:103048090-103050091(-)
Zm00001d045603::9:28456774-28458775(-)
Zm00001d020806::7:133442380-133444381(+)
Zm00001d014356::5:42476256-42478257(+)
Zm00001d021894::7:165552710-165554711(+)
Zm00001d013486::5:12650834-12652835(-)
Zm00001d018366::5:219236925-219238926(+)
Zm00001d021004::7:140076344-140078345(+)
Zm00001d007436::2:231676890-231678891(-)
Zm00001d041747::3:135809128-135811129(+)
Zm00001d008176::8:326097-328098(+)
Zm00001d011848::8:162679664-162681665(-)
Zm00001d014819::5:64522703-64524704(+)
Zm00001d049305::4:25526711-25528712(+)
Zm00001d037641::6:132668290-132670291(-)
Zm00001d013416::5:10765106-10767107(-)
Zm00001d038826::6:165294475-165296476(+)
Zm00001d042399::3:164712961-164714962(+)
Zm00001d019706::7:52681921-52683922(-)
Zm00001d015037::5:72933299-72935300(+)
Zm00001d047418::9:129482558-129484559(+)
Zm00001d011067::8:137999558-138001559(+)
Zm00001d037613::6:131763560-131765561(+)
Zm00001d020851::7:134662633-134664634(-)
Zm00001d026118::10:138831209-138833210(+)
Zm00001d049359::4:27810605-27812606(-)
Zm00001d040577::3:50993579-50995580(-)
Zm00001d021279::7:147726366-147728367(-)
Zm00001d022081::7:169730022-169732023(-)
Zm00001d002900::2:26179879-26181880(+)
Zm00001d036299::6:82824703-82826704(-)
Zm00001d050253::4:76526772-76528773(-)
Zm00001d012673::8:178377573-178379574(-)
Zm00001d021526::7:155152346-155154347(+)
Zm00001d053158::4:217087549-217089550(+)
Zm00001d021238::7:146671142-146673143(-)
Zm00001d024303::10:62903797-62905798(-)
Zm00001d017069::5:184383370-184385371(-)
Zm00001d046694::9:102719455-102721456(-)
Zm00001d014683::5:58812074-58814075(+)
Zm00001d034432::1:292891596-292893597(+)
Zm00001d043840::3:211464360-211466361(+)
Zm00001d022016::7:168051629-168053630(+)
Zm00001d016708::5:173407782-173409783(-)
Zm00001d017087::5:184915619-184917620(-)
Zm00001d051508::4:160710647-160712648(+)
Zm00001d018526::5:222484456-222486457(-)
Zm00001d002839::2:24272494-24274495(+)
Zm00001d030069::1:103278819-103280820(+)
Zm00001d035562::6:33368849-33370850(-)
Zm00001d039841::3:16412197-16414198(+)
Zm00001d018004::5:211767222-211769223(+)
Zm00001d029902::1:93290570-93292571(-)
Zm00001d052993::4:207979003-207981004(+)
Zm00001d016866::5:178640091-178642092(+)
Zm00001d003667::2:53273342-53275343(-)
Zm00001d014585::5:54419900-54421901(-)
Zm00001d043464::3:200801005-200803006(+)
Zm00001d045546::9:26322774-26324775(+)
Zm00001d027893::1:16954621-16956622(-)
Zm00001d008874::8:23549331-23551332(-)
Zm00001d016230::5:151211534-151213535(+)
Zm00001d020187::7:98544994-98546995(-)
Zm00001d023246::10:1444095-1446096(+)
Zm00001d007193::2:224437388-224439389(-)
Zm00001d022237::7:173380782-173382783(-)
Zm00001d045721::9:35085631-35087632(+)
Zm00001d013060::5:4061063-4063064(-)
Zm00001d027495::1:6557926-6559927(-)
Zm00001d015715::5:111143017-111145018(-)
Zm00001d051323::4:154122479-154124480(+)
Zm00001d029129::1:59420623-59422624(-)
Zm00001d041690::3:133493228-133495229(-)
Zm00001d047842::9:143023868-143025869(+)
Zm00001d036261::6:80482497-80484498(-)
Zm00001d024814::10:89273665-89275666(+)
Zm00001d033929::1:278735883-278737884(+)
Zm00001d047759::9:141100592-141102593(-)
Zm00001d027449::1:5526339-5528340(-)
Zm00001d031429::1:189861598-189863599(-)
Zm00001d007733::2:238323047-238325048(+)
Zm00001d021586::7:157211602-157213603(-)
Zm00001d049474::4:31491420-31493421(-)
Zm00001d021051::7:141400272-141402273(+)
Zm00001d025375::10:116181801-116183802(+)
Zm00001d006167::2:200297737-200299738(+)
Zm00001d027315::1:2810995-2812996(+)
Zm00001d035040::6:2929557-2931558(-)
Zm00001d051938::4:174853464-174855465(+)
Zm00001d002726::2:20526006-20528007(-)
Zm00001d012938::5:2228864-2230865(+)
Zm00001d038782::6:164321746-164323747(+)
Zm00001d010667::8:123640408-123642409(+)
Zm00001d045816::9:40985753-40987754(+)
Zm00001d017598::5:201226125-201228126(-)
Zm00001d040689::3:58287338-58289339(+)
Zm00001d001883::2:2348040-2350041(-)
Zm00001d036145::6:74427820-74429821(-)
Zm00001d040589::3:51742020-51744021(-)
Zm00001d037620::6:132062714-132064715(+)
Zm00001d021367::7:150059342-150061343(+)
Zm00001d014286::5:39505443-39507444(+)
Zm00001d048959::4:10752825-10754826(+)
Zm00001d047392::9:128612607-128614608(+)
Zm00001d047744::9:140586111-140588112(-)
Zm00001d036889::6:105661900-105663901(-)
Zm00001d032911::1:242882647-242884648(+)
Zm00001d029705::1:83208376-83210377(-)
Zm00001d014066::5:31261443-31263444(+)
Zm00001d008320::8:5094997-5096998(-)
Zm00001d036533::6:91328064-91330065(-)
Zm00001d044056::3:218049988-218051989(-)
Zm00001d044280::3:223965409-223967410(+)
Zm00001d003090::2:31856326-31858327(+)
Zm00001d050970::4:134313262-134315263(+)
Zm00001d042553::3:171642425-171644426(-)
Zm00001d046723::9:103578153-103580154(+)
Zm00001d035324::6:21484881-21486882(+)
Zm00001d038730::6:163422659-163424660(+)
Zm00001d041546::3:126539024-126541025(-)
Zm00001d014735::5:61102298-61104299(+)
Zm00001d052008::4:176338268-176340269(+)
Zm00001d020046::7:88531501-88533502(+)
Zm00001d016691::5:172645060-172647061(-)
Zm00001d016613::5:170112200-170114201(+)
Zm00001d041793::3:138365360-138367361(+)
Zm00001d019760::7:57491475-57493476(+)
Zm00001d009946::8:91669874-91671875(-)
Zm00001d004607::2:121539351-121541352(-)
Zm00001d041607::3:129570867-129572868(+)
Zm00001d049950::4:55132977-55134978(-)
Zm00001d037045::6:110222318-110224319(+)
Zm00001d024141::10:49076306-49078307(-)
Zm00001d020450::7:115279090-115281091(+)
Zm00001d021170::7:144830419-144832420(+)
Zm00001d021491::7:153943025-153945026(-)
Zm00001d047329::9:126697996-126699997(-)
Zm00001d021762::7:162561169-162563170(+)
Zm00001d050168::4:70221161-70223162(-)
Zm00001d015683::5:107118304-107120305(+)
Zm00001d018179::5:215872175-215874176(+)
Zm00001d047587::9:136379578-136381579(+)
Zm00001d036918::6:106376537-106378538(+)
Zm00001d015942::5:132984115-132986116(-)
Zm00001d026482::10:146766667-146768668(+)
Zm00001d008439::8:8691583-8693584(+)
Zm00001d009242::8:46228710-46230711(+)
Zm00001d028398::1:33454304-33456305(-)
Zm00001d052618::4:195012938-195014939(+)
Zm00001d031485::1:191587834-191589835(-)
Zm00001d045464::9:23165192-23167193(-)
Zm00001d003676::2:53792398-53794399(-)
Zm00001d052886::4:203411780-203413781(-)
Zm00001d045257::9:17232353-17234354(+)
Zm00001d037873::6:140616801-140618802(+)
Zm00001d042193::3:155541336-155543337(+)
Zm00001d003824::2:61095513-61097514(-)
Zm00001d049109::4:16376310-16378311(-)
Zm00001d028926::1:51753051-51755052(+)
Zm00001d036469::6:89401642-89403643(+)
Zm00001d043149::3:190155499-190157500(+)
Zm00001d042361::3:163204354-163206355(-)
Zm00001d052946::4:205819550-205821551(+)
Zm00001d005089::2:157769896-157771897(-)
Zm00001d004525::2:116606016-116608017(+)
Zm00001d042027::3:147769289-147771290(+)
Zm00001d032917::1:243024263-243026264(-)
Zm00001d010385::8:112507802-112509803(-)
Zm00001d040764::3:64372582-64374583(+)
Zm00001d025760::10:128640246-128642247(+)
Zm00001d006192::2:201124971-201126972(-)
Zm00001d052552::4:192875911-192877912(+)
Zm00001d045631::9:29289639-29291640(-)
Zm00001d012651::8:177878899-177880900(-)
Zm00001d020476::7:117739548-117741549(+)
Zm00001d039989::3:21876277-21878278(+)
Zm00001d014183::5:35276200-35278201(+)
Zm00001d007871::2:241407018-241409019(-)
Zm00001d039036::6:169004509-169006510(-)
Zm00001d030102::1:105806058-105808059(+)
Zm00001d020549::7:122008595-122010596(-)
Zm00001d015344::5:85579354-85581355(-)
Zm00001d024114::10:46727676-46729677(-)
Zm00001d044202::3:221798738-221800739(+)
Zm00001d011741::8:160440823-160442824(+)
Zm00001d008663::8:16418030-16420031(-)
Zm00001d028206::1:26187305-26189306(+)
Zm00001d025884::10:132880161-132882162(+)
Zm00001d036535::6:91339774-91341775(-)
Zm00001d024378::10:68055743-68057744(-)
Zm00001d032999::1:246356753-246358754(-)
Zm00001d014313::5:40587581-40589582(+)
Zm00001d048874::4:6824373-6826374(+)
Zm00001d050526::4:96828309-96830310(-)
Zm00001d022378::7:176443502-176445503(-)
Zm00001d030577::1:145545117-145547118(-)
Zm00001d018807::7:5749033-5751034(+)
Zm00001d043240::3:192836964-192838965(-)
Zm00001d033817::1:274685093-274687094(-)
Zm00001d028075::1:22052044-22054045(+)
Zm00001d003788::2:59382863-59384864(-)
Zm00001d014723::5:60588771-60590772(+)
Zm00001d043504::3:202109272-202111273(+)
Zm00001d039380::3:2937332-2939333(+)
Zm00001d009399::8:62577922-62579923(+)
Zm00001d028868::1:49086368-49088369(+)
Zm00001d006828::2:217455855-217457856(+)
Zm00001d019424::7:33078685-33080686(+)
Zm00001d010069::8:98187829-98189830(-)
Zm00001d048440::9:156457280-156459281(+)
Zm00001d043935::3:214159058-214161059(+)
Zm00001d038255::6:152443583-152445584(-)
Zm00001d012034::8:166901880-166903881(-)
Zm00001d054043::4:245472720-245474721(-)
Zm00001d039675::3:11582676-11584677(-)
Zm00001d050250::4:76348032-76350033(+)
Zm00001d022546::7:179784123-179786124(-)
Zm00001d045774::9:38440716-38442717(+)
Zm00001d010318::8:109303761-109305762(-)
Zm00001d013445::5:11751830-11753831(-)
Zm00001d007055::2:220971102-220973103(-)
Zm00001d010039::8:96547567-96549568(-)
Zm00001d053377::4:228377580-228379581(-)
Zm00001d026223::10:141449411-141451412(+)
Zm00001d028579::1:39744723-39746724(+)
Zm00001d031333::1:186422557-186424558(-)
Zm00001d037884::6:141019849-141021850(+)
Zm00001d038955::6:167630686-167632687(+)
Zm00001d029916::1:94182867-94184868(-)
Zm00001d018781::7:5085402-5087403(-)
Zm00001d005941::2:193485412-193487413(+)
Zm00001d024910::10:94434703-94436704(+)
Zm00001d016625::5:170511881-170513882(+)
Zm00001d052633::4:195454042-195456043(+)
Zm00001d038317::6:154308872-154310873(-)
Zm00001d028293::1:29412154-29414155(-)
Zm00001d003099::2:32034379-32036380(-)
Zm00001d026283::10:142759345-142761346(+)
Zm00001d018727::7:3151012-3153013(+)
Zm00001d012515::8:175897432-175899433(+)
Zm00001d008656::8:16235958-16237959(-)
Zm00001d034665::1:299208975-299210976(+)
Zm00001d017293::5:192009857-192011858(-)
Zm00001d010908::8:133020174-133022175(+)
Zm00001d007200::2:224489508-224491509(-)
Zm00001d004673::2:129471012-129473013(-)
Zm00001d036696::6:98047653-98049654(-)
Zm00001d023989::10:34614670-34616671(+)
Zm00001d017928::5:210214662-210216663(-)
Zm00001d009504::8:67752273-67754274(+)
Zm00001d042899::3:183390003-183392004(-)
Zm00001d045621::9:29035885-29037886(+)
Zm00001d023475::10:6849374-6851375(+)
Zm00001d031979::1:208399050-208401051(+)
Zm00001d014097::5:32305870-32307871(-)
Zm00001d021902::7:165699872-165701873(+)
Zm00001d028670::1:42456608-42458609(-)
Zm00001d053987::4:244607835-244609836(+)
Zm00001d002000::2:4153903-4155904(-)
Zm00001d022391::7:176621718-176623719(+)
Zm00001d008357::8:6172953-6174954(+)
Zm00001d011207::8:142981272-142983273(+)
Zm00001d040213::3:32147137-32149138(+)
Zm00001d021515::7:154783804-154785805(-)
Zm00001d009948::8:91812183-91814184(+)
Zm00001d010492::8:117779665-117781666(-)
Zm00001d026641::10:149272327-149274328(+)
Zm00001d026703::10:150492922-150494923(-)
Zm00001d002003::2:4173047-4175048(-)
Zm00001d047603::9:136814508-136816509(+)
Zm00001d016280::5:155456601-155458602(+)
Zm00001d030837::1:162457701-162459702(-)
Zm00001d040365::3:40178932-40180933(+)
Zm00001d020647::7:126450403-126452404(+)
Zm00001d018178::5:215860233-215862234(+)
Zm00001d001960::2:3560450-3562451(-)
Zm00001d029412::1:69430284-69432285(-)
Zm00001d006564::2:211027228-211029229(-)
Zm00001d033790::1:273756610-273758611(-)
Zm00001d051510::4:160973658-160975659(+)
Zm00001d026258::10:142156160-142158161(+)
Zm00001d022553::7:179900803-179902804(+)
Zm00001d008460::8:9328109-9330110(+)
Zm00001d021142::7:143949286-143951287(-)
Zm00001d032939::1:244120664-244122665(+)
Zm00001d018544::5:222687797-222689798(+)
Zm00001d037505::6:127623031-127625032(-)
Zm00001d033985::1:280284881-280286882(-)
Zm00001d002943::2:27778691-27780692(-)
Zm00001d046383::9:86005466-86007467(+)
Zm00001d044865::9:5840797-5842798(-)
Zm00001d035447::6:25990736-25992737(-)
Zm00001d049241::4:22434877-22436878(-)
Zm00001d004532::2:116803000-116805001(+)
Zm00001d039505::3:6093210-6095211(+)
Zm00001d018901::7:8757655-8759656(-)
Zm00001d040450::3:43933266-43935267(+)
Zm00001d037956::6:143536005-143538006(+)
Zm00001d035899::6:58735044-58737045(+)
Zm00001d052835::4:202209500-202211501(-)
Zm00001d043688::3:207416662-207418663(+)
Zm00001d022573::7:180142016-180144017(+)
Zm00001d009747::8:79420878-79422879(-)
Zm00001d018430::5:220605681-220607682(-)
Zm00001d051988::4:176009872-176011873(-)
Zm00001d038334::6:154785668-154787669(+)
Zm00001d030894::1:166193275-166195276(+)
Zm00001d009609::8:72970807-72972808(-)
Zm00001d025707::10:126905690-126907691(-)
Zm00001d047389::9:128554211-128556212(+)
Zm00001d029738::1:84663317-84665318(+)
Zm00001d020402::7:111547096-111549097(+)
Zm00001d016926::5:180158098-180160099(-)
Zm00001d053625::4:237084312-237086313(-)
Zm00001d016760::5:175168501-175170502(+)
Zm00001d013012::5:3201501-3203502(-)
Zm00001d010213::8:104358967-104360968(-)
Zm00001d032146::1:214435110-214437111(+)
Zm00001d051388::4:156843910-156845911(+)
Zm00001d054090::4:246279941-246281942(+)
Zm00001d034894::1:304964675-304966676(-)
Zm00001d053237::4:221577964-221579965(-)
Zm00001d035303::6:20254276-20256277(-)
Zm00001d038541::6:159602465-159604466(+)
Zm00001d039416::3:3820018-3822019(+)
Zm00001d017609::5:201461784-201463785(+)
Zm00001d003619::2:50635887-50637888(-)
Zm00001d031487::1:191771308-191773309(-)
Zm00001d049953::4:55178950-55180951(+)
Zm00001d021498::7:154119590-154121591(+)
Zm00001d015622::5:101913080-101915081(+)
Zm00001d046915::9:110366594-110368595(-)
Zm00001d044908::9:6926229-6928230(+)
Zm00001d039865::3:17166630-17168631(-)
Zm00001d038661::6:161971843-161973844(+)
Zm00001d005384::2:171870800-171872801(+)
Zm00001d029103::1:58174344-58176345(-)
Zm00001d018531::5:222540578-222542579(+)
Zm00001d046530::9:94211357-94213358(-)
Zm00001d020189::7:98580307-98582308(-)
Zm00001d046598::9:97935577-97937578(-)
Zm00001d029948::1:96082881-96084882(+)
Zm00001d047683::9:139191790-139193791(+)
Zm00001d044277::3:223833691-223835692(-)
Zm00001d050811::4:124227607-124229608(-)
Zm00001d047434::9:129862481-129864482(+)
Zm00001d008421::8:8277795-8279796(-)
Zm00001d018123::5:214728494-214730495(+)
Zm00001d049834::4:47100635-47102636(+)
Zm00001d025346::10:115023566-115025567(+)
Zm00001d046072::9:61248599-61250600(-)
Zm00001d015356::5:86083154-86085155(+)
Zm00001d004140::2:86024884-86026885(+)
Zm00001d030212::1:113401652-113403653(-)
Zm00001d033165::1:252587073-252589074(-)
Zm00001d028026::1:20835118-20837119(+)
Zm00001d017710::5:204811209-204813210(+)
Zm00001d037725::6:135243299-135245300(+)
Zm00001d014641::5:57053893-57055894(+)
Zm00001d031893::1:205619861-205621862(-)
Zm00001d004343::2:105203989-105205990(-)
Zm00001d012411::8:174033314-174035315(-)
Zm00001d002711::2:19967420-19969421(-)
Zm00001d021278::7:147636388-147638389(-)
Zm00001d036167::6:75647724-75649725(+)
Zm00001d032298::1:220973248-220975249(-)
Zm00001d004348::2:105687883-105689884(-)
Zm00001d004959::2:150685717-150687718(-)
Zm00001d020362::7:109288940-109290941(+)
Zm00001d041753::3:135971167-135973168(+)
Zm00001d031795::1:202094197-202096198(+)
Zm00001d005744::2:185662310-185664311(+)
Zm00001d043619::3:205361260-205363261(+)
Zm00001d037962::6:143662736-143664737(-)
Zm00001d005328::2:169710133-169712134(-)
Zm00001d027329::1:3036412-3038413(-)
Zm00001d012314::8:172333398-172335399(-)
Zm00001d030881::1:165230235-165232236(+)
Zm00001d006872::2:218315514-218317515(-)
Zm00001d022604::7:180896908-180898909(-)
Zm00001d029529::1:74920721-74922722(-)
Zm00001d022428::7:177454652-177456653(+)
Zm00001d042337::3:161936457-161938458(+)
Zm00001d014198::5:36109404-36111405(-)
Zm00001d035898::6:58736213-58738214(-)
Zm00001d031127::1:178715519-178717520(+)
Zm00001d009454::8:65308925-65310926(-)
Zm00001d039284::3:1013794-1015795(-)
Zm00001d030733::1:156699981-156701982(-)
Zm00001d016810::5:176929634-176931635(-)
Zm00001d031672::1:198167907-198169908(-)
Zm00001d009025::8:30577569-30579570(-)
Zm00001d003129::2:33326292-33328293(+)
Zm00001d021877::7:165276944-165278945(-)
Zm00001d041363::3:114362393-114364394(+)
Zm00001d049825::4:46651259-46653260(+)
Zm00001d041696::3:133857824-133859825(-)
Zm00001d039439::3:4456340-4458341(+)
Zm00001d032912::1:242970724-242972725(+)
Zm00001d016407::5:161267998-161269999(+)
Zm00001d035522::6:30886597-30888598(+)
Zm00001d043736::3:208698184-208700185(+)
Zm00001d021068::7:142051637-142053638(+)
Zm00001d007296::2:227087891-227089892(-)
Zm00001d034734::1:300961699-300963700(+)
Zm00001d027536::1:7684784-7686785(+)
Zm00001d030108::1:106186473-106188474(-)
Zm00001d045676::9:32728636-32730637(-)
Zm00001d016460::5:163088695-163090696(+)
Zm00001d048788::4:5546418-5548419(+)
Zm00001d047605::9:136921777-136923778(-)
Zm00001d024510::10:74928691-74930692(+)
Zm00001d003464::2:45208847-45210848(-)
Zm00001d019102::7:16747944-16749945(+)
Zm00001d008519::8:11313437-11315438(-)
Zm00001d048373::9:155234799-155236800(+)
Zm00001d052270::4:185401860-185403861(+)
Zm00001d010220::8:104633041-104635042(+)
Zm00001d036832::6:103270139-103272140(+)
Zm00001d015409::5:88972058-88974059(-)
Zm00001d047248::9:124021207-124023208(-)
Zm00001d018090::5:214041373-214043374(+)
Zm00001d006337::2:204962060-204964061(+)
Zm00001d021682::7:159938479-159940480(-)
Zm00001d005383::2:171800786-171802787(-)
Zm00001d050808::4:123988092-123990093(+)
Zm00001d040036::3:23949140-23951141(+)
Zm00001d026091::10:138164619-138166620(-)
Zm00001d005368::2:171121880-171123881(-)
Zm00001d042662::3:175815196-175817197(+)
Zm00001d012789::8:181006841-181008842(+)
Zm00001d030034::1:101178796-101180797(-)
Zm00001d053860::4:242399370-242401371(+)
Zm00001d034544::1:295924076-295926077(+)
Zm00001d012126::8:168498481-168500482(+)
Zm00001d002662::2:18696757-18698758(-)
Zm00001d053822::4:241794247-241796248(+)
Zm00001d034777::1:302052239-302054240(-)
Zm00001d039657::3:10867659-10869660(-)
Zm00001d039348::3:2276272-2278273(+)
Zm00001d002457::2:13211914-13213915(-)
Zm00001d037961::6:143614047-143616048(-)
Zm00001d003100::2:32064389-32066390(-)
Zm00001d019770::7:58306764-58308765(+)
Zm00001d050322::4:81385207-81387208(-)
Zm00001d051902::4:173986960-173988961(+)
Zm00001d025445::10:118845382-118847383(+)
Zm00001d020280::7:103975936-103977937(+)
Zm00001d004460::2:113300130-113302131(+)
Zm00001d007417::2:231187393-231189394(-)
Zm00001d037790::6:137864862-137866863(-)
Zm00001d031639::1:197108339-197110340(-)
Zm00001d014297::5:40049454-40051455(-)
Zm00001d020904::7:136145734-136147735(-)
Zm00001d025279::10:112325050-112327051(-)
Zm00001d016196::5:150141826-150143827(-)
Zm00001d046638::9:100060804-100062805(-)
Zm00001d026253::10:142056241-142058242(+)
Zm00001d004840::2:143077580-143079581(+)
Zm00001d047801::9:142141019-142143020(-)
Zm00001d050934::4:132597931-132599932(+)
Zm00001d025433::10:118610620-118612621(+)
Zm00001d026288::10:142885860-142887861(+)
Zm00001d015704::5:109295048-109297049(-)
Zm00001d024278::10:61395774-61397775(+)
Zm00001d043239::3:192800589-192802590(-)
Zm00001d006918::2:219347281-219349282(+)
Zm00001d052396::4:189097708-189099709(-)
Zm00001d030523::1:141160549-141162550(-)
Zm00001d030593::1:147204542-147206543(+)
Zm00001d006602::2:211851149-211853150(+)
Zm00001d004637::2:124459089-124461090(-)
Zm00001d029410::1:69319404-69321405(+)
Zm00001d035184::6:8534833-8536834(-)
Zm00001d040251::3:33859457-33861458(-)
Zm00001d016442::5:162547541-162549542(-)
Zm00001d020058::7:89290986-89292987(+)
Zm00001d051662::4:165926585-165928586(-)
Zm00001d025339::10:114700146-114702147(+)
Zm00001d013631::5:15865433-15867434(+)
Zm00001d005743::2:185602178-185604179(+)
Zm00001d047182::9:121103578-121105579(-)
Zm00001d021861::7:164832796-164834797(+)
Zm00001d034326::1:289336050-289338051(-)
Zm00001d023327::10:3459212-3461213(+)
Zm00001d025130::10:105690925-105692926(+)
Zm00001d011753::8:160752186-160754187(+)
Zm00001d019951::7:79611797-79613798(+)
Zm00001d005893::2:191935862-191937863(-)
Zm00001d040175::3:30631637-30633638(+)
Zm00001d017625::5:202103943-202105944(-)
Zm00001d016765::5:175253240-175255241(-)
Zm00001d014223::5:36949945-36951946(-)
Zm00001d029402::1:69013548-69015549(+)
Zm00001d015184::5:78675541-78677542(+)
Zm00001d037565::6:129800796-129802797(+)
Zm00001d044516::3:230684756-230686757(+)
Zm00001d034098::1:283980480-283982481(+)
Zm00001d051546::4:162061928-162063929(+)
Zm00001d002325::2:10314346-10316347(+)
Zm00001d025434::10:118618079-118620080(-)
Zm00001d018037::5:212583387-212585388(-)
Zm00001d023887::10:26415995-26417996(-)
Zm00001d041259::3:108747907-108749908(-)
Zm00001d008815::8:21388042-21390043(-)
Zm00001d014727::5:60847275-60849276(+)
Zm00001d038877::6:166220365-166222366(-)
Zm00001d045298::9:18174729-18176730(+)
Zm00001d027784::1:13439225-13441226(-)
Zm00001d042619::3:174094653-174096654(-)
Zm00001d045424::9:21658739-21660740(-)
Zm00001d019615::7:46375312-46377313(-)
Zm00001d044508::3:230340061-230342062(-)
Zm00001d008602::8:14166086-14168087(+)
Zm00001d015008::5:72032244-72034245(+)
Zm00001d037233::6:117054337-117056338(-)
Zm00001d043756::3:209119335-209121336(-)
Zm00001d021126::7:143319171-143321172(-)
Zm00001d026336::10:143758823-143760824(-)
Zm00001d025431::10:118600746-118602747(+)
Zm00001d025626::10:124408378-124410379(+)
Zm00001d051188::4:147842976-147844977(-)
Zm00001d017802::5:207142768-207144769(+)
Zm00001d038742::6:163658478-163660479(-)
Zm00001d005083::2:157650805-157652806(+)
Zm00001d051854::4:172412311-172414312(+)
Zm00001d014702::5:59907638-59909639(+)
Zm00001d009480::8:66826391-66828392(-)
Zm00001d019895::7:73557695-73559696(-)
Zm00001d026635::10:149249955-149251956(-)
Zm00001d044978::9:9098780-9100781(+)
Zm00001d015546::5:96707259-96709260(-)
Zm00001d007714::2:238014858-238016859(-)
Zm00001d044673::3:234565553-234567554(+)
Zm00001d002412::2:12177460-12179461(-)
Zm00001d040148::3:29228663-29230664(+)
Zm00001d029429::1:70218659-70220660(-)
Zm00001d014608::5:55122765-55124766(-)
Zm00001d039882::3:17549876-17551877(-)
Zm00001d049325::4:26400859-26402860(-)
Zm00001d041351::3:113911910-113913911(+)
Zm00001d051415::4:157607945-157609946(-)
Zm00001d040536::3:48597413-48599414(+)
Zm00001d034711::1:300446492-300448493(-)
Zm00001d048492::9:157091517-157093518(+)
Zm00001d003200::2:35414195-35416196(+)
Zm00001d010614::8:121854339-121856340(+)
Zm00001d013969::5:26701036-26703037(-)
Zm00001d053856::4:242284113-242286114(+)
Zm00001d013964::5:26494224-26496225(+)
Zm00001d011527::8:153563670-153565671(+)
Zm00001d035854::6:56295065-56297066(+)
Zm00001d005346::2:170379030-170381031(+)
Zm00001d027892::1:16848094-16850095(-)
Zm00001d041484::3:123241202-123243203(+)
Zm00001d049893::4:51081105-51083106(+)
Zm00001d024265::10:60014447-60016448(+)
Zm00001d010061::8:97790988-97792989(-)
Zm00001d008597::8:13985966-13987967(+)
Zm00001d004785::2:139104783-139106784(-)
Zm00001d030526::1:141708995-141710996(-)
Zm00001d038838::6:165591991-165593992(-)
Zm00001d036588::6:93868174-93870175(+)
Zm00001d020658::7:126932954-126934955(+)
Zm00001d052458::4:190410857-190412858(+)
Zm00001d007332::2:228915197-228917198(-)
Zm00001d041950::3:144984315-144986316(-)
Zm00001d024632::10:81337400-81339401(-)
Zm00001d011060::8:137867358-137869359(-)
Zm00001d005968::2:194117032-194119033(-)
Zm00001d036490::6:90473227-90475228(-)
Zm00001d009033::8:30869189-30871190(-)
Zm00001d044614::3:233452929-233454930(-)
Zm00001d032402::1:225529074-225531075(+)
Zm00001d012484::8:175351532-175353533(+)
Zm00001d008824::8:21739238-21741239(+)
Zm00001d010145::8:101317025-101319026(-)
Zm00001d022272::7:174091132-174093133(-)
Zm00001d015244::5:80937056-80939057(-)
Zm00001d025452::10:119058930-119060931(-)
Zm00001d037886::6:141047934-141049935(+)
Zm00001d015905::5:130025953-130027954(+)
Zm00001d050096::4:65399558-65401559(-)
Zm00001d051009::4:136550720-136552721(-)
Zm00001d052308::4:186724695-186726696(-)
Zm00001d028355::1:31793089-31795090(+)
Zm00001d001865::2:2077386-2079387(+)
Zm00001d045405::9:20782988-20784989(+)
Zm00001d008405::8:7746490-7748491(+)
Zm00001d022324::7:175458707-175460708(+)
Zm00001d016444::5:162576141-162578142(+)
Zm00001d053022::4:209716883-209718884(+)
Zm00001d007961::2:244251152-244253153(-)
Zm00001d049160::4:18470168-18472169(-)
Zm00001d028761::1:45867494-45869495(-)
Zm00001d008645::8:15644029-15646030(+)
Zm00001d023337::10:3660276-3662277(-)
Zm00001d043287::3:194439247-194441248(+)
Zm00001d045759::9:37436630-37438631(-)
Zm00001d033457::1:263189516-263191517(+)
Zm00001d025425::10:118292425-118294426(+)
Zm00001d003257::2:38089792-38091793(+)
Zm00001d011075::8:138114117-138116118(-)
Zm00001d031811::1:202552872-202554873(+)
Zm00001d035925::6:60487798-60489799(+)
Zm00001d016575::5:167948816-167950817(-)
Zm00001d023747::10:18442195-18444196(-)
Zm00001d030574::1:144879555-144881556(+)
Zm00001d006517::2:210351613-210353614(-)
Zm00001d043895::3:213253503-213255504(-)
Zm00001d039916::3:19341189-19343190(-)
Zm00001d041700::3:133866438-133868439(+)
Zm00001d019105::7:16886470-16888471(+)
Zm00001d002163::2:6958395-6960396(+)
Zm00001d003728::2:56630715-56632716(+)
Zm00001d007215::2:224896993-224898994(+)
Zm00001d028971::1:53300205-53302206(-)
Zm00001d003246::2:37615615-37617616(+)
Zm00001d039261::3:753230-755231(+)
Zm00001d046767::9:104953386-104955387(+)
Zm00001d012240::8:170781383-170783384(-)
Zm00001d011696::8:159024126-159026127(-)
Zm00001d020650::7:126591872-126593873(-)
Zm00001d051913::4:174501752-174503753(-)
Zm00001d050465::4:90614157-90616158(-)
Zm00001d008826::8:21785737-21787738(+)
Zm00001d042392::3:164354374-164356375(-)
Zm00001d019039::7:13833284-13835285(-)
Zm00001d021978::7:167480398-167482399(-)
Zm00001d036556::6:91874364-91876365(-)
Zm00001d046236::9:74516169-74518170(-)
Zm00001d046959::9:113099468-113101469(+)
Zm00001d045835::9:42523493-42525494(-)
Zm00001d003058::2:30706546-30708547(+)
Zm00001d009579::8:71613599-71615600(-)
Zm00001d014762::5:61967371-61969372(-)
Zm00001d005024::2:154433882-154435883(+)
Zm00001d025989::10:135485992-135487993(+)
Zm00001d054001::4:244900586-244902587(-)
Zm00001d009183::8:41565047-41567048(+)
Zm00001d016912::5:179722159-179724160(-)
Zm00001d006377::2:206074499-206076500(+)
Zm00001d003975::2:73015284-73017285(+)
Zm00001d047178::9:121082026-121084027(-)
Zm00001d047153::9:120195332-120197333(-)
Zm00001d029424::1:69907937-69909938(+)
Zm00001d026695::10:150142683-150144684(-)
Zm00001d053991::4:244776705-244778706(+)
Zm00001d036955::6:107286259-107288260(-)
Zm00001d049436::4:30236844-30238845(-)
Zm00001d007220::2:225075398-225077399(-)
Zm00001d049349::4:27565237-27567238(-)
Zm00001d017247::5:190231144-190233145(+)
Zm00001d042447::3:168080018-168082019(+)
Zm00001d024614::10:80364519-80366520(+)
Zm00001d002292::2:9670572-9672573(+)
Zm00001d029081::1:57329796-57331797(-)
Zm00001d004806::2:140440496-140442497(+)
Zm00001d033339::1:259582574-259584575(-)
Zm00001d041311::3:111538331-111540332(+)
Zm00001d011658::8:157725221-157727222(-)
Zm00001d052282::4:185958822-185960823(-)
Zm00001d041751::3:135914406-135916407(-)
Zm00001d031589::1:195606713-195608714(+)
Zm00001d009105::8:36612742-36614743(+)
Zm00001d024751::10:86087799-86089800(+)
Zm00001d045199::9:15862470-15864471(-)
Zm00001d007117::2:222665199-222667200(-)
Zm00001d034843::1:303648354-303650355(-)
Zm00001d030222::1:114051201-114053202(+)
Zm00001d033236::1:255317660-255319661(+)
Zm00001d014792::5:63346825-63348826(+)
Zm00001d027299::1:2155729-2157730(+)
Zm00001d042386::3:164111416-164113417(-)
Zm00001d038011::6:145086293-145088294(+)
Zm00001d014753::5:61555899-61557900(-)
Zm00001d005996::2:194931716-194933717(-)
Zm00001d009137::8:38777237-38779238(+)
Zm00001d027810::1:14246373-14248374(+)
Zm00001d032062::1:211123742-211125743(-)
Zm00001d007653::2:237004755-237006756(-)
Zm00001d013290::5:7927732-7929733(-)
Zm00001d021260::7:147098094-147100095(+)
Zm00001d017810::5:207490204-207492205(+)
Zm00001d015805::5:121769623-121771624(-)
Zm00001d028875::1:49354247-49356248(+)
Zm00001d002140::2:6554039-6556040(+)
Zm00001d043379::3:198229480-198231481(+)
Zm00001d018128::5:214802275-214804276(+)
Zm00001d043579::3:204369810-204371811(+)
Zm00001d045590::9:27536449-27538450(+)
Zm00001d019577::7:44052068-44054069(+)
Zm00001d010083::8:98784785-98786786(-)
Zm00001d033394::1:261704462-261706463(+)
Zm00001d039837::3:16286391-16288392(+)
Zm00001d052905::4:204262166-204264167(-)
Zm00001d043707::3:207961800-207963801(-)
Zm00001d032303::1:221296370-221298371(-)
Zm00001d037439::6:125465213-125467214(-)
Zm00001d040420::3:42567434-42569435(+)
Zm00001d030644::1:150481894-150483895(+)
Zm00001d042669::3:176162398-176164399(-)
Zm00001d025204::10:109023015-109025016(-)
Zm00001d039638::3:9876936-9878937(-)
Zm00001d002476::2:13592107-13594108(-)
Zm00001d008221::8:1659124-1661125(-)
Zm00001d035207::6:9900664-9902665(+)
Zm00001d049789::4:44707979-44709980(-)
Zm00001d052812::4:201680115-201682116(-)
Zm00001d002263::2:9128187-9130188(+)
Zm00001d016007::5:139010931-139012932(-)
Zm00001d036546::6:91585028-91587029(-)
Zm00001d053783::4:240994594-240996595(-)
Zm00001d050043::4:62013183-62015184(+)
Zm00001d046168::9:68802055-68804056(-)
Zm00001d031271::1:184634310-184636311(-)
Zm00001d051061::4:139806990-139808991(+)
Zm00001d006253::2:202861386-202863387(+)
Zm00001d013020::5:3282067-3284068(+)
Zm00001d008334::8:5580130-5582131(-)
Zm00001d006034::2:195818633-195820634(+)
Zm00001d011847::8:162656484-162658485(-)
Zm00001d016552::5:167127606-167129607(-)
Zm00001d007610::2:236213371-236215372(+)
Zm00001d046004::9:53387794-53389795(-)
Zm00001d017354::5:193516456-193518457(+)
Zm00001d030703::1:154504419-154506420(-)
Zm00001d025047::10:101524452-101526453(+)
Zm00001d049217::4:21138356-21140357(-)
Zm00001d028527::1:38213980-38215981(+)
Zm00001d046020::9:55666650-55668651(+)
Zm00001d031657::1:197691164-197693165(+)
Zm00001d026637::10:149250584-149252585(+)
Zm00001d021285::7:147851585-147853586(+)
Zm00001d003813::2:60624644-60626645(+)
Zm00001d045696::9:33748625-33750626(+)
Zm00001d030091::1:105033715-105035716(+)
Zm00001d044043::3:217620381-217622382(-)
Zm00001d009939::8:90767043-90769044(+)
Zm00001d012831::5:955609-957610(-)
Zm00001d053759::4:240556318-240558319(-)
Zm00001d009666::8:75121708-75123709(-)
Zm00001d040475::3:45717775-45719776(-)
Zm00001d036213::6:77270329-77272330(-)
Zm00001d027488::1:6409314-6411315(-)
Zm00001d039285::3:1012859-1014860(+)
Zm00001d044371::3:226332535-226334536(-)
Zm00001d009348::8:57760516-57762517(-)
Zm00001d012203::8:170036086-170038087(-)
Zm00001d043580::3:204376795-204378796(+)
Zm00001d028493::1:36892927-36894928(+)
Zm00001d028232::1:27412116-27414117(+)
Zm00001d005957::2:193812879-193814880(-)
Zm00001d027340::1:3287727-3289728(-)
Zm00001d017727::5:205302583-205304584(+)
Zm00001d012525::8:176095318-176097319(-)
Zm00001d015737::5:114785384-114787385(+)
Zm00001d028104::1:23018009-23020010(+)
Zm00001d033853::1:275861743-275863744(-)
Zm00001d010764::8:127329759-127331760(+)
Zm00001d053916::4:243625063-243627064(+)
Zm00001d052233::4:184158764-184160765(+)
Zm00001d044828::9:4252669-4254670(-)
Zm00001d054016::4:245186133-245188134(+)
Zm00001d047960::9:146286596-146288597(+)
Zm00001d036764::6:100073197-100075198(+)
Zm00001d004409::2:110210397-110212398(-)
Zm00001d006310::2:204251068-204253069(+)
Zm00001d031453::1:190555290-190557291(+)
Zm00001d051031::4:137690361-137692362(+)
Zm00001d040544::3:48923073-48925074(-)
Zm00001d041142::3:100240032-100242033(-)
Zm00001d048969::4:11097003-11099004(+)
Zm00001d027768::1:13175698-13177699(-)
Zm00001d040223::3:32750410-32752411(-)
Zm00001d027678::1:10987624-10989625(-)
Zm00001d005199::2:163238450-163240451(+)
Zm00001d033058::1:248895511-248897512(+)
Zm00001d022139::7:171051525-171053526(-)
Zm00001d041531::3:126092143-126094144(-)
Zm00001d016363::5:159325908-159327909(-)
Zm00001d035051::6:3224975-3226976(+)
Zm00001d001941::2:3204349-3206350(-)
Zm00001d034047::1:282302059-282304060(+)
Zm00001d002850::2:24661252-24663253(+)
Zm00001d026137::10:139478314-139480315(+)
Zm00001d016064::5:142465885-142467886(+)
Zm00001d052335::4:187349256-187351257(-)
Zm00001d034832::1:303277891-303279892(+)
Zm00001d002639::2:17688612-17690613(-)
Zm00001d009667::8:75120594-75122595(+)
Zm00001d048364::9:155129589-155131590(+)
Zm00001d029927::1:94679840-94681841(+)
Zm00001d014844::5:65184601-65186602(+)
Zm00001d028770::1:46010025-46012026(+)
Zm00001d030559::1:143989226-143991227(+)
Zm00001d036833::6:103276056-103278057(+)
Zm00001d026128::10:139272179-139274180(-)
Zm00001d044180::3:221248492-221250493(+)
Zm00001d009034::8:30864504-30866505(+)
Zm00001d007365::2:229756355-229758356(-)
Zm00001d024197::10:55000871-55002872(+)
Zm00001d038535::6:159535631-159537632(-)
Zm00001d015209::5:79511104-79513105(-)
Zm00001d036511::6:90947955-90949956(-)
Zm00001d036551::6:91829536-91831537(+)
Zm00001d047727::9:140061358-140063359(-)
Zm00001d020879::7:135264250-135266251(+)
Zm00001d023724::10:17271175-17273176(+)
Zm00001d005519::2:177084844-177086845(+)
Zm00001d052674::4:196904789-196906790(-)
Zm00001d018365::5:219234736-219236737(-)
Zm00001d042652::3:175439200-175441201(-)
Zm00001d052303::4:186499140-186501141(+)
Zm00001d025141::10:106317286-106319287(+)
Zm00001d025717::10:127359054-127361055(+)
Zm00001d013982::5:27224162-27226163(+)
Zm00001d016885::5:179323687-179325688(-)
Zm00001d033203::1:253922414-253924415(+)
Zm00001d012503::8:175570172-175572173(-)
Zm00001d028539::1:38643413-38645414(-)
Zm00001d037734::6:135561002-135563003(+)
Zm00001d023476::10:6859896-6861897(+)
Zm00001d042023::3:147722398-147724399(-)
Zm00001d035910::6:59696130-59698131(+)
Zm00001d053701::4:239542363-239544364(+)
Zm00001d029088::1:57480704-57482705(-)
Zm00001d022343::7:175915589-175917590(-)
Zm00001d007543::2:234345960-234347961(-)
Zm00001d018475::5:221506757-221508758(-)
Zm00001d046511::9:93194900-93196901(-)
Zm00001d039886::3:17687441-17689442(+)
Zm00001d034732::1:300945408-300947409(+)
Zm00001d006769::2:216355840-216357841(-)
Zm00001d006355::2:205465696-205467697(+)
Zm00001d034517::1:295589605-295591606(-)
Zm00001d029139::1:60185527-60187528(+)
Zm00001d052830::4:202078494-202080495(-)
Zm00001d043734::3:208689085-208691086(-)
Zm00001d050217::4:74115994-74117995(-)
Zm00001d023650::10:13642080-13644081(-)
Zm00001d051761::4:168958180-168960181(+)
Zm00001d032929::1:243529218-243531219(+)
Zm00001d007764::2:239264958-239266959(-)
Zm00001d021844::7:164360890-164362891(-)
Zm00001d001784::2:832375-834376(-)
Zm00001d003782::2:59186009-59188010(-)
Zm00001d005500::2:176233155-176235156(-)
Zm00001d008236::8:2206090-2208091(-)
Zm00001d026186::10:140540620-140542621(+)
Zm00001d008601::8:14156748-14158749(+)
Zm00001d012275::8:171733633-171735634(+)
Zm00001d026477::10:146709101-146711102(-)
Zm00001d002235::2:8468830-8470831(+)
Zm00001d002478::2:13594207-13596208(+)
Zm00001d008760::8:19340191-19342192(+)
Zm00001d024186::10:54195053-54197054(-)
Zm00001d015088::5:75059122-75061123(+)
Zm00001d010403::8:113057676-113059677(+)
Zm00001d052230::4:184118361-184120362(-)
Zm00001d008871::8:23390179-23392180(-)
Zm00001d009874::8:86638725-86640726(-)
Zm00001d010854::8:130511828-130513829(-)
Zm00001d046450::9:90490328-90492329(+)
Zm00001d046719::9:103321767-103323768(+)
Zm00001d018870::7:7868947-7870948(-)
Zm00001d011775::8:161304592-161306593(-)
Zm00001d052432::4:189829307-189831308(+)
Zm00001d047135::9:119583253-119585254(-)
Zm00001d030232::1:114927283-114929284(+)
Zm00001d036830::6:103103295-103105296(+)
Zm00001d053686::4:239027744-239029745(+)
Zm00001d047207::9:121975454-121977455(+)
Zm00001d009786::8:81141795-81143796(+)
Zm00001d023218::10:699002-701003(-)
Zm00001d038751::6:163859601-163861602(-)
Zm00001d015654::5:103261844-103263845(+)
Zm00001d006199::2:201506996-201508997(-)
Zm00001d047704::9:139534414-139536415(+)
Zm00001d029408::1:69298697-69300698(-)
Zm00001d009552::8:70009285-70011286(-)
Zm00001d030235::1:115179592-115181593(+)
Zm00001d020977::7:138409102-138411103(-)
Zm00001d052565::4:193326062-193328063(+)
Zm00001d012718::8:179118908-179120909(+)
Zm00001d014679::5:58658413-58660414(+)
Zm00001d034592::1:297389185-297391186(-)
Zm00001d031136::1:179008846-179010847(+)
Zm00001d031327::1:186074959-186076960(-)
Zm00001d043062::3:187860542-187862543(-)
Zm00001d042323::3:161219505-161221506(+)
Zm00001d047050::9:116623073-116625074(+)
Zm00001d015335::5:85072440-85074441(+)
Zm00001d016591::5:168783565-168785566(+)
Zm00001d023995::10:35300375-35302376(+)
Zm00001d017021::5:182892879-182894880(+)
Zm00001d033308::1:258346181-258348182(-)
Zm00001d047810::9:142360087-142362088(-)
Zm00001d019122::7:17901307-17903308(-)
Zm00001d010923::8:133673022-133675023(-)
Zm00001d019669::7:49323361-49325362(-)
Zm00001d049579::4:35947264-35949265(-)
Zm00001d002471::2:13497039-13499040(-)
Zm00001d035277::6:18982312-18984313(+)
Zm00001d017203::5:188720224-188722225(+)
Zm00001d011179::8:142102463-142104464(-)
Zm00001d018280::5:217836825-217838826(-)
Zm00001d043329::3:196700300-196702301(+)
Zm00001d037290::6:119550787-119552788(-)
Zm00001d031494::1:191910479-191912480(-)
Zm00001d010928::8:133837910-133839911(+)
Zm00001d017539::5:199060898-199062899(-)
Zm00001d025979::10:135133723-135135724(-)
Zm00001d040572::3:50776378-50778379(-)
Zm00001d053273::4:223588290-223590291(-)
Zm00001d021719::7:161356723-161358724(+)
Zm00001d030659::1:151472148-151474149(-)
Zm00001d013618::5:15627364-15629365(-)
Zm00001d018752::7:4245130-4247131(+)
Zm00001d005642::2:181730461-181732462(+)
Zm00001d048189::9:152040669-152042670(+)
Zm00001d054093::4:246369613-246371614(+)
Zm00001d038780::6:164296812-164298813(+)
Zm00001d032245::1:218618887-218620888(+)
Zm00001d032718::1:235936294-235938295(+)
Zm00001d045559::9:26675472-26677473(-)
Zm00001d039231::6:173935546-173937547(-)
Zm00001d032817::1:239150370-239152371(+)
Zm00001d024996::10:98385721-98387722(-)
Zm00001d010537::8:119696252-119698253(+)
Zm00001d005248::2:165638482-165640483(-)
Zm00001d007043::2:220737887-220739888(+)
Zm00001d052988::4:207716450-207718451(+)
Zm00001d032670::1:233742513-233744514(-)
Zm00001d039287::3:1053928-1055929(+)
Zm00001d012158::8:169121807-169123808(-)
Zm00001d033118::1:250607758-250609759(+)
Zm00001d042397::3:164479813-164481814(-)
Zm00001d014718::5:60364503-60366504(-)
Zm00001d048369::9:155201870-155203871(+)
Zm00001d040571::3:50771278-50773279(-)
Zm00001d042835::3:181545204-181547205(-)
Zm00001d012550::8:176471050-176473051(+)
Zm00001d031435::1:190084447-190086448(+)
Zm00001d005735::2:185228555-185230556(-)
Zm00001d017171::5:187854057-187856058(+)
Zm00001d010047::8:96820544-96822545(-)
Zm00001d002775::2:22296749-22298750(-)
Zm00001d028197::1:25931938-25933939(+)
Zm00001d050130::4:68056578-68058579(-)
Zm00001d026368::10:144422658-144424659(+)
Zm00001d023755::10:18799800-18801801(+)
Zm00001d016884::5:179291242-179293243(-)
Zm00001d028918::1:51463778-51465779(-)
Zm00001d053300::4:224941230-224943231(+)
Zm00001d021410::7:151483897-151485898(-)
Zm00001d052202::4:183189373-183191374(+)
Zm00001d004650::2:125936080-125938081(+)
Zm00001d032577::1:231128979-231130980(+)
Zm00001d023774::10:19672436-19674437(-)
Zm00001d024941::10:96014468-96016469(+)
Zm00001d032828::1:239453789-239455790(+)
Zm00001d007197::2:224453108-224455109(+)
Zm00001d049502::4:32645496-32647497(-)
Zm00001d012663::8:178278042-178280043(+)
Zm00001d035511::6:30355855-30357856(-)
Zm00001d018313::5:218300603-218302604(-)
Zm00001d010426::8:114525754-114527755(+)
Zm00001d006534::2:210625623-210627624(-)
Zm00001d024205::10:56275256-56277257(-)
Zm00001d001797::2:1073877-1075878(-)
Zm00001d035054::6:3284204-3286205(+)
Zm00001d032539::1:229905324-229907325(+)
Zm00001d017931::5:210260876-210262877(+)
Zm00001d028963::1:53144410-53146411(-)
Zm00001d048029::9:148368929-148370930(-)
Zm00001d037727::6:135294643-135296644(+)
Zm00001d024810::10:88886061-88888062(+)
Zm00001d037264::6:118544231-118546232(-)
Zm00001d006315::2:204311741-204313742(+)
Zm00001d044057::3:218049330-218051331(+)
Zm00001d031074::1:175983833-175985834(+)
Zm00001d037748::6:136278403-136280404(-)
Zm00001d003861::2:63429722-63431723(+)
Zm00001d038776::6:164206409-164208410(+)
Zm00001d037250::6:118022546-118024547(+)
Zm00001d025808::10:130143963-130145964(+)
Zm00001d002338::2:10594376-10596377(-)
Zm00001d024588::10:79473188-79475189(+)
Zm00001d017947::5:210664205-210666206(+)
Zm00001d041975::3:146345386-146347387(-)
Zm00001d001887::2:2481830-2483831(-)
Zm00001d048597::4:1023616-1025617(+)
Zm00001d046952::9:112603312-112605313(+)
Zm00001d043859::3:212300080-212302081(-)
Zm00001d034515::1:295312205-295314206(+)
Zm00001d034062::1:282850172-282852173(+)
Zm00001d051119::4:144243499-144245500(+)
Zm00001d039390::3:3171011-3173012(-)
Zm00001d048819::4:5971417-5973418(-)
Zm00001d027366::1:3803636-3805637(+)
Zm00001d043725::3:208414693-208416694(-)
Zm00001d048552::9:158535970-158537971(+)
Zm00001d046249::9:76620181-76622182(+)
Zm00001d036983::6:108298027-108300028(+)
Zm00001d041138::3:99795458-99797459(+)
Zm00001d006540::2:210705280-210707281(-)
Zm00001d051147::4:145810024-145812025(-)
Zm00001d040422::3:42679505-42681506(-)
Zm00001d041082::3:96080697-96082698(-)
Zm00001d048291::9:153998520-154000521(-)
Zm00001d029094::1:57595451-57597452(+)
Zm00001d025483::10:120192629-120194630(+)
Zm00001d049598::4:36836686-36838687(+)
Zm00001d016695::5:172831740-172833741(-)
Zm00001d002942::2:27637385-27639386(+)
Zm00001d038027::6:145582987-145584988(+)
Zm00001d014260::5:38479283-38481284(+)
Zm00001d029365::1:67597911-67599912(-)
Zm00001d045863::9:44370024-44372025(-)
Zm00001d020623::7:125322228-125324229(-)
Zm00001d019252::7:24073427-24075428(-)
Zm00001d026374::10:144603645-144605646(+)
Zm00001d021881::7:165330391-165332392(+)
Zm00001d024667::10:82872954-82874955(-)
Zm00001d028785::1:46378031-46380032(+)
Zm00001d032310::1:221628844-221630845(+)
Zm00001d053801::4:241343297-241345298(+)
Zm00001d030754::1:158240644-158242645(+)
Zm00001d050764::4:121649116-121651117(+)
Zm00001d028965::1:53167896-53169897(+)
Zm00001d008962::8:27586928-27588929(-)
Zm00001d042742::3:178622449-178624450(+)
Zm00001d017093::5:185235991-185237992(-)
Zm00001d040643::3:55819214-55821215(+)
Zm00001d042059::3:149109991-149111992(+)
Zm00001d010489::8:117534535-117536536(-)
Zm00001d045548::9:26522145-26524146(+)
Zm00001d034990::6:1281253-1283254(+)
Zm00001d002025::2:4634484-4636485(-)
Zm00001d007106::2:222392718-222394719(-)
Zm00001d001916::2:2814462-2816463(+)
Zm00001d027598::1:8676134-8678135(+)
Zm00001d014207::5:36627846-36629847(+)
Zm00001d040368::3:40483558-40485559(+)
Zm00001d020519::7:120445075-120447076(-)
Zm00001d022481::7:178466070-178468071(+)
Zm00001d018916::7:9213795-9215796(+)
Zm00001d039376::3:2779216-2781217(+)
Zm00001d034886::1:304719417-304721418(-)
Zm00001d019310::7:26980210-26982211(-)
Zm00001d049525::4:33188685-33190686(-)
Zm00001d018134::5:215048534-215050535(+)
Zm00001d040318::3:37806511-37808512(+)
Zm00001d037177::6:114826574-114828575(-)
Zm00001d031653::1:197498975-197500976(-)
Zm00001d008765::8:19527779-19529780(-)
Zm00001d016040::5:140980135-140982136(+)
Zm00001d048643::4:2541327-2543328(-)
Zm00001d050962::4:133773381-133775382(+)
Zm00001d024113::10:46413545-46415546(-)
Zm00001d024525::10:76300794-76302795(+)
Zm00001d050899::4:129063951-129065952(+)
Zm00001d038278::6:153150035-153152036(-)
Zm00001d034232::1:287351741-287353742(+)
Zm00001d047809::9:142343263-142345264(+)
Zm00001d002391::2:11805718-11807719(+)
Zm00001d029592::1:78161433-78163434(+)
Zm00001d019149::7:19275817-19277818(+)
Zm00001d013795::5:20373296-20375297(-)
Zm00001d017555::5:199471601-199473602(-)
Zm00001d045680::9:32980294-32982295(+)
Zm00001d031946::1:207704639-207706640(-)
Zm00001d028020::1:20538912-20540913(-)
Zm00001d039622::3:9303156-9305157(+)
Zm00001d049253::4:22956628-22958629(-)
Zm00001d011417::8:149932755-149934756(-)
Zm00001d012485::8:175362442-175364443(-)
Zm00001d047534::9:134029056-134031057(+)
Zm00001d009448::8:64902751-64904752(-)
Zm00001d051760::4:168954418-168956419(+)
Zm00001d012983::5:2773328-2775329(+)
Zm00001d021825::7:163781537-163783538(+)
Zm00001d034970::6:386779-388780(+)
Zm00001d036682::6:97480147-97482148(+)
Zm00001d039625::3:9380454-9382455(-)
Zm00001d010206::8:104003989-104005990(-)
Zm00001d041962::3:145907753-145909754(-)
Zm00001d003572::2:48475770-48477771(+)
Zm00001d033423::1:262651704-262653705(+)
Zm00001d012308::8:172185948-172187949(+)
Zm00001d031680::1:198548624-198550625(+)
Zm00001d013709::5:18226540-18228541(-)
Zm00001d022307::7:174847021-174849022(-)
Zm00001d024356::10:66568776-66570777(-)
Zm00001d004318::2:102950767-102952768(+)
Zm00001d024459::10:71760474-71762475(-)
Zm00001d018529::5:222528225-222530226(-)
Zm00001d043151::3:190213191-190215192(+)
Zm00001d045179::9:15322246-15324247(-)
Zm00001d053663::4:238380190-238382191(-)
Zm00001d036524::6:91186765-91188766(-)
Zm00001d039406::3:3611890-3613891(-)
Zm00001d035579::6:34689200-34691201(+)
Zm00001d009341::8:57439683-57441684(-)
Zm00001d002184::2:7545745-7547746(-)
Zm00001d036467::6:89399294-89401295(-)
Zm00001d026469::10:146519493-146521494(-)
Zm00001d014920::5:68357212-68359213(+)
Zm00001d009749::8:79547840-79549841(-)
Zm00001d002828::2:24005572-24007573(-)
Zm00001d015500::5:94104611-94106612(-)
Zm00001d034075::1:283306929-283308930(-)
Zm00001d019430::7:33330968-33332969(-)
Zm00001d005781::2:188127072-188129073(+)
Zm00001d002684::2:19211382-19213383(-)
Zm00001d049134::4:17175493-17177494(-)
Zm00001d009057::8:33666710-33668711(-)
Zm00001d025978::10:135070045-135072046(+)
Zm00001d027545::1:7995131-7997132(+)
Zm00001d013294::5:7988705-7990706(-)
Zm00001d013314::5:8361285-8363286(+)
Zm00001d009114::8:37232454-37234455(-)
Zm00001d049812::4:45786856-45788857(+)
Zm00001d021830::7:164024070-164026071(+)
Zm00001d028184::1:25737043-25739044(-)
Zm00001d018001::5:211693140-211695141(+)
Zm00001d027837::1:14700715-14702716(+)
Zm00001d035861::6:57252661-57254662(-)
Zm00001d053886::4:242980888-242982889(-)
Zm00001d043592::3:204509907-204511908(+)
Zm00001d008965::8:27709891-27711892(+)
Zm00001d039580::3:8287700-8289701(-)
Zm00001d032470::1:227689250-227691251(+)
Zm00001d051161::4:146705470-146707471(+)
Zm00001d029142::1:60325757-60327758(+)
Zm00001d029227::1:63130492-63132493(+)
Zm00001d041445::3:120189678-120191679(+)
Zm00001d022286::7:174471490-174473491(+)
Zm00001d023263::10:1593782-1595783(-)
Zm00001d018316::5:218359132-218361133(-)
Zm00001d019254::7:24098344-24100345(+)
Zm00001d041603::3:129429756-129431757(-)
Zm00001d039541::3:7733117-7735118(-)
Zm00001d010229::8:104835954-104837955(-)
Zm00001d004133::2:85451483-85453484(+)
Zm00001d009161::8:40266384-40268385(+)
Zm00001d027980::1:19269630-19271631(+)
Zm00001d003648::2:51949505-51951506(-)
Zm00001d019262::7:24653893-24655894(+)
Zm00001d044656::3:234157858-234159859(-)
Zm00001d024546::10:77698637-77700638(+)
Zm00001d025309::10:113730119-113732120(-)
Zm00001d018527::5:222516482-222518483(-)
Zm00001d030544::1:142960036-142962037(+)
Zm00001d013030::5:3470729-3472730(+)
Zm00001d036783::6:100790250-100792251(-)
Zm00001d052232::4:184154644-184156645(+)
Zm00001d004085::2:81378547-81380548(+)
Zm00001d010711::8:125270620-125272621(-)
Zm00001d029288::1:64858351-64860352(-)
Zm00001d018474::5:221421619-221423620(+)
Zm00001d006453::2:208704254-208706255(+)
Zm00001d022150::7:171310140-171312141(+)
Zm00001d043025::3:186839354-186841355(+)
Zm00001d009799::8:81981643-81983644(+)
Zm00001d038876::6:166215914-166217915(-)
Zm00001d014366::5:43075659-43077660(-)
Zm00001d042961::3:184963095-184965096(+)
Zm00001d018957::7:10577258-10579259(-)
Zm00001d034803::1:302453180-302455181(+)
Zm00001d005645::2:181821797-181823798(-)
Zm00001d003655::2:52538666-52540667(-)
Zm00001d037367::6:123040042-123042043(-)
Zm00001d011330::8:146960981-146962982(-)
Zm00001d041345::3:113724464-113726465(+)
Zm00001d020021::7:86268938-86270939(-)
Zm00001d015571::5:98875414-98877415(-)
Zm00001d026129::10:139298234-139300235(-)
Zm00001d024647::10:82042396-82044397(-)
Zm00001d020876::7:135224244-135226245(-)
Zm00001d031939::1:207514035-207516036(+)
Zm00001d032338::1:223133693-223135694(-)
Zm00001d049362::4:27909619-27911620(+)
Zm00001d009005::8:29719885-29721886(-)
Zm00001d053876::4:242706028-242708029(+)
Zm00001d008922::8:25308752-25310753(-)
Zm00001d047936::9:145688046-145690047(+)
Zm00001d034745::1:301131844-301133845(+)
Zm00001d046279::9:77859251-77861252(+)
Zm00001d014895::5:67116951-67118952(+)
Zm00001d017275::5:191465929-191467930(+)
Zm00001d046405::9:87581498-87583499(+)
Zm00001d005425::2:173593305-173595306(-)
Zm00001d048059::9:149092584-149094585(-)
Zm00001d002690::2:19340969-19342970(+)
Zm00001d048792::4:5626502-5628503(+)
Zm00001d006320::2:204485880-204487881(+)
Zm00001d011588::8:155133007-155135008(-)
Zm00001d013566::5:14439187-14441188(-)
Zm00001d044419::3:227506647-227508648(-)
Zm00001d021708::7:160902990-160904991(-)
Zm00001d030955::1:168927885-168929886(-)
Zm00001d040185::3:31046780-31048781(-)
Zm00001d009708::8:77012098-77014099(+)
Zm00001d045537::9:25839570-25841571(+)
Zm00001d002954::2:28066151-28068152(+)
Zm00001d014109::5:32776593-32778594(+)
Zm00001d018654::7:1971163-1973164(+)
Zm00001d023610::10:11916067-11918068(-)
Zm00001d012166::8:169362390-169364391(+)
Zm00001d051138::4:145545319-145547320(-)
Zm00001d010822::8:128820821-128822822(-)
Zm00001d035722::6:43058476-43060477(+)
Zm00001d012866::5:1362449-1364450(-)
Zm00001d025362::10:115710412-115712413(-)
Zm00001d021485::7:153508315-153510316(+)
Zm00001d043479::3:201464489-201466490(+)
Zm00001d002064::2:5195256-5197257(-)
Zm00001d013419::5:10872743-10874744(+)
Zm00001d012741::8:179545906-179547907(-)
Zm00001d032844::1:239915775-239917776(-)
Zm00001d006605::2:211885469-211887470(+)
Zm00001d040769::3:64638053-64640054(+)
Zm00001d002809::2:23214387-23216388(-)
Zm00001d005419::2:173365155-173367156(+)
Zm00001d002735::2:20722161-20724162(+)
Zm00001d017382::5:193929483-193931484(+)
Zm00001d024709::10:84545485-84547486(-)
Zm00001d004788::2:139264045-139266046(-)
Zm00001d041993::3:146854033-146856034(+)
Zm00001d043191::3:191139471-191141472(-)
Zm00001d021703::7:160761468-160763469(-)
Zm00001d018896::7:8601679-8603680(+)
Zm00001d024775::10:87331726-87333727(-)
Zm00001d020063::7:89576119-89578120(+)
Zm00001d039085::6:169721054-169723055(-)
Zm00001d037688::6:134046137-134048138(+)
Zm00001d048295::9:154027100-154029101(+)
Zm00001d021246::7:146811583-146813584(+)
Zm00001d038756::6:163940081-163942082(-)
Zm00001d004132::2:85452582-85454583(-)
Zm00001d005794::2:188894762-188896763(+)
Zm00001d007839::2:240609485-240611486(-)
Zm00001d021301::7:148263073-148265074(+)
Zm00001d026269::10:142404757-142406758(+)
Zm00001d041515::3:125288349-125290350(+)
Zm00001d027442::1:5432807-5434808(+)
Zm00001d007882::2:241671469-241673470(+)
Zm00001d053627::4:237216426-237218427(+)
Zm00001d044624::3:233512187-233514188(-)
Zm00001d017034::5:183227842-183229843(+)
Zm00001d037377::6:123565397-123567398(+)
Zm00001d015246::5:81106312-81108313(-)
Zm00001d006455::2:208746828-208748829(+)
Zm00001d007057::2:220978431-220980432(+)
Zm00001d042140::3:153226298-153228299(-)
Zm00001d043921::3:213848986-213850987(-)
Zm00001d047313::9:126352060-126354061(+)
Zm00001d052193::4:182758744-182760745(+)
Zm00001d021824::7:163781513-163783514(+)
Zm00001d012488::8:175395885-175397886(-)
Zm00001d046688::9:102439270-102441271(+)
Zm00001d044628::3:233535124-233537125(-)
Zm00001d041323::3:112354639-112356640(-)
Zm00001d047797::9:142002390-142004391(+)
Zm00001d049881::4:50063398-50065399(+)
Zm00001d022291::7:174605023-174607024(-)
Zm00001d005100::2:158140865-158142866(+)
Zm00001d045617::9:28911920-28913921(-)
Zm00001d012557::8:176584046-176586047(-)
Zm00001d047449::9:130553568-130555569(-)
Zm00001d022000::7:167812812-167814813(-)
Zm00001d006090::2:197869626-197871627(-)
Zm00001d040343::3:39040379-39042380(+)
Zm00001d013534::5:13762372-13764373(+)
Zm00001d023606::10:11856688-11858689(+)
Zm00001d053996::4:244815156-244817157(+)
Zm00001d016472::5:163708271-163710272(-)
Zm00001d044397::3:227121894-227123895(-)
Zm00001d023590::10:10918404-10920405(+)
Zm00001d013074::5:4367268-4369269(-)
Zm00001d013501::5:12923087-12925088(+)
Zm00001d022352::7:176048951-176050952(+)
Zm00001d048155::9:151076313-151078314(-)
Zm00001d026346::10:143961425-143963426(-)
Zm00001d009548::8:69758395-69760396(-)
Zm00001d015308::5:83965124-83967125(+)
Zm00001d042091::3:150543516-150545517(-)
Zm00001d050018::4:60016236-60018237(-)
Zm00001d017608::5:201459277-201461278(+)
Zm00001d048402::9:155628413-155630414(+)
Zm00001d005656::2:182284614-182286615(-)
Zm00001d006931::2:219608784-219610785(+)
Zm00001d005391::2:172031414-172033415(+)
Zm00001d051917::4:174622347-174624348(+)
Zm00001d017189::5:188360992-188362993(-)
Zm00001d039642::3:9975822-9977823(+)
Zm00001d030079::1:104117204-104119205(+)
Zm00001d016933::5:180366024-180368025(-)
Zm00001d027694::1:11303085-11305086(-)
Zm00001d047395::9:128652398-128654399(+)
Zm00001d019259::7:24364385-24366386(-)
Zm00001d030663::1:151764813-151766814(+)
Zm00001d016918::5:179885771-179887772(+)
Zm00001d001855::2:1961296-1963297(+)
Zm00001d028164::1:24950902-24952903(-)
Zm00001d031505::1:192250988-192252989(+)
Zm00001d029106::1:58277566-58279567(-)
Zm00001d016782::5:175732273-175734274(-)
Zm00001d028241::1:27699202-27701203(+)
Zm00001d021562::7:156104922-156106923(+)
Zm00001d039169::6:171661937-171663938(+)
Zm00001d006340::2:205018505-205020506(-)
Zm00001d010485::8:117412400-117414401(+)
Zm00001d008321::8:5133690-5135691(-)
Zm00001d021366::7:150030306-150032307(+)
Zm00001d041625::3:129828587-129830588(+)
Zm00001d006855::2:217972061-217974062(-)
Zm00001d036057::6:69404923-69406924(+)
Zm00001d047814::9:142496281-142498282(+)
Zm00001d021918::7:165873633-165875634(+)
Zm00001d047367::9:127882786-127884787(-)
Zm00001d027311::1:2748530-2750531(-)
Zm00001d048839::4:6203299-6205300(+)
Zm00001d025528::10:121525841-121527842(-)
Zm00001d012863::5:1290436-1292437(+)
Zm00001d007328::2:228722186-228724187(-)
Zm00001d033149::1:252138037-252140038(-)
Zm00001d029415::1:69603255-69605256(+)
Zm00001d036646::6:96105680-96107681(+)
Zm00001d027502::1:6828615-6830616(-)
Zm00001d034749::1:301293444-301295445(-)
Zm00001d010211::8:104192906-104194907(-)
Zm00001d030996::1:172557774-172559775(+)
Zm00001d010349::8:110700756-110702757(-)
Zm00001d008502::8:10654528-10656529(-)
Zm00001d011992::8:166017498-166019499(+)
Zm00001d029373::1:67972712-67974713(-)
Zm00001d048926::4:8237998-8239999(+)
Zm00001d041712::3:134639513-134641514(-)
Zm00001d013122::5:5145758-5147759(-)
Zm00001d038333::6:154780145-154782146(+)
Zm00001d027745::1:12531465-12533466(-)
Zm00001d001884::2:2354440-2356441(-)
Zm00001d041353::3:113998675-114000676(+)
Zm00001d043242::3:192885043-192887044(-)
Zm00001d003994::2:74392935-74394936(-)
Zm00001d031876::1:205134908-205136909(-)
Zm00001d048194::9:152170383-152172384(+)
Zm00001d018005::5:211809934-211811935(+)
Zm00001d047023::9:115637979-115639980(+)
Zm00001d032915::1:242981784-242983785(+)
Zm00001d022314::7:175009610-175011611(+)
Zm00001d025975::10:135053066-135055067(+)
Zm00001d017777::5:206414073-206416074(-)
Zm00001d043164::3:190400287-190402288(-)
Zm00001d031411::1:189278448-189280449(-)
Zm00001d022500::7:178895444-178897445(-)
Zm00001d032036::1:210138352-210140353(-)
Zm00001d002272::2:9187738-9189739(+)
Zm00001d047641::9:137877541-137879542(+)
Zm00001d049718::4:41323625-41325626(+)
Zm00001d005631::2:181236024-181238025(+)
Zm00001d042758::3:179022406-179024407(+)
Zm00001d028977::1:53415800-53417801(+)
Zm00001d012971::5:2568860-2570861(-)
Zm00001d017070::5:184383319-184385320(+)
Zm00001d016548::5:166955568-166957569(-)
Zm00001d035668::6:40158220-40160221(+)
Zm00001d025914::10:133732103-133734104(-)
Zm00001d029356::1:67227312-67229313(+)
Zm00001d024770::10:87263901-87265902(+)
Zm00001d009597::8:72400203-72402204(-)
Zm00001d037665::6:133523163-133525164(-)
Zm00001d026361::10:144218664-144220665(-)
Zm00001d051756::4:168944364-168946365(-)
Zm00001d012934::5:2201419-2203420(-)
Zm00001d002617::2:16894525-16896526(-)
Zm00001d044839::9:4688269-4690270(+)
Zm00001d018403::5:220017727-220019728(-)
Zm00001d017009::5:182660585-182662586(+)
Zm00001d042699::3:177341148-177343149(+)
Zm00001d035731::6:43845858-43847859(-)
Zm00001d031959::1:208015370-208017371(+)
Zm00001d043195::3:191222060-191224061(+)
Zm00001d047811::9:142368703-142370704(+)
Zm00001d017144::5:186768538-186770539(+)
Zm00001d025332::10:114371300-114373301(-)
Zm00001d011817::8:162013394-162015395(+)
Zm00001d012632::8:177515900-177517901(+)
Zm00001d017507::5:197883821-197885822(-)
Zm00001d018604::7:630441-632442(-)
Zm00001d029807::1:87792638-87794639(-)
Zm00001d008916::8:25184891-25186892(+)
Zm00001d008274::8:3701007-3703008(-)
Zm00001d024363::10:66994649-66996650(+)
Zm00001d003193::2:35246816-35248817(-)
Zm00001d018616::7:1053585-1055586(+)
Zm00001d021216::7:146425038-146427039(+)
Zm00001d008748::8:18883032-18885033(-)
Zm00001d009156::8:39940272-39942273(+)
Zm00001d044553::3:231612573-231614574(+)
Zm00001d053171::4:217817166-217819167(+)
Zm00001d020953::7:137597601-137599602(+)
Zm00001d003275::2:38563796-38565797(-)
Zm00001d048234::9:152917430-152919431(+)
Zm00001d049165::4:18649996-18651997(-)
Zm00001d034064::1:282941090-282943091(-)
Zm00001d039118::6:170354006-170356007(+)
Zm00001d043691::3:207543488-207545489(-)
Zm00001d006587::2:211691819-211693820(+)
Zm00001d008398::8:7256817-7258818(-)
Zm00001d052522::4:192020479-192022480(-)
Zm00001d030295::1:120057791-120059792(+)
Zm00001d010619::8:122048284-122050285(-)
Zm00001d013573::5:14536680-14538681(+)
Zm00001d003153::2:33919034-33921035(-)
Zm00001d034877::1:304526782-304528783(-)
Zm00001d048249::9:153144263-153146264(+)
Zm00001d053312::4:225554627-225556628(-)
Zm00001d040357::3:39647603-39649604(+)
Zm00001d049420::4:29947387-29949388(-)
Zm00001d038127::6:148801207-148803208(+)
Zm00001d010744::8:126504247-126506248(+)
Zm00001d047912::9:145081501-145083502(+)
Zm00001d024662::10:82552762-82554763(-)
Zm00001d017776::5:206387577-206389578(+)
Zm00001d043601::3:204884002-204886003(+)
Zm00001d021540::7:155403421-155405422(-)
Zm00001d019446::7:34275609-34277610(+)
Zm00001d053997::4:244820257-244822258(+)
Zm00001d010606::8:121744920-121746921(-)
Zm00001d049547::4:34343704-34345705(-)
Zm00001d034523::1:295620247-295622248(-)
Zm00001d027616::1:9110751-9112752(-)
Zm00001d028730::1:44535802-44537803(-)
Zm00001d028397::1:33447635-33449636(-)
Zm00001d008312::8:4853710-4855711(+)
Zm00001d003369::2:41786589-41788590(-)
Zm00001d024745::10:85906364-85908365(+)
Zm00001d011347::8:147385770-147387771(+)
Zm00001d002396::2:11934142-11936143(-)
Zm00001d046874::9:108636108-108638109(+)
Zm00001d009430::8:64107060-64109061(-)
Zm00001d037375::6:123497288-123499289(+)
Zm00001d037853::6:139799084-139801085(-)
Zm00001d003504::2:46186076-46188077(+)
Zm00001d003386::2:42497471-42499472(-)
Zm00001d019613::7:46352258-46354259(+)
Zm00001d038650::6:161726343-161728344(-)
Zm00001d026584::10:148382726-148384727(+)
Zm00001d024824::10:89685762-89687763(+)
Zm00001d032534::1:229829772-229831773(+)
Zm00001d007289::2:226919361-226921362(-)
Zm00001d042846::3:181897575-181899576(-)
Zm00001d004412::2:110309441-110311442(+)
Zm00001d034918::1:305582648-305584649(+)
Zm00001d002122::2:6154645-6156646(-)
Zm00001d004516::2:116132759-116134760(-)
Zm00001d013424::5:11125617-11127618(-)
Zm00001d013444::5:11736709-11738710(+)
Zm00001d019072::7:15215299-15217300(-)
Zm00001d026267::10:142374704-142376705(+)
Zm00001d032363::1:224031158-224033159(+)
Zm00001d017329::5:192999208-193001209(+)
Zm00001d024128::10:48269419-48271420(-)
Zm00001d007234::2:225335467-225337468(+)
Zm00001d029721::1:84035686-84037687(+)
Zm00001d034237::1:287531981-287533982(+)
Zm00001d006252::2:202862174-202864175(-)
Zm00001d027934::1:17961049-17963050(-)
Zm00001d019280::7:25459078-25461079(-)
Zm00001d028570::1:39408930-39410931(+)
Zm00001d032636::1:232681071-232683072(-)
Zm00001d002782::2:22573985-22575986(-)
Zm00001d049099::4:15972247-15974248(+)
Zm00001d034222::1:287044875-287046876(+)
Zm00001d023581::10:10706495-10708496(-)
Zm00001d042504::3:169712021-169714022(+)
Zm00001d029898::1:93138276-93140277(-)
Zm00001d051951::4:175156751-175158752(-)
Zm00001d040504::3:47290680-47292681(+)
Zm00001d025322::10:114049648-114051649(+)
Zm00001d005251::2:165786865-165788866(-)
Zm00001d050277::4:78274486-78276487(-)
Zm00001d009843::8:84729802-84731803(-)
Zm00001d042965::3:185080242-185082243(+)
Zm00001d007963::2:244275459-244277460(-)
Zm00001d022462::7:178146894-178148895(+)
Zm00001d038453::6:157516790-157518791(+)
Zm00001d048867::4:6757142-6759143(-)
Zm00001d038982::6:168193881-168195882(+)
Zm00001d033365::1:260368865-260370866(+)
Zm00001d031019::1:173940306-173942307(-)
Zm00001d028094::1:22840292-22842293(+)
Zm00001d006798::2:216933589-216935590(+)
Zm00001d035772::6:46914143-46916144(+)
Zm00001d010552::8:120190556-120192557(-)
Zm00001d037640::6:132628506-132630507(+)
Zm00001d042940::3:184598904-184600905(+)
Zm00001d012441::8:174594254-174596255(-)
Zm00001d010138::8:101135743-101137744(-)
Zm00001d027320::1:2877034-2879035(+)
Zm00001d014272::5:38674216-38676217(+)
Zm00001d042923::3:184010939-184012940(+)
Zm00001d019853::7:70485347-70487348(-)
Zm00001d025526::10:121363254-121365255(-)
Zm00001d013537::5:13911312-13913313(-)
Zm00001d053726::4:239916501-239918502(-)
Zm00001d033572::1:267358710-267360711(+)
Zm00001d047468::9:131001700-131003701(+)
Zm00001d033749::1:272719227-272721228(-)
Zm00001d051755::4:168936693-168938694(-)
Zm00001d013499::5:12909943-12911944(-)
Zm00001d008417::8:8200146-8202147(+)
Zm00001d045097::9:12383836-12385837(+)
Zm00001d053709::4:239666609-239668610(-)
Zm00001d020957::7:137709813-137711814(+)
Zm00001d031044::1:174813289-174815290(-)
Zm00001d030109::1:106378383-106380384(-)
Zm00001d034080::1:283579498-283581499(-)
Zm00001d007103::2:222360254-222362255(-)
Zm00001d011900::8:164236948-164238949(+)
Zm00001d024475::10:72602798-72604799(-)
Zm00001d023445::10:5692329-5694330(-)
Zm00001d030815::1:161477210-161479211(-)
Zm00001d042998::3:186204090-186206091(-)
Zm00001d051754::4:168915157-168917158(+)
Zm00001d005450::2:174573080-174575081(-)
Zm00001d033528::1:265790369-265792370(-)
Zm00001d036464::6:89379165-89381166(-)
Zm00001d016686::5:172492001-172494002(-)
Zm00001d045474::9:23487086-23489087(+)
Zm00001d012646::8:177774291-177776292(+)
Zm00001d049133::4:17078632-17080633(-)
Zm00001d030639::1:150132894-150134895(-)
Zm00001d032268::1:219860142-219862143(-)
Zm00001d052781::4:200743516-200745517(-)
Zm00001d035519::6:30806239-30808240(+)
Zm00001d047356::9:127437417-127439418(-)
Zm00001d017778::5:206412972-206414973(+)
Zm00001d019648::7:47988539-47990540(+)
Zm00001d014094::5:32206321-32208322(+)
Zm00001d004513::2:115925294-115927295(-)
Zm00001d038256::6:152463861-152465862(-)
Zm00001d013461::5:12109932-12111933(+)
Zm00001d032157::1:214724542-214726543(-)
Zm00001d037864::6:140111632-140113633(+)
Zm00001d002315::2:10157050-10159051(-)
Zm00001d026006::10:135860970-135862971(-)
Zm00001d034869::1:304306270-304308271(+)
Zm00001d045125::9:13617234-13619235(-)
Zm00001d033799::1:274076896-274078897(+)
Zm00001d040431::3:43194413-43196414(-)
Zm00001d045232::9:16745585-16747586(-)
Zm00001d030614::1:148685795-148687796(+)
Zm00001d008382::8:6828398-6830399(+)
Zm00001d019035::7:13727025-13729026(+)
Zm00001d031986::1:208745443-208747444(+)
Zm00001d044998::9:9672706-9674707(-)
Zm00001d044961::9:8306834-8308835(-)
Zm00001d005898::2:192211952-192213953(-)
Zm00001d044768::9:1934583-1936584(-)
Zm00001d013025::5:3432270-3434271(-)
Zm00001d032103::1:213128732-213130733(-)
Zm00001d048184::9:151926157-151928158(+)
Zm00001d006862::2:218052822-218054823(+)
Zm00001d003957::2:72201529-72203530(-)
Zm00001d043927::3:214034971-214036972(+)
Zm00001d014290::5:39668181-39670182(-)
Zm00001d018514::5:222229660-222231661(-)
Zm00001d048628::4:1749864-1751865(-)
Zm00001d029289::1:64919068-64921069(-)
Zm00001d050601::4:103260990-103262991(+)
Zm00001d034534::1:295788306-295790307(+)
Zm00001d004337::2:104457818-104459819(-)
Zm00001d017340::5:193380918-193382919(-)
Zm00001d013141::5:5376113-5378114(-)
Zm00001d007375::2:230130558-230132559(-)
Zm00001d013201::5:6403074-6405075(-)
Zm00001d018804::7:5675513-5677514(-)
Zm00001d028423::1:34541478-34543479(-)
Zm00001d013512::5:13307005-13309006(-)
Zm00001d029489::1:72886582-72888583(-)
Zm00001d046444::9:90218665-90220666(-)
Zm00001d023759::10:19062573-19064574(-)
Zm00001d038017::6:145292155-145294156(+)
Zm00001d028173::1:25316154-25318155(-)
Zm00001d041864::3:141455904-141457905(+)
Zm00001d016433::5:162225920-162227921(-)
Zm00001d037833::6:139170172-139172173(+)
Zm00001d005037::2:155349723-155351724(-)
Zm00001d030090::1:104852315-104854316(-)
Zm00001d009810::8:82420139-82422140(-)
Zm00001d050844::4:126331469-126333470(+)
Zm00001d010532::8:119569790-119571791(+)
Zm00001d008226::8:1887515-1889516(+)
Zm00001d002058::2:5056167-5058168(-)
Zm00001d014379::5:43730829-43732830(+)
Zm00001d015717::5:111709185-111711186(+)
Zm00001d052632::4:195453635-195455636(-)
Zm00001d051414::4:157588767-157590768(-)
Zm00001d032144::1:214376653-214378654(+)
Zm00001d032027::1:209850066-209852067(+)
Zm00001d024669::10:82921799-82923800(+)
Zm00001d036278::6:81478063-81480064(+)
Zm00001d032516::1:229141562-229143563(-)
Zm00001d030985::1:172064412-172066413(+)
Zm00001d048856::4:6441469-6443470(+)
Zm00001d006370::2:205970840-205972841(-)
Zm00001d040954::3:82428611-82430612(-)
Zm00001d041321::3:112009643-112011644(-)
Zm00001d031559::1:194178810-194180811(-)
Zm00001d020262::7:102846904-102848905(+)
Zm00001d022346::7:175970383-175972384(-)
Zm00001d004877::2:145960813-145962814(+)
Zm00001d050442::4:88610422-88612423(-)
Zm00001d007237::2:225400556-225402557(+)
Zm00001d016406::5:161247970-161249971(+)
Zm00001d012522::8:176049145-176051146(-)
Zm00001d020500::7:119414344-119416345(-)
Zm00001d017708::5:204750193-204752194(+)
Zm00001d028588::1:40098719-40100720(+)
Zm00001d047854::9:143521526-143523527(-)
Zm00001d031003::1:172840582-172842583(+)
Zm00001d014275::5:38950076-38952077(-)
Zm00001d021898::7:165618534-165620535(+)
Zm00001d011760::8:160946618-160948619(-)
Zm00001d037894::6:141322994-141324995(+)
Zm00001d027342::1:3291383-3293384(+)
Zm00001d024125::10:48081220-48083221(-)
Zm00001d001814::2:1414385-1416386(+)
Zm00001d003141::2:33436260-33438261(+)
Zm00001d019312::7:27240347-27242348(+)
Zm00001d002385::2:11638231-11640232(-)
Zm00001d011767::8:161246645-161248646(+)
Zm00001d002741::2:21196961-21198962(-)
Zm00001d044657::3:234238190-234240191(-)
Zm00001d005649::2:181911164-181913165(-)
Zm00001d015061::5:73799749-73801750(+)
Zm00001d051307::4:152667072-152669073(+)
Zm00001d042089::3:150297075-150299076(-)
Zm00001d004992::2:152651258-152653259(-)
Zm00001d037983::6:144369983-144371984(+)
Zm00001d034537::1:295875238-295877239(-)
Zm00001d036763::6:100070036-100072037(+)
Zm00001d001980::2:3880201-3882202(-)
Zm00001d044387::3:226733862-226735863(-)
Zm00001d032492::1:228333551-228335552(-)
Zm00001d049230::4:21787410-21789411(+)
Zm00001d041955::3:145501431-145503432(+)
Zm00001d049424::4:30011497-30013498(-)
Zm00001d053961::4:244357245-244359246(-)
Zm00001d049656::4:38888477-38890478(-)
Zm00001d014237::5:37548095-37550096(-)
Zm00001d030819::1:161777246-161779247(-)
Zm00001d040417::3:42396797-42398798(+)
Zm00001d052180::4:181855807-181857808(+)
Zm00001d021120::7:143204280-143206281(-)
Zm00001d039470::3:5152521-5154522(-)
Zm00001d024970::10:97511604-97513605(+)
Zm00001d053724::4:239878794-239880795(+)
Zm00001d013248::5:7098583-7100584(-)
Zm00001d038294::6:153578769-153580770(-)
Zm00001d046537::9:94657730-94659731(+)
Zm00001d029810::1:88023081-88025082(-)
Zm00001d016766::5:175324053-175326054(-)
Zm00001d043801::3:210468126-210470127(+)
Zm00001d046305::9:79546950-79548951(+)
Zm00001d041889::3:142444864-142446865(-)
Zm00001d014110::5:32816680-32818681(+)
Zm00001d045365::9:19800514-19802515(-)
Zm00001d020253::7:102361795-102363796(+)
Zm00001d025465::10:119818641-119820642(-)
Zm00001d003151::2:33848325-33850326(-)
Zm00001d047385::9:128362008-128364009(-)
Zm00001d022344::7:175931186-175933187(-)
Zm00001d003345::2:41019378-41021379(-)
Zm00001d018463::5:221326767-221328768(-)
Zm00001d053790::4:241107556-241109557(+)
Zm00001d028045::1:21526520-21528521(-)
Zm00001d016024::5:140138814-140140815(+)
Zm00001d049599::4:36840146-36842147(+)
Zm00001d013077::5:4389124-4391125(-)
Zm00001d007455::2:232067554-232069555(-)
Zm00001d006845::2:217778284-217780285(-)
Zm00001d048741::4:4824584-4826585(-)
Zm00001d038820::6:165222334-165224335(-)
Zm00001d010029::8:96110358-96112359(-)
Zm00001d018461::5:221212421-221214422(+)
Zm00001d051504::4:160594209-160596210(-)
Zm00001d029658::1:81675844-81677845(+)
Zm00001d040526::3:48127055-48129056(+)
Zm00001d030130::1:107992129-107994130(+)
Zm00001d046375::9:85241109-85243110(+)
Zm00001d044335::3:225401998-225403999(-)
Zm00001d032540::1:229984094-229986095(+)
Zm00001d046397::9:87182688-87184689(+)
Zm00001d039973::3:21316758-21318759(-)
Zm00001d037103::6:112381515-112383516(-)
Zm00001d049427::4:30057474-30059475(-)
Zm00001d034203::1:286723261-286725262(-)
Zm00001d010700::8:124969623-124971624(-)
Zm00001d021309::7:148457640-148459641(-)
Zm00001d005783::2:188169306-188171307(-)
Zm00001d030638::1:150125731-150127732(+)
Zm00001d015497::5:93774103-93776104(+)
Zm00001d020792::7:132837044-132839045(+)
Zm00001d041695::3:133724778-133726779(+)
Zm00001d006059::2:196799913-196801914(+)
Zm00001d013506::5:12947642-12949643(+)
Zm00001d043503::3:202106614-202108615(+)
Zm00001d002597::2:16396917-16398918(+)
Zm00001d033932::1:278896936-278898937(+)
Zm00001d047526::9:133627549-133629550(+)
Zm00001d021879::7:165318854-165320855(-)
Zm00001d017961::5:210939252-210941253(-)
Zm00001d003525::2:46710927-46712928(+)
Zm00001d011515::8:153106597-153108598(+)
Zm00001d027441::1:5433965-5435966(-)
Zm00001d011159::8:141233926-141235927(+)
Zm00001d027646::1:9996460-9998461(-)
Zm00001d005148::2:161095983-161097984(-)
Zm00001d032745::1:237061813-237063814(+)
Zm00001d005135::2:160465341-160467342(-)
Zm00001d004473::2:114084005-114086006(+)
Zm00001d010366::8:111286770-111288771(-)
Zm00001d049957::4:55490967-55492968(+)
Zm00001d011433::8:150406714-150408715(-)
Zm00001d048137::9:150681028-150683029(-)
Zm00001d039617::3:9146397-9148398(+)
Zm00001d025573::10:122707364-122709365(+)
Zm00001d050155::4:69591406-69593407(+)
Zm00001d032741::1:237011743-237013744(-)
Zm00001d021770::7:162751883-162753884(+)
Zm00001d052138::4:180629613-180631614(-)
Zm00001d014726::5:60848383-60850384(-)
Zm00001d015637::5:102458857-102460858(-)
Zm00001d017806::5:207371875-207373876(-)
Zm00001d051507::4:160673276-160675277(+)
Zm00001d017390::5:194299361-194301362(+)
Zm00001d011854::8:162913894-162915895(+)
Zm00001d017268::5:191149866-191151867(+)
Zm00001d050667::4:113590300-113592301(-)
Zm00001d018952::7:10372255-10374256(-)
Zm00001d046491::9:92234560-92236561(+)
Zm00001d037156::6:114066190-114068191(+)
Zm00001d036790::6:100940858-100942859(+)
Zm00001d012952::5:2328031-2330032(-)
Zm00001d002185::2:7544608-7546609(+)
Zm00001d006663::2:213811478-213813479(-)
Zm00001d027288::1:1840221-1842222(+)
Zm00001d032509::1:228990268-228992269(+)
Zm00001d042724::3:178234849-178236850(+)
Zm00001d021686::7:160065255-160067256(-)
Zm00001d019670::7:49530042-49532043(+)
Zm00001d052389::4:188963364-188965365(+)
Zm00001d017938::5:210400654-210402655(-)
Zm00001d051906::4:174318427-174320428(-)
Zm00001d026213::10:141040398-141042399(+)
Zm00001d036301::6:83169716-83171717(+)
Zm00001d052765::4:200041849-200043850(-)
Zm00001d028738::1:44767910-44769911(-)
Zm00001d024209::10:56569096-56571097(-)
Zm00001d037142::6:113764092-113766093(+)
Zm00001d041964::3:145916534-145918535(-)
Zm00001d033039::1:248266904-248268905(+)
Zm00001d035645::6:38127283-38129284(+)
Zm00001d047049::9:116616229-116618230(+)
Zm00001d045163::9:14785015-14787016(+)
Zm00001d039451::3:4732899-4734900(+)
Zm00001d039890::3:18009049-18011050(+)
Zm00001d047340::9:126971482-126973483(+)
Zm00001d051994::4:176043669-176045670(-)
Zm00001d013125::5:5153645-5155646(-)
Zm00001d029539::1:75376479-75378480(+)
Zm00001d020568::7:122608780-122610781(-)
Zm00001d052962::4:206382148-206384149(-)
Zm00001d017201::5:188699277-188701278(-)
Zm00001d050281::4:78411391-78413392(+)
Zm00001d053762::4:240653438-240655439(-)
Zm00001d041471::3:122363843-122365844(-)
Zm00001d018225::5:216952792-216954793(-)
Zm00001d020176::7:97545566-97547567(+)
Zm00001d044827::9:4126998-4128999(-)
Zm00001d019808::7:63660713-63662714(-)
Zm00001d014874::5:66660542-66662543(+)
Zm00001d029576::1:77174645-77176646(-)
Zm00001d016566::5:167763467-167765468(+)
Zm00001d042148::3:153589649-153591650(+)
Zm00001d031081::1:176352302-176354303(+)
Zm00001d031164::1:180368192-180370193(+)
Zm00001d039851::3:16610424-16612425(+)
Zm00001d013606::5:15251815-15253816(-)
Zm00001d022143::7:171101968-171103969(-)
Zm00001d024382::10:68269358-68271359(+)
Zm00001d034655::1:298993498-298995499(+)
Zm00001d006737::2:215596133-215598134(+)
Zm00001d049032::4:13139283-13141284(+)
Zm00001d010387::8:112569526-112571527(+)
Zm00001d053785::4:241013350-241015351(+)
Zm00001d028417::1:34214690-34216691(+)
Zm00001d020214::7:100367902-100369903(+)
Zm00001d027916::1:17552668-17554669(-)
Zm00001d028424::1:34546042-34548043(-)
Zm00001d048403::9:155634083-155636084(+)
Zm00001d028248::1:27965366-27967367(+)
Zm00001d028649::1:41795769-41797770(-)
Zm00001d002481::2:13632612-13634613(-)
Zm00001d052980::4:207107982-207109983(-)
Zm00001d027990::1:19498327-19500328(+)
Zm00001d021621::7:158179384-158181385(+)
Zm00001d010939::8:134236212-134238213(-)
Zm00001d025697::10:126599725-126601726(+)
Zm00001d047015::9:115419182-115421183(-)
Zm00001d011644::8:157384346-157386347(+)
Zm00001d043216::3:192129064-192131065(+)
Zm00001d045371::9:19938084-19940085(+)
Zm00001d019536::7:40986409-40988410(-)
Zm00001d019664::7:48964019-48966020(+)
Zm00001d016692::5:172784877-172786878(+)
Zm00001d021610::7:158043027-158045028(+)
Zm00001d024628::10:81075977-81077978(-)
Zm00001d035270::6:18859080-18861081(-)
Zm00001d045677::9:32741040-32743041(-)
Zm00001d002560::2:15365259-15367260(+)
Zm00001d003589::2:49077346-49079347(+)
Zm00001d007427::2:231464899-231466900(-)
Zm00001d020438::7:114215028-114217029(+)
Zm00001d010520::8:118978275-118980276(-)
Zm00001d012640::8:177662756-177664757(-)
Zm00001d038996::6:168444825-168446826(+)
Zm00001d022496::7:178786658-178788659(-)
Zm00001d050509::4:94924357-94926358(+)
Zm00001d033262::1:256424328-256426329(-)
Zm00001d053739::4:240121411-240123412(-)
Zm00001d002708::2:19910062-19912063(+)
Zm00001d049999::4:58834050-58836051(-)
Zm00001d048532::9:157942565-157944566(+)
Zm00001d054085::4:246130907-246132908(-)
Zm00001d011506::8:152788371-152790372(-)
Zm00001d033873::1:277021533-277023534(+)
Zm00001d048620::4:1474146-1476147(+)
Zm00001d036656::6:96579414-96581415(-)
Zm00001d051089::4:141672128-141674129(-)
Zm00001d029772::1:86355015-86357016(-)
Zm00001d045302::9:18527844-18529845(+)
Zm00001d029709::1:83410901-83412902(+)
Zm00001d036315::6:83943489-83945490(-)
Zm00001d005726::2:184841113-184843114(+)
Zm00001d047710::9:139739645-139741646(+)
Zm00001d052828::4:202069171-202071172(-)
Zm00001d008702::8:17445818-17447819(+)
Zm00001d033836::1:275365766-275367767(-)
Zm00001d022257::7:173799241-173801242(-)
Zm00001d012653::8:177999694-178001695(-)
Zm00001d044015::3:216529510-216531511(+)
Zm00001d053217::4:220622427-220624428(-)
Zm00001d039639::3:9877722-9879723(+)
Zm00001d010990::8:136107110-136109111(-)
Zm00001d014729::5:60862246-60864247(-)
Zm00001d021647::7:159046485-159048486(-)
Zm00001d025720::10:127518290-127520291(-)
Zm00001d038651::6:161812986-161814987(-)
Zm00001d031669::1:198141157-198143158(-)
Zm00001d006198::2:201399506-201401507(-)
Zm00001d021509::7:154581999-154584000(+)
Zm00001d004342::2:105056916-105058917(+)
Zm00001d035702::6:41776380-41778381(+)
Zm00001d032562::1:230559352-230561353(+)
Zm00001d032128::1:213906589-213908590(-)
Zm00001d017988::5:211454210-211456211(+)
Zm00001d042517::3:170329661-170331662(-)
Zm00001d051954::4:175234679-175236680(+)
Zm00001d004790::2:139457003-139459004(-)
Zm00001d026607::10:148902497-148904498(+)
Zm00001d017451::5:196208815-196210816(+)
Zm00001d019672::7:49651338-49653339(+)
Zm00001d046769::9:105165171-105167172(-)
Zm00001d015269::5:82142187-82144188(+)
Zm00001d005090::2:157781395-157783396(+)
Zm00001d002143::2:6642334-6644335(-)
Zm00001d007832::2:240515421-240517422(+)
Zm00001d040310::3:37113475-37115476(+)
Zm00001d010944::8:134420977-134422978(+)
Zm00001d050828::4:125018674-125020675(+)
Zm00001d022049::7:168877250-168879251(-)
Zm00001d052675::4:196969360-196971361(-)
Zm00001d045049::9:11149039-11151040(-)
Zm00001d048437::9:156325176-156327177(+)
Zm00001d033025::1:247650362-247652363(+)
Zm00001d044203::3:221804614-221806615(+)
Zm00001d002369::2:11165756-11167757(-)
Zm00001d047916::9:145291191-145293192(+)
Zm00001d018036::5:212567563-212569564(+)
Zm00001d026154::10:139924547-139926548(+)
Zm00001d037519::6:128003096-128005097(-)
Zm00001d035984::6:64670965-64672966(-)
Zm00001d044939::9:7774209-7776210(+)
Zm00001d008374::8:6702943-6704944(-)
Zm00001d021270::7:147363206-147365207(+)
Zm00001d027464::1:5887907-5889908(-)
Zm00001d009233::8:45639421-45641422(-)
Zm00001d050514::4:95578419-95580420(+)
Zm00001d005617::2:180794015-180796016(-)
Zm00001d002313::2:10131838-10133839(-)
Zm00001d028120::1:23431427-23433428(+)
Zm00001d041225::3:106402499-106404500(-)
Zm00001d008268::8:3548832-3550833(-)
Zm00001d013127::5:5187129-5189130(-)
Zm00001d018772::7:4778386-4780387(-)
Zm00001d045490::9:24405199-24407200(+)
Zm00001d045604::9:28455683-28457684(+)
Zm00001d004852::2:144671202-144673203(+)
Zm00001d045734::9:35998093-36000094(-)
Zm00001d022407::7:176982282-176984283(+)
Zm00001d013956::5:26132791-26134792(-)
Zm00001d018659::7:2075030-2077031(+)
Zm00001d001838::2:1681170-1683171(-)
Zm00001d044586::3:232669724-232671725(+)
Zm00001d030764::1:158953383-158955384(-)
Zm00001d034935::1:306104224-306106225(-)
Zm00001d031209::1:182294452-182296453(-)
Zm00001d023604::10:11806962-11808963(+)
Zm00001d036539::6:91463355-91465356(-)
Zm00001d032384::1:224849171-224851172(+)
Zm00001d013489::5:12660539-12662540(-)
Zm00001d008803::8:20910820-20912821(+)
Zm00001d014582::5:54366783-54368784(+)
Zm00001d037990::6:144437433-144439434(-)
Zm00001d005792::2:188841373-188843374(+)
Zm00001d023497::10:7359420-7361421(+)
Zm00001d011646::8:157426945-157428946(+)
Zm00001d046377::9:85336557-85338558(+)
Zm00001d025651::10:125011668-125013669(+)
Zm00001d043528::3:202843448-202845449(+)
Zm00001d045159::9:14624155-14626156(+)
Zm00001d019120::7:17889400-17891401(-)
Zm00001d010278::8:107110312-107112313(-)
Zm00001d034998::6:1389624-1391625(-)
Zm00001d020887::7:135476545-135478546(-)
Zm00001d026119::10:138870305-138872306(-)
Zm00001d029841::1:89616220-89618221(+)
Zm00001d013798::5:20527896-20529897(+)
Zm00001d011241::8:144282640-144284641(+)
Zm00001d028255::1:28076061-28078062(-)
Zm00001d053320::4:225973936-225975937(+)
Zm00001d045404::9:20779758-20781759(+)
Zm00001d017096::5:185265828-185267829(+)
Zm00001d032727::1:236334095-236336096(+)
Zm00001d053742::4:240208827-240210828(+)
Zm00001d038865::6:166069966-166071967(+)
Zm00001d013120::5:5121609-5123610(-)
Zm00001d022113::7:170596474-170598475(-)
Zm00001d023234::10:982190-984191(+)
Zm00001d035875::6:58237328-58239329(-)
Zm00001d007154::2:223383441-223385442(-)
Zm00001d053863::4:242522502-242524503(+)
Zm00001d048559::9:158674750-158676751(+)
Zm00001d017125::5:186176461-186178462(-)
Zm00001d033489::1:264059980-264061981(-)
Zm00001d017391::5:194314683-194316684(+)
Zm00001d043330::3:196833712-196835713(+)
Zm00001d031128::1:178803092-178805093(-)
Zm00001d049197::4:20093781-20095782(+)
Zm00001d041798::3:138775680-138777681(-)
Zm00001d007295::2:226991798-226993799(+)
Zm00001d010648::8:122890426-122892427(-)
Zm00001d029647::1:80969055-80971056(+)
Zm00001d026331::10:143643754-143645755(-)
Zm00001d013357::5:9464045-9466046(-)
Zm00001d012504::8:175576427-175578428(-)
Zm00001d006131::2:199414716-199416717(+)
Zm00001d048545::9:158376750-158378751(-)
Zm00001d026273::10:142616504-142618505(+)
Zm00001d004646::2:124950039-124952040(-)
Zm00001d030533::1:142259363-142261364(+)
Zm00001d022315::7:175024251-175026252(-)
Zm00001d045551::9:26539636-26541637(-)
Zm00001d021436::7:152287698-152289699(-)
Zm00001d040707::3:59445168-59447169(-)
Zm00001d039127::6:170619913-170621914(-)
Zm00001d013252::5:7136751-7138752(+)
Zm00001d018803::7:5673010-5675011(-)
Zm00001d045703::9:33993666-33995667(+)
Zm00001d023683::10:15303068-15305069(+)
Zm00001d048000::9:147666840-147668841(-)
Zm00001d036525::6:91186615-91188616(+)
Zm00001d037010::6:108956526-108958527(+)
Zm00001d048769::4:5255275-5257276(-)
Zm00001d052117::4:180286098-180288099(-)
Zm00001d024096::10:44454587-44456588(-)
Zm00001d045306::9:18546669-18548670(+)
Zm00001d019083::7:15674132-15676133(+)
Zm00001d047436::9:129912122-129914123(+)
Zm00001d012817::5:833191-835192(+)
Zm00001d043270::3:193926378-193928379(-)
Zm00001d012825::5:929186-931187(+)
Zm00001d029577::1:77400732-77402733(-)
Zm00001d053672::4:238612943-238614944(+)
Zm00001d014853::5:65590339-65592340(+)
Zm00001d049357::4:27753338-27755339(+)
Zm00001d043449::3:200420223-200422224(-)
Zm00001d030953::1:168709003-168711004(-)
Zm00001d019266::7:24810259-24812260(+)
Zm00001d031532::1:193256479-193258480(-)
Zm00001d025052::10:101801211-101803212(+)
Zm00001d032203::1:217013702-217015703(-)
Zm00001d023272::10:1810117-1812118(-)
Zm00001d048386::9:155335962-155337963(+)
Zm00001d052011::4:176413838-176415839(+)
Zm00001d010313::8:109191134-109193135(-)
Zm00001d051427::4:158191257-158193258(-)
Zm00001d002716::2:20245752-20247753(+)
Zm00001d021484::7:153508315-153510316(+)
Zm00001d047258::9:124551724-124553725(+)
Zm00001d024702::10:84128805-84130806(+)
Zm00001d021802::7:163149773-163151774(+)
Zm00001d038891::6:166500668-166502669(+)
Zm00001d027921::1:17708545-17710546(-)
Zm00001d008256::8:3221685-3223686(-)
Zm00001d030780::1:159377642-159379643(+)
Zm00001d011101::8:139031676-139033677(-)
Zm00001d006549::2:210778100-210780101(+)
Zm00001d024423::10:70412397-70414398(-)
Zm00001d018386::5:219778344-219780345(-)
Zm00001d018795::7:5386014-5388015(-)
Zm00001d054070::4:245876350-245878351(-)
Zm00001d050089::4:65090237-65092238(-)
Zm00001d029333::1:66336604-66338605(-)
Zm00001d048210::9:152567419-152569420(-)
Zm00001d007031::2:220441464-220443465(-)
Zm00001d048459::9:156703547-156705548(+)
Zm00001d006631::2:213060132-213062133(+)
Zm00001d033805::1:274242297-274244298(-)
Zm00001d051481::4:160050420-160052421(-)
Zm00001d051704::4:167230062-167232063(-)
Zm00001d053560::4:234191682-234193683(-)
Zm00001d043070::3:188314196-188316197(+)
Zm00001d031927::1:207060387-207062388(+)
Zm00001d051800::4:169992748-169994749(-)
Zm00001d024744::10:85870748-85872749(+)
Zm00001d035470::6:28277962-28279963(-)
Zm00001d037808::6:138451959-138453960(+)
Zm00001d024294::10:62511230-62513231(+)
```
