## Supplementary material for "A comprehensive map of preferentially located motifs reveals distinct proximal *cis*-regulatory elements in plants": ACAAGTA_containing_gene_set.txt

```
#Occurences of ACAAGTA between 9 and 141 (positions relative to the transcription start site)
#804 sequences with ACAAGTA in this interval
#3.19% of the sequences in promoter set with ACAAGTA (set with 25199 sequences)
Zm00001d035772::6:46914143-46916144(+)
Zm00001d032128::1:213906589-213908590(-)
Zm00001d049420::4:29947387-29949388(-)
Zm00001d039062::6:169448528-169450529(+)
Zm00001d049734::4:42101939-42103940(-)
Zm00001d010552::8:120190556-120192557(-)
Zm00001d009786::8:81141795-81143796(+)
Zm00001d009950::8:91953676-91955677(-)
Zm00001d025526::10:121363254-121365255(-)
Zm00001d004825::2:141499219-141501220(-)
Zm00001d027299::1:2155729-2157730(+)
Zm00001d011101::8:139031676-139033677(-)
Zm00001d033272::1:257005485-257007486(-)
Zm00001d013499::5:12909943-12911944(-)
Zm00001d010619::8:122048284-122050285(-)
Zm00001d013595::5:15092039-15094040(-)
Zm00001d012275::8:171733633-171735634(+)
Zm00001d024546::10:77698637-77700638(+)
Zm00001d013489::5:12660539-12662540(-)
Zm00001d038812::6:164960117-164962118(+)
Zm00001d015805::5:121769623-121771624(-)
Zm00001d004342::2:105056916-105058917(+)
Zm00001d013758::5:19600076-19602077(-)
Zm00001d017009::5:182660585-182662586(+)
Zm00001d033260::1:256387097-256389098(-)
Zm00001d021246::7:146811583-146813584(+)
Zm00001d016008::5:139155519-139157520(-)
Zm00001d014723::5:60588771-60590772(+)
Zm00001d023922::10:28391155-28393156(-)
Zm00001d032932::1:243650882-243652883(-)
Zm00001d031128::1:178803092-178805093(-)
Zm00001d040189::3:31399623-31401624(+)
Zm00001d006769::2:216355840-216357841(-)
Zm00001d012485::8:175362442-175364443(-)
Zm00001d004977::2:151853441-151855442(-)
Zm00001d027810::1:14246373-14248374(+)
Zm00001d003772::2:58359608-58361609(-)
Zm00001d025431::10:118600746-118602747(+)
Zm00001d019262::7:24653893-24655894(+)
Zm00001d048155::9:151076313-151078314(-)
Zm00001d026154::10:139924547-139926548(+)
Zm00001d025346::10:115023566-115025567(+)
Zm00001d035051::6:3224975-3226976(+)
Zm00001d049502::4:32645496-32647497(-)
Zm00001d023704::10:16364523-16366524(+)
Zm00001d005135::2:160465341-160467342(-)
Zm00001d003144::2:33546152-33548153(+)
Zm00001d036696::6:98047653-98049654(-)
Zm00001d048054::9:148988285-148990286(+)
Zm00001d015571::5:98875414-98877415(-)
Zm00001d019312::7:27240347-27242348(+)
Zm00001d036763::6:100070036-100072037(+)
Zm00001d011155::8:140993541-140995542(+)
Zm00001d004607::2:121539351-121541352(-)
Zm00001d042399::3:164712961-164714962(+)
Zm00001d014961::5:70340880-70342881(+)
Zm00001d023581::10:10706495-10708496(-)
Zm00001d008398::8:7256817-7258818(-)
Zm00001d025720::10:127518290-127520291(-)
Zm00001d036167::6:75647724-75649725(+)
Zm00001d053916::4:243625063-243627064(+)
Zm00001d016933::5:180366024-180368025(-)
Zm00001d041531::3:126092143-126094144(-)
Zm00001d006845::2:217778284-217780285(-)
Zm00001d015562::5:98035163-98037164(-)
Zm00001d041345::3:113724464-113726465(+)
Zm00001d017802::5:207142768-207144769(+)
Zm00001d030935::1:168091385-168093386(-)
Zm00001d035515::6:30768714-30770715(-)
Zm00001d029647::1:80969055-80971056(+)
Zm00001d004788::2:139264045-139266046(-)
Zm00001d033165::1:252587073-252589074(-)
Zm00001d031815::1:202685491-202687492(+)
Zm00001d048628::4:1749864-1751865(-)
Zm00001d011741::8:160440823-160442824(+)
Zm00001d010039::8:96547567-96549568(-)
Zm00001d019266::7:24810259-24812260(+)
Zm00001d041384::3:115239113-115241114(-)
Zm00001d029081::1:57329796-57331797(-)
Zm00001d048867::4:6757142-6759143(-)
Zm00001d034326::1:289336050-289338051(-)
Zm00001d028539::1:38643413-38645414(-)
Zm00001d030985::1:172064412-172066413(+)
Zm00001d028398::1:33454304-33456305(-)
Zm00001d043350::3:197408340-197410341(+)
Zm00001d045097::9:12383836-12385837(+)
Zm00001d015188::5:78733670-78735671(-)
Zm00001d005286::2:167708054-167710055(+)
Zm00001d034745::1:301131844-301133845(+)
Zm00001d032062::1:211123742-211125743(-)
Zm00001d031019::1:173940306-173942307(-)
Zm00001d025279::10:112325050-112327051(-)
Zm00001d021278::7:147636388-147638389(-)
Zm00001d002471::2:13497039-13499040(-)
Zm00001d018659::7:2075030-2077031(+)
Zm00001d052308::4:186724695-186726696(-)
Zm00001d042447::3:168080018-168082019(+)
Zm00001d039657::3:10867659-10869660(-)
Zm00001d021610::7:158043027-158045028(+)
Zm00001d011159::8:141233926-141235927(+)
Zm00001d026106::10:138567653-138569654(+)
Zm00001d047050::9:116623073-116625074(+)
Zm00001d045759::9:37436630-37438631(-)
Zm00001d021881::7:165330391-165332392(+)
Zm00001d029424::1:69907937-69909938(+)
Zm00001d010537::8:119696252-119698253(+)
Zm00001d003129::2:33326292-33328293(+)
Zm00001d030623::1:149353046-149355047(+)
Zm00001d046553::9:95761631-95763632(-)
Zm00001d036213::6:77270329-77272330(-)
Zm00001d041751::3:135914406-135916407(-)
Zm00001d047182::9:121103578-121105579(-)
Zm00001d044608::3:233326909-233328910(+)
Zm00001d004348::2:105687883-105689884(-)
Zm00001d049825::4:46651259-46653260(+)
Zm00001d029539::1:75376479-75378480(+)
Zm00001d052117::4:180286098-180288099(-)
Zm00001d031453::1:190555290-190557291(+)
Zm00001d008221::8:1659124-1661125(-)
Zm00001d036145::6:74427820-74429821(-)
Zm00001d027495::1:6557926-6559927(-)
Zm00001d033805::1:274242297-274244298(-)
Zm00001d038780::6:164296812-164298813(+)
Zm00001d030108::1:106186473-106188474(-)
Zm00001d046383::9:86005466-86007467(+)
Zm00001d008320::8:5094997-5096998(-)
Zm00001d028424::1:34546042-34548043(-)
Zm00001d019446::7:34275609-34277610(+)
Zm00001d033360::1:260214374-260216375(-)
Zm00001d017577::5:200284311-200286312(+)
Zm00001d014549::5:52772218-52774219(+)
Zm00001d016625::5:170511881-170513882(+)
Zm00001d002775::2:22296749-22298750(-)
Zm00001d050018::4:60016236-60018237(-)
Zm00001d043528::3:202843448-202845449(+)
Zm00001d021708::7:160902990-160904991(-)
Zm00001d045232::9:16745585-16747586(-)
Zm00001d010711::8:125270620-125272621(-)
Zm00001d029577::1:77400732-77402733(-)
Zm00001d009814::8:82750164-82752165(+)
Zm00001d035235::6:16092977-16094978(-)
Zm00001d022407::7:176982282-176984283(+)
Zm00001d040185::3:31046780-31048781(-)
Zm00001d029324::1:65939775-65941776(+)
Zm00001d018608::7:746343-748344(-)
Zm00001d051089::4:141672128-141674129(-)
Zm00001d014207::5:36627846-36629847(+)
Zm00001d047830::9:142672292-142674293(-)
Zm00001d024996::10:98385721-98387722(-)
Zm00001d008702::8:17445818-17447819(+)
Zm00001d009741::8:78864945-78866946(+)
Zm00001d024141::10:49076306-49078307(-)
Zm00001d020357::7:108881938-108883939(-)
Zm00001d051761::4:168958180-168960181(+)
Zm00001d030523::1:141160549-141162550(-)
Zm00001d036535::6:91339774-91341775(-)
Zm00001d011746::8:160677846-160679847(-)
Zm00001d011644::8:157384346-157386347(+)
Zm00001d010047::8:96820544-96822545(-)
Zm00001d019102::7:16747944-16749945(+)
Zm00001d033365::1:260368865-260370866(+)
Zm00001d023647::10:13532367-13534368(+)
Zm00001d032298::1:220973248-220975249(-)
Zm00001d052552::4:192875911-192877912(+)
Zm00001d008405::8:7746490-7748491(+)
Zm00001d038676::6:162391071-162393072(-)
Zm00001d047015::9:115419182-115421183(-)
Zm00001d023337::10:3660276-3662277(-)
Zm00001d037576::6:130119367-130121368(-)
Zm00001d035474::6:28421942-28423943(+)
Zm00001d004650::2:125936080-125938081(+)
Zm00001d051014::4:136925571-136927572(+)
Zm00001d003275::2:38563796-38565797(-)
Zm00001d021877::7:165276944-165278945(-)
Zm00001d022352::7:176048951-176050952(+)
Zm00001d017849::5:208731510-208733511(+)
Zm00001d002315::2:10157050-10159051(-)
Zm00001d026137::10:139478314-139480315(+)
Zm00001d049474::4:31491420-31493421(-)
Zm00001d033853::1:275861743-275863744(-)
Zm00001d003058::2:30706546-30708547(+)
Zm00001d029744::1:85071550-85073551(-)
Zm00001d040310::3:37113475-37115476(+)
Zm00001d039594::3:8564478-8566479(-)
Zm00001d011325::8:146689121-146691122(+)
Zm00001d014313::5:40587581-40589582(+)
Zm00001d030130::1:107992129-107994130(+)
Zm00001d048234::9:152917430-152919431(+)
Zm00001d037059::6:110982370-110984371(-)
Zm00001d030894::1:166193275-166195276(+)
Zm00001d014415::5:45479976-45481977(+)
Zm00001d053785::4:241013350-241015351(+)
Zm00001d033025::1:247650362-247652363(+)
Zm00001d043579::3:204369810-204371811(+)
Zm00001d049032::4:13139283-13141284(+)
Zm00001d032402::1:225529074-225531075(+)
Zm00001d049834::4:47100635-47102636(+)
Zm00001d047603::9:136814508-136816509(+)
Zm00001d051268::4:151302794-151304795(-)
Zm00001d016230::5:151211534-151213535(+)
Zm00001d017293::5:192009857-192011858(-)
Zm00001d020063::7:89576119-89578120(+)
Zm00001d047340::9:126971482-126973483(+)
Zm00001d020498::7:119317431-119319432(+)
Zm00001d014853::5:65590339-65592340(+)
Zm00001d016866::5:178640091-178642092(+)
Zm00001d026703::10:150492922-150494923(-)
Zm00001d006540::2:210705280-210707281(-)
Zm00001d010229::8:104835954-104837955(-)
Zm00001d014762::5:61967371-61969372(-)
Zm00001d002263::2:9128187-9130188(+)
Zm00001d015717::5:111709185-111711186(+)
Zm00001d033058::1:248895511-248897512(+)
Zm00001d051509::4:160963196-160965197(-)
Zm00001d001884::2:2354440-2356441(-)
Zm00001d020500::7:119414344-119416345(-)
Zm00001d023617::10:12274024-12276025(+)
Zm00001d045603::9:28456774-28458775(-)
Zm00001d012663::8:178278042-178280043(+)
Zm00001d053860::4:242399370-242401371(+)
Zm00001d050514::4:95578419-95580420(+)
Zm00001d006918::2:219347281-219349282(+)
Zm00001d028026::1:20835118-20837119(+)
Zm00001d025339::10:114700146-114702147(+)
Zm00001d053961::4:244357245-244359246(-)
Zm00001d033262::1:256424328-256426329(-)
Zm00001d023606::10:11856688-11858689(+)
Zm00001d002839::2:24272494-24274495(+)
Zm00001d002928::2:26786095-26788096(-)
Zm00001d047156::9:120314698-120316699(-)
Zm00001d041082::3:96080697-96082698(-)
Zm00001d002685::2:19211493-19213494(+)
Zm00001d019760::7:57491475-57493476(+)
Zm00001d011817::8:162013394-162015395(+)
Zm00001d024113::10:46413545-46415546(-)
Zm00001d018724::7:3126307-3128308(+)
Zm00001d013744::5:19092896-19094897(+)
Zm00001d009747::8:79420878-79422879(-)
Zm00001d032912::1:242970724-242972725(+)
Zm00001d047387::9:128438432-128440433(-)
Zm00001d052618::4:195012938-195014939(+)
Zm00001d011992::8:166017498-166019499(+)
Zm00001d006931::2:219608784-219610785(+)
Zm00001d006199::2:201506996-201508997(-)
Zm00001d036069::6:70206862-70208863(-)
Zm00001d026223::10:141449411-141451412(+)
Zm00001d038017::6:145292155-145294156(+)
Zm00001d034047::1:282302059-282304060(+)
Zm00001d003660::2:52987151-52989152(-)
Zm00001d047747::9:140733091-140735092(+)
Zm00001d013141::5:5376113-5378114(-)
Zm00001d013357::5:9464045-9466046(-)
Zm00001d021842::7:164337035-164339036(-)
Zm00001d018531::5:222540578-222542579(+)
Zm00001d011834::8:162299892-162301893(+)
Zm00001d039261::3:753230-755231(+)
Zm00001d010928::8:133837910-133839911(+)
Zm00001d031876::1:205134908-205136909(-)
Zm00001d049305::4:25526711-25528712(+)
Zm00001d034941::1:306290487-306292488(-)
Zm00001d027921::1:17708545-17710546(-)
Zm00001d030996::1:172557774-172559775(+)
Zm00001d030955::1:168927885-168929886(-)
Zm00001d036829::6:103048090-103050091(-)
Zm00001d039451::3:4732899-4734900(+)
Zm00001d047418::9:129482558-129484559(+)
Zm00001d014727::5:60847275-60849276(+)
Zm00001d034732::1:300945408-300947409(+)
Zm00001d005148::2:161095983-161097984(-)
Zm00001d022428::7:177454652-177456653(+)
Zm00001d046688::9:102439270-102441271(+)
Zm00001d037620::6:132062714-132064715(+)
Zm00001d011315::8:146511536-146513537(+)
Zm00001d008321::8:5133690-5135691(-)
Zm00001d034970::6:386779-388780(+)
Zm00001d009480::8:66826391-66828392(-)
Zm00001d017564::5:199687147-199689148(+)
Zm00001d009341::8:57439683-57441684(-)
Zm00001d023271::10:1784259-1786260(+)
Zm00001d010358::8:110964810-110966811(+)
Zm00001d035522::6:30886597-30888598(+)
Zm00001d034251::1:287924874-287926875(-)
Zm00001d010454::8:115917895-115919896(-)
Zm00001d014753::5:61555899-61557900(-)
Zm00001d010744::8:126504247-126506248(+)
Zm00001d016782::5:175732273-175734274(-)
Zm00001d047727::9:140061358-140063359(-)
Zm00001d046616::9:98846256-98848257(+)
Zm00001d007215::2:224896993-224898994(+)
Zm00001d028184::1:25737043-25739044(-)
Zm00001d045263::9:17434928-17436929(-)
Zm00001d002252::2:8986638-8988639(-)
Zm00001d030574::1:144879555-144881556(+)
Zm00001d045604::9:28455683-28457684(+)
Zm00001d026118::10:138831209-138833210(+)
Zm00001d005996::2:194931716-194933717(-)
Zm00001d011753::8:160752186-160754187(+)
Zm00001d003728::2:56630715-56632716(+)
Zm00001d042940::3:184598904-184600905(+)
Zm00001d014585::5:54419900-54421901(-)
Zm00001d007714::2:238014858-238016859(-)
Zm00001d047258::9:124551724-124553725(+)
Zm00001d025528::10:121525841-121527842(-)
Zm00001d032929::1:243529218-243531219(+)
Zm00001d019706::7:52681921-52683922(-)
Zm00001d040420::3:42567434-42569435(+)
Zm00001d025052::10:101801211-101803212(+)
Zm00001d025750::10:128379295-128381296(-)
Zm00001d008334::8:5580130-5582131(-)
Zm00001d046333::9:81218266-81220267(+)
Zm00001d037894::6:141322994-141324995(+)
Zm00001d022081::7:169730022-169732023(-)
Zm00001d015308::5:83965124-83967125(+)
Zm00001d002684::2:19211382-19213383(-)
Zm00001d006631::2:213060132-213062133(+)
Zm00001d036315::6:83943489-83945490(-)
Zm00001d044785::9:2406489-2408490(+)
Zm00001d047710::9:139739645-139741646(+)
Zm00001d051592::4:163976803-163978804(+)
Zm00001d017021::5:182892879-182894880(+)
Zm00001d013461::5:12109932-12111933(+)
Zm00001d016575::5:167948816-167950817(-)
Zm00001d035167::6:7485417-7487418(+)
Zm00001d036983::6:108298027-108300028(+)
Zm00001d051337::4:155168591-155170592(-)
Zm00001d031164::1:180368192-180370193(+)
Zm00001d030526::1:141708995-141710996(-)
Zm00001d005794::2:188894762-188896763(+)
Zm00001d011847::8:162656484-162658485(-)
Zm00001d047814::9:142496281-142498282(+)
Zm00001d035207::6:9900664-9902665(+)
Zm00001d041138::3:99795458-99797459(+)
Zm00001d028770::1:46010025-46012026(+)
Zm00001d047135::9:119583253-119585254(-)
Zm00001d031680::1:198548624-198550625(+)
Zm00001d008815::8:21388042-21390043(-)
Zm00001d044998::9:9672706-9674707(-)
Zm00001d051960::4:175361274-175363275(+)
Zm00001d023700::10:16131420-16133421(+)
Zm00001d052303::4:186499140-186501141(+)
Zm00001d052522::4:192020479-192022480(-)
Zm00001d014000::5:28092498-28094499(-)
Zm00001d053625::4:237084312-237086313(-)
Zm00001d041889::3:142444864-142446865(-)
Zm00001d032917::1:243024263-243026264(-)
Zm00001d039231::6:173935546-173937547(-)
Zm00001d035182::6:8506746-8508747(+)
Zm00001d004102::2:82837862-82839863(+)
Zm00001d014366::5:43075659-43077660(-)
Zm00001d040572::3:50776378-50778379(-)
Zm00001d016591::5:168783565-168785566(+)
Zm00001d005647::2:181877424-181879425(-)
Zm00001d041515::3:125288349-125290350(+)
Zm00001d034232::1:287351741-287353742(+)
Zm00001d007154::2:223383441-223385442(-)
Zm00001d038782::6:164321746-164323747(+)
Zm00001d033339::1:259582574-259584575(-)
Zm00001d026186::10:140540620-140542621(+)
Zm00001d053759::4:240556318-240558319(-)
Zm00001d021153::7:144191670-144193671(-)
Zm00001d039843::3:16525841-16527842(-)
Zm00001d016837::5:177878892-177880893(-)
Zm00001d049579::4:35947264-35949265(-)
Zm00001d039287::3:1053928-1055929(+)
Zm00001d010466::8:116646038-116648039(+)
Zm00001d009005::8:29719885-29721886(-)
Zm00001d003369::2:41786589-41788590(-)
Zm00001d026213::10:141040398-141042399(+)
Zm00001d037118::6:112979172-112981173(-)
Zm00001d002235::2:8468830-8470831(+)
Zm00001d037734::6:135561002-135563003(+)
Zm00001d052835::4:202209500-202211501(-)
Zm00001d046694::9:102719455-102721456(-)
Zm00001d003572::2:48475770-48477771(+)
Zm00001d016822::5:177285433-177287434(-)
Zm00001d042141::3:153357329-153359330(-)
Zm00001d024824::10:89685762-89687763(+)
Zm00001d002058::2:5056167-5058168(-)
Zm00001d049893::4:51081105-51083106(+)
Zm00001d036656::6:96579414-96581415(-)
Zm00001d013943::5:25538208-25540209(+)
Zm00001d039886::3:17687441-17689442(+)
Zm00001d027449::1:5526339-5528340(-)
Zm00001d011944::8:164894212-164896213(-)
Zm00001d006855::2:217972061-217974062(-)
Zm00001d034809::1:302534092-302536093(+)
Zm00001d030639::1:150132894-150134895(-)
Zm00001d045324::9:18948444-18950445(+)
Zm00001d025915::10:133739410-133741411(-)
Zm00001d046377::9:85336557-85338558(+)
Zm00001d038334::6:154785668-154787669(+)
Zm00001d017070::5:184383319-184385320(+)
Zm00001d022553::7:179900803-179902804(+)
Zm00001d002184::2:7545745-7547746(-)
Zm00001d015260::5:81794578-81796579(-)
Zm00001d006131::2:199414716-199416717(+)
Zm00001d031435::1:190084447-190086448(+)
Zm00001d047248::9:124021207-124023208(-)
Zm00001d026283::10:142759345-142761346(+)
Zm00001d015737::5:114785384-114787385(+)
Zm00001d035206::6:9901888-9903889(-)
Zm00001d017171::5:187854057-187856058(+)
Zm00001d040450::3:43933266-43935267(+)
Zm00001d008601::8:14156748-14158749(+)
Zm00001d002617::2:16894525-16896526(-)
Zm00001d024386::10:68322950-68324951(+)
Zm00001d039642::3:9975822-9977823(+)
Zm00001d026288::10:142885860-142887861(+)
Zm00001d006455::2:208746828-208748829(+)
Zm00001d036261::6:80482497-80484498(-)
Zm00001d042965::3:185080242-185082243(+)
Zm00001d039349::3:2357679-2359680(-)
Zm00001d051415::4:157607945-157609946(-)
Zm00001d024775::10:87331726-87333727(-)
Zm00001d007043::2:220737887-220739888(+)
Zm00001d017204::5:188801395-188803396(-)
Zm00001d032539::1:229905324-229907325(+)
Zm00001d044551::3:231499578-231501579(-)
Zm00001d046135::9:65830147-65832148(+)
Zm00001d035579::6:34689200-34691201(+)
Zm00001d008645::8:15644029-15646030(+)
Zm00001d052988::4:207716450-207718451(+)
Zm00001d016692::5:172784877-172786878(+)
Zm00001d027616::1:9110751-9112752(-)
Zm00001d044656::3:234157858-234159859(-)
Zm00001d037615::6:131884055-131886056(+)
Zm00001d018951::7:10360182-10362183(-)
Zm00001d044746::9:1054860-1056861(-)
Zm00001d011420::8:150004936-150006937(-)
Zm00001d027340::1:3287727-3289728(-)
Zm00001d007031::2:220441464-220443465(-)
Zm00001d010426::8:114525754-114527755(+)
Zm00001d013122::5:5145758-5147759(-)
Zm00001d046889::9:108886458-108888459(+)
Zm00001d046375::9:85241109-85243110(+)
Zm00001d009948::8:91812183-91814184(+)
Zm00001d051848::4:172181911-172183912(-)
Zm00001d018194::5:216141733-216143734(+)
Zm00001d004516::2:116132759-116134760(-)
Zm00001d048492::9:157091517-157093518(+)
Zm00001d027488::1:6409314-6411315(-)
Zm00001d039618::3:9214435-9216436(-)
Zm00001d036830::6:103103295-103105296(+)
Zm00001d002185::2:7544608-7546609(+)
Zm00001d051756::4:168944364-168946365(-)
Zm00001d034237::1:287531981-287533982(+)
Zm00001d010806::8:128419958-128421959(+)
Zm00001d045863::9:44370024-44372025(-)
Zm00001d049260::4:23474623-23476624(+)
Zm00001d017777::5:206414073-206416074(-)
Zm00001d045546::9:26322774-26324775(+)
Zm00001d019430::7:33330968-33332969(-)
Zm00001d041510::3:125027555-125029556(-)
Zm00001d046004::9:53387794-53389795(-)
Zm00001d021719::7:161356723-161358724(+)
Zm00001d028355::1:31793089-31795090(+)
Zm00001d053991::4:244776705-244778706(+)
Zm00001d036918::6:106376537-106378538(+)
Zm00001d027916::1:17552668-17554669(-)
Zm00001d024632::10:81337400-81339401(-)
Zm00001d031811::1:202552872-202554873(+)
Zm00001d032817::1:239150370-239152371(+)
Zm00001d014013::5:28633409-28635410(+)
Zm00001d047587::9:136379578-136381579(+)
Zm00001d033528::1:265790369-265792370(-)
Zm00001d045372::9:19995799-19997800(-)
Zm00001d024356::10:66568776-66570777(-)
Zm00001d027342::1:3291383-3293384(+)
Zm00001d026695::10:150142683-150144684(-)
Zm00001d049424::4:30011497-30013498(-)
Zm00001d028429::1:34707935-34709936(+)
Zm00001d049160::4:18470168-18472169(-)
Zm00001d041546::3:126539024-126541025(-)
Zm00001d027366::1:3803636-3805637(+)
Zm00001d005792::2:188841373-188843374(+)
Zm00001d051902::4:173986960-173988961(+)
Zm00001d014702::5:59907638-59909639(+)
Zm00001d051917::4:174622347-174624348(+)
Zm00001d004646::2:124950039-124952040(-)
Zm00001d019149::7:19275817-19277818(+)
Zm00001d014582::5:54366783-54368784(+)
Zm00001d029415::1:69603255-69605256(+)
Zm00001d052178::4:181727932-181729933(+)
Zm00001d003101::2:32088213-32090214(-)
Zm00001d023604::10:11806962-11808963(+)
Zm00001d051915::4:174614411-174616412(-)
Zm00001d036783::6:100790250-100792251(-)
Zm00001d012411::8:174033314-174035315(-)
Zm00001d009609::8:72970807-72972808(-)
Zm00001d051677::4:166469288-166471289(-)
Zm00001d003345::2:41019378-41021379(-)
Zm00001d018901::7:8757655-8759656(-)
Zm00001d038242::6:152217910-152219911(-)
Zm00001d035741::6:44435001-44437002(-)
Zm00001d033807::1:274293234-274295235(+)
Zm00001d047960::9:146286596-146288597(+)
Zm00001d046210::9:72065547-72067548(-)
Zm00001d014679::5:58658413-58660414(+)
Zm00001d015168::5:78186577-78188578(+)
Zm00001d021410::7:151483897-151485898(-)
Zm00001d039004::6:168637458-168639459(-)
Zm00001d046305::9:79546950-79548951(+)
Zm00001d003464::2:45208847-45210848(-)
Zm00001d009749::8:79547840-79549841(-)
Zm00001d022315::7:175024251-175026252(-)
Zm00001d017886::5:209626435-209628436(-)
Zm00001d008963::8:27603215-27605216(-)
Zm00001d035722::6:43058476-43060477(+)
Zm00001d021673::7:159700590-159702591(+)
Zm00001d046242::9:76071336-76073337(-)
Zm00001d009939::8:90767043-90769044(+)
Zm00001d012823::5:923734-925735(+)
Zm00001d052633::4:195454042-195456043(+)
Zm00001d028423::1:34541478-34543479(-)
Zm00001d014141::5:34045272-34047273(+)
Zm00001d017608::5:201459277-201461278(+)
Zm00001d009564::8:70517475-70519476(+)
Zm00001d005656::2:182284614-182286615(-)
Zm00001d019808::7:63660713-63662714(-)
Zm00001d015715::5:111143017-111145018(-)
Zm00001d008256::8:3221685-3223686(-)
Zm00001d021902::7:165699872-165701873(+)
Zm00001d019672::7:49651338-49653339(+)
Zm00001d049079::4:15081361-15083362(-)
Zm00001d008226::8:1887515-1889516(+)
Zm00001d041964::3:145916534-145918535(-)
Zm00001d014198::5:36109404-36111405(-)
Zm00001d033362::1:260334052-260336053(-)
Zm00001d046444::9:90218665-90220666(-)
Zm00001d019477::7:35914470-35916471(-)
Zm00001d012952::5:2328031-2330032(-)
Zm00001d007819::2:240253643-240255644(-)
Zm00001d046020::9:55666650-55668651(+)
Zm00001d007055::2:220971102-220973103(-)
Zm00001d038130::6:148860982-148862983(-)
Zm00001d018781::7:5085402-5087403(-)
Zm00001d041681::3:133074471-133076472(-)
Zm00001d006336::2:204950128-204952129(+)
Zm00001d050518::4:96147893-96149894(+)
Zm00001d008312::8:4853710-4855711(+)
Zm00001d013199::5:6336031-6338032(+)
Zm00001d034777::1:302052239-302054240(-)
Zm00001d012693::8:178729057-178731058(+)
Zm00001d048741::4:4824584-4826585(-)
Zm00001d034080::1:283579498-283581499(-)
Zm00001d018526::5:222484456-222486457(-)
Zm00001d039851::3:16610424-16612425(+)
Zm00001d040523::3:47971115-47973116(-)
Zm00001d028649::1:41795769-41797770(-)
Zm00001d039127::6:170619913-170621914(-)
Zm00001d013573::5:14536680-14538681(+)
Zm00001d008826::8:21785737-21787738(+)
Zm00001d054106::4:246773882-246775883(+)
Zm00001d023272::10:1810117-1812118(-)
Zm00001d043725::3:208414693-208416694(-)
Zm00001d051854::4:172412311-172414312(+)
Zm00001d042557::3:171683581-171685582(-)
Zm00001d041525::3:125900173-125902174(+)
Zm00001d013709::5:18226540-18228541(-)
Zm00001d017451::5:196208815-196210816(+)
Zm00001d006605::2:211885469-211887470(+)
Zm00001d049953::4:55178950-55180951(+)
Zm00001d034073::1:283192229-283194230(+)
Zm00001d003504::2:46186076-46188077(+)
Zm00001d052266::4:185247934-185249935(+)
Zm00001d019035::7:13727025-13729026(+)
Zm00001d035875::6:58237328-58239329(-)
Zm00001d020623::7:125322228-125324229(-)
Zm00001d047797::9:142002390-142004391(+)
Zm00001d048053::9:148927268-148929269(-)
Zm00001d016691::5:172645060-172647061(-)
Zm00001d048597::4:1023616-1025617(+)
Zm00001d013150::5:5451781-5453782(-)
Zm00001d039118::6:170354006-170356007(+)
Zm00001d043510::3:202335886-202337887(+)
Zm00001d038535::6:159535631-159537632(-)
Zm00001d018225::5:216952792-216954793(-)
Zm00001d032157::1:214724542-214726543(-)
Zm00001d041311::3:111538331-111540332(+)
Zm00001d006310::2:204251068-204253069(+)
Zm00001d010061::8:97790988-97792989(-)
Zm00001d021270::7:147363206-147365207(+)
Zm00001d007815::2:240149100-240151101(-)
Zm00001d043216::3:192129064-192131065(+)
Zm00001d006737::2:215596133-215598134(+)
Zm00001d052432::4:189829307-189831308(+)
Zm00001d008602::8:14166086-14168087(+)
Zm00001d021770::7:162751883-162753884(+)
Zm00001d010525::8:119260434-119262435(-)
Zm00001d031327::1:186074959-186076960(-)
Zm00001d049391::4:28935530-28937531(-)
Zm00001d048874::4:6824373-6826374(+)
Zm00001d004132::2:85452582-85454583(-)
Zm00001d048459::9:156703547-156705548(+)
Zm00001d051994::4:176043669-176045670(-)
Zm00001d033749::1:272719227-272721228(-)
Zm00001d034803::1:302453180-302455181(+)
Zm00001d030232::1:114927283-114929284(+)
Zm00001d004992::2:152651258-152653259(-)
Zm00001d030659::1:151472148-151474149(-)
Zm00001d011854::8:162913894-162915895(+)
Zm00001d033364::1:260348626-260350627(-)
Zm00001d012817::5:833191-835192(+)
Zm00001d049610::4:37572135-37574136(+)
Zm00001d020879::7:135264250-135266251(+)
Zm00001d017776::5:206387577-206389578(+)
Zm00001d004806::2:140440496-140442497(+)
Zm00001d011993::8:166036349-166038350(+)
Zm00001d017928::5:210214662-210216663(-)
Zm00001d041712::3:134639513-134641514(-)
Zm00001d033836::1:275365766-275367767(-)
Zm00001d006663::2:213811478-213813479(-)
Zm00001d019944::7:78421684-78423685(-)
Zm00001d043191::3:191139471-191141472(-)
Zm00001d016695::5:172831740-172833741(-)
Zm00001d047389::9:128554211-128556212(+)
Zm00001d025884::10:132880161-132882162(+)
Zm00001d008236::8:2206090-2208091(-)
Zm00001d006534::2:210625623-210627624(-)
Zm00001d038877::6:166220365-166222366(-)
Zm00001d014094::5:32206321-32208322(+)
Zm00001d004785::2:139104783-139106784(-)
Zm00001d007200::2:224489508-224491509(-)
Zm00001d007417::2:231187393-231189394(-)
Zm00001d012601::8:177058339-177060340(-)
Zm00001d019424::7:33078685-33080686(+)
Zm00001d053701::4:239542363-239544364(+)
Zm00001d003088::2:31841147-31843148(-)
Zm00001d013419::5:10872743-10874744(+)
Zm00001d031127::1:178715519-178717520(+)
Zm00001d034823::1:302959179-302961180(+)
Zm00001d038651::6:161812986-161814987(-)
Zm00001d042639::3:174858671-174860672(+)
Zm00001d021830::7:164024070-164026071(+)
Zm00001d042342::3:162161637-162163638(-)
Zm00001d048402::9:155628413-155630414(+)
Zm00001d010939::8:134236212-134238213(-)
Zm00001d013027::5:3461036-3463037(-)
Zm00001d022000::7:167812812-167814813(-)
Zm00001d032911::1:242882647-242884648(+)
Zm00001d026361::10:144218664-144220665(-)
Zm00001d053975::4:244517765-244519766(-)
Zm00001d051954::4:175234679-175236680(+)
Zm00001d009137::8:38777237-38779238(+)
Zm00001d025322::10:114049648-114051649(+)
Zm00001d021958::7:167115516-167117517(+)
Zm00001d005968::2:194117032-194119033(-)
Zm00001d039285::3:1012859-1014860(+)
Zm00001d009033::8:30869189-30871190(-)
Zm00001d043503::3:202106614-202108615(+)
Zm00001d033893::1:277646545-277648546(-)
Zm00001d048959::4:10752825-10754826(+)
Zm00001d042517::3:170329661-170331662(-)
Zm00001d031751::1:200711485-200713486(-)
Zm00001d007057::2:220978431-220980432(+)
Zm00001d050277::4:78274486-78276487(-)
Zm00001d042361::3:163204354-163206355(-)
Zm00001d028755::1:45600841-45602842(+)
Zm00001d047023::9:115637979-115639980(+)
Zm00001d035731::6:43845858-43847859(-)
Zm00001d019280::7:25459078-25461079(-)
Zm00001d016219::5:150959023-150961024(+)
Zm00001d024197::10:55000871-55002872(+)
Zm00001d034674::1:299548620-299550621(+)
Zm00001d031081::1:176352302-176354303(+)
Zm00001d005089::2:157769896-157771897(-)
Zm00001d039638::3:9876936-9878937(-)
Zm00001d028206::1:26187305-26189306(+)
Zm00001d022307::7:174847021-174849022(-)
Zm00001d032562::1:230559352-230561353(+)
Zm00001d015269::5:82142187-82144188(+)
Zm00001d049109::4:16376310-16378311(-)
Zm00001d040129::3:28667161-28669162(+)
Zm00001d020450::7:115279090-115281091(+)
Zm00001d041818::3:139106338-139108339(-)
Zm00001d028588::1:40098719-40100720(+)
Zm00001d041363::3:114362393-114364394(+)
Zm00001d046279::9:77859251-77861252(+)
Zm00001d023695::10:15877752-15879753(+)
Zm00001d009025::8:30577569-30579570(-)
Zm00001d017203::5:188720224-188722225(+)
Zm00001d044614::3:233452929-233454930(-)
Zm00001d051388::4:156843910-156845911(+)
Zm00001d006620::2:212764114-212766115(+)
Zm00001d004133::2:85451483-85453484(+)
Zm00001d021621::7:158179384-158181385(+)
Zm00001d019664::7:48964019-48966020(+)
Zm00001d031220::1:182573338-182575339(+)
Zm00001d041471::3:122363843-122365844(-)
Zm00001d036889::6:105661900-105663901(-)
Zm00001d043756::3:209119335-209121336(-)
Zm00001d016442::5:162547541-162549542(-)
Zm00001d053220::4:220715944-220717945(+)
Zm00001d040536::3:48597413-48599414(+)
Zm00001d033236::1:255317660-255319661(+)
Zm00001d047434::9:129862481-129864482(+)
Zm00001d027288::1:1840221-1842222(+)
Zm00001d002828::2:24005572-24007573(-)
Zm00001d029402::1:69013548-69015549(+)
Zm00001d035702::6:41776380-41778381(+)
Zm00001d029516::1:74157152-74159153(+)
Zm00001d031559::1:194178810-194180811(-)
Zm00001d003386::2:42497471-42499472(-)
Zm00001d010614::8:121854339-121856340(+)
Zm00001d008519::8:11313437-11315438(-)
Zm00001d018090::5:214041373-214043374(+)
Zm00001d008417::8:8200146-8202147(+)
Zm00001d021126::7:143319171-143321172(-)
Zm00001d049436::4:30236844-30238845(-)
Zm00001d050130::4:68056578-68058579(-)
Zm00001d042662::3:175815196-175817197(+)
Zm00001d049427::4:30057474-30059475(-)
Zm00001d011848::8:162679664-162681665(-)
Zm00001d013512::5:13307005-13309006(-)
Zm00001d007103::2:222360254-222362255(-)
Zm00001d037156::6:114066190-114068191(+)
Zm00001d028071::1:21981622-21983623(-)
Zm00001d021844::7:164360890-164362891(-)
Zm00001d045721::9:35085631-35087632(+)
Zm00001d032146::1:214435110-214437111(+)
Zm00001d043029::3:187047179-187049180(-)
Zm00001d017246::5:190229920-190231921(-)
Zm00001d006047::2:196522482-196524483(-)
Zm00001d032384::1:224849171-224851172(+)
Zm00001d017778::5:206412972-206414973(+)
Zm00001d012525::8:176095318-176097319(-)
Zm00001d003319::2:40119359-40121360(-)
Zm00001d020046::7:88531501-88533502(+)
Zm00001d016406::5:161247970-161249971(+)
Zm00001d042337::3:161936457-161938458(+)
Zm00001d043619::3:205361260-205363261(+)
Zm00001d022628::7:181727589-181729590(-)
Zm00001d007839::2:240609485-240611486(-)
Zm00001d024343::10:65885860-65887861(-)
Zm00001d017347::5:193473014-193475015(+)
Zm00001d036843::6:103561777-103563778(-)
Zm00001d018594::7:178430-180431(-)
Zm00001d027980::1:19269630-19271631(+)
Zm00001d036490::6:90473227-90475228(-)
Zm00001d008816::8:21386924-21388925(+)
Zm00001d020262::7:102846904-102848905(+)
Zm00001d025626::10:124408378-124410379(+)
Zm00001d030222::1:114051201-114053202(+)
Zm00001d014726::5:60848383-60850384(-)
Zm00001d008663::8:16418030-16420031(-)
Zm00001d011515::8:153106597-153108598(+)
Zm00001d026128::10:139272179-139274180(-)
Zm00001d011857::8:163127398-163129399(-)
Zm00001d022272::7:174091132-174093133(-)
Zm00001d017611::5:201587785-201589786(+)
Zm00001d022604::7:180896908-180898909(-)
Zm00001d032718::1:235936294-235938295(+)
Zm00001d007365::2:229756355-229758356(-)
Zm00001d035303::6:20254276-20256277(-)
Zm00001d034432::1:292891596-292893597(+)
Zm00001d026670::10:149699286-149701287(+)
Zm00001d017938::5:210400654-210402655(-)
Zm00001d053122::4:214602508-214604509(-)
Zm00001d002900::2:26179879-26181880(+)
Zm00001d036842::6:103493190-103495191(-)
Zm00001d033039::1:248266904-248268905(+)
Zm00001d033985::1:280284881-280286882(-)
Zm00001d041696::3:133857824-133859825(-)
Zm00001d038071::6:146910602-146912603(-)
Zm00001d021566::7:156210364-156212365(+)
Zm00001d040148::3:29228663-29230664(+)
Zm00001d043479::3:201464489-201466490(+)
Zm00001d048291::9:153998520-154000521(-)
Zm00001d018722::7:3099598-3101599(-)
Zm00001d002708::2:19910062-19912063(+)
Zm00001d020664::7:127270735-127272736(-)
Zm00001d020214::7:100367902-100369903(+)
Zm00001d044657::3:234238190-234240191(-)
Zm00001d051441::4:158729664-158731665(+)
Zm00001d024394::10:68654001-68656002(-)
Zm00001d049197::4:20093781-20095782(+)
Zm00001d039036::6:169004509-169006510(-)
Zm00001d027536::1:7684784-7686785(+)
Zm00001d009552::8:70009285-70011286(-)
Zm00001d002782::2:22573985-22575986(-)
Zm00001d033815::1:274394836-274396837(-)
Zm00001d053801::4:241343297-241345298(+)
Zm00001d051323::4:154122479-154124480(+)
Zm00001d038841::6:165628066-165630067(+)
Zm00001d029927::1:94679840-94681841(+)
Zm00001d018752::7:4245130-4247131(+)
Zm00001d006608::2:212459227-212461228(+)
Zm00001d042998::3:186204090-186206091(-)
Zm00001d007220::2:225075398-225077399(-)
Zm00001d048769::4:5255275-5257276(-)
Zm00001d043592::3:204509907-204511908(+)
Zm00001d028668::1:42437608-42439609(-)
Zm00001d040571::3:50771278-50773279(-)
Zm00001d042856::3:182226637-182228638(-)
Zm00001d036841::6:103432525-103434526(-)
Zm00001d048440::9:156457280-156459281(+)
Zm00001d029919::1:94348280-94350281(-)
Zm00001d024702::10:84128805-84130806(+)
Zm00001d048792::4:5626502-5628503(+)
Zm00001d045677::9:32741040-32743041(-)
Zm00001d024265::10:60014447-60016448(+)
Zm00001d019671::7:49652091-49654092(-)
Zm00001d018758::7:4406933-4408934(-)
Zm00001d037748::6:136278403-136280404(-)
```
