## Supplementary material for "A comprehensive map of preferentially located motifs reveals distinct proximal *cis*-regulatory elements in plants": ACAAGTAC_containing_gene_set.txt

```
#Occurences of ACAAGTAC between 10 and 152 (positions relative to the transcription start site)
#292 sequences with ACAAGTAC in this interval
#1.16% of the sequences in promoter set with ACAAGTAC (set with 25199 sequences)
Zm00001d012275::8:171733633-171735634(+)
Zm00001d009005::8:29719885-29721886(-)
Zm00001d046135::9:65830147-65832148(+)
Zm00001d006540::2:210705280-210707281(-)
Zm00001d021621::7:158179384-158181385(+)
Zm00001d031570::1:194690656-194692657(+)
Zm00001d016695::5:172831740-172833741(-)
Zm00001d028026::1:20835118-20837119(+)
Zm00001d049438::4:30252101-30254102(-)
Zm00001d032932::1:243650882-243652883(-)
Zm00001d029415::1:69603255-69605256(+)
Zm00001d010858::8:130743020-130745021(-)
Zm00001d024546::10:77698637-77700638(+)
Zm00001d045180::9:15321198-15323199(+)
Zm00001d026154::10:139924547-139926548(+)
Zm00001d017564::5:199687147-199689148(+)
Zm00001d034409::1:292165951-292167952(-)
Zm00001d049953::4:55178950-55180951(+)
Zm00001d049432::4:30128843-30130844(-)
Zm00001d040420::3:42567434-42569435(+)
Zm00001d030108::1:106186473-106188474(-)
Zm00001d013744::5:19092896-19094897(+)
Zm00001d049433::4:30149170-30151171(-)
Zm00001d043528::3:202843448-202845449(+)
Zm00001d039657::3:10867659-10869660(-)
Zm00001d031453::1:190555290-190557291(+)
Zm00001d033360::1:260214374-260216375(-)
Zm00001d015308::5:83965124-83967125(+)
Zm00001d004102::2:82837862-82839863(+)
Zm00001d039618::3:9214435-9216436(-)
Zm00001d030996::1:172557774-172559775(+)
Zm00001d027810::1:14246373-14248374(+)
Zm00001d045263::9:17434928-17436929(-)
Zm00001d049893::4:51081105-51083106(+)
Zm00001d017171::5:187854057-187856058(+)
Zm00001d047389::9:128554211-128556212(+)
Zm00001d027288::1:1840221-1842222(+)
Zm00001d008321::8:5133690-5135691(-)
Zm00001d002471::2:13497039-13499040(-)
Zm00001d051509::4:160963196-160965197(-)
Zm00001d035741::6:44435001-44437002(-)
Zm00001d002058::2:5056167-5058168(-)
Zm00001d052835::4:202209500-202211501(-)
Zm00001d034432::1:292891596-292893597(+)
Zm00001d025052::10:101801211-101803212(+)
Zm00001d033985::1:280284881-280286882(-)
Zm00001d038812::6:164960117-164962118(+)
Zm00001d006855::2:217972061-217974062(-)
Zm00001d002617::2:16894525-16896526(-)
Zm00001d051994::4:176043669-176045670(-)
Zm00001d014853::5:65590339-65592340(+)
Zm00001d032718::1:235936294-235938295(+)
Zm00001d050277::4:78274486-78276487(-)
Zm00001d041384::3:115239113-115241114(-)
Zm00001d021958::7:167115516-167117517(+)
Zm00001d030894::1:166193275-166195276(+)
Zm00001d021708::7:160902990-160904991(-)
Zm00001d035522::6:30886597-30888598(+)
Zm00001d016008::5:139155519-139157520(-)
Zm00001d043725::3:208414693-208416694(-)
Zm00001d036918::6:106376537-106378538(+)
Zm00001d024265::10:60014447-60016448(+)
Zm00001d052266::4:185247934-185249935(+)
Zm00001d022553::7:179900803-179902804(+)
Zm00001d008236::8:2206090-2208091(-)
Zm00001d021844::7:164360890-164362891(-)
Zm00001d019477::7:35914470-35916471(-)
Zm00001d046333::9:81218266-81220267(+)
Zm00001d042399::3:164712961-164714962(+)
Zm00001d015717::5:111709185-111711186(+)
Zm00001d035235::6:16092977-16094978(-)
Zm00001d047166::9:120518570-120520571(+)
Zm00001d049428::4:30062787-30064788(-)
Zm00001d046553::9:95761631-95763632(-)
Zm00001d046210::9:72065547-72067548(-)
Zm00001d018781::7:5085402-5087403(-)
Zm00001d042517::3:170329661-170331662(-)
Zm00001d002839::2:24272494-24274495(+)
Zm00001d037118::6:112979172-112981173(-)
Zm00001d022604::7:180896908-180898909(-)
Zm00001d042940::3:184598904-184600905(+)
Zm00001d025431::10:118600746-118602747(+)
Zm00001d047248::9:124021207-124023208(-)
Zm00001d013419::5:10872743-10874744(+)
Zm00001d019446::7:34275609-34277610(+)
Zm00001d053177::4:218292588-218294589(-)
Zm00001d014723::5:60588771-60590772(+)
Zm00001d046925::9:111033641-111035642(-)
Zm00001d006663::2:213811478-213813479(-)
Zm00001d021126::7:143319171-143321172(-)
Zm00001d016933::5:180366024-180368025(-)
Zm00001d034251::1:287924874-287926875(-)
Zm00001d032062::1:211123742-211125743(-)
Zm00001d036783::6:100790250-100792251(-)
Zm00001d035303::6:20254276-20256277(-)
Zm00001d009997::8:93872991-93874992(+)
Zm00001d013141::5:5376113-5378114(-)
Zm00001d018594::7:178430-180431(-)
Zm00001d049431::4:30116182-30118183(-)
Zm00001d020046::7:88531501-88533502(+)
Zm00001d006931::2:219608784-219610785(+)
Zm00001d042337::3:161936457-161938458(+)
Zm00001d049197::4:20093781-20095782(+)
Zm00001d045604::9:28455683-28457684(+)
Zm00001d006631::2:213060132-213062133(+)
Zm00001d016442::5:162547541-162549542(-)
Zm00001d039127::6:170619913-170621914(-)
Zm00001d002263::2:9128187-9130188(+)
Zm00001d028770::1:46010025-46012026(+)
Zm00001d011992::8:166017498-166019499(+)
Zm00001d011834::8:162299892-162301893(+)
Zm00001d017246::5:190229920-190231921(-)
Zm00001d045097::9:12383836-12385837(+)
Zm00001d036145::6:74427820-74429821(-)
Zm00001d014679::5:58658413-58660414(+)
Zm00001d027980::1:19269630-19271631(+)
Zm00001d015737::5:114785384-114787385(+)
Zm00001d033815::1:274394836-274396837(-)
Zm00001d015805::5:121769623-121771624(-)
Zm00001d049430::4:30112484-30114485(-)
Zm00001d025915::10:133739410-133741411(-)
Zm00001d046383::9:86005466-86007467(+)
Zm00001d039062::6:169448528-169450529(+)
Zm00001d005647::2:181877424-181879425(-)
Zm00001d027299::1:2155729-2157730(+)
Zm00001d020498::7:119317431-119319432(+)
Zm00001d013459::5:12111133-12113134(-)
Zm00001d004788::2:139264045-139266046(-)
Zm00001d003728::2:56630715-56632716(+)
Zm00001d049427::4:30057474-30059475(-)
Zm00001d036983::6:108298027-108300028(+)
Zm00001d016866::5:178640091-178642092(+)
Zm00001d027916::1:17552668-17554669(-)
Zm00001d006455::2:208746828-208748829(+)
Zm00001d043579::3:204369810-204371811(+)
Zm00001d053122::4:214602508-214604509(-)
Zm00001d041525::3:125900173-125902174(+)
Zm00001d025720::10:127518290-127520291(-)
Zm00001d049436::4:30236844-30238845(-)
Zm00001d035702::6:41776380-41778381(+)
Zm00001d026311::10:143368785-143370786(-)
Zm00001d007904::2:242173496-242175497(-)
Zm00001d027340::1:3287727-3289728(-)
Zm00001d033339::1:259582574-259584575(-)
Zm00001d036535::6:91339774-91341775(-)
Zm00001d026703::10:150492922-150494923(-)
Zm00001d025346::10:115023566-115025567(+)
Zm00001d046305::9:79546950-79548951(+)
Zm00001d016692::5:172784877-172786878(+)
Zm00001d049160::4:18470168-18472169(-)
Zm00001d049305::4:25526711-25528712(+)
Zm00001d024632::10:81337400-81339401(-)
Zm00001d023704::10:16364523-16366524(+)
Zm00001d043756::3:209119335-209121336(-)
Zm00001d034674::1:299548620-299550621(+)
Zm00001d033893::1:277646545-277648546(-)
Zm00001d016783::5:175763478-175765479(+)
Zm00001d048440::9:156457280-156459281(+)
Zm00001d017777::5:206414073-206416074(-)
Zm00001d010426::8:114525754-114527755(+)
Zm00001d019266::7:24810259-24812260(+)
Zm00001d004650::2:125936080-125938081(+)
Zm00001d039036::6:169004509-169006510(-)
Zm00001d025339::10:114700146-114702147(+)
Zm00001d049424::4:30011497-30013498(-)
Zm00001d043029::3:187047179-187049180(-)
Zm00001d009552::8:70009285-70011286(-)
Zm00001d047387::9:128438432-128440433(-)
Zm00001d017070::5:184383319-184385320(+)
Zm00001d013489::5:12660539-12662540(-)
Zm00001d018659::7:2075030-2077031(+)
Zm00001d034047::1:282302059-282304060(+)
Zm00001d049734::4:42101939-42103940(-)
Zm00001d034326::1:289336050-289338051(-)
Zm00001d036829::6:103048090-103050091(-)
Zm00001d030955::1:168927885-168929886(-)
Zm00001d013461::5:12109932-12111933(+)
Zm00001d021246::7:146811583-146813584(+)
Zm00001d018752::7:4245130-4247131(+)
Zm00001d051854::4:172412311-172414312(+)
Zm00001d037668::6:133556810-133558811(-)
Zm00001d045603::9:28456774-28458775(-)
Zm00001d041345::3:113724464-113726465(+)
Zm00001d033039::1:248266904-248268905(+)
Zm00001d019664::7:48964019-48966020(+)
Zm00001d023606::10:11856688-11858689(+)
Zm00001d006605::2:211885469-211887470(+)
Zm00001d053701::4:239542363-239544364(+)
Zm00001d027616::1:9110751-9112752(-)
Zm00001d037620::6:132062714-132064715(+)
Zm00001d049633::4:38178083-38180084(-)
Zm00001d028539::1:38643413-38645414(-)
Zm00001d019760::7:57491475-57493476(+)
Zm00001d026118::10:138831209-138833210(+)
Zm00001d013865::5:23268393-23270394(+)
Zm00001d036213::6:77270329-77272330(-)
Zm00001d036167::6:75647724-75649725(+)
Zm00001d034809::1:302534092-302536093(+)
Zm00001d013512::5:13307005-13309006(-)
Zm00001d015260::5:81794578-81796579(-)
Zm00001d021278::7:147636388-147638389(-)
Zm00001d032298::1:220973248-220975249(-)
Zm00001d017778::5:206412972-206414973(+)
Zm00001d021610::7:158043027-158045028(+)
Zm00001d031128::1:178803092-178805093(-)
Zm00001d007714::2:238014858-238016859(-)
Zm00001d005968::2:194117032-194119033(-)
Zm00001d047340::9:126971482-126973483(+)
Zm00001d009564::8:70517475-70519476(+)
Zm00001d017451::5:196208815-196210816(+)
Zm00001d026223::10:141449411-141451412(+)
Zm00001d052618::4:195012938-195014939(+)
Zm00001d008702::8:17445818-17447819(+)
Zm00001d023647::10:13532367-13534368(+)
Zm00001d017802::5:207142768-207144769(+)
Zm00001d014585::5:54419900-54421901(-)
Zm00001d053801::4:241343297-241345298(+)
Zm00001d033805::1:274242297-274244298(-)
Zm00001d001884::2:2354440-2356441(-)
Zm00001d026186::10:140540620-140542621(+)
Zm00001d038334::6:154785668-154787669(+)
Zm00001d039851::3:16610424-16612425(+)
Zm00001d020262::7:102846904-102848905(+)
Zm00001d021881::7:165330391-165332392(+)
Zm00001d040310::3:37113475-37115476(+)
Zm00001d016591::5:168783565-168785566(+)
Zm00001d008405::8:7746490-7748491(+)
Zm00001d029424::1:69907937-69909938(+)
Zm00001d034073::1:283192229-283194230(+)
Zm00001d005792::2:188841373-188843374(+)
Zm00001d017021::5:182892879-182894880(+)
Zm00001d007043::2:220737887-220739888(+)
Zm00001d014582::5:54366783-54368784(+)
Zm00001d023695::10:15877752-15879753(+)
Zm00001d012663::8:178278042-178280043(+)
Zm00001d029927::1:94679840-94681841(+)
Zm00001d024356::10:66568776-66570777(-)
Zm00001d038535::6:159535631-159537632(-)
Zm00001d050018::4:60016236-60018237(-)
Zm00001d016837::5:177878892-177880893(-)
Zm00001d052633::4:195454042-195456043(+)
Zm00001d028649::1:41795769-41797770(-)
Zm00001d010358::8:110964810-110966811(+)
Zm00001d011325::8:146689121-146691122(+)
Zm00001d013122::5:5145758-5147759(-)
Zm00001d012515::8:175897432-175899433(+)
Zm00001d003319::2:40119359-40121360(-)
Zm00001d028184::1:25737043-25739044(-)
Zm00001d051756::4:168944364-168946365(-)
Zm00001d035722::6:43058476-43060477(+)
Zm00001d048234::9:152917430-152919431(+)
Zm00001d017203::5:188720224-188722225(+)
Zm00001d024141::10:49076306-49078307(-)
Zm00001d029577::1:77400732-77402733(-)
Zm00001d014727::5:60847275-60849276(+)
Zm00001d002928::2:26786095-26788096(-)
Zm00001d050514::4:95578419-95580420(+)
Zm00001d021770::7:162751883-162753884(+)
Zm00001d003101::2:32088213-32090214(-)
Zm00001d011315::8:146511536-146513537(+)
Zm00001d051441::4:158729664-158731665(+)
Zm00001d047797::9:142002390-142004391(+)
Zm00001d030985::1:172064412-172066413(+)
Zm00001d019671::7:49652091-49654092(-)
Zm00001d030130::1:107992129-107994130(+)
Zm00001d024775::10:87331726-87333727(-)
Zm00001d047050::9:116623073-116625074(+)
Zm00001d027495::1:6557926-6559927(-)
Zm00001d021558::7:155978243-155980244(+)
Zm00001d033365::1:260368865-260370866(+)
Zm00001d028071::1:21981622-21983623(-)
Zm00001d012867::5:1365141-1367142(+)
Zm00001d037748::6:136278403-136280404(-)
Zm00001d051960::4:175361274-175363275(+)
Zm00001d035167::6:7485417-7487418(+)
Zm00001d044261::3:223245868-223247869(-)
Zm00001d003058::2:30706546-30708547(+)
Zm00001d041712::3:134639513-134641514(-)
Zm00001d017577::5:200284311-200286312(+)
Zm00001d046375::9:85241109-85243110(+)
Zm00001d048459::9:156703547-156705548(+)
Zm00001d020623::7:125322228-125324229(-)
Zm00001d031680::1:198548624-198550625(+)
Zm00001d033362::1:260334052-260336053(-)
Zm00001d014726::5:60848383-60850384(-)
Zm00001d049420::4:29947387-29949388(-)
Zm00001d032912::1:242970724-242972725(+)
Zm00001d003275::2:38563796-38565797(-)
Zm00001d048741::4:4824584-4826585(-)
Zm00001d007220::2:225075398-225077399(-)
Zm00001d008417::8:8200146-8202147(+)
Zm00001d011753::8:160752186-160754187(+)
```
