## Supplementary material for "A comprehensive map of preferentially located motifs reveals distinct proximal *cis*-regulatory elements in plants": ACAAGTTC_containing_gene_set.txt

```
#Occurences of ACAAGTTC between 34 and 149 (positions relative to the transcription start site)
#241 sequences with ACAAGTTC in this interval
#0.96% of the sequences in promoter set with ACAAGTTC (set with 25199 sequences)
Zm00001d002572::2:15669328-15671329(-)
Zm00001d015622::5:101913080-101915081(+)
Zm00001d030703::1:154504419-154506420(-)
Zm00001d026637::10:149250584-149252585(+)
Zm00001d048825::4:6035016-6037017(-)
Zm00001d048564::9:158843560-158845561(-)
Zm00001d024459::10:71760474-71762475(-)
Zm00001d012308::8:172185948-172187949(+)
Zm00001d038846::6:165728967-165730968(+)
Zm00001d041700::3:133866438-133868439(+)
Zm00001d030109::1:106378383-106380384(-)
Zm00001d037833::6:139170172-139172173(+)
Zm00001d022314::7:175009610-175011611(+)
Zm00001d047633::9:137593557-137595558(+)
Zm00001d024744::10:85870748-85872749(+)
Zm00001d050844::4:126331469-126333470(+)
Zm00001d001887::2:2481830-2483831(-)
Zm00001d001941::2:3204349-3206350(-)
Zm00001d043688::3:207416662-207418663(+)
Zm00001d013074::5:4367268-4369269(-)
Zm00001d017125::5:186176461-186178462(-)
Zm00001d050934::4:132597931-132599932(+)
Zm00001d040475::3:45717775-45719776(-)
Zm00001d007764::2:239264958-239266959(-)
Zm00001d006862::2:218052822-218054823(+)
Zm00001d010278::8:107110312-107112313(-)
Zm00001d039989::3:21876277-21878278(+)
Zm00001d052980::4:207107982-207109983(-)
Zm00001d034888::1:304817186-304819187(-)
Zm00001d009843::8:84729802-84731803(-)
Zm00001d010822::8:128820821-128822822(-)
Zm00001d045125::9:13617234-13619235(-)
Zm00001d013201::5:6403074-6405075(-)
Zm00001d029129::1:59420623-59422624(-)
Zm00001d026482::10:146766667-146768668(+)
Zm00001d023807::10:22629494-22631495(-)
Zm00001d028958::1:52871668-52873669(+)
Zm00001d024595::10:79820511-79822512(-)
Zm00001d050164::4:70176711-70178712(+)
Zm00001d046491::9:92234560-92236561(+)
Zm00001d010145::8:101317025-101319026(-)
Zm00001d022500::7:178895444-178897445(-)
Zm00001d023747::10:18442195-18444196(-)
Zm00001d044939::9:7774209-7776210(+)
Zm00001d020280::7:103975936-103977937(+)
Zm00001d002662::2:18696757-18698758(-)
Zm00001d022433::7:177643480-177645481(-)
Zm00001d027784::1:13439225-13441226(-)
Zm00001d010923::8:133673022-133675023(-)
Zm00001d031672::1:198167907-198169908(-)
Zm00001d013555::5:14171838-14173839(+)
Zm00001d029841::1:89616220-89618221(+)
Zm00001d052675::4:196969360-196971361(-)
Zm00001d007332::2:228915197-228917198(-)
Zm00001d033749::1:272719227-272721228(-)
Zm00001d037420::6:124958460-124960461(-)
Zm00001d031959::1:208015370-208017371(+)
Zm00001d033489::1:264059980-264061981(-)
Zm00001d044180::3:221248492-221250493(+)
Zm00001d022546::7:179784123-179786124(-)
Zm00001d005649::2:181911164-181913165(-)
Zm00001d007375::2:230130558-230132559(-)
Zm00001d053790::4:241107556-241109557(+)
Zm00001d015544::5:96639222-96641223(+)
Zm00001d041445::3:120189678-120191679(+)
Zm00001d018123::5:214728494-214730495(+)
Zm00001d013025::5:3432270-3434271(-)
Zm00001d045304::9:18542356-18544357(-)
Zm00001d030881::1:165230235-165232236(+)
Zm00001d050217::4:74115994-74117995(-)
Zm00001d037813::6:138599600-138601601(-)
Zm00001d045548::9:26522145-26524146(+)
Zm00001d044865::9:5840797-5842798(-)
Zm00001d029489::1:72886582-72888583(-)
Zm00001d027895::1:16976685-16978686(-)
Zm00001d030235::1:115179592-115181593(+)
Zm00001d004133::2:85451483-85453484(+)
Zm00001d020021::7:86268938-86270939(-)
Zm00001d023497::10:7359420-7361421(+)
Zm00001d045049::9:11149039-11151040(-)
Zm00001d034544::1:295924076-295926077(+)
Zm00001d043149::3:190155499-190157500(+)
Zm00001d029709::1:83410901-83412902(+)
Zm00001d035511::6:30355855-30357856(-)
Zm00001d009399::8:62577922-62579923(+)
Zm00001d031411::1:189278448-189280449(-)
Zm00001d024910::10:94434703-94436704(+)
Zm00001d014097::5:32305870-32307871(-)
Zm00001d029810::1:88023081-88025082(-)
Zm00001d035519::6:30806239-30808240(+)
Zm00001d038700::6:162851169-162853170(+)
Zm00001d015500::5:94104611-94106612(-)
Zm00001d015683::5:107118304-107120305(+)
Zm00001d013631::5:15865433-15867434(+)
Zm00001d045490::9:24405199-24407200(+)
Zm00001d012550::8:176471050-176473051(+)
Zm00001d032741::1:237011743-237013744(-)
Zm00001d018001::5:211693140-211695141(+)
Zm00001d032492::1:228333551-228335552(-)
Zm00001d002263::2:9128187-9130188(+)
Zm00001d046638::9:100060804-100062805(-)
Zm00001d037233::6:117054337-117056338(-)
Zm00001d036682::6:97480147-97482148(+)
Zm00001d008765::8:19527779-19529780(-)
Zm00001d009946::8:91669874-91671875(-)
Zm00001d021824::7:163781513-163783514(+)
Zm00001d015942::5:132984115-132986116(-)
Zm00001d030764::1:158953383-158955384(-)
Zm00001d003100::2:32064389-32066390(-)
Zm00001d040577::3:50993579-50995580(-)
Zm00001d002272::2:9187738-9189739(+)
Zm00001d022150::7:171310140-171312141(+)
Zm00001d002025::2:4634484-4636485(-)
Zm00001d006869::2:218299017-218301018(+)
Zm00001d042027::3:147769289-147771290(+)
Zm00001d047811::9:142368703-142370704(+)
Zm00001d002457::2:13211914-13213915(-)
Zm00001d047847::9:143198690-143200691(-)
Zm00001d028875::1:49354247-49356248(+)
Zm00001d030533::1:142259363-142261364(+)
Zm00001d052886::4:203411780-203413781(-)
Zm00001d021280::7:147734811-147736812(-)
Zm00001d029916::1:94182867-94184868(-)
Zm00001d012718::8:179118908-179120909(+)
Zm00001d038127::6:148801207-148803208(+)
Zm00001d053082::4:212916884-212918885(-)
Zm00001d046511::9:93194900-93196901(-)
Zm00001d047809::9:142343263-142345264(+)
Zm00001d009242::8:46228710-46230711(+)
Zm00001d040365::3:40178932-40180933(+)
Zm00001d040689::3:58287338-58289339(+)
Zm00001d010532::8:119569790-119571791(+)
Zm00001d032534::1:229829772-229831773(+)
Zm00001d008268::8:3548832-3550833(-)
Zm00001d005004::2:153299156-153301157(-)
Zm00001d049133::4:17078632-17080633(-)
Zm00001d021825::7:163781537-163783538(+)
Zm00001d025362::10:115710412-115712413(-)
Zm00001d046530::9:94211357-94213358(-)
Zm00001d029410::1:69319404-69321405(+)
Zm00001d053739::4:240121411-240123412(-)
Zm00001d017727::5:205302583-205304584(+)
Zm00001d024278::10:61395774-61397775(+)
Zm00001d052674::4:196904789-196906790(-)
Zm00001d038955::6:167630686-167632687(+)
Zm00001d024814::10:89273665-89275666(+)
Zm00001d011179::8:142102463-142104464(-)
Zm00001d020806::7:133442380-133444381(+)
Zm00001d037010::6:108956526-108958527(+)
Zm00001d025047::10:101524452-101526453(+)
Zm00001d037853::6:139799084-139801085(-)
Zm00001d050808::4:123988092-123990093(+)
Zm00001d036524::6:91186765-91188766(-)
Zm00001d053993::4:244793242-244795243(+)
Zm00001d017069::5:184383370-184385371(-)
Zm00001d002140::2:6554039-6556040(+)
Zm00001d009504::8:67752273-67754274(+)
Zm00001d025760::10:128640246-128642247(+)
Zm00001d049950::4:55132977-55134978(-)
Zm00001d048529::9:157910947-157912948(+)
Zm00001d053672::4:238612943-238614944(+)
Zm00001d025979::10:135133723-135135724(-)
Zm00001d006198::2:201399506-201401507(-)
Zm00001d005384::2:171870800-171872801(+)
Zm00001d004525::2:116606016-116608017(+)
Zm00001d019966::7:80976464-80978465(-)
Zm00001d034222::1:287044875-287046876(+)
Zm00001d047605::9:136921777-136923778(-)
Zm00001d018916::7:9213795-9215796(+)
Zm00001d051510::4:160973658-160975659(+)
Zm00001d035277::6:18982312-18984313(+)
Zm00001d003975::2:73015284-73017285(+)
Zm00001d018870::7:7868947-7870948(-)
Zm00001d051755::4:168936693-168938694(-)
Zm00001d048559::9:158674750-158676751(+)
Zm00001d018952::7:10372255-10374256(-)
Zm00001d038232::6:152067880-152069881(-)
Zm00001d005735::2:185228555-185230556(-)
Zm00001d031669::1:198141157-198143158(-)
Zm00001d014735::5:61102298-61104299(+)
Zm00001d025279::10:112325050-112327051(-)
Zm00001d006564::2:211027228-211029229(-)
Zm00001d048184::9:151926157-151928158(+)
Zm00001d006179::2:200780970-200782971(+)
Zm00001d021894::7:165552710-165554711(+)
Zm00001d002716::2:20245752-20247753(+)
Zm00001d023995::10:35300375-35302376(+)
Zm00001d016765::5:175253240-175255241(-)
Zm00001d050384::4:85019758-85021759(-)
Zm00001d011872::8:163437077-163439078(+)
Zm00001d034168::1:285654868-285656869(-)
Zm00001d033203::1:253922414-253924415(+)
Zm00001d005419::2:173365155-173367156(+)
Zm00001d006319::2:204430998-204432999(+)
Zm00001d025309::10:113730119-113732120(-)
Zm00001d028971::1:53300205-53302206(-)
Zm00001d032565::1:230665744-230667745(-)
Zm00001d024209::10:56569096-56571097(-)
Zm00001d016613::5:170112200-170114201(+)
Zm00001d004337::2:104457818-104459819(-)
Zm00001d033473::1:263675511-263677512(+)
Zm00001d045306::9:18546669-18548670(+)
Zm00001d014325::5:41053726-41055727(-)
Zm00001d017329::5:192999208-193001209(+)
Zm00001d026269::10:142404757-142406758(+)
Zm00001d004673::2:129471012-129473013(-)
Zm00001d014290::5:39668181-39670182(-)
Zm00001d047810::9:142360087-142362088(-)
Zm00001d013455::5:12055985-12057986(-)
Zm00001d005744::2:185662310-185664311(+)
Zm00001d026331::10:143643754-143645755(-)
Zm00001d007289::2:226919361-226921362(-)
Zm00001d015244::5:80937056-80939057(-)
Zm00001d047153::9:120195332-120197333(-)
Zm00001d042094::3:150548807-150550808(+)
Zm00001d030754::1:158240644-158242645(+)
Zm00001d052830::4:202078494-202080495(-)
Zm00001d053956::4:244185247-244187248(+)
Zm00001d045424::9:21658739-21660740(-)
Zm00001d044057::3:218049330-218051331(+)
Zm00001d025855::10:131545800-131547801(+)
Zm00001d048386::9:155335962-155337963(+)
Zm00001d031333::1:186422557-186424558(-)
Zm00001d003246::2:37615615-37617616(+)
Zm00001d021216::7:146425038-146427039(+)
Zm00001d024594::10:79730778-79732779(-)
Zm00001d026469::10:146519493-146521494(-)
Zm00001d027837::1:14700715-14702716(+)
Zm00001d030289::1:119706866-119708867(+)
Zm00001d045365::9:19800514-19802515(-)
Zm00001d003648::2:51949505-51951506(-)
Zm00001d028579::1:39744723-39746724(+)
Zm00001d005024::2:154433882-154435883(+)
Zm00001d033457::1:263189516-263191517(+)
Zm00001d019105::7:16886470-16888471(+)
Zm00001d049134::4:17175493-17177494(-)
Zm00001d049357::4:27753338-27755339(+)
Zm00001d052988::4:207716450-207718451(+)
Zm00001d007103::2:222360254-222362255(-)
Zm00001d039890::3:18009049-18011050(+)
Zm00001d021068::7:142051637-142053638(+)
```
