## Supplementary material for "A comprehensive map of preferentially located motifs reveals distinct proximal *cis*-regulatory elements in plants": ACAATAAC_containing_gene_set.txt

```
#Occurences of ACAATAAC between 13 and 122 (positions relative to the transcription start site)
#241 sequences with ACAATAAC in this interval
#0.96% of the sequences in promoter set with ACAATAAC (set with 25199 sequences)
Zm00001d033705::1:271741915-271743916(+)
Zm00001d028867::1:49059453-49061454(+)
Zm00001d020118::7:93723730-93725731(-)
Zm00001d042291::3:159325880-159327881(-)
Zm00001d048039::9:148594732-148596733(+)
Zm00001d035124::6:6266125-6268126(-)
Zm00001d046861::9:108448672-108450673(+)
Zm00001d016230::5:151211534-151213535(+)
Zm00001d052674::4:196904789-196906790(-)
Zm00001d015683::5:107118304-107120305(+)
Zm00001d036876::6:105420642-105422643(-)
Zm00001d049612::4:37640867-37642868(-)
Zm00001d006275::2:203398554-203400555(-)
Zm00001d017360::5:193621366-193623367(-)
Zm00001d017456::5:196439200-196441201(-)
Zm00001d025760::10:128640246-128642247(+)
Zm00001d044180::3:221248492-221250493(+)
Zm00001d015244::5:80937056-80939057(-)
Zm00001d042585::3:172742726-172744727(+)
Zm00001d013733::5:18863369-18865370(-)
Zm00001d040577::3:50993579-50995580(-)
Zm00001d021497::7:154120045-154122046(-)
Zm00001d002732::2:20701822-20703823(+)
Zm00001d050645::4:109296009-109298010(-)
Zm00001d028752::1:45539460-45541461(-)
Zm00001d044746::9:1054860-1056861(-)
Zm00001d035511::6:30355855-30357856(-)
Zm00001d007309::2:227411848-227413849(-)
Zm00001d022595::7:180738813-180740814(-)
Zm00001d013182::5:6079368-6081369(+)
Zm00001d005419::2:173365155-173367156(+)
Zm00001d005016::2:153925819-153927820(-)
Zm00001d028212::1:26533907-26535908(-)
Zm00001d010131::8:100727283-100729284(+)
Zm00001d051290::4:151993164-151995165(-)
Zm00001d015500::5:94104611-94106612(-)
Zm00001d021661::7:159415793-159417794(+)
Zm00001d051755::4:168936693-168938694(-)
Zm00001d037352::6:122504382-122506383(+)
Zm00001d048333::9:154593153-154595154(-)
Zm00001d021648::7:159052008-159054009(-)
Zm00001d013596::5:15093270-15095271(+)
Zm00001d021395::7:150909544-150911545(-)
Zm00001d047605::9:136921777-136923778(-)
Zm00001d026193::10:140680376-140682377(-)
Zm00001d012331::8:172530791-172532792(+)
Zm00001d045424::9:21658739-21660740(-)
Zm00001d011680::8:158510715-158512716(+)
Zm00001d012718::8:179118908-179120909(+)
Zm00001d049359::4:27810605-27812606(-)
Zm00001d044471::3:229100832-229102833(+)
Zm00001d023747::10:18442195-18444196(-)
Zm00001d018435::5:220826886-220828887(+)
Zm00001d017978::5:211183411-211185412(-)
Zm00001d034360::1:290671351-290673352(+)
Zm00001d035898::6:58736213-58738214(-)
Zm00001d039487::3:5626595-5628596(-)
Zm00001d046508::9:93069656-93071657(-)
Zm00001d012226::8:170454487-170456488(-)
Zm00001d020806::7:133442380-133444381(+)
Zm00001d024035::10:38785596-38787597(+)
Zm00001d050266::4:77362532-77364533(-)
Zm00001d029095::1:57696807-57698808(-)
Zm00001d049251::4:22915751-22917752(+)
Zm00001d011138::8:140112658-140114659(+)
Zm00001d003100::2:32064389-32066390(-)
Zm00001d022374::7:176273828-176275829(+)
Zm00001d002257::2:9075769-9077770(-)
Zm00001d034222::1:287044875-287046876(+)
Zm00001d019951::7:79611797-79613798(+)
Zm00001d040649::3:55956721-55958722(+)
Zm00001d048710::4:3839429-3841430(-)
Zm00001d039769::3:14339134-14341135(-)
Zm00001d021188::7:145418035-145420036(-)
Zm00001d027721::1:12139447-12141448(+)
Zm00001d027914::1:17376663-17378664(+)
Zm00001d013506::5:12947642-12949643(+)
Zm00001d034602::1:297603676-297605677(+)
Zm00001d024910::10:94434703-94436704(+)
Zm00001d003630::2:51050211-51052212(-)
Zm00001d029628::1:80599354-80601355(+)
Zm00001d044101::3:219134220-219136221(+)
Zm00001d013330::5:8776263-8778264(+)
Zm00001d009879::8:86974485-86976486(-)
Zm00001d025309::10:113730119-113732120(-)
Zm00001d010145::8:101317025-101319026(-)
Zm00001d050217::4:74115994-74117995(-)
Zm00001d033594::1:268071626-268073627(-)
Zm00001d033334::1:259328814-259330815(+)
Zm00001d050934::4:132597931-132599932(+)
Zm00001d008276::8:3702388-3704389(-)
Zm00001d009084::8:35523273-35525274(-)
Zm00001d034775::1:301935996-301937997(+)
Zm00001d052027::4:176842782-176844783(-)
Zm00001d015622::5:101913080-101915081(+)
Zm00001d023759::10:19062573-19064574(-)
Zm00001d051265::4:151149436-151151437(+)
Zm00001d010239::8:105571153-105573154(+)
Zm00001d011688::8:158793661-158795662(-)
Zm00001d035899::6:58735044-58737045(+)
Zm00001d006844::2:217762576-217764577(+)
Zm00001d050245::4:75830157-75832158(-)
Zm00001d030532::1:142194448-142196449(-)
Zm00001d004270::2:98333398-98335399(-)
Zm00001d016175::5:148521997-148523998(+)
Zm00001d030598::1:147539906-147541907(-)
Zm00001d051814::4:170345602-170347603(-)
Zm00001d052985::4:207562623-207564624(-)
Zm00001d052980::4:207107982-207109983(-)
Zm00001d033421::1:262586524-262588525(+)
Zm00001d024292::10:62315796-62317797(+)
Zm00001d002842::2:24290724-24292725(-)
Zm00001d012306::8:172156323-172158324(-)
Zm00001d052830::4:202078494-202080495(-)
Zm00001d007634::2:236611070-236613071(-)
Zm00001d038892::6:166530435-166532436(+)
Zm00001d014986::5:71083720-71085721(+)
Zm00001d017170::5:187813933-187815934(+)
Zm00001d020793::7:132929127-132931128(-)
Zm00001d019105::7:16886470-16888471(+)
Zm00001d047810::9:142360087-142362088(-)
Zm00001d013630::5:15865336-15867337(-)
Zm00001d029709::1:83410901-83412902(+)
Zm00001d052497::4:191489208-191491209(-)
Zm00001d005024::2:154433882-154435883(+)
Zm00001d050054::4:62672480-62674481(-)
Zm00001d047506::9:132921555-132923556(+)
Zm00001d006732::2:215446997-215448998(-)
Zm00001d043688::3:207416662-207418663(+)
Zm00001d020055::7:89033106-89035107(-)
Zm00001d053620::4:236806028-236808029(+)
Zm00001d008959::8:27418266-27420267(-)
Zm00001d026375::10:144613269-144615270(+)
Zm00001d002781::2:22576167-22578168(-)
Zm00001d023578::10:10642475-10644476(-)
Zm00001d046831::9:107711904-107713905(+)
Zm00001d034270::1:288306098-288308099(-)
Zm00001d011885::8:163940636-163942637(-)
Zm00001d002531::2:14796479-14798480(-)
Zm00001d026551::10:148014256-148016257(+)
Zm00001d049635::4:38206077-38208078(-)
Zm00001d045080::9:11801656-11803657(+)
Zm00001d007551::2:234553297-234555298(+)
Zm00001d011417::8:149932755-149934756(-)
Zm00001d027505::1:6913577-6915578(+)
Zm00001d010519::8:118871890-118873891(-)
Zm00001d021278::7:147636388-147638389(-)
Zm00001d048692::4:3357761-3359762(-)
Zm00001d016604::5:169746507-169748508(+)
Zm00001d014973::5:70726802-70728803(-)
Zm00001d033333::1:259330034-259332035(-)
Zm00001d013701::5:17882097-17884098(+)
Zm00001d011615::8:156043613-156045614(-)
Zm00001d028279::1:29002479-29004480(-)
Zm00001d051510::4:160973658-160975659(+)
Zm00001d051879::4:173235281-173237282(+)
Zm00001d025914::10:133732103-133734104(-)
Zm00001d041105::3:97509121-97511122(-)
Zm00001d027511::1:7142891-7144892(+)
Zm00001d013046::5:3735676-3737677(-)
Zm00001d049807::4:45603543-45605544(+)
Zm00001d042636::3:174785440-174787441(-)
Zm00001d011478::8:151706737-151708738(-)
Zm00001d017246::5:190229920-190231921(-)
Zm00001d052683::4:197239105-197241106(-)
Zm00001d034832::1:303277891-303279892(+)
Zm00001d012102::8:168289076-168291077(-)
Zm00001d006889::2:218601539-218603540(-)
Zm00001d004099::2:82706836-82708837(+)
Zm00001d007158::2:223468721-223470722(-)
Zm00001d045899::9:46382350-46384351(-)
Zm00001d044473::3:229109000-229111001(+)
Zm00001d044865::9:5840797-5842798(-)
Zm00001d043301::3:195077840-195079841(+)
Zm00001d046511::9:93194900-93196901(-)
Zm00001d042278::3:158636153-158638154(-)
Zm00001d042733::3:178488288-178490289(-)
Zm00001d027359::1:3649532-3651533(+)
Zm00001d008765::8:19527779-19529780(-)
Zm00001d002679::2:19082718-19084719(+)
Zm00001d007289::2:226919361-226921362(-)
Zm00001d050850::4:126962364-126964365(-)
Zm00001d033203::1:253922414-253924415(+)
Zm00001d048142::9:150749582-150751583(+)
Zm00001d019454::7:34477116-34479117(+)
Zm00001d020064::7:89646016-89648017(+)
Zm00001d009396::8:62200739-62202740(-)
Zm00001d003567::2:48283777-48285778(+)
Zm00001d022211::7:172910835-172912836(-)
Zm00001d014944::5:69328921-69330922(-)
Zm00001d034305::1:288861741-288863742(+)
Zm00001d032095::1:212362821-212364822(+)
Zm00001d047811::9:142368703-142370704(+)
Zm00001d035318::6:21025577-21027578(+)
Zm00001d026376::10:144635062-144637063(-)
Zm00001d010113::8:99703380-99705381(+)
Zm00001d027784::1:13439225-13441226(-)
Zm00001d024459::10:71760474-71762475(-)
Zm00001d010923::8:133673022-133675023(-)
Zm00001d047809::9:142343263-142345264(+)
Zm00001d048386::9:155335962-155337963(+)
Zm00001d015135::5:76827591-76829592(-)
Zm00001d043831::3:211087672-211089673(+)
Zm00001d011624::8:156534558-156536559(-)
Zm00001d036350::6:85119966-85121967(-)
Zm00001d006428::2:207743320-207745321(-)
Zm00001d030790::1:159883990-159885991(-)
Zm00001d018952::7:10372255-10374256(-)
Zm00001d048461::9:156767802-156769803(-)
Zm00001d015746::5:115747351-115749352(+)
Zm00001d005744::2:185662310-185664311(+)
Zm00001d024278::10:61395774-61397775(+)
Zm00001d045026::9:10503860-10505861(+)
Zm00001d019941::7:78279716-78281717(-)
Zm00001d048255::9:153314029-153316030(-)
Zm00001d048631::4:1765284-1767285(+)
Zm00001d002592::2:16314303-16316304(-)
Zm00001d049267::4:23798304-23800305(-)
Zm00001d009369::8:60362496-60364497(+)
Zm00001d043813::3:210935766-210937767(-)
Zm00001d052180::4:181855807-181857808(+)
Zm00001d023462::10:6348637-6350638(-)
Zm00001d006780::2:216502885-216504886(-)
Zm00001d034569::1:296488319-296490320(+)
Zm00001d010322::8:109549172-109551173(-)
Zm00001d028474::1:36146939-36148940(-)
Zm00001d006070::2:197413321-197415322(+)
Zm00001d013125::5:5153645-5155646(-)
Zm00001d052952::4:206115389-206117390(-)
Zm00001d003566::2:48213155-48215156(+)
Zm00001d045597::9:28030319-28032320(+)
Zm00001d050319::4:81113281-81115282(+)
Zm00001d032253::1:219091702-219093703(-)
Zm00001d013019::5:3292321-3294322(-)
Zm00001d025869::10:132104009-132106010(-)
Zm00001d038093::6:147627136-147629137(-)
Zm00001d049975::4:56361648-56363649(+)
Zm00001d022150::7:171310140-171312141(+)
Zm00001d044614::3:233452929-233454930(-)
Zm00001d009059::8:33811807-33813808(-)
Zm00001d034424::1:292623499-292625500(+)
```
