## Supplementary material for "A comprehensive map of preferentially located motifs reveals distinct proximal *cis*-regulatory elements in plants": ACAATAGC_containing_gene_set.txt

```
#Occurences of ACAATAGC between 8 and 107 (positions relative to the transcription start site)
#154 sequences with ACAATAGC in this interval
#0.61% of the sequences in promoter set with ACAATAGC (set with 25199 sequences)
Zm00001d049769::4:44000702-44002703(-)
Zm00001d037336::6:121965250-121967251(+)
Zm00001d041772::3:137007168-137009169(-)
Zm00001d045455::9:22966976-22968977(-)
Zm00001d033511::1:265210392-265212393(+)
Zm00001d042005::3:147029715-147031716(+)
Zm00001d054033::4:245347906-245349907(-)
Zm00001d016998::5:182320772-182322773(+)
Zm00001d005614::2:180739477-180741478(-)
Zm00001d020329::7:106852341-106854342(+)
Zm00001d053371::4:227974496-227976497(+)
Zm00001d027527::1:7455734-7457735(+)
Zm00001d040248::3:33739477-33741478(+)
Zm00001d012446::8:174686321-174688322(+)
Zm00001d028203::1:26140004-26142005(-)
Zm00001d021834::7:164112138-164114139(+)
Zm00001d032507::1:228911843-228913844(-)
Zm00001d018570::5:223396064-223398065(+)
Zm00001d047251::9:124087393-124089394(-)
Zm00001d009242::8:46228710-46230711(+)
Zm00001d049077::4:14997755-14999756(-)
Zm00001d034784::1:302248435-302250436(+)
Zm00001d022523::7:179321126-179323127(+)
Zm00001d032917::1:243024263-243026264(-)
Zm00001d002893::2:26047882-26049883(-)
Zm00001d013107::5:4771377-4773378(-)
Zm00001d037853::6:139799084-139801085(-)
Zm00001d028627::1:41326555-41328556(-)
Zm00001d032534::1:229829772-229831773(+)
Zm00001d028034::1:20938794-20940795(-)
Zm00001d010806::8:128419958-128421959(+)
Zm00001d016855::5:178405826-178407827(-)
Zm00001d010375::8:111878383-111880384(-)
Zm00001d032832::1:239627716-239629717(+)
Zm00001d040213::3:32147137-32149138(+)
Zm00001d004405::2:110105887-110107888(+)
Zm00001d019207::7:21928906-21930907(-)
Zm00001d043609::3:205106734-205108735(-)
Zm00001d023497::10:7359420-7361421(+)
Zm00001d010244::8:105838862-105840863(+)
Zm00001d039036::6:169004509-169006510(-)
Zm00001d030158::1:109417103-109419104(+)
Zm00001d044810::9:3126524-3128525(-)
Zm00001d012314::8:172333398-172335399(-)
Zm00001d021196::7:145567033-145569034(-)
Zm00001d040107::3:27843242-27845243(-)
Zm00001d044844::9:4960923-4962924(+)
Zm00001d041681::3:133074471-133076472(-)
Zm00001d029828::1:89042476-89044477(+)
Zm00001d018423::5:220483605-220485606(+)
Zm00001d020858::7:134904278-134906279(-)
Zm00001d026152::10:139913892-139915893(-)
Zm00001d052494::4:191351710-191353711(+)
Zm00001d030867::1:164146904-164148905(+)
Zm00001d020479::7:117954398-117956399(+)
Zm00001d029637::1:80861809-80863810(-)
Zm00001d021828::7:163878547-163880548(+)
Zm00001d017416::5:195353432-195355433(+)
Zm00001d013475::5:12421039-12423040(+)
Zm00001d050026::4:60972867-60974868(+)
Zm00001d050386::4:85165605-85167606(+)
Zm00001d036878::6:105498039-105500040(-)
Zm00001d017576::5:200174935-200176936(-)
Zm00001d036682::6:97480147-97482148(+)
Zm00001d023506::10:7801455-7803456(+)
Zm00001d051806::4:170135936-170137937(-)
Zm00001d018201::5:216448623-216450624(+)
Zm00001d049982::4:56862216-56864217(+)
Zm00001d052327::4:187150990-187152991(+)
Zm00001d003613::2:50140632-50142633(-)
Zm00001d048039::9:148594732-148596733(+)
Zm00001d016399::5:160964197-160966198(-)
Zm00001d011401::8:149538186-149540187(-)
Zm00001d018279::5:217829469-217831470(-)
Zm00001d004215::2:92167436-92169437(-)
Zm00001d052992::4:207904167-207906168(+)
Zm00001d044906::9:6894512-6896513(-)
Zm00001d012296::8:172050037-172052038(+)
Zm00001d007583::2:235284813-235286814(+)
Zm00001d015135::5:76827591-76829592(-)
Zm00001d046222::9:72971914-72973915(+)
Zm00001d015499::5:93959521-93961522(-)
Zm00001d029264::1:64216021-64218022(-)
Zm00001d035596::6:35979792-35981793(+)
Zm00001d010608::8:121800179-121802180(-)
Zm00001d007332::2:228915197-228917198(-)
Zm00001d045385::9:20248487-20250488(+)
Zm00001d011474::8:151592399-151594400(+)
Zm00001d003354::2:41370151-41372152(-)
Zm00001d005558::2:178427664-178429665(+)
Zm00001d034890::1:304870129-304872130(-)
Zm00001d040679::3:57621066-57623067(+)
Zm00001d007039::2:220652547-220654548(-)
Zm00001d049505::4:32685493-32687494(-)
Zm00001d032432::1:226222470-226224471(-)
Zm00001d051824::4:171069265-171071266(+)
Zm00001d005140::2:160697256-160699257(-)
Zm00001d051092::4:141765311-141767312(+)
Zm00001d026482::10:146766667-146768668(+)
Zm00001d012820::5:847400-849401(+)
Zm00001d031141::1:179513932-179515933(+)
Zm00001d037195::6:115286793-115288794(+)
Zm00001d021999::7:167784907-167786908(-)
Zm00001d006869::2:218299017-218301018(+)
Zm00001d053631::4:237404506-237406507(+)
Zm00001d011233::8:144127336-144129337(-)
Zm00001d016810::5:176929634-176931635(-)
Zm00001d031411::1:189278448-189280449(-)
Zm00001d007082::2:221853460-221855461(+)
Zm00001d009605::8:72868094-72870095(-)
Zm00001d039405::3:3514081-3516082(-)
Zm00001d009928::8:90106585-90108586(-)
Zm00001d042918::3:183916046-183918047(+)
Zm00001d021204::7:146024327-146026328(-)
Zm00001d047210::9:122121221-122123222(+)
Zm00001d015944::5:133070079-133072080(+)
Zm00001d007294::2:226990759-226992760(-)
Zm00001d017033::5:183229546-183231547(-)
Zm00001d036679::6:97444816-97446817(+)
Zm00001d050388::4:85200274-85202275(+)
Zm00001d029272::1:64479264-64481265(-)
Zm00001d016606::5:169949247-169951248(-)
Zm00001d016928::5:180246096-180248097(+)
Zm00001d045306::9:18546669-18548670(+)
Zm00001d030764::1:158953383-158955384(-)
Zm00001d022188::7:172308093-172310094(-)
Zm00001d020975::7:138261323-138263324(+)
Zm00001d025111::10:104815851-104817852(+)
Zm00001d037925::6:142151837-142153838(+)
Zm00001d044540::3:231326220-231328221(+)
Zm00001d012393::8:173521566-173523567(-)
Zm00001d039978::3:21465248-21467249(+)
Zm00001d014717::5:60364628-60366629(-)
Zm00001d017471::5:196867424-196869425(+)
Zm00001d051139::4:145544577-145546578(+)
Zm00001d019245::7:23696735-23698736(+)
Zm00001d015973::5:135544358-135546359(-)
Zm00001d038984::6:168207690-168209691(-)
Zm00001d039890::3:18009049-18011050(+)
Zm00001d042885::3:182851379-182853380(+)
Zm00001d020052::7:88708483-88710484(+)
Zm00001d050171::4:70427562-70429563(-)
Zm00001d019032::7:13590462-13592463(-)
Zm00001d002439::2:12645894-12647895(+)
Zm00001d044313::3:224995504-224997505(-)
Zm00001d012855::5:1123068-1125069(+)
Zm00001d020387::7:110770829-110772830(-)
Zm00001d016063::5:142436131-142438132(+)
Zm00001d037343::6:122123734-122125735(+)
Zm00001d024432::10:70728660-70730661(-)
Zm00001d047847::9:143198690-143200691(-)
Zm00001d006699::2:214600980-214602981(+)
Zm00001d047252::9:124158276-124160277(-)
Zm00001d039372::3:2740651-2742652(-)
```
