## Supplementary material for "A comprehensive map of preferentially located motifs reveals distinct proximal *cis*-regulatory elements in plants": ACAATATA_containing_gene_set.txt

```
#Occurences of ACAATATA between 3 and 45 (positions relative to the transcription start site)
#191 sequences with ACAATATA in this interval
#0.76% of the sequences in promoter set with ACAATATA (set with 25199 sequences)
Zm00001d047441::9:130333226-130335227(-)
Zm00001d012395::8:173524889-173526890(+)
Zm00001d014760::5:61832887-61834888(-)
Zm00001d029307::1:65559190-65561191(+)
Zm00001d015221::5:80008023-80010024(+)
Zm00001d045253::9:17151795-17153796(-)
Zm00001d015411::5:89058273-89060274(+)
Zm00001d024723::10:85126622-85128623(+)
Zm00001d023246::10:1444095-1446096(+)
Zm00001d040499::3:46900549-46902550(+)
Zm00001d009780::8:80735770-80737771(-)
Zm00001d031819::1:202905977-202907978(+)
Zm00001d013597::5:15104382-15106383(-)
Zm00001d003202::2:35511428-35513429(+)
Zm00001d038217::6:151834250-151836251(-)
Zm00001d047923::9:145516600-145518601(+)
Zm00001d043270::3:193926378-193928379(-)
Zm00001d034915::1:305487678-305489679(-)
Zm00001d009525::8:68955326-68957327(+)
Zm00001d002706::2:19844319-19846320(-)
Zm00001d006098::2:198148044-198150045(-)
Zm00001d048047::9:148735280-148737281(+)
Zm00001d052797::4:201288749-201290750(+)
Zm00001d049508::4:32711382-32713383(-)
Zm00001d011748::8:160705336-160707337(+)
Zm00001d016054::5:141751231-141753232(+)
Zm00001d046116::9:64095547-64097548(+)
Zm00001d008865::8:23220499-23222500(-)
Zm00001d019542::7:41593272-41595273(+)
Zm00001d018074::5:213813689-213815690(-)
Zm00001d018838::7:6929878-6931879(+)
Zm00001d018639::7:1412959-1414960(+)
Zm00001d015335::5:85072440-85074441(+)
Zm00001d024982::10:97881023-97883024(+)
Zm00001d004428::2:111132664-111134665(+)
Zm00001d048083::9:149625845-149627846(+)
Zm00001d015011::5:72075994-72077995(-)
Zm00001d047235::9:123535221-123537222(-)
Zm00001d042770::3:179176068-179178069(+)
Zm00001d005828::2:190016934-190018935(+)
Zm00001d011792::8:161708594-161710595(-)
Zm00001d015133::5:76817697-76819698(-)
Zm00001d049771::4:44023542-44025543(+)
Zm00001d029191::1:61640955-61642956(+)
Zm00001d045836::9:42605397-42607398(-)
Zm00001d021261::7:147134565-147136566(-)
Zm00001d016119::5:145524527-145526528(-)
Zm00001d050790::4:123190607-123192608(-)
Zm00001d024865::10:91159560-91161561(+)
Zm00001d020702::7:129166700-129168701(-)
Zm00001d013543::5:13966398-13968399(-)
Zm00001d046970::9:113509535-113511536(+)
Zm00001d053782::4:240978603-240980604(+)
Zm00001d012984::5:2832632-2834633(-)
Zm00001d031860::1:204438270-204440271(-)
Zm00001d002799::2:22970933-22972934(+)
Zm00001d046276::9:77508538-77510539(-)
Zm00001d004557::2:117902093-117904094(+)
Zm00001d008569::8:13255328-13257329(-)
Zm00001d013568::5:14449539-14451540(+)
Zm00001d050359::4:83500357-83502358(-)
Zm00001d044352::3:225660715-225662716(+)
Zm00001d006790::2:216763800-216765801(-)
Zm00001d003501::2:46130823-46132824(+)
Zm00001d042222::3:156716274-156718275(-)
Zm00001d041915::3:143320131-143322132(+)
Zm00001d053710::4:239669051-239671052(-)
Zm00001d016167::5:148253460-148255461(-)
Zm00001d035439::6:25572724-25574725(-)
Zm00001d033369::1:260634202-260636203(-)
Zm00001d002499::2:14084878-14086879(+)
Zm00001d010424::8:114428195-114430196(+)
Zm00001d014969::5:70574244-70576245(-)
Zm00001d023555::10:10116245-10118246(-)
Zm00001d041139::3:99822100-99824101(-)
Zm00001d023839::10:23897078-23899079(+)
Zm00001d024516::10:75579463-75581464(+)
Zm00001d016056::5:141856900-141858901(+)
Zm00001d026149::10:139802668-139804669(+)
Zm00001d043320::3:196437347-196439348(+)
Zm00001d011122::8:139567354-139569355(+)
Zm00001d029041::1:55778344-55780345(+)
Zm00001d041932::3:144148048-144150049(+)
Zm00001d003247::2:37817923-37819924(-)
Zm00001d042619::3:174094653-174096654(-)
Zm00001d011386::8:149255613-149257614(+)
Zm00001d041608::3:129600194-129602195(+)
Zm00001d014880::5:66842495-66844496(+)
Zm00001d023223::10:822377-824378(+)
Zm00001d015853::5:126426264-126428265(-)
Zm00001d007026::2:220377217-220379218(-)
Zm00001d027305::1:2384619-2386620(+)
Zm00001d036138::6:74178077-74180078(+)
Zm00001d012766::8:180364933-180366934(-)
Zm00001d006190::2:201033852-201035853(+)
Zm00001d041690::3:133493228-133495229(-)
Zm00001d044381::3:226484550-226486551(-)
Zm00001d045755::9:37245414-37247415(-)
Zm00001d015936::5:132742550-132744551(+)
Zm00001d047872::9:143964501-143966502(-)
Zm00001d041179::3:102860784-102862785(+)
Zm00001d026173::10:140305655-140307656(-)
Zm00001d036338::6:84762264-84764265(+)
Zm00001d010511::8:118580398-118582399(+)
Zm00001d011632::8:156788425-156790426(+)
Zm00001d020540::7:121548911-121550912(-)
Zm00001d031486::1:191644453-191646454(-)
Zm00001d014401::5:44475220-44477221(-)
Zm00001d024212::10:56827254-56829255(+)
Zm00001d037272::6:118952837-118954838(+)
Zm00001d043401::3:198877271-198879272(-)
Zm00001d010278::8:107110312-107112313(-)
Zm00001d002999::2:29177612-29179613(-)
Zm00001d007551::2:234553297-234555298(+)
Zm00001d021641::7:158884638-158886639(+)
Zm00001d035343::6:22589172-22591173(+)
Zm00001d008612::8:14468069-14470070(+)
Zm00001d036293::6:82194415-82196416(-)
Zm00001d032714::1:235876487-235878488(-)
Zm00001d013723::5:18590210-18592211(+)
Zm00001d046467::9:91187175-91189176(+)
Zm00001d031428::1:189807170-189809171(+)
Zm00001d032535::1:229846154-229848155(+)
Zm00001d014698::5:59821221-59823222(+)
Zm00001d040865::3:73283115-73285116(-)
Zm00001d018812::7:5869622-5871623(+)
Zm00001d027738::1:12397757-12399758(-)
Zm00001d022119::7:170772294-170774295(+)
Zm00001d053444::4:231763920-231765921(+)
Zm00001d036933::6:106779956-106781957(-)
Zm00001d015609::5:100947554-100949555(+)
Zm00001d022424::7:177375526-177377527(-)
Zm00001d027975::1:18952739-18954740(+)
Zm00001d016934::5:180384454-180386455(-)
Zm00001d033446::1:262977153-262979154(-)
Zm00001d040569::3:50555165-50557166(+)
Zm00001d039267::3:836891-838892(+)
Zm00001d005429::2:173716505-173718506(-)
Zm00001d047087::9:118039544-118041545(+)
Zm00001d047635::9:137665994-137667995(+)
Zm00001d013860::5:23153687-23155688(-)
Zm00001d042371::3:163555201-163557202(-)
Zm00001d012845::5:1065030-1067031(+)
Zm00001d028785::1:46378031-46380032(+)
Zm00001d014695::5:59737620-59739621(-)
Zm00001d019857::7:70644088-70646089(+)
Zm00001d021314::7:148634619-148636620(-)
Zm00001d019191::7:21064581-21066582(-)
Zm00001d035463::6:28053620-28055621(+)
Zm00001d015474::5:92113826-92115827(+)
Zm00001d004048::2:78974138-78976139(-)
Zm00001d029769::1:86284849-86286850(+)
Zm00001d017544::5:199141519-199143520(-)
Zm00001d021881::7:165330391-165332392(+)
Zm00001d012707::8:179036661-179038662(-)
Zm00001d017808::5:207424996-207426997(-)
Zm00001d008380::8:6825823-6827824(-)
Zm00001d004655::2:126654232-126656233(-)
Zm00001d049192::4:19867265-19869266(+)
Zm00001d010499::8:118128198-118130199(-)
Zm00001d043325::3:196558358-196560359(+)
Zm00001d052911::4:204479263-204481264(+)
Zm00001d029183::1:61471975-61473976(-)
Zm00001d030266::1:117694582-117696583(-)
Zm00001d039947::3:20214642-20216643(+)
Zm00001d012087::8:167979764-167981765(-)
Zm00001d013606::5:15251815-15253816(-)
Zm00001d023734::10:17855084-17857085(-)
Zm00001d003166::2:34277726-34279727(-)
Zm00001d041870::3:141624872-141626873(-)
Zm00001d046369::9:84829047-84831048(-)
Zm00001d040827::3:68154089-68156090(+)
Zm00001d010034::8:96383293-96385294(+)
Zm00001d028385::1:32819921-32821922(-)
Zm00001d034964::6:167201-169202(+)
Zm00001d013240::5:6866632-6868633(+)
Zm00001d002155::2:6877006-6879007(-)
Zm00001d053108::4:214197422-214199423(+)
Zm00001d024644::10:81908421-81910422(+)
Zm00001d039312::3:1460488-1462489(+)
Zm00001d024842::10:90455147-90457148(-)
Zm00001d039956::3:20566789-20568790(+)
Zm00001d006522::2:210475903-210477904(-)
Zm00001d032022::1:209619359-209621360(+)
Zm00001d021365::7:150026879-150028880(-)
Zm00001d022438::7:177704448-177706449(-)
Zm00001d022621::7:181283470-181285471(+)
Zm00001d050865::4:127523430-127525431(+)
Zm00001d017395::5:194478348-194480349(-)
Zm00001d023345::10:3852519-3854520(+)
Zm00001d028188::1:25758819-25760820(+)
```
