## Supplementary material for "A comprehensive map of preferentially located motifs reveals distinct proximal *cis*-regulatory elements in plants": ACAATATC_containing_gene_set.txt

```
#Occurences of ACAATATC between -19 and 3 (positions relative to the transcription start site)
#61 sequences with ACAATATC in this interval
#0.24% of the sequences in promoter set with ACAATATC (set with 25199 sequences)
Zm00001d029105::1:58201080-58203081(-)
Zm00001d015499::5:93959521-93961522(-)
Zm00001d006512::2:210294446-210296447(-)
Zm00001d044180::3:221248492-221250493(+)
Zm00001d033364::1:260348626-260350627(-)
Zm00001d036178::6:75752003-75754004(+)
Zm00001d019358::7:29590663-29592664(-)
Zm00001d023881::10:26203815-26205816(-)
Zm00001d046638::9:100060804-100062805(-)
Zm00001d039304::3:1394038-1396039(+)
Zm00001d005744::2:185662310-185664311(+)
Zm00001d048049::9:148864319-148866320(-)
Zm00001d053576::4:235103269-235105270(+)
Zm00001d015500::5:94104611-94106612(-)
Zm00001d002307::2:10001003-10003004(-)
Zm00001d050934::4:132597931-132599932(+)
Zm00001d045970::9:50871767-50873768(+)
Zm00001d027784::1:13439225-13441226(-)
Zm00001d018055::5:213272816-213274817(-)
Zm00001d023781::10:19950401-19952402(+)
Zm00001d011511::8:152926522-152928523(-)
Zm00001d039350::3:2356689-2358690(+)
Zm00001d033165::1:252587073-252589074(-)
Zm00001d038006::6:144944435-144946436(+)
Zm00001d034886::1:304719417-304721418(-)
Zm00001d016273::5:155107148-155109149(-)
Zm00001d032625::1:232390000-232392001(-)
Zm00001d030703::1:154504419-154506420(-)
Zm00001d023747::10:18442195-18444196(-)
Zm00001d050179::4:71068307-71070308(+)
Zm00001d038161::6:149981478-149983479(-)
Zm00001d044324::3:225196472-225198473(+)
Zm00001d008502::8:10654528-10656529(-)
Zm00001d015622::5:101913080-101915081(+)
Zm00001d007289::2:226919361-226921362(-)
Zm00001d009824::8:83962640-83964641(+)
Zm00001d021142::7:143949286-143951287(-)
Zm00001d011020::8:136971773-136973774(-)
Zm00001d040577::3:50993579-50995580(-)
Zm00001d037415::6:124905690-124907691(+)
Zm00001d012866::5:1362449-1364450(-)
Zm00001d037417::6:124923178-124925179(+)
Zm00001d021812::7:163522347-163524348(+)
Zm00001d010145::8:101317025-101319026(-)
Zm00001d025309::10:113730119-113732120(-)
Zm00001d003100::2:32064389-32066390(-)
Zm00001d052696::4:197663763-197665764(+)
Zm00001d047417::9:129472109-129474110(+)
Zm00001d044846::9:5041957-5043958(+)
Zm00001d033203::1:253922414-253924415(+)
Zm00001d023439::10:5631950-5633951(-)
Zm00001d029709::1:83410901-83412902(+)
Zm00001d037849::6:139655570-139657571(-)
Zm00001d013046::5:3735676-3737677(-)
Zm00001d039491::3:5767859-5769860(-)
Zm00001d033832::1:275191545-275193546(-)
Zm00001d017666::5:203484024-203486025(+)
Zm00001d015683::5:107118304-107120305(+)
Zm00001d036121::6:73079261-73081262(+)
Zm00001d051755::4:168936693-168938694(-)
Zm00001d012701::8:178881381-178883382(-)
```
