## Supplementary material for "A comprehensive map of preferentially located motifs reveals distinct proximal *cis*-regulatory elements in plants": ACAATCAA_containing_gene_set.txt

```
#Occurences of ACAATCAA between -5 and 85 (positions relative to the transcription start site)
#222 sequences with ACAATCAA in this interval
#0.88% of the sequences in promoter set with ACAATCAA (set with 25199 sequences)
Zm00001d006051::2:196570619-196572620(+)
Zm00001d028947::1:52516614-52518615(-)
Zm00001d043101::3:189205065-189207066(-)
Zm00001d018399::5:219987881-219989882(-)
Zm00001d024996::10:98385721-98387722(-)
Zm00001d033523::1:265545423-265547424(+)
Zm00001d019191::7:21064581-21066582(-)
Zm00001d024614::10:80364519-80366520(+)
Zm00001d025724::10:127582687-127584688(-)
Zm00001d029627::1:80553516-80555517(+)
Zm00001d050004::4:59019085-59021086(-)
Zm00001d011609::8:155806457-155808458(-)
Zm00001d034713::1:300501485-300503486(+)
Zm00001d038657::6:161942711-161944712(-)
Zm00001d013369::5:9967700-9969701(-)
Zm00001d010648::8:122890426-122892427(-)
Zm00001d032764::1:237637564-237639565(-)
Zm00001d021731::7:161605305-161607306(+)
Zm00001d014180::5:35158722-35160723(+)
Zm00001d025412::10:117874055-117876056(-)
Zm00001d013894::5:24017743-24019744(+)
Zm00001d027583::1:8412856-8414857(+)
Zm00001d034066::1:283058572-283060573(-)
Zm00001d036927::6:106650701-106652702(+)
Zm00001d026609::10:148913273-148915274(+)
Zm00001d044173::3:221161321-221163322(+)
Zm00001d024140::10:49068863-49070864(-)
Zm00001d049494::4:32381716-32383717(+)
Zm00001d049541::4:33816268-33818269(+)
Zm00001d013257::5:7186058-7188059(+)
Zm00001d034048::1:282392907-282394908(-)
Zm00001d016933::5:180366024-180368025(-)
Zm00001d018756::7:4307238-4309239(-)
Zm00001d049708::4:40975010-40977011(+)
Zm00001d032480::1:228061647-228063648(+)
Zm00001d013577::5:14624610-14626611(-)
Zm00001d007111::2:222485064-222487065(-)
Zm00001d011536::8:153752654-153754655(+)
Zm00001d013781::5:19949288-19951289(+)
Zm00001d003776::2:58878826-58880827(-)
Zm00001d046194::9:71333784-71335785(+)
Zm00001d002830::2:24144120-24146121(+)
Zm00001d031485::1:191587834-191589835(-)
Zm00001d019681::7:50688188-50690189(-)
Zm00001d020618::7:125221385-125223386(+)
Zm00001d020411::7:112192259-112194260(+)
Zm00001d050011::4:59297044-59299045(+)
Zm00001d024995::10:98276836-98278837(+)
Zm00001d022195::7:172626912-172628913(+)
Zm00001d052260::4:185137776-185139777(+)
Zm00001d013276::5:7613787-7615788(+)
Zm00001d049629::4:38138084-38140085(-)
Zm00001d044054::3:217926683-217928684(+)
Zm00001d002751::2:21493003-21495004(-)
Zm00001d048171::9:151308893-151310894(+)
Zm00001d043795::3:210371105-210373106(-)
Zm00001d005286::2:167708054-167710055(+)
Zm00001d005584::2:179523966-179525967(+)
Zm00001d016373::5:159725859-159727860(+)
Zm00001d028950::1:52644953-52646954(-)
Zm00001d021806::7:163322425-163324426(+)
Zm00001d031253::1:183878813-183880814(+)
Zm00001d043151::3:190213191-190215192(+)
Zm00001d041693::3:133752810-133754811(-)
Zm00001d007242::2:225533325-225535326(+)
Zm00001d040263::3:34656690-34658691(-)
Zm00001d032060::1:211110692-211112693(+)
Zm00001d036913::6:106310971-106312972(+)
Zm00001d051507::4:160673276-160675277(+)
Zm00001d003728::2:56630715-56632716(+)
Zm00001d035964::6:62967301-62969302(-)
Zm00001d053348::4:227081326-227083327(-)
Zm00001d038645::6:161640509-161642510(-)
Zm00001d006906::2:219172456-219174457(-)
Zm00001d015804::5:121510784-121512785(+)
Zm00001d012615::8:177259146-177261147(+)
Zm00001d049939::4:54196377-54198378(+)
Zm00001d039323::3:1837546-1839547(+)
Zm00001d008788::8:20206056-20208057(-)
Zm00001d009105::8:36612742-36614743(+)
Zm00001d042256::3:157564961-157566962(-)
Zm00001d048393::9:155562684-155564685(-)
Zm00001d035036::6:2734403-2736404(-)
Zm00001d039221::6:173161743-173163744(-)
Zm00001d021787::7:162996975-162998976(-)
Zm00001d011779::8:161466648-161468649(-)
Zm00001d013397::5:10350469-10352470(-)
Zm00001d042567::3:172186635-172188636(-)
Zm00001d008962::8:27586928-27588929(-)
Zm00001d052198::4:183158817-183160818(-)
Zm00001d007857::2:241014292-241016293(+)
Zm00001d050669::4:114046703-114048704(+)
Zm00001d033839::1:275425286-275427287(+)
Zm00001d017435::5:195862640-195864641(+)
Zm00001d023978::10:33720514-33722515(-)
Zm00001d034994::6:1299442-1301443(-)
Zm00001d052779::4:200644481-200646482(+)
Zm00001d036968::6:107777707-107779708(+)
Zm00001d007375::2:230130558-230132559(-)
Zm00001d048540::9:158124322-158126323(-)
Zm00001d033466::1:263447096-263449097(+)
Zm00001d040479::3:46079672-46081673(-)
Zm00001d013376::5:10002693-10004694(+)
Zm00001d026549::10:148004939-148006940(+)
Zm00001d020531::7:121212803-121214804(-)
Zm00001d009221::8:44260447-44262448(-)
Zm00001d038256::6:152463861-152465862(-)
Zm00001d047292::9:125673576-125675577(+)
Zm00001d002611::2:16716732-16718733(+)
Zm00001d026118::10:138831209-138833210(+)
Zm00001d010993::8:136139246-136141247(-)
Zm00001d033105::1:250322046-250324047(-)
Zm00001d040671::3:57177603-57179604(-)
Zm00001d028866::1:48954981-48956982(+)
Zm00001d045760::9:37434899-37436900(+)
Zm00001d034510::1:294989746-294991747(+)
Zm00001d049522::4:33125441-33127442(+)
Zm00001d009741::8:78864945-78866946(+)
Zm00001d016287::5:155681712-155683713(-)
Zm00001d014418::5:45734696-45736697(-)
Zm00001d011657::8:157707019-157709020(-)
Zm00001d038255::6:152443583-152445584(-)
Zm00001d017675::5:203832940-203834941(-)
Zm00001d018225::5:216952792-216954793(-)
Zm00001d007832::2:240515421-240517422(+)
Zm00001d029402::1:69013548-69015549(+)
Zm00001d016056::5:141856900-141858901(+)
Zm00001d044232::3:222541312-222543313(+)
Zm00001d021512::7:154616450-154618451(-)
Zm00001d047248::9:124021207-124023208(-)
Zm00001d030184::1:111923423-111925424(-)
Zm00001d014267::5:38552904-38554905(-)
Zm00001d030856::1:163636476-163638477(+)
Zm00001d023326::10:3427034-3429035(+)
Zm00001d022573::7:180142016-180144017(+)
Zm00001d028185::1:25737163-25739164(+)
Zm00001d003012::2:29396883-29398884(+)
Zm00001d033800::1:274108564-274110565(+)
Zm00001d050007::4:59044739-59046740(-)
Zm00001d035861::6:57252661-57254662(-)
Zm00001d042536::3:171067799-171069800(-)
Zm00001d025052::10:101801211-101803212(+)
Zm00001d039338::3:2049450-2051451(+)
Zm00001d035065::6:3643257-3645258(+)
Zm00001d050610::4:104007218-104009219(+)
Zm00001d018618::7:1149277-1151278(-)
Zm00001d014361::5:42780254-42782255(+)
Zm00001d042764::3:179105358-179107359(+)
Zm00001d053722::4:239848212-239850213(+)
Zm00001d011580::8:154910540-154912541(-)
Zm00001d002773::2:22214304-22216305(-)
Zm00001d009847::8:84848685-84850686(+)
Zm00001d011474::8:151592399-151594400(+)
Zm00001d051036::4:137982260-137984261(-)
Zm00001d013583::5:14850671-14852672(+)
Zm00001d013579::5:14717511-14719512(-)
Zm00001d033334::1:259328814-259330815(+)
Zm00001d050518::4:96147893-96149894(+)
Zm00001d004751::2:136248133-136250134(-)
Zm00001d046483::9:91944345-91946346(+)
Zm00001d048459::9:156703547-156705548(+)
Zm00001d007193::2:224437388-224439389(-)
Zm00001d009004::8:29653918-29655919(-)
Zm00001d044816::9:3593559-3595560(+)
Zm00001d039730::3:13140625-13142626(+)
Zm00001d040351::3:39395920-39397921(-)
Zm00001d025975::10:135053066-135055067(+)
Zm00001d051311::4:152983837-152985838(-)
Zm00001d014585::5:54419900-54421901(-)
Zm00001d038381::6:155952799-155954800(+)
Zm00001d010419::8:114173817-114175818(-)
Zm00001d036984::6:108313417-108315418(+)
Zm00001d023494::10:7328622-7330623(+)
Zm00001d024160::10:51313813-51315814(+)
Zm00001d034775::1:301935996-301937997(+)
Zm00001d002285::2:9587701-9589702(+)
Zm00001d002200::2:8147905-8149906(-)
Zm00001d002541::2:14999965-15001966(+)
Zm00001d031423::1:189593436-189595437(-)
Zm00001d028505::1:37344701-37346702(-)
Zm00001d050123::4:67475037-67477038(+)
Zm00001d015399::5:88375773-88377774(-)
Zm00001d012041::8:167027887-167029888(+)
Zm00001d032293::1:220722643-220724644(-)
Zm00001d025639::10:124757677-124759678(-)
Zm00001d037029::6:109565544-109567545(+)
Zm00001d043655::3:206114463-206116464(-)
Zm00001d010687::8:124480098-124482099(+)
Zm00001d015188::5:78733670-78735671(-)
Zm00001d025674::10:125989471-125991472(-)
Zm00001d026379::10:144779615-144781616(-)
Zm00001d010813::8:128623028-128625029(+)
Zm00001d024096::10:44454587-44456588(-)
Zm00001d020117::7:93696155-93698156(-)
Zm00001d013486::5:12650834-12652835(-)
Zm00001d045468::9:23319198-23321199(+)
Zm00001d021844::7:164360890-164362891(-)
Zm00001d039435::3:4160397-4162398(+)
Zm00001d031766::1:201191120-201193121(-)
Zm00001d016877::5:179233474-179235475(-)
Zm00001d016463::5:163224051-163226052(-)
Zm00001d034257::1:288175499-288177500(+)
Zm00001d035030::6:2409108-2411109(-)
Zm00001d044193::3:221627949-221629950(-)
Zm00001d041752::3:135963921-135965922(+)
Zm00001d015936::5:132742550-132744551(+)
Zm00001d036092::6:71928061-71930062(-)
Zm00001d013943::5:25538208-25540209(+)
Zm00001d050962::4:133773381-133775382(+)
Zm00001d021498::7:154119590-154121591(+)
Zm00001d002532::2:14860579-14862580(-)
Zm00001d053251::4:222298565-222300566(+)
Zm00001d030766::1:159022392-159024393(-)
Zm00001d024499::10:74392527-74394528(+)
Zm00001d018656::7:2051328-2053329(-)
Zm00001d003904::2:66527430-66529431(+)
Zm00001d044104::3:219362787-219364788(-)
Zm00001d049621::4:37871272-37873273(-)
Zm00001d011891::8:164104670-164106671(+)
Zm00001d030018::1:99935787-99937788(+)
Zm00001d006438::2:208196291-208198292(-)
Zm00001d012794::5:30867-32868(+)
```
