## Supplementary material for "A comprehensive map of preferentially located motifs reveals distinct proximal *cis*-regulatory elements in plants": ACAATCT_containing_gene_set.txt

```
#Occurences of ACAATCT between -16 and 128 (positions relative to the transcription start site)
#810 sequences with ACAATCT in this interval
#3.21% of the sequences in promoter set with ACAATCT (set with 25199 sequences)
Zm00001d009522::8:68812739-68814740(+)
Zm00001d016586::5:168560695-168562696(-)
Zm00001d010546::8:120068222-120070223(+)
Zm00001d033502::1:264641717-264643718(-)
Zm00001d006741::2:215679977-215681978(-)
Zm00001d033537::1:266338177-266340178(-)
Zm00001d032722::1:236114814-236116815(+)
Zm00001d031839::1:203324637-203326638(+)
Zm00001d035143::6:6890693-6892694(-)
Zm00001d044969::9:8475091-8477092(-)
Zm00001d039899::3:18634891-18636892(+)
Zm00001d030626::1:149616143-149618144(-)
Zm00001d053092::4:213309078-213311079(-)
Zm00001d051161::4:146705470-146707471(+)
Zm00001d007692::2:237531946-237533947(-)
Zm00001d036280::6:81613695-81615696(-)
Zm00001d024378::10:68055743-68057744(-)
Zm00001d005980::2:194591442-194593443(-)
Zm00001d042258::3:157665504-157667505(-)
Zm00001d031424::1:189596605-189598606(+)
Zm00001d015649::5:103228722-103230723(-)
Zm00001d002473::2:13528580-13530581(-)
Zm00001d010485::8:117412400-117414401(+)
Zm00001d012854::5:1118456-1120457(+)
Zm00001d008230::8:2035817-2037818(-)
Zm00001d010606::8:121744920-121746921(-)
Zm00001d046992::9:114341205-114343206(-)
Zm00001d039453::3:4744283-4746284(+)
Zm00001d018145::5:215503691-215505692(-)
Zm00001d011906::8:164288022-164290023(+)
Zm00001d026143::10:139607551-139609552(-)
Zm00001d011478::8:151706737-151708738(-)
Zm00001d041284::3:110311466-110313467(-)
Zm00001d020157::7:96197519-96199520(+)
Zm00001d033062::1:249129603-249131604(+)
Zm00001d050658::4:112869527-112871528(-)
Zm00001d021633::7:158638693-158640694(-)
Zm00001d048126::9:150510748-150512749(-)
Zm00001d036429::6:88155767-88157768(+)
Zm00001d047828::9:142624373-142626374(+)
Zm00001d047025::9:115710575-115712576(-)
Zm00001d022609::7:181033305-181035306(-)
Zm00001d034453::1:293422186-293424187(+)
Zm00001d013906::5:24368668-24370669(-)
Zm00001d003835::2:61464015-61466016(-)
Zm00001d022199::7:172706718-172708719(-)
Zm00001d023230::10:953178-955179(+)
Zm00001d049760::4:43394948-43396949(+)
Zm00001d016476::5:163838765-163840766(+)
Zm00001d021347::7:149581124-149583125(+)
Zm00001d029487::1:72835526-72837527(-)
Zm00001d004488::2:114730912-114732913(-)
Zm00001d041632::3:130506707-130508708(-)
Zm00001d032654::1:233236963-233238964(-)
Zm00001d004551::2:117421714-117423715(-)
Zm00001d017238::5:190039921-190041922(+)
Zm00001d009288::8:52378482-52380483(-)
Zm00001d004555::2:117758489-117760490(-)
Zm00001d044401::3:227191682-227193683(-)
Zm00001d019089::7:15823310-15825311(-)
Zm00001d017273::5:191274008-191276009(+)
Zm00001d045353::9:19434485-19436486(-)
Zm00001d006614::2:212620105-212622106(+)
Zm00001d045848::9:43408925-43410926(+)
Zm00001d029209::1:62466230-62468231(-)
Zm00001d037898::6:141445629-141447630(+)
Zm00001d014290::5:39668181-39670182(-)
Zm00001d033058::1:248895511-248897512(+)
Zm00001d026238::10:141678541-141680542(+)
Zm00001d035163::6:7416530-7418531(-)
Zm00001d041608::3:129600194-129602195(+)
Zm00001d037984::6:144390351-144392352(-)
Zm00001d029865::1:90964200-90966201(+)
Zm00001d009465::8:65748617-65750618(-)
Zm00001d046195::9:71350003-71352004(+)
Zm00001d027996::1:19698031-19700032(+)
Zm00001d021918::7:165873633-165875634(+)
Zm00001d012208::8:170083765-170085766(-)
Zm00001d052979::4:207069447-207071448(+)
Zm00001d028287::1:29237609-29239610(+)
Zm00001d033423::1:262651704-262653705(+)
Zm00001d006333::2:204942955-204944956(-)
Zm00001d035180::6:8229140-8231141(-)
Zm00001d028950::1:52644953-52646954(-)
Zm00001d010632::8:122514375-122516376(-)
Zm00001d015778::5:118616102-118618103(-)
Zm00001d037170::6:114745263-114747264(-)
Zm00001d044205::3:221858102-221860103(+)
Zm00001d009524::8:68945900-68947901(-)
Zm00001d029694::1:82891721-82893722(+)
Zm00001d032099::1:212669641-212671642(+)
Zm00001d013196::5:6189701-6191702(+)
Zm00001d039624::3:9369503-9371504(-)
Zm00001d006680::2:214130096-214132097(-)
Zm00001d023579::10:10651708-10653709(-)
Zm00001d002757::2:21811502-21813503(-)
Zm00001d049956::4:55428562-55430563(-)
Zm00001d003394::2:42773175-42775176(-)
Zm00001d037633::6:132469412-132471413(+)
Zm00001d009127::8:38449958-38451959(-)
Zm00001d020291::7:104339224-104341225(+)
Zm00001d003520::2:46551078-46553079(+)
Zm00001d014232::5:37305792-37307793(+)
Zm00001d034461::1:293621152-293623153(+)
Zm00001d050026::4:60972867-60974868(+)
Zm00001d030982::1:171822795-171824796(-)
Zm00001d029593::1:78162721-78164722(+)
Zm00001d029146::1:60477809-60479810(-)
Zm00001d024083::10:42506236-42508237(+)
Zm00001d026531::10:147767690-147769691(+)
Zm00001d009178::8:41091194-41093195(+)
Zm00001d004673::2:129471012-129473013(-)
Zm00001d031511::1:192364640-192366641(+)
Zm00001d007947::2:243860953-243862954(-)
Zm00001d026360::10:144213018-144215019(-)
Zm00001d015464::5:91772061-91774062(+)
Zm00001d015886::5:129040693-129042694(-)
Zm00001d044044::3:217676618-217678619(-)
Zm00001d049349::4:27565237-27567238(-)
Zm00001d009714::8:77391359-77393360(-)
Zm00001d042353::3:162862116-162864117(-)
Zm00001d002334::2:10511731-10513732(-)
Zm00001d044036::3:217328627-217330628(+)
Zm00001d035398::6:24361634-24363635(+)
Zm00001d035019::6:1977631-1979632(-)
Zm00001d032532::1:229812368-229814369(-)
Zm00001d010488::8:117500904-117502905(-)
Zm00001d022028::7:168267521-168269522(+)
Zm00001d006948::2:220004056-220006057(-)
Zm00001d052178::4:181727932-181729933(+)
Zm00001d041917::3:143615149-143617150(-)
Zm00001d038724::6:163367252-163369253(-)
Zm00001d050375::4:84711147-84713148(+)
Zm00001d035773::6:47338938-47340939(-)
Zm00001d029343::1:66654593-66656594(-)
Zm00001d033579::1:267646753-267648754(+)
Zm00001d013267::5:7503533-7505534(-)
Zm00001d040563::3:50100099-50102100(+)
Zm00001d041798::3:138775680-138777681(-)
Zm00001d049572::4:35624864-35626865(+)
Zm00001d028365::1:32244392-32246393(+)
Zm00001d013456::5:12055262-12057263(+)
Zm00001d007014::2:220187332-220189333(-)
Zm00001d026691::10:150050454-150052455(+)
Zm00001d052939::4:205517344-205519345(-)
Zm00001d033153::1:252245262-252247263(+)
Zm00001d050850::4:126962364-126964365(-)
Zm00001d021873::7:165218953-165220954(-)
Zm00001d017130::5:186478828-186480829(-)
Zm00001d017036::5:183332993-183334994(-)
Zm00001d015811::5:122569085-122571086(+)
Zm00001d028803::1:46851201-46853202(+)
Zm00001d047946::9:145934257-145936258(+)
Zm00001d032022::1:209619359-209621360(+)
Zm00001d013010::5:3170516-3172517(-)
Zm00001d041718::3:134926067-134928068(-)
Zm00001d042692::3:177202536-177204537(+)
Zm00001d013426::5:11125759-11127760(+)
Zm00001d021802::7:163149773-163151774(+)
Zm00001d006759::2:216114439-216116440(+)
Zm00001d047763::9:141271694-141273695(-)
Zm00001d011355::8:147964972-147966973(+)
Zm00001d033629::1:269173172-269175173(-)
Zm00001d050069::4:63836086-63838087(-)
Zm00001d050404::4:86265347-86267348(-)
Zm00001d049091::4:15754944-15756945(-)
Zm00001d052138::4:180629613-180631614(-)
Zm00001d018512::5:222158805-222160806(-)
Zm00001d029908::1:93677352-93679353(+)
Zm00001d006719::2:215151606-215153607(-)
Zm00001d036798::6:101219738-101221739(+)
Zm00001d038329::6:154627499-154629500(+)
Zm00001d018722::7:3099598-3101599(-)
Zm00001d046405::9:87581498-87583499(+)
Zm00001d044683::3:234824996-234826997(-)
Zm00001d019857::7:70644088-70646089(+)
Zm00001d026218::10:141369471-141371472(-)
Zm00001d039102::6:170100518-170102519(+)
Zm00001d036651::6:96420451-96422452(+)
Zm00001d031187::1:181632473-181634474(+)
Zm00001d021075::7:142290627-142292628(-)
Zm00001d013296::5:7997612-7999613(-)
Zm00001d038204::6:151476700-151478701(+)
Zm00001d007516::2:233645885-233647886(-)
Zm00001d029406::1:69142199-69144200(-)
Zm00001d007839::2:240609485-240611486(-)
Zm00001d044399::3:227153282-227155283(-)
Zm00001d004407::2:110124678-110126679(-)
Zm00001d040707::3:59445168-59447169(-)
Zm00001d008407::8:7960596-7962597(-)
Zm00001d038910::6:166846667-166848668(+)
Zm00001d021506::7:154414822-154416823(+)
Zm00001d019332::7:28217380-28219381(+)
Zm00001d004452::2:113082682-113084683(-)
Zm00001d039296::3:1203640-1205641(+)
Zm00001d013528::5:13635784-13637785(+)
Zm00001d031453::1:190555290-190557291(+)
Zm00001d031754::1:200813453-200815454(+)
Zm00001d045523::9:25393333-25395334(-)
Zm00001d034173::1:285695072-285697073(+)
Zm00001d019456::7:34533160-34535161(-)
Zm00001d032360::1:223966111-223968112(-)
Zm00001d003601::2:49475072-49477073(+)
Zm00001d052040::4:177079455-177081456(-)
Zm00001d049099::4:15972247-15974248(+)
Zm00001d053732::4:240025236-240027237(+)
Zm00001d053211::4:220342799-220344800(-)
Zm00001d007610::2:236213371-236215372(+)
Zm00001d042303::3:160014000-160016001(+)
Zm00001d013262::5:7370866-7372867(+)
Zm00001d028167::1:25046205-25048206(+)
Zm00001d033029::1:247786161-247788162(-)
Zm00001d017566::5:199765912-199767913(-)
Zm00001d039935::3:19868982-19870983(-)
Zm00001d038217::6:151834250-151836251(-)
Zm00001d015234::5:80279570-80281571(+)
Zm00001d033357::1:260112919-260114920(+)
Zm00001d015108::5:75639246-75641247(-)
Zm00001d007455::2:232067554-232069555(-)
Zm00001d023377::10:4279383-4281384(+)
Zm00001d043503::3:202106614-202108615(+)
Zm00001d052445::4:190134922-190136923(+)
Zm00001d002736::2:20733950-20735951(-)
Zm00001d049432::4:30128843-30130844(-)
Zm00001d025901::10:133324840-133326841(+)
Zm00001d042288::3:159139894-159141895(+)
Zm00001d005631::2:181236024-181238025(+)
Zm00001d040526::3:48127055-48129056(+)
Zm00001d006823::2:217337761-217339762(+)
Zm00001d021122::7:143283346-143285347(-)
Zm00001d035820::6:53201435-53203436(-)
Zm00001d005805::2:189367773-189369774(-)
Zm00001d011009::8:136549106-136551107(-)
Zm00001d012034::8:166901880-166903881(-)
Zm00001d001837::2:1672702-1674703(-)
Zm00001d043544::3:203537953-203539954(-)
Zm00001d039732::3:13173024-13175025(+)
Zm00001d048218::9:152656588-152658589(-)
Zm00001d007372::2:230054225-230056226(-)
Zm00001d036334::6:84741995-84743996(-)
Zm00001d029207::1:62415535-62417536(+)
Zm00001d024907::10:94268206-94270207(+)
Zm00001d029034::1:55483489-55485490(-)
Zm00001d038407::6:156450216-156452217(+)
Zm00001d016742::5:174748963-174750964(-)
Zm00001d047712::9:139747946-139749947(+)
Zm00001d030562::1:144196810-144198811(-)
Zm00001d007279::2:226698040-226700041(-)
Zm00001d052675::4:196969360-196971361(-)
Zm00001d022387::7:176586282-176588283(-)
Zm00001d031699::1:198829164-198831165(-)
Zm00001d052536::4:192537679-192539680(-)
Zm00001d044035::3:217294836-217296837(+)
Zm00001d011729::8:160089554-160091555(-)
Zm00001d020087::7:91037629-91039630(-)
Zm00001d012993::5:2877952-2879953(-)
Zm00001d045405::9:20782988-20784989(+)
Zm00001d013216::5:6644676-6646677(-)
Zm00001d014263::5:38540508-38542509(+)
Zm00001d049805::4:45461241-45463242(-)
Zm00001d047676::9:139042888-139044889(+)
Zm00001d011705::8:159252201-159254202(-)
Zm00001d013842::5:22205468-22207469(-)
Zm00001d003460::2:45033127-45035128(-)
Zm00001d047128::9:119418021-119420022(-)
Zm00001d018207::5:216596324-216598325(+)
Zm00001d018286::5:217940065-217942066(-)
Zm00001d016056::5:141856900-141858901(+)
Zm00001d029901::1:93281051-93283052(+)
Zm00001d011994::8:166067874-166069875(-)
Zm00001d009877::8:86776218-86778219(-)
Zm00001d049127::4:16939379-16941380(+)
Zm00001d046694::9:102719455-102721456(-)
Zm00001d045101::9:12498093-12500094(-)
Zm00001d051799::4:169986852-169988853(-)
Zm00001d027268::1:1033276-1035277(+)
Zm00001d003670::2:53320966-53322967(+)
Zm00001d031958::1:208014352-208016353(-)
Zm00001d046719::9:103321767-103323768(+)
Zm00001d031859::1:204432528-204434529(-)
Zm00001d007039::2:220652547-220654548(-)
Zm00001d022031::7:168317419-168319420(-)
Zm00001d053098::4:213555982-213557983(-)
Zm00001d048315::9:154448834-154450835(+)
Zm00001d028562::1:39214125-39216126(+)
Zm00001d034152::1:285203059-285205060(+)
Zm00001d048710::4:3839429-3841430(-)
Zm00001d038242::6:152217910-152219911(-)
Zm00001d031825::1:202991461-202993462(+)
Zm00001d005368::2:171121880-171123881(-)
Zm00001d043148::3:190151073-190153074(+)
Zm00001d031871::1:204746910-204748911(+)
Zm00001d035700::6:41697930-41699931(-)
Zm00001d036320::6:84011862-84013863(-)
Zm00001d013959::5:26294182-26296183(-)
Zm00001d043965::3:215163302-215165303(+)
Zm00001d029721::1:84035686-84037687(+)
Zm00001d035350::6:22775071-22777072(-)
Zm00001d003085::2:31705530-31707531(+)
Zm00001d050220::4:74497352-74499353(+)
Zm00001d043993::3:215925135-215927136(+)
Zm00001d015115::5:76218703-76220704(+)
Zm00001d007968::2:244322993-244324994(-)
Zm00001d019423::7:33000452-33002453(+)
Zm00001d042667::3:176039957-176041958(-)
Zm00001d046385::9:86546521-86548522(-)
Zm00001d039673::3:11574181-11576182(-)
Zm00001d033047::1:248459664-248461665(+)
Zm00001d034717::1:300609909-300611910(-)
Zm00001d053542::4:233522442-233524443(-)
Zm00001d052551::4:192870026-192872027(-)
Zm00001d040833::3:68839258-68841259(+)
Zm00001d038080::6:147035910-147037911(+)
Zm00001d018439::5:220889337-220891338(+)
Zm00001d008725::8:17919979-17921980(+)
Zm00001d010399::8:112880639-112882640(+)
Zm00001d008458::8:9252892-9254893(+)
Zm00001d041625::3:129828587-129830588(+)
Zm00001d003895::2:65738510-65740511(-)
Zm00001d028632::1:41459256-41461257(+)
Zm00001d003715::2:56142845-56144846(-)
Zm00001d016698::5:172856241-172858242(-)
Zm00001d031540::1:193701024-193703025(-)
Zm00001d043256::3:193472079-193474080(+)
Zm00001d015093::5:75203081-75205082(-)
Zm00001d027254::1:431629-433630(-)
Zm00001d032206::1:217041032-217043033(+)
Zm00001d015960::5:134286491-134288492(+)
Zm00001d036629::6:95621033-95623034(+)
Zm00001d046186::9:70324052-70326053(+)
Zm00001d040372::3:40546423-40548424(+)
Zm00001d013683::5:17281074-17283075(+)
Zm00001d030496::1:138711460-138713461(-)
Zm00001d018637::7:1410606-1412607(-)
Zm00001d018355::5:219131061-219133062(+)
Zm00001d010648::8:122890426-122892427(-)
Zm00001d034679::1:299639423-299641424(+)
Zm00001d031205::1:182000730-182002731(+)
Zm00001d005338::2:170012975-170014976(+)
Zm00001d045155::9:14564162-14566163(-)
Zm00001d046633::9:99839696-99841697(-)
Zm00001d032561::1:230529191-230531192(+)
Zm00001d011330::8:146960981-146962982(-)
Zm00001d020238::7:101651254-101653255(+)
Zm00001d016715::5:173615251-173617252(-)
Zm00001d033594::1:268071626-268073627(-)
Zm00001d029309::1:65570038-65572039(+)
Zm00001d033100::1:250193584-250195585(+)
Zm00001d034150::1:285137207-285139208(+)
Zm00001d023769::10:19507012-19509013(-)
Zm00001d039334::3:2018961-2020962(+)
Zm00001d040466::3:44984045-44986046(+)
Zm00001d051147::4:145810024-145812025(-)
Zm00001d049064::4:14567881-14569882(-)
Zm00001d034098::1:283980480-283982481(+)
Zm00001d023593::10:11234820-11236821(+)
Zm00001d025914::10:133732103-133734104(-)
Zm00001d021255::7:147041544-147043545(-)
Zm00001d017236::5:189993938-189995939(+)
Zm00001d047253::9:124176671-124178672(+)
Zm00001d036079::6:70992439-70994440(-)
Zm00001d051439::4:158532600-158534601(+)
Zm00001d008769::8:19561865-19563866(+)
Zm00001d014702::5:59907638-59909639(+)
Zm00001d010175::8:103045014-103047015(+)
Zm00001d029254::1:63858344-63860345(+)
Zm00001d008640::8:15543630-15545631(-)
Zm00001d041599::3:129313105-129315106(+)
Zm00001d046065::9:60768341-60770342(-)
Zm00001d034578::1:296930369-296932370(-)
Zm00001d017222::5:189366370-189368371(-)
Zm00001d009431::8:64106115-64108116(+)
Zm00001d049080::4:15131769-15133770(+)
Zm00001d013669::5:16899823-16901824(+)
Zm00001d006512::2:210294446-210296447(-)
Zm00001d035907::6:59434936-59436937(-)
Zm00001d026286::10:142865830-142867831(-)
Zm00001d028586::1:40096778-40098779(-)
Zm00001d042099::3:150689093-150691094(+)
Zm00001d002320::2:10192080-10194081(-)
Zm00001d018012::5:211982281-211984282(-)
Zm00001d024938::10:95863723-95865724(-)
Zm00001d017427::5:195762966-195764967(+)
Zm00001d005828::2:190016934-190018935(+)
Zm00001d052497::4:191489208-191491209(-)
Zm00001d034434::1:292937219-292939220(+)
Zm00001d031529::1:192959460-192961461(+)
Zm00001d004532::2:116803000-116805001(+)
Zm00001d033903::1:278100622-278102623(+)
Zm00001d031392::1:188716545-188718546(-)
Zm00001d027943::1:18046724-18048725(-)
Zm00001d021971::7:167274920-167276921(+)
Zm00001d020793::7:132929127-132931128(-)
Zm00001d021242::7:146761734-146763735(+)
Zm00001d020253::7:102361795-102363796(+)
Zm00001d053927::4:243693160-243695161(+)
Zm00001d032049::1:210747559-210749560(+)
Zm00001d045133::9:13838041-13840042(+)
Zm00001d013984::5:27298067-27300068(+)
Zm00001d051684::4:166658889-166660890(-)
Zm00001d013720::5:18480730-18482731(-)
Zm00001d043675::3:206995885-206997886(+)
Zm00001d052097::4:179491740-179493741(+)
Zm00001d004709::2:132741824-132743825(+)
Zm00001d035542::6:31726736-31728737(+)
Zm00001d026571::10:148198880-148200881(-)
Zm00001d010198::8:103714123-103716124(-)
Zm00001d029965::1:96703727-96705728(-)
Zm00001d022523::7:179321126-179323127(+)
Zm00001d050357::4:83385914-83387915(+)
Zm00001d043692::3:207547877-207549878(-)
Zm00001d037815::6:138657582-138659583(+)
Zm00001d021036::7:141007642-141009643(+)
Zm00001d010510::8:118573933-118575934(+)
Zm00001d049430::4:30112484-30114485(-)
Zm00001d017178::5:188137267-188139268(+)
Zm00001d003889::2:65460478-65462479(-)
Zm00001d011154::8:140939333-140941334(-)
Zm00001d044674::3:234625704-234627705(-)
Zm00001d042554::3:171649945-171651946(-)
Zm00001d048381::9:155281416-155283417(-)
Zm00001d042349::3:162502081-162504082(+)
Zm00001d008633::8:15280460-15282461(+)
Zm00001d011597::8:155438384-155440385(+)
Zm00001d032667::1:233704168-233706169(+)
Zm00001d036285::6:81821713-81823714(+)
Zm00001d020807::7:133509665-133511666(-)
Zm00001d046120::9:64632385-64634386(-)
Zm00001d006644::2:213307371-213309372(-)
Zm00001d005761::2:187001549-187003550(-)
Zm00001d028109::1:23113595-23115596(-)
Zm00001d027306::1:2465144-2467145(+)
Zm00001d047059::9:116852499-116854500(+)
Zm00001d041142::3:100240032-100242033(-)
Zm00001d033714::1:271995726-271997727(-)
Zm00001d033746::1:272704105-272706106(-)
Zm00001d038256::6:152463861-152465862(-)
Zm00001d048314::9:154449914-154451915(-)
Zm00001d040217::3:32531459-32533460(+)
Zm00001d045527::9:25546771-25548772(-)
Zm00001d001949::2:3417431-3419432(+)
Zm00001d004510::2:115886064-115888065(+)
Zm00001d012892::5:1653029-1655030(-)
Zm00001d034196::1:286306526-286308527(+)
Zm00001d006099::2:198146446-198148447(+)
Zm00001d047395::9:128652398-128654399(+)
Zm00001d022321::7:175369650-175371651(+)
Zm00001d016054::5:141751231-141753232(+)
Zm00001d007966::2:244310041-244312042(+)
Zm00001d035535::6:31588787-31590788(-)
Zm00001d033928::1:278736905-278738906(-)
Zm00001d038069::6:146852190-146854191(-)
Zm00001d025075::10:102768962-102770963(+)
Zm00001d026222::10:141450217-141452218(-)
Zm00001d035318::6:21025577-21027578(+)
Zm00001d006293::2:203864034-203866035(-)
Zm00001d025548::10:121920406-121922407(+)
Zm00001d013967::5:26608573-26610574(+)
Zm00001d028895::1:49991404-49993405(+)
Zm00001d015319::5:84426196-84428197(-)
Zm00001d048721::4:4182699-4184700(+)
Zm00001d048077::9:149407405-149409406(+)
Zm00001d053136::4:215488798-215490799(-)
Zm00001d037713::6:134931916-134933917(+)
Zm00001d038296::6:153622822-153624823(-)
Zm00001d011684::8:158594493-158596494(-)
Zm00001d043653::3:206091665-206093666(+)
Zm00001d015802::5:121338198-121340199(-)
Zm00001d039563::3:8065001-8067002(-)
Zm00001d021503::7:154182424-154184425(+)
Zm00001d023846::10:24406097-24408098(+)
Zm00001d021438::7:152297520-152299521(-)
Zm00001d020411::7:112192259-112194260(+)
Zm00001d048554::9:158619640-158621641(+)
Zm00001d024745::10:85906364-85908365(+)
Zm00001d036652::6:96446448-96448449(+)
Zm00001d049590::4:36536816-36538817(+)
Zm00001d046187::9:70335196-70337197(+)
Zm00001d023788::10:20293121-20295122(+)
Zm00001d013854::5:22723323-22725324(+)
Zm00001d050157::4:69659721-69661722(+)
Zm00001d033709::1:271941135-271943136(+)
Zm00001d039836::3:16256461-16258462(+)
Zm00001d020117::7:93696155-93698156(-)
Zm00001d049097::4:15959211-15961212(+)
Zm00001d005306::2:168879036-168881037(+)
Zm00001d022114::7:170596748-170598749(+)
Zm00001d002339::2:10593992-10595993(+)
Zm00001d013289::5:7917829-7919830(+)
Zm00001d019804::7:63161752-63163753(+)
Zm00001d031216::1:182484329-182486330(-)
Zm00001d008815::8:21388042-21390043(-)
Zm00001d037090::6:111810478-111812479(-)
Zm00001d038273::6:152957202-152959203(+)
Zm00001d038766::6:164156402-164158403(+)
Zm00001d050115::4:66961637-66963638(+)
Zm00001d038093::6:147627136-147629137(-)
Zm00001d002169::2:7099852-7101853(-)
Zm00001d033786::1:273677507-273679508(-)
Zm00001d040431::3:43194413-43196414(-)
Zm00001d053225::4:220845432-220847433(-)
Zm00001d015121::5:76474396-76476397(-)
Zm00001d044385::3:226575970-226577971(-)
Zm00001d004339::2:104565759-104567760(+)
Zm00001d003160::2:34004698-34006699(+)
Zm00001d007225::2:225140200-225142201(-)
Zm00001d013321::5:8670046-8672047(+)
Zm00001d006071::2:197419793-197421794(-)
Zm00001d044185::3:221307020-221309021(+)
Zm00001d002447::2:12899051-12901052(+)
Zm00001d049263::4:23502969-23504970(-)
Zm00001d006203::2:201673281-201675282(-)
Zm00001d025533::10:121568605-121570606(-)
Zm00001d010811::8:128599094-128601095(+)
Zm00001d033129::1:251634593-251636594(-)
Zm00001d053726::4:239916501-239918502(-)
Zm00001d039866::3:17172434-17174435(-)
Zm00001d012036::8:166922759-166924760(-)
Zm00001d037093::6:111971504-111973505(-)
Zm00001d027537::1:7712725-7714726(+)
Zm00001d052029::4:176874880-176876881(+)
Zm00001d004992::2:152651258-152653259(-)
Zm00001d046540::9:94831259-94833260(-)
Zm00001d037925::6:142151837-142153838(+)
Zm00001d019279::7:25304087-25306088(-)
Zm00001d047994::9:147451821-147453822(-)
Zm00001d020620::7:125258004-125260005(+)
Zm00001d029662::1:81795494-81797495(-)
Zm00001d045655::9:31229532-31231533(+)
Zm00001d020419::7:112909093-112911094(-)
Zm00001d027709::1:11677945-11679946(-)
Zm00001d036300::6:83037087-83039088(-)
Zm00001d043045::3:187255136-187257137(+)
Zm00001d029206::1:62416638-62418639(-)
Zm00001d036846::6:103649794-103651795(-)
Zm00001d019254::7:24098344-24100345(+)
Zm00001d006282::2:203489268-203491269(-)
Zm00001d037527::6:128132342-128134343(+)
Zm00001d047835::9:142824830-142826831(+)
Zm00001d037586::6:130612526-130614527(+)
Zm00001d024037::10:38842698-38844699(+)
Zm00001d051464::4:159596177-159598178(-)
Zm00001d031342::1:186817334-186819335(-)
Zm00001d029737::1:84611821-84613822(+)
Zm00001d025479::10:120090499-120092500(+)
Zm00001d013534::5:13762372-13764373(+)
Zm00001d016001::5:138742250-138744251(+)
Zm00001d017006::5:182541714-182543715(-)
Zm00001d046241::9:75993461-75995462(-)
Zm00001d041476::3:122413321-122415322(+)
Zm00001d037558::6:129534172-129536173(+)
Zm00001d012051::8:167242936-167244937(+)
Zm00001d023715::10:16711239-16713240(-)
Zm00001d014649::5:57188524-57190525(+)
Zm00001d041568::3:127510696-127512697(+)
Zm00001d044534::3:231137831-231139832(-)
Zm00001d030132::1:108198441-108200442(+)
Zm00001d008619::8:14784562-14786563(+)
Zm00001d003705::2:55528558-55530559(-)
Zm00001d017288::5:191819413-191821414(-)
Zm00001d015084::5:74822008-74824009(+)
Zm00001d044321::3:225111588-225113589(+)
Zm00001d002258::2:9079846-9081847(+)
Zm00001d035787::6:48972082-48974083(-)
Zm00001d006922::2:219446556-219448557(+)
Zm00001d007173::2:223806666-223808667(+)
Zm00001d049431::4:30116182-30118183(-)
Zm00001d010456::8:116046598-116048599(+)
Zm00001d033981::1:279980894-279982895(+)
Zm00001d047428::9:129719029-129721030(+)
Zm00001d016206::5:150428182-150430183(+)
Zm00001d033591::1:268004243-268006244(-)
Zm00001d002084::2:5714785-5716786(-)
Zm00001d043090::3:188971358-188973359(+)
Zm00001d028415::1:34149712-34151713(-)
Zm00001d024539::10:77087253-77089254(-)
Zm00001d037089::6:111805005-111807006(+)
Zm00001d013544::5:13975045-13977046(-)
Zm00001d048621::4:1523901-1525902(-)
Zm00001d014915::5:68026131-68028132(+)
Zm00001d011541::8:153954190-153956191(+)
Zm00001d038582::6:160507406-160509407(+)
Zm00001d032896::1:242001360-242003361(-)
Zm00001d041756::3:136129454-136131455(-)
Zm00001d024373::10:67658571-67660572(-)
Zm00001d046299::9:79125823-79127824(-)
Zm00001d031920::1:206691935-206693936(+)
Zm00001d021492::7:153972660-153974661(+)
Zm00001d023600::10:11479067-11481068(+)
Zm00001d016716::5:173614230-173616231(+)
Zm00001d011038::8:137167145-137169146(+)
Zm00001d006889::2:218601539-218603540(-)
Zm00001d007053::2:220965199-220967200(-)
Zm00001d018912::7:9136416-9138417(-)
Zm00001d028698::1:43438025-43440026(+)
Zm00001d049809::4:45662907-45664908(+)
Zm00001d007035::2:220604422-220606423(+)
Zm00001d044809::9:3124644-3126645(-)
Zm00001d046652::9:100616350-100618351(-)
Zm00001d017139::5:186704798-186706799(+)
Zm00001d013506::5:12947642-12949643(+)
Zm00001d044459::3:228701787-228703788(-)
Zm00001d050988::4:135626103-135628104(-)
Zm00001d027673::1:10750626-10752627(+)
Zm00001d017441::5:195905188-195907189(+)
Zm00001d006077::2:197469573-197471574(-)
Zm00001d027546::1:8016152-8018153(+)
Zm00001d017434::5:195858806-195860807(+)
Zm00001d016105::5:144803210-144805211(+)
Zm00001d002966::2:28259627-28261628(-)
Zm00001d017845::5:208604535-208606536(-)
Zm00001d008188::8:747388-749389(-)
Zm00001d039934::3:19864379-19866380(+)
Zm00001d038574::6:160171584-160173585(+)
Zm00001d011380::8:149102052-149104053(+)
Zm00001d052829::4:202071292-202073293(+)
Zm00001d008691::8:17292513-17294514(-)
Zm00001d036717::6:98728980-98730981(+)
Zm00001d047366::9:127831604-127833605(+)
Zm00001d027847::1:15064044-15066045(+)
Zm00001d009244::8:46787362-46789363(+)
Zm00001d024615::10:80376710-80378711(-)
Zm00001d004516::2:116132759-116134760(-)
Zm00001d050705::4:116878309-116880310(+)
Zm00001d005546::2:178194309-178196310(+)
Zm00001d006849::2:217796418-217798419(+)
Zm00001d015400::5:88448369-88450370(-)
Zm00001d001937::2:3118329-3120330(+)
Zm00001d013573::5:14536680-14538681(+)
Zm00001d033929::1:278735883-278737884(+)
Zm00001d015658::5:103849341-103851342(+)
Zm00001d004225::2:93291167-93293168(-)
Zm00001d043860::3:212348263-212350264(+)
Zm00001d048616::4:1394845-1396846(-)
Zm00001d029972::1:97091220-97093221(+)
Zm00001d002940::2:27637014-27639015(-)
Zm00001d041918::3:143613984-143615985(+)
Zm00001d052354::4:187990364-187992365(+)
Zm00001d011138::8:140112658-140114659(+)
Zm00001d032215::1:217386294-217388295(-)
Zm00001d026270::10:142435916-142437917(+)
Zm00001d025743::10:128223160-128225161(-)
Zm00001d042272::3:158432325-158434326(+)
Zm00001d033965::1:279766069-279768070(-)
Zm00001d049252::4:22930591-22932592(+)
Zm00001d029664::1:81801532-81803533(+)
Zm00001d006944::2:219964043-219966044(+)
Zm00001d047738::9:140332167-140334168(+)
Zm00001d023683::10:15303068-15305069(+)
Zm00001d050023::4:60694993-60696994(+)
Zm00001d005951::2:193730005-193732006(-)
Zm00001d025252::10:111155437-111157438(+)
Zm00001d032954::1:244533638-244535639(+)
Zm00001d008890::8:24122176-24124177(+)
Zm00001d029325::1:65989512-65991513(+)
Zm00001d037465::6:126140181-126142182(+)
Zm00001d051431::4:158373770-158375771(+)
Zm00001d038206::6:151542733-151544734(+)
Zm00001d015401::5:88447196-88449197(+)
Zm00001d005190::2:163036724-163038725(+)
Zm00001d017970::5:211022707-211024708(-)
Zm00001d007057::2:220978431-220980432(+)
Zm00001d032079::1:211795260-211797261(+)
Zm00001d025057::10:102028060-102030061(-)
Zm00001d017809::5:207490709-207492710(-)
Zm00001d011401::8:149538186-149540187(-)
Zm00001d014427::5:46503856-46505857(-)
Zm00001d005990::2:194861984-194863985(-)
Zm00001d030960::1:169239261-169241262(-)
Zm00001d038435::6:157223386-157225387(+)
Zm00001d043465::3:200809580-200811581(-)
Zm00001d041506::3:124670005-124672006(+)
Zm00001d006279::2:203405063-203407064(-)
Zm00001d037381::6:123787016-123789017(-)
Zm00001d051915::4:174614411-174616412(-)
Zm00001d019934::7:77374991-77376992(+)
Zm00001d042128::3:152233747-152235748(+)
Zm00001d027937::1:17985093-17987094(-)
Zm00001d029448::1:71160169-71162170(+)
Zm00001d004073::2:80289841-80291842(-)
Zm00001d037168::6:114655823-114657824(+)
Zm00001d013627::5:15753930-15755931(-)
Zm00001d021491::7:153943025-153945026(-)
Zm00001d040383::3:40872305-40874306(+)
Zm00001d015191::5:78810026-78812027(+)
Zm00001d032035::1:210089774-210091775(-)
Zm00001d016649::5:171188530-171190531(-)
Zm00001d026119::10:138870305-138872306(-)
Zm00001d017144::5:186768538-186770539(+)
Zm00001d042461::3:168476674-168478675(+)
Zm00001d043797::3:210376539-210378540(+)
Zm00001d032949::1:244465005-244467006(+)
Zm00001d016971::5:181560982-181562983(-)
Zm00001d019004::7:12733738-12735739(-)
Zm00001d015407::5:88560395-88562396(+)
Zm00001d038341::6:154861966-154863967(-)
Zm00001d031333::1:186422557-186424558(-)
Zm00001d046545::9:95155220-95157221(+)
Zm00001d050607::4:103734742-103736743(-)
Zm00001d040702::3:59071725-59073726(-)
Zm00001d012411::8:174033314-174035315(-)
Zm00001d033932::1:278896936-278898937(+)
Zm00001d010867::8:131314531-131316532(-)
Zm00001d008772::8:19578973-19580974(+)
Zm00001d025503::10:120607718-120609719(-)
Zm00001d004751::2:136248133-136250134(-)
Zm00001d019756::7:56696893-56698894(+)
Zm00001d006241::2:202631564-202633565(+)
Zm00001d020402::7:111547096-111549097(+)
Zm00001d045320::9:18921978-18923979(-)
Zm00001d009652::8:74459927-74461928(-)
Zm00001d033554::1:267007345-267009346(-)
Zm00001d039176::6:171822726-171824727(+)
Zm00001d030063::1:102956835-102958836(-)
Zm00001d026439::10:145896508-145898509(-)
Zm00001d010023::8:95609747-95611748(-)
Zm00001d038526::6:159311246-159313247(-)
Zm00001d032530::1:229725189-229727190(-)
Zm00001d044473::3:229109000-229111001(+)
Zm00001d033492::1:264214070-264216071(-)
Zm00001d035247::6:17129819-17131820(+)
Zm00001d050022::4:60696152-60698153(-)
Zm00001d032189::1:216309937-216311938(-)
Zm00001d025696::10:126536612-126538613(-)
Zm00001d027990::1:19498327-19500328(+)
Zm00001d030048::1:102058796-102060797(+)
Zm00001d010780::8:127572147-127574148(+)
Zm00001d026603::10:148756522-148758523(+)
Zm00001d006414::2:207261901-207263902(-)
Zm00001d052457::4:190411131-190413132(-)
Zm00001d028623::1:41167726-41169727(-)
Zm00001d029856::1:90506731-90508732(-)
Zm00001d029354::1:67217126-67219127(-)
Zm00001d009383::8:61552327-61554328(-)
Zm00001d019822::7:65801685-65803686(+)
Zm00001d007080::2:221782580-221784581(+)
Zm00001d052103::4:179681710-179683711(-)
Zm00001d025236::10:110441274-110443275(+)
Zm00001d026511::10:147369077-147371078(+)
Zm00001d035145::6:6907159-6909160(-)
Zm00001d044982::9:9210968-9212969(-)
Zm00001d009171::8:40737442-40739443(+)
Zm00001d031135::1:179009055-179011056(-)
Zm00001d032669::1:233727664-233729665(-)
Zm00001d049511::4:32888319-32890320(+)
Zm00001d008816::8:21386924-21388925(+)
Zm00001d048568::9:159047134-159049135(-)
Zm00001d052444::4:190135996-190137997(-)
Zm00001d045904::9:46824379-46826380(+)
Zm00001d006688::2:214474093-214476094(-)
Zm00001d026281::10:142748448-142750449(+)
Zm00001d031258::1:184108586-184110587(+)
Zm00001d049049::4:13883439-13885440(+)
Zm00001d037559::6:129535715-129537716(+)
Zm00001d007293::2:226983521-226985522(-)
Zm00001d028436::1:34966092-34968093(-)
Zm00001d038255::6:152443583-152445584(-)
Zm00001d046170::9:68849593-68851594(+)
Zm00001d043872::3:212611532-212613533(+)
Zm00001d042241::3:157301595-157303596(-)
Zm00001d049516::4:32965401-32967402(-)
Zm00001d043263::3:193702239-193704240(-)
Zm00001d018481::5:221583066-221585067(-)
Zm00001d009330::8:56624590-56626591(+)
Zm00001d009071::8:34287485-34289486(+)
Zm00001d017117::5:185973580-185975581(-)
Zm00001d003400::2:43086535-43088536(-)
Zm00001d053642::4:238093639-238095640(-)
Zm00001d037099::6:112113422-112115423(+)
Zm00001d025865::10:132006937-132008938(-)
Zm00001d038432::6:157147122-157149123(+)
Zm00001d042738::3:178558707-178560708(-)
Zm00001d046681::9:102109866-102111867(+)
Zm00001d005459::2:174945210-174947211(-)
Zm00001d039039::6:169024920-169026921(+)
Zm00001d024036::10:38821142-38823143(-)
Zm00001d003760::2:57802940-57804941(+)
Zm00001d003119::2:32816193-32818194(+)
Zm00001d031766::1:201191120-201193121(-)
Zm00001d040603::3:52757276-52759277(+)
Zm00001d025539::10:121726342-121728343(+)
Zm00001d025853::10:131516669-131518670(+)
Zm00001d051065::4:140070802-140072803(+)
Zm00001d015861::5:127018143-127020144(+)
Zm00001d035861::6:57252661-57254662(-)
Zm00001d028889::1:49804120-49806121(-)
Zm00001d052051::4:177821065-177823066(+)
Zm00001d044402::3:227280157-227282158(-)
Zm00001d024700::10:84020142-84022143(+)
Zm00001d046091::9:62562395-62564396(+)
Zm00001d048901::4:7405386-7407387(-)
Zm00001d008984::8:28584986-28586987(-)
Zm00001d034640::1:298692856-298694857(-)
Zm00001d043023::3:186820459-186822460(-)
Zm00001d013237::5:6850163-6852164(+)
Zm00001d019432::7:33468517-33470518(+)
Zm00001d043682::3:207216827-207218828(+)
Zm00001d038652::6:161896059-161898060(-)
Zm00001d021444::7:152350670-152352671(-)
Zm00001d011917::8:164543624-164545625(-)
Zm00001d045041::9:10868556-10870557(-)
Zm00001d046438::9:89740299-89742300(-)
Zm00001d013606::5:15251815-15253816(-)
Zm00001d024265::10:60014447-60016448(+)
Zm00001d019757::7:56696950-56698951(+)
Zm00001d027257::1:559455-561456(+)
Zm00001d012244::8:170885064-170887065(-)
Zm00001d051571::4:163131713-163133714(-)
Zm00001d016445::5:162600501-162602502(-)
Zm00001d042106::3:150767047-150769048(-)
```
