## Supplementary material for "A comprehensive map of preferentially located motifs reveals distinct proximal *cis*-regulatory elements in plants": ACAATG_containing_gene_set.txt

```
#Occurences of ACAATG between 17 and 114 (positions relative to the transcription start site)
#2464 sequences with ACAATG in this interval
#9.78% of the sequences in promoter set with ACAATG (set with 25199 sequences)
Zm00001d053448::4:232003961-232005962(-)
Zm00001d014138::5:33832483-33834484(+)
Zm00001d028744::1:45112160-45114161(-)
Zm00001d050674::4:115063797-115065798(+)
Zm00001d041007::3:89969631-89971632(-)
Zm00001d042876::3:182605877-182607878(-)
Zm00001d031943::1:207696119-207698120(-)
Zm00001d019598::7:45820813-45822814(-)
Zm00001d051905::4:174266593-174268594(+)
Zm00001d019351::7:29363597-29365598(-)
Zm00001d022156::7:171401174-171403175(-)
Zm00001d042335::3:161680935-161682936(+)
Zm00001d014763::5:62079380-62081381(+)
Zm00001d034157::1:285312163-285314164(-)
Zm00001d046690::9:102456099-102458100(+)
Zm00001d044999::9:9672204-9674205(+)
Zm00001d009171::8:40737442-40739443(+)
Zm00001d047062::9:117034616-117036617(+)
Zm00001d027277::1:1230044-1232045(+)
Zm00001d030942::1:168493203-168495204(-)
Zm00001d044865::9:5840797-5842798(-)
Zm00001d011956::8:165138833-165140834(+)
Zm00001d039456::3:4837065-4839066(+)
Zm00001d010862::8:130826749-130828750(+)
Zm00001d016220::5:150961595-150963596(+)
Zm00001d046434::9:89627166-89629167(+)
Zm00001d022329::7:175556902-175558903(+)
Zm00001d033862::1:276518005-276520006(+)
Zm00001d029080::1:57301333-57303334(-)
Zm00001d018217::5:216744094-216746095(+)
Zm00001d008622::8:14998729-15000730(+)
Zm00001d033839::1:275425286-275427287(+)
Zm00001d012701::8:178881381-178883382(-)
Zm00001d045482::9:24089456-24091457(+)
Zm00001d052324::4:187127353-187129354(-)
Zm00001d045136::9:14001564-14003565(-)
Zm00001d017501::5:197646030-197648031(+)
Zm00001d046864::9:108495903-108497904(-)
Zm00001d043914::3:213713641-213715642(+)
Zm00001d051405::4:157329497-157331498(+)
Zm00001d015656::5:103457428-103459429(+)
Zm00001d020643::7:126242993-126244994(-)
Zm00001d045344::9:19251012-19253013(+)
Zm00001d039409::3:3618779-3620780(+)
Zm00001d052072::4:178594492-178596493(+)
Zm00001d037500::6:127558981-127560982(-)
Zm00001d006409::2:206932354-206934355(+)
Zm00001d046571::9:96439501-96441502(-)
Zm00001d013817::5:21327743-21329744(-)
Zm00001d010337::8:110337533-110339534(-)
Zm00001d002844::2:24435279-24437280(-)
Zm00001d050922::4:131545986-131547987(-)
Zm00001d032923::1:243206528-243208529(+)
Zm00001d024231::10:58448386-58450387(+)
Zm00001d016493::5:164626345-164628346(+)
Zm00001d048802::4:5769664-5771665(-)
Zm00001d006382::2:206213990-206215991(-)
Zm00001d019130::7:18333023-18335024(+)
Zm00001d025431::10:118600746-118602747(+)
Zm00001d005425::2:173593305-173595306(-)
Zm00001d025799::10:129945974-129947975(-)
Zm00001d038623::6:161117104-161119105(+)
Zm00001d024061::10:40786554-40788555(-)
Zm00001d020223::7:100772558-100774559(-)
Zm00001d034803::1:302453180-302455181(+)
Zm00001d052961::4:206346010-206348011(+)
Zm00001d005889::2:191790560-191792561(+)
Zm00001d019310::7:26980210-26982211(-)
Zm00001d053374::4:228208158-228210159(-)
Zm00001d003516::2:46376469-46378470(+)
Zm00001d016793::5:176109433-176111434(-)
Zm00001d029031::1:55370315-55372316(+)
Zm00001d051122::4:144440993-144442994(+)
Zm00001d031647::1:197307454-197309455(+)
Zm00001d010821::8:128743076-128745077(-)
Zm00001d004913::2:148159029-148161030(+)
Zm00001d028384::1:32808904-32810905(-)
Zm00001d029106::1:58277566-58279567(-)
Zm00001d031824::1:202981616-202983617(+)
Zm00001d050403::4:86241128-86243129(-)
Zm00001d049694::4:40527742-40529743(-)
Zm00001d001935::2:3111882-3113883(-)
Zm00001d031849::1:203991671-203993672(+)
Zm00001d041979::3:146473216-146475217(-)
Zm00001d020404::7:111768458-111770459(+)
Zm00001d044668::3:234438839-234440840(-)
Zm00001d006446::2:208455626-208457627(+)
Zm00001d015622::5:101913080-101915081(+)
Zm00001d012501::8:175531475-175533476(-)
Zm00001d001844::2:1717595-1719596(-)
Zm00001d019561::7:42677355-42679356(+)
Zm00001d034520::1:295605156-295607157(+)
Zm00001d019857::7:70644088-70646089(+)
Zm00001d033503::1:264693290-264695291(-)
Zm00001d038213::6:151785768-151787769(-)
Zm00001d021891::7:165508356-165510357(-)
Zm00001d038373::6:155713503-155715504(-)
Zm00001d019032::7:13590462-13592463(-)
Zm00001d042699::3:177341148-177343149(+)
Zm00001d018359::5:219156969-219158970(+)
Zm00001d013519::5:13445572-13447573(-)
Zm00001d039181::6:172034439-172036440(+)
Zm00001d049440::4:30360858-30362859(-)
Zm00001d019299::7:26617825-26619826(+)
Zm00001d048329::9:154552477-154554478(+)
Zm00001d002676::2:19018880-19020881(-)
Zm00001d010373::8:111701113-111703114(+)
Zm00001d003320::2:40126827-40128828(-)
Zm00001d051831::4:171494455-171496456(-)
Zm00001d052872::4:203087029-203089030(-)
Zm00001d045122::9:13448836-13450837(-)
Zm00001d034033::1:281630221-281632222(+)
Zm00001d006034::2:195818633-195820634(+)
Zm00001d013463::5:12127009-12129010(-)
Zm00001d053237::4:221577964-221579965(-)
Zm00001d026406::10:145323803-145325804(-)
Zm00001d016552::5:167127606-167129607(-)
Zm00001d036443::6:88820589-88822590(+)
Zm00001d034011::1:281131118-281133119(-)
Zm00001d046568::9:96277535-96279536(-)
Zm00001d006366::2:205738742-205740743(+)
Zm00001d024711::10:84547984-84549985(+)
Zm00001d031727::1:199718142-199720143(-)
Zm00001d047990::9:147345720-147347721(-)
Zm00001d029011::1:54820755-54822756(+)
Zm00001d014946::5:69426454-69428455(-)
Zm00001d045519::9:25260935-25262936(-)
Zm00001d024544::10:77543397-77545398(-)
Zm00001d047110::9:118919497-118921498(-)
Zm00001d007418::2:231201462-231203463(-)
Zm00001d048291::9:153998520-154000521(-)
Zm00001d026523::10:147515104-147517105(-)
Zm00001d012909::5:1877911-1879912(+)
Zm00001d034320::1:289177053-289179054(+)
Zm00001d038272::6:152935578-152937579(+)
Zm00001d043997::3:216119315-216121316(-)
Zm00001d017721::5:205188682-205190683(+)
Zm00001d035797::6:50382670-50384671(+)
Zm00001d012605::8:177089877-177091878(-)
Zm00001d050123::4:67475037-67477038(+)
Zm00001d047763::9:141271694-141273695(-)
Zm00001d048100::9:150164485-150166486(+)
Zm00001d051915::4:174614411-174616412(-)
Zm00001d020163::7:96648493-96650494(+)
Zm00001d051781::4:169442111-169444112(+)
Zm00001d014888::5:67030608-67032609(-)
Zm00001d023298::10:2342760-2344761(+)
Zm00001d019173::7:20341646-20343647(+)
Zm00001d013204::5:6419057-6421058(+)
Zm00001d030952::1:168649458-168651459(-)
Zm00001d039620::3:9231113-9233114(-)
Zm00001d036866::6:104860638-104862639(+)
Zm00001d047279::9:125379552-125381553(+)
Zm00001d025437::10:118685884-118687885(-)
Zm00001d012553::8:176520661-176522662(-)
Zm00001d011791::8:161665460-161667461(+)
Zm00001d027771::1:13242953-13244954(-)
Zm00001d026704::10:150492217-150494218(+)
Zm00001d037786::6:137833793-137835794(-)
Zm00001d008230::8:2035817-2037818(-)
Zm00001d021056::7:141665839-141667840(-)
Zm00001d045182::9:15337019-15339020(+)
Zm00001d036724::6:99054921-99056922(+)
Zm00001d016657::5:171573048-171575049(-)
Zm00001d020041::7:88136758-88138759(-)
Zm00001d016531::5:166563333-166565334(+)
Zm00001d026532::10:147804255-147806256(-)
Zm00001d046221::9:72874968-72876969(-)
Zm00001d004241::2:95267205-95269206(+)
Zm00001d037790::6:137864862-137866863(-)
Zm00001d042340::3:162110377-162112378(-)
Zm00001d022400::7:176818035-176820036(-)
Zm00001d005874::2:191434668-191436669(+)
Zm00001d033780::1:273611556-273613557(-)
Zm00001d006291::2:203789685-203791686(-)
Zm00001d041825::3:139417319-139419320(+)
Zm00001d019339::7:28577809-28579810(+)
Zm00001d044266::3:223382148-223384149(-)
Zm00001d049950::4:55132977-55134978(-)
Zm00001d032520::1:229236834-229238835(+)
Zm00001d025355::10:115299000-115301001(-)
Zm00001d033511::1:265210392-265212393(+)
Zm00001d010566::8:120518762-120520763(-)
Zm00001d044379::3:226482113-226484114(-)
Zm00001d011444::8:150556098-150558099(-)
Zm00001d032861::1:240522959-240524960(-)
Zm00001d053092::4:213309078-213311079(-)
Zm00001d045326::9:19065211-19067212(-)
Zm00001d029956::1:96449652-96451653(+)
Zm00001d049580::4:36016872-36018873(-)
Zm00001d040438::3:43454556-43456557(-)
Zm00001d048115::9:150407617-150409618(-)
Zm00001d041958::3:145662599-145664600(-)
Zm00001d019326::7:27939086-27941087(+)
Zm00001d015581::5:99283642-99285643(+)
Zm00001d040850::3:71600958-71602959(-)
Zm00001d007920::2:242697012-242699013(-)
Zm00001d023552::10:9847377-9849378(+)
Zm00001d050667::4:113590300-113592301(-)
Zm00001d012030::8:166783565-166785566(-)
Zm00001d033364::1:260348626-260350627(-)
Zm00001d032058::1:211052637-211054638(+)
Zm00001d009747::8:79420878-79422879(-)
Zm00001d050353::4:83030275-83032276(-)
Zm00001d047811::9:142368703-142370704(+)
Zm00001d033822::1:274809791-274811792(-)
Zm00001d031059::1:175154809-175156810(+)
Zm00001d016757::5:175072114-175074115(+)
Zm00001d023859::10:25282387-25284388(+)
Zm00001d037925::6:142151837-142153838(+)
Zm00001d002129::2:6411408-6413409(+)
Zm00001d030583::1:146256718-146258719(+)
Zm00001d025338::10:114697387-114699388(+)
Zm00001d031138::1:179386820-179388821(-)
Zm00001d025593::10:123449823-123451824(-)
Zm00001d048070::9:149341670-149343671(+)
Zm00001d035889::6:58508067-58510068(+)
Zm00001d019397::7:31804112-31806113(-)
Zm00001d031961::1:208048857-208050858(+)
Zm00001d029077::1:57265705-57267706(-)
Zm00001d048477::9:156984634-156986635(+)
Zm00001d017106::5:185553901-185555902(-)
Zm00001d038759::6:163968399-163970400(-)
Zm00001d030005::1:98583926-98585927(+)
Zm00001d051590::4:163913135-163915136(-)
Zm00001d044572::3:232047106-232049107(-)
Zm00001d002544::2:15098992-15100993(-)
Zm00001d053981::4:244566558-244568559(+)
Zm00001d022613::7:181088067-181090068(+)
Zm00001d053545::4:233610599-233612600(-)
Zm00001d010211::8:104192906-104194907(-)
Zm00001d029065::1:56920868-56922869(-)
Zm00001d020068::7:89720633-89722634(+)
Zm00001d034046::1:282185396-282187397(+)
Zm00001d031743::1:200574949-200576950(-)
Zm00001d038165::6:150161189-150163190(-)
Zm00001d045800::9:39946702-39948703(-)
Zm00001d027435::1:5208076-5210077(-)
Zm00001d031640::1:197107201-197109202(+)
Zm00001d025619::10:124226261-124228262(+)
Zm00001d005370::2:171128389-171130390(-)
Zm00001d013628::5:15834059-15836060(-)
Zm00001d044332::3:225377500-225379501(+)
Zm00001d009399::8:62577922-62579923(+)
Zm00001d010324::8:109668874-109670875(+)
Zm00001d012886::5:1603586-1605587(+)
Zm00001d022537::7:179681253-179683254(-)
Zm00001d011208::8:143000203-143002204(-)
Zm00001d020437::7:114148330-114150331(+)
Zm00001d028285::1:29169823-29171824(+)
Zm00001d027515::1:7258523-7260524(-)
Zm00001d004200::2:91153460-91155461(-)
Zm00001d011192::8:142597732-142599733(-)
Zm00001d036932::6:106771860-106773861(+)
Zm00001d030736::1:156845390-156847391(+)
Zm00001d003556::2:47888732-47890733(+)
Zm00001d044019::3:216881071-216883072(-)
Zm00001d030790::1:159883990-159885991(-)
Zm00001d008760::8:19340191-19342192(+)
Zm00001d012511::8:175866345-175868346(-)
Zm00001d010866::8:131136003-131138004(+)
Zm00001d002490::2:13900201-13902202(-)
Zm00001d028354::1:31744163-31746164(+)
Zm00001d025658::10:125253111-125255112(+)
Zm00001d026017::10:136071703-136073704(+)
Zm00001d034119::1:284490615-284492616(+)
Zm00001d022485::7:178576975-178578976(-)
Zm00001d048154::9:151055635-151057636(+)
Zm00001d048085::9:149824338-149826339(-)
Zm00001d031269::1:184543804-184545805(+)
Zm00001d025441::10:118738657-118740658(-)
Zm00001d040318::3:37806511-37808512(+)
Zm00001d004084::2:80921813-80923814(-)
Zm00001d033260::1:256387097-256389098(-)
Zm00001d008477::8:9805694-9807695(+)
Zm00001d033683::1:271131443-271133444(-)
Zm00001d047766::9:141345727-141347728(+)
Zm00001d019757::7:56696950-56698951(+)
Zm00001d033149::1:252138037-252140038(-)
Zm00001d027384::1:4117218-4119219(-)
Zm00001d021954::7:167047523-167049524(-)
Zm00001d012228::8:170461502-170463503(-)
Zm00001d038440::6:157307680-157309681(-)
Zm00001d047838::9:142885992-142887993(+)
Zm00001d024459::10:71760474-71762475(-)
Zm00001d011243::8:144391222-144393223(-)
Zm00001d022449::7:177946382-177948383(-)
Zm00001d025381::10:116550264-116552265(-)
Zm00001d042494::3:169457790-169459791(-)
Zm00001d034876::1:304506932-304508933(+)
Zm00001d020681::7:127877919-127879920(+)
Zm00001d019454::7:34477116-34479117(+)
Zm00001d010047::8:96820544-96822545(-)
Zm00001d030250::1:116776682-116778683(-)
Zm00001d012433::8:174374957-174376958(+)
Zm00001d044180::3:221248492-221250493(+)
Zm00001d031850::1:204131354-204133355(+)
Zm00001d013653::5:16285711-16287712(-)
Zm00001d010623::8:122211284-122213285(+)
Zm00001d006630::2:212955740-212957741(+)
Zm00001d041354::3:114015165-114017166(+)
Zm00001d052005::4:176265317-176267318(+)
Zm00001d041265::3:109136558-109138559(+)
Zm00001d031061::1:175168962-175170963(+)
Zm00001d054084::4:246127126-246129127(-)
Zm00001d028756::1:45718976-45720977(-)
Zm00001d021400::7:151055078-151057079(+)
Zm00001d040691::3:58484404-58486405(-)
Zm00001d033019::1:247132511-247134512(-)
Zm00001d036982::6:108210961-108212962(+)
Zm00001d031257::1:184105067-184107068(+)
Zm00001d044226::3:222425824-222427825(+)
Zm00001d025253::10:111411563-111413564(-)
Zm00001d004785::2:139104783-139106784(-)
Zm00001d052062::4:178178766-178180767(-)
Zm00001d004916::2:148563799-148565800(-)
Zm00001d005358::2:170901872-170903873(-)
Zm00001d013549::5:14085548-14087549(-)
Zm00001d023392::10:4493822-4495823(+)
Zm00001d046195::9:71350003-71352004(+)
Zm00001d045523::9:25393333-25395334(-)
Zm00001d013135::5:5327919-5329920(-)
Zm00001d038007::6:145009086-145011087(-)
Zm00001d015427::5:89586290-89588291(-)
Zm00001d025978::10:135070045-135072046(+)
Zm00001d051900::4:173981335-173983336(-)
Zm00001d049384::4:28586701-28588702(+)
Zm00001d048363::9:155127151-155129152(-)
Zm00001d031309::1:185842396-185844397(-)
Zm00001d014580::5:54175266-54177267(+)
Zm00001d029611::1:79331590-79333591(+)
Zm00001d021667::7:159562853-159564854(-)
Zm00001d045783::9:38792449-38794450(+)
Zm00001d041785::3:138029534-138031535(-)
Zm00001d039919::3:19354788-19356789(+)
Zm00001d051016::4:137041729-137043730(+)
Zm00001d012787::8:180941339-180943340(-)
Zm00001d014147::5:34123346-34125347(-)
Zm00001d037052::6:110627865-110629866(-)
Zm00001d052820::4:202004490-202006491(+)
Zm00001d027442::1:5432807-5434808(+)
Zm00001d004513::2:115925294-115927295(-)
Zm00001d023895::10:26723546-26725547(-)
Zm00001d013664::5:16765345-16767346(+)
Zm00001d040888::3:75757093-75759094(-)
Zm00001d027714::1:11887051-11889052(-)
Zm00001d027691::1:11224716-11226717(-)
Zm00001d010135::8:100967601-100969602(-)
Zm00001d024943::10:96102676-96104677(+)
Zm00001d031815::1:202685491-202687492(+)
Zm00001d026402::10:145311102-145313103(-)
Zm00001d024060::10:40746207-40748208(+)
Zm00001d022033::7:168321523-168323524(+)
Zm00001d028625::1:41267597-41269598(+)
Zm00001d052046::4:177533062-177535063(+)
Zm00001d005368::2:171121880-171123881(-)
Zm00001d036494::6:90510742-90512743(-)
Zm00001d042883::3:182828299-182830300(-)
Zm00001d028725::1:44364856-44366857(-)
Zm00001d024890::10:93050918-93052919(+)
Zm00001d013827::5:21508353-21510354(-)
Zm00001d024018::10:37102351-37104352(-)
Zm00001d024190::10:54619026-54621027(-)
Zm00001d008282::8:3989393-3991394(-)
Zm00001d048545::9:158376750-158378751(-)
Zm00001d038144::6:149271578-149273579(+)
Zm00001d007147::2:223334991-223336992(-)
Zm00001d025757::10:128609744-128611745(-)
Zm00001d023462::10:6348637-6350638(-)
Zm00001d037870::6:140474105-140476106(-)
Zm00001d023292::10:2235929-2237930(+)
Zm00001d010221::8:104640043-104642044(-)
Zm00001d034244::1:287674214-287676215(+)
Zm00001d038750::6:163854263-163856264(-)
Zm00001d022517::7:179275190-179277191(-)
Zm00001d044119::3:219818944-219820945(+)
Zm00001d015226::5:80065442-80067443(+)
Zm00001d026106::10:138567653-138569654(+)
Zm00001d043963::3:215006852-215008853(+)
Zm00001d015682::5:106606185-106608186(+)
Zm00001d011577::8:154838846-154840847(-)
Zm00001d032172::1:215555992-215557993(-)
Zm00001d008171::8:79806-81807(-)
Zm00001d046333::9:81218266-81220267(+)
Zm00001d004007::2:75053458-75055459(+)
Zm00001d004133::2:85451483-85453484(+)
Zm00001d029709::1:83410901-83412902(+)
Zm00001d024083::10:42506236-42508237(+)
Zm00001d053447::4:231908622-231910623(-)
Zm00001d013992::5:27759672-27761673(-)
Zm00001d022340::7:175735047-175737048(+)
Zm00001d012283::8:171846734-171848735(+)
Zm00001d005195::2:163100814-163102815(-)
Zm00001d047697::9:139475201-139477202(-)
Zm00001d030879::1:165083461-165085462(-)
Zm00001d013265::5:7396289-7398290(+)
Zm00001d021754::7:162298475-162300476(-)
Zm00001d014874::5:66660542-66662543(+)
Zm00001d011384::8:149203542-149205543(+)
Zm00001d033825::1:274896420-274898421(-)
Zm00001d016273::5:155107148-155109149(-)
Zm00001d036215::6:77515236-77517237(-)
Zm00001d024647::10:82042396-82044397(-)
Zm00001d032095::1:212362821-212364822(+)
Zm00001d049254::4:22960066-22962067(-)
Zm00001d005393::2:172151801-172153802(+)
Zm00001d014124::5:33237570-33239571(+)
Zm00001d045875::9:45234399-45236400(-)
Zm00001d045014::9:10219636-10221637(+)
Zm00001d045359::9:19536327-19538328(-)
Zm00001d044673::3:234565553-234567554(+)
Zm00001d024468::10:72227734-72229735(+)
Zm00001d032979::1:245573272-245575273(-)
Zm00001d007954::2:243985026-243987027(+)
Zm00001d035261::6:18138488-18140489(+)
Zm00001d049148::4:17754881-17756882(+)
Zm00001d019215::7:22125936-22127937(-)
Zm00001d019890::7:73381230-73383231(+)
Zm00001d030030::1:100662042-100664043(-)
Zm00001d017514::5:198260928-198262929(+)
Zm00001d045248::9:16991866-16993867(+)
Zm00001d035350::6:22775071-22777072(-)
Zm00001d016566::5:167763467-167765468(+)
Zm00001d008460::8:9328109-9330110(+)
Zm00001d023892::10:26546692-26548693(-)
Zm00001d017113::5:185785704-185787705(-)
Zm00001d008456::8:9210155-9212156(+)
Zm00001d020182::7:98086606-98088607(-)
Zm00001d008299::8:4563025-4565026(+)
Zm00001d022594::7:180719722-180721723(+)
Zm00001d024567::10:78548546-78550547(-)
Zm00001d006512::2:210294446-210296447(-)
Zm00001d048009::9:147934400-147936401(+)
Zm00001d053122::4:214602508-214604509(-)
Zm00001d015181::5:78509190-78511191(-)
Zm00001d015459::5:91457726-91459727(+)
Zm00001d037206::6:115764052-115766053(+)
Zm00001d019461::7:34778556-34780557(+)
Zm00001d006142::2:199698667-199700668(-)
Zm00001d005750::2:186082995-186084996(-)
Zm00001d029588::1:78030065-78032066(-)
Zm00001d030866::1:164102355-164104356(+)
Zm00001d053583::4:235337934-235339935(+)
Zm00001d010282::8:107272000-107274001(+)
Zm00001d045487::9:24294207-24296208(+)
Zm00001d001995::2:4126405-4128406(-)
Zm00001d011270::8:145289257-145291258(+)
Zm00001d039020::6:168828390-168830391(-)
Zm00001d036537::6:91398809-91400810(+)
Zm00001d037626::6:132310937-132312938(-)
Zm00001d034890::1:304870129-304872130(-)
Zm00001d039422::3:3910358-3912359(-)
Zm00001d021087::7:142482901-142484902(+)
Zm00001d040147::3:29190049-29192050(+)
Zm00001d035491::6:29353703-29355704(-)
Zm00001d042106::3:150767047-150769048(-)
Zm00001d014660::5:57838019-57840020(-)
Zm00001d029970::1:97046247-97048248(-)
Zm00001d027441::1:5433965-5435966(-)
Zm00001d009491::8:67099691-67101692(-)
Zm00001d010034::8:96383293-96385294(+)
Zm00001d039730::3:13140625-13142626(+)
Zm00001d023465::10:6425839-6427840(+)
Zm00001d044059::3:218073322-218075323(+)
Zm00001d052468::4:190665882-190667883(+)
Zm00001d021235::7:146657216-146659217(-)
Zm00001d009572::8:71292072-71294073(+)
Zm00001d004968::2:151120985-151122986(+)
Zm00001d017449::5:196102044-196104045(+)
Zm00001d044251::3:223071937-223073938(-)
Zm00001d007502::2:233397503-233399504(-)
Zm00001d012522::8:176049145-176051146(-)
Zm00001d039051::6:169305938-169307939(-)
Zm00001d035854::6:56295065-56297066(+)
Zm00001d043904::3:213448316-213450317(+)
Zm00001d049830::4:46816158-46818159(-)
Zm00001d021788::7:163001619-163003620(-)
Zm00001d004545::2:117224781-117226782(+)
Zm00001d038861::6:166021391-166023392(-)
Zm00001d030312::1:121814363-121816364(-)
Zm00001d003256::2:38090663-38092664(-)
Zm00001d029050::1:56106053-56108054(+)
Zm00001d008773::8:19598626-19600627(-)
Zm00001d032391::1:225163417-225165418(+)
Zm00001d037876::6:140762130-140764131(-)
Zm00001d025166::10:107140406-107142407(+)
Zm00001d020764::7:131556448-131558449(+)
Zm00001d045305::9:18541363-18543364(+)
Zm00001d016203::5:150384526-150386527(+)
Zm00001d022272::7:174091132-174093133(-)
Zm00001d029654::1:81611247-81613248(+)
Zm00001d048338::9:154674103-154676104(+)
Zm00001d012810::5:687027-689028(-)
Zm00001d036940::6:106880859-106882860(-)
Zm00001d031093::1:176925597-176927598(-)
Zm00001d004048::2:78974138-78976139(-)
Zm00001d018935::7:9657543-9659544(-)
Zm00001d009971::8:93019942-93021943(-)
Zm00001d042287::3:159083669-159085670(-)
Zm00001d016896::5:179609406-179611407(+)
Zm00001d024310::10:63453494-63455495(-)
Zm00001d021974::7:167387521-167389522(+)
Zm00001d010476::8:117163143-117165144(-)
Zm00001d020910::7:136265856-136267857(-)
Zm00001d052002::4:176256286-176258287(+)
Zm00001d023621::10:12505142-12507143(-)
Zm00001d018770::7:4773820-4775821(-)
Zm00001d025235::10:110441414-110443415(-)
Zm00001d017947::5:210664205-210666206(+)
Zm00001d010905::8:132958613-132960614(+)
Zm00001d009928::8:90106585-90108586(-)
Zm00001d052538::4:192570332-192572333(+)
Zm00001d004672::2:129373697-129375698(+)
Zm00001d045538::9:25848770-25850771(-)
Zm00001d030713::1:155200184-155202185(+)
Zm00001d012320::8:172364156-172366157(+)
Zm00001d053133::4:215378291-215380292(+)
Zm00001d017251::5:190353824-190355825(+)
Zm00001d032090::1:212237137-212239138(+)
Zm00001d035226::6:15066454-15068455(+)
Zm00001d022442::7:177750135-177752136(-)
Zm00001d008345::8:5936658-5938659(+)
Zm00001d048244::9:153120991-153122992(-)
Zm00001d038529::6:159354562-159356563(-)
Zm00001d017340::5:193380918-193382919(-)
Zm00001d039771::3:14424022-14426023(-)
Zm00001d027911::1:17366676-17368677(+)
Zm00001d009452::8:65140368-65142369(+)
Zm00001d038136::6:149171635-149173636(-)
Zm00001d027306::1:2465144-2467145(+)
Zm00001d012141::8:168735537-168737538(-)
Zm00001d019536::7:40986409-40988410(-)
Zm00001d029398::1:68944731-68946732(+)
Zm00001d012266::8:171482413-171484414(+)
Zm00001d052243::4:184467078-184469079(-)
Zm00001d022465::7:178211974-178213975(-)
Zm00001d034222::1:287044875-287046876(+)
Zm00001d047898::9:144748933-144750934(-)
Zm00001d044649::3:234061952-234063953(-)
Zm00001d014447::5:47584681-47586682(+)
Zm00001d030967::1:169595325-169597326(+)
Zm00001d018828::7:6679616-6681617(-)
Zm00001d044663::3:234340496-234342497(-)
Zm00001d042049::3:148580973-148582974(+)
Zm00001d043654::3:206101340-206103341(+)
Zm00001d025599::10:123601318-123603319(-)
Zm00001d013089::5:4536026-4538027(-)
Zm00001d047340::9:126971482-126973483(+)
Zm00001d038570::6:160132181-160134182(-)
Zm00001d006562::2:210983466-210985467(+)
Zm00001d016825::5:177530081-177532082(+)
Zm00001d045886::9:45708883-45710884(-)
Zm00001d031942::1:207639210-207641211(-)
Zm00001d048673::4:3100353-3102354(-)
Zm00001d040899::3:77277331-77279332(+)
Zm00001d039471::3:5160148-5162149(-)
Zm00001d043240::3:192836964-192838965(-)
Zm00001d017609::5:201461784-201463785(+)
Zm00001d028528::1:38242163-38244164(-)
Zm00001d035300::6:20186775-20188776(+)
Zm00001d049898::4:51370419-51372420(+)
Zm00001d001953::2:3437457-3439458(+)
Zm00001d003352::2:41247258-41249259(-)
Zm00001d029592::1:78161433-78163434(+)
Zm00001d005194::2:163092517-163094518(-)
Zm00001d053878::4:242760456-242762457(-)
Zm00001d009640::8:74044194-74046195(+)
Zm00001d006621::2:212768758-212770759(+)
Zm00001d002098::2:5962615-5964616(+)
Zm00001d017084::5:184853725-184855726(+)
Zm00001d026130::10:139298011-139300012(+)
Zm00001d012404::8:173925006-173927007(-)
Zm00001d015497::5:93774103-93776104(+)
Zm00001d002465::2:13316589-13318590(-)
Zm00001d032968::1:245014353-245016354(-)
Zm00001d008728::8:17944340-17946341(+)
Zm00001d051261::4:151011819-151013820(+)
Zm00001d032737::1:236897733-236899734(+)
Zm00001d036680::6:97451378-97453379(+)
Zm00001d038786::6:164346541-164348542(+)
Zm00001d005871::2:191277562-191279563(+)
Zm00001d040901::3:77300704-77302705(-)
Zm00001d041476::3:122413321-122415322(+)
Zm00001d031056::1:175034577-175036578(+)
Zm00001d024181::10:53539987-53541988(-)
Zm00001d039037::6:169004341-169006342(+)
Zm00001d003669::2:53280148-53282149(+)
Zm00001d008369::8:6537324-6539325(+)
Zm00001d049197::4:20093781-20095782(+)
Zm00001d002330::2:10469817-10471818(-)
Zm00001d025988::10:135342775-135344776(+)
Zm00001d005158::2:161665100-161667101(+)
Zm00001d045272::9:17599459-17601460(-)
Zm00001d024205::10:56275256-56277257(-)
Zm00001d046613::9:98845008-98847009(-)
Zm00001d012867::5:1365141-1367142(+)
Zm00001d009579::8:71613599-71615600(-)
Zm00001d004510::2:115886064-115888065(+)
Zm00001d049757::4:43338676-43340677(+)
Zm00001d003839::2:61800876-61802877(-)
Zm00001d010151::8:101519226-101521227(-)
Zm00001d008791::8:20374829-20376830(-)
Zm00001d040666::3:57058153-57060154(-)
Zm00001d038371::6:155674184-155676185(+)
Zm00001d038288::6:153437336-153439337(+)
Zm00001d017470::5:196850894-196852895(+)
Zm00001d007542::2:234340667-234342668(+)
Zm00001d015211::5:79555211-79557212(-)
Zm00001d021988::7:167556758-167558759(+)
Zm00001d028260::1:28167732-28169733(+)
Zm00001d005052::2:156310723-156312724(-)
Zm00001d033392::1:261636129-261638130(-)
Zm00001d002276::2:9317297-9319298(-)
Zm00001d016015::5:139703040-139705041(+)
Zm00001d039843::3:16525841-16527842(-)
Zm00001d014723::5:60588771-60590772(+)
Zm00001d043067::3:188268041-188270042(-)
Zm00001d017946::5:210557233-210559234(+)
Zm00001d049428::4:30062787-30064788(-)
Zm00001d037744::6:136170645-136172646(-)
Zm00001d009931::8:90451515-90453516(-)
Zm00001d009189::8:41995199-41997200(-)
Zm00001d050696::4:116409624-116411625(+)
Zm00001d007953::2:243987178-243989179(-)
Zm00001d033062::1:249129603-249131604(+)
Zm00001d013336::5:8869414-8871415(-)
Zm00001d013713::5:18273305-18275306(+)
Zm00001d023211::10:263742-265743(+)
Zm00001d034207::1:286818593-286820594(+)
Zm00001d053151::4:216315986-216317987(+)
Zm00001d036918::6:106376537-106378538(+)
Zm00001d049624::4:37969134-37971135(+)
Zm00001d047802::9:142158999-142161000(-)
Zm00001d022027::7:168261769-168263770(+)
Zm00001d018609::7:833954-835955(+)
Zm00001d051510::4:160973658-160975659(+)
Zm00001d037815::6:138657582-138659583(+)
Zm00001d051418::4:157818974-157820975(+)
Zm00001d047716::9:139846938-139848939(-)
Zm00001d011193::8:142601185-142603186(+)
Zm00001d002625::2:17153482-17155483(-)
Zm00001d033203::1:253922414-253924415(+)
Zm00001d012895::5:1711592-1713593(+)
Zm00001d050049::4:62565768-62567769(-)
Zm00001d032613::1:232026327-232028328(+)
Zm00001d011441::8:150498701-150500702(+)
Zm00001d034919::1:305596849-305598850(+)
Zm00001d025780::10:129427633-129429634(-)
Zm00001d044593::3:232899272-232901273(+)
Zm00001d023279::10:2036063-2038064(-)
Zm00001d007752::2:238825746-238827747(+)
Zm00001d019036::7:13737083-13739084(-)
Zm00001d007231::2:225278354-225280355(+)
Zm00001d045539::9:25850370-25852371(-)
Zm00001d016122::5:145590631-145592632(+)
Zm00001d029965::1:96703727-96705728(-)
Zm00001d049326::4:26481393-26483394(-)
Zm00001d048994::4:11922811-11924812(-)
Zm00001d036131::6:73857540-73859541(-)
Zm00001d009562::8:70205311-70207312(-)
Zm00001d041725::3:135290104-135292105(+)
Zm00001d045192::9:15728426-15730427(-)
Zm00001d048140::9:150710483-150712484(+)
Zm00001d050081::4:64817763-64819764(+)
Zm00001d009287::8:52298911-52300912(+)
Zm00001d012863::5:1290436-1292437(+)
Zm00001d052375::4:188483971-188485972(+)
Zm00001d002499::2:14084878-14086879(+)
Zm00001d048358::9:154913541-154915542(+)
Zm00001d015857::5:126867229-126869230(-)
Zm00001d044819::9:3874631-3876632(+)
Zm00001d030849::1:163156439-163158440(-)
Zm00001d020679::7:127859342-127861343(-)
Zm00001d002419::2:12299519-12301520(+)
Zm00001d046069::9:61158257-61160258(-)
Zm00001d010431::8:114838277-114840278(+)
Zm00001d031934::1:207280732-207282733(+)
Zm00001d005617::2:180794015-180796016(-)
Zm00001d035215::6:10272233-10274234(+)
Zm00001d045297::9:18175172-18177173(-)
Zm00001d018722::7:3099598-3101599(-)
Zm00001d021163::7:144475743-144477744(-)
Zm00001d028946::1:52508897-52510898(-)
Zm00001d007351::2:229466519-229468520(-)
Zm00001d010452::8:115781555-115783556(+)
Zm00001d002950::2:27938357-27940358(-)
Zm00001d053980::4:244565300-244567301(-)
Zm00001d019756::7:56696893-56698894(+)
Zm00001d024679::10:83446637-83448638(-)
Zm00001d040769::3:64638053-64640054(+)
Zm00001d035201::6:9610442-9612443(+)
Zm00001d017410::5:195100954-195102955(+)
Zm00001d036718::6:98736287-98738288(-)
Zm00001d046537::9:94657730-94659731(+)
Zm00001d025700::10:126771226-126773227(+)
Zm00001d009335::8:56714282-56716283(-)
Zm00001d009609::8:72970807-72972808(-)
Zm00001d006454::2:208733068-208735069(-)
Zm00001d034496::1:294668917-294670918(-)
Zm00001d054052::4:245608416-245610417(-)
Zm00001d031441::1:190235126-190237127(-)
Zm00001d016463::5:163224051-163226052(-)
Zm00001d051614::4:164553778-164555779(-)
Zm00001d050509::4:94924357-94926358(+)
Zm00001d008271::8:3628768-3630769(-)
Zm00001d043448::3:200388743-200390744(+)
Zm00001d024004::10:35857006-35859007(+)
Zm00001d008649::8:15901205-15903206(+)
Zm00001d025309::10:113730119-113732120(-)
Zm00001d024874::10:91750839-91752840(+)
Zm00001d017036::5:183332993-183334994(-)
Zm00001d019257::7:24291113-24293114(+)
Zm00001d047128::9:119418021-119420022(-)
Zm00001d008563::8:13131465-13133466(-)
Zm00001d015829::5:124542774-124544775(+)
Zm00001d031098::1:177156621-177158622(+)
Zm00001d008425::8:8350067-8352068(+)
Zm00001d034279::1:288409219-288411220(+)
Zm00001d033393::1:261673473-261675474(+)
Zm00001d044203::3:221804614-221806615(+)
Zm00001d025307::10:113603644-113605645(+)
Zm00001d007312::2:227515288-227517289(-)
Zm00001d020485::7:118507402-118509403(+)
Zm00001d029279::1:64617128-64619129(-)
Zm00001d002003::2:4173047-4175048(-)
Zm00001d050103::4:65731595-65733596(+)
Zm00001d023566::10:10422814-10424815(-)
Zm00001d026347::10:143973129-143975130(-)
Zm00001d015020::5:72635762-72637763(+)
Zm00001d017142::5:186722988-186724989(+)
Zm00001d025670::10:125786164-125788165(+)
Zm00001d048489::9:157077390-157079391(+)
Zm00001d026335::10:143745962-143747963(+)
Zm00001d053239::4:221658420-221660421(-)
Zm00001d038304::6:154052215-154054216(+)
Zm00001d025342::10:114815794-114817795(+)
Zm00001d012128::8:168575541-168577542(-)
Zm00001d012830::5:951495-953496(-)
Zm00001d019115::7:17575327-17577328(+)
Zm00001d022631::7:181801921-181803922(+)
Zm00001d028576::1:39592708-39594709(-)
Zm00001d008572::8:13322332-13324333(+)
Zm00001d047482::9:131697467-131699468(-)
Zm00001d040382::3:40872963-40874964(-)
Zm00001d028618::1:40995077-40997078(+)
Zm00001d043725::3:208414693-208416694(-)
Zm00001d047809::9:142343263-142345264(+)
Zm00001d052262::4:185217519-185219520(+)
Zm00001d003176::2:34604864-34606865(+)
Zm00001d050158::4:69693141-69695142(-)
Zm00001d021785::7:162969318-162971319(+)
Zm00001d028875::1:49354247-49356248(+)
Zm00001d047958::9:146173388-146175389(+)
Zm00001d032308::1:221570744-221572745(-)
Zm00001d013035::5:3541806-3543807(-)
Zm00001d034373::1:291110321-291112322(+)
Zm00001d030317::1:122081451-122083452(+)
Zm00001d044798::9:2670324-2672325(+)
Zm00001d035132::6:6530521-6532522(-)
Zm00001d028773::1:46169902-46171903(-)
Zm00001d042487::3:169302829-169304830(+)
Zm00001d022433::7:177643480-177645481(-)
Zm00001d034961::1:306894795-306896796(-)
Zm00001d045563::9:26820539-26822540(+)
Zm00001d019666::7:49122040-49124041(-)
Zm00001d035081::6:4036470-4038471(+)
Zm00001d018342::5:218891843-218893844(-)
Zm00001d028540::1:38643314-38645315(+)
Zm00001d048102::9:150277776-150279777(+)
Zm00001d031460::1:191034458-191036459(-)
Zm00001d046017::9:55196778-55198779(+)
Zm00001d032284::1:220398754-220400755(+)
Zm00001d003283::2:38747259-38749260(-)
Zm00001d002504::2:14172216-14174217(+)
Zm00001d028436::1:34966092-34968093(-)
Zm00001d046005::9:53475690-53477691(-)
Zm00001d027705::1:11552486-11554487(+)
Zm00001d032719::1:236001747-236003748(-)
Zm00001d033961::1:279741755-279743756(+)
Zm00001d050526::4:96828309-96830310(-)
Zm00001d016068::5:142676027-142678028(+)
Zm00001d005501::2:176339237-176341238(-)
Zm00001d052937::4:205500308-205502309(+)
Zm00001d010910::8:133213395-133215396(-)
Zm00001d026018::10:136179252-136181253(-)
Zm00001d029733::1:84356314-84358315(+)
Zm00001d023555::10:10116245-10118246(-)
Zm00001d004739::2:135113889-135115890(-)
Zm00001d013019::5:3292321-3294322(-)
Zm00001d035833::6:54110457-54112458(+)
Zm00001d028915::1:51159916-51161917(-)
Zm00001d010564::8:120489118-120491119(-)
Zm00001d038630::6:161313663-161315664(+)
Zm00001d037532::6:128418120-128420121(-)
Zm00001d032958::1:244778491-244780492(+)
Zm00001d027997::1:19760413-19762414(+)
Zm00001d018713::7:3004646-3006647(-)
Zm00001d012624::8:177408352-177410353(-)
Zm00001d025760::10:128640246-128642247(+)
Zm00001d021261::7:147134565-147136566(-)
Zm00001d007635::2:236676807-236678808(-)
Zm00001d013390::5:10259969-10261970(+)
Zm00001d012549::8:176468839-176470840(-)
Zm00001d009787::8:81151446-81153447(-)
Zm00001d024891::10:93135904-93137905(+)
Zm00001d027520::1:7358098-7360099(-)
Zm00001d036846::6:103649794-103651795(-)
Zm00001d013375::5:9989222-9991223(+)
Zm00001d022318::7:175221461-175223462(+)
Zm00001d034775::1:301935996-301937997(+)
Zm00001d037495::6:127256879-127258880(+)
Zm00001d013574::5:14563640-14565641(-)
Zm00001d030829::1:162070511-162072512(-)
Zm00001d034150::1:285137207-285139208(+)
Zm00001d013159::5:5558811-5560812(+)
Zm00001d026256::10:142143726-142145727(-)
Zm00001d041884::3:142361952-142363953(-)
Zm00001d036601::6:94184221-94186222(+)
Zm00001d005695::2:183652197-183654198(+)
Zm00001d053881::4:242879077-242881078(+)
Zm00001d024034::10:38720255-38722256(-)
Zm00001d029275::1:64548690-64550691(-)
Zm00001d023915::10:28081634-28083635(+)
Zm00001d038071::6:146910602-146912603(-)
Zm00001d013083::5:4459781-4461782(+)
Zm00001d005247::2:165584236-165586237(+)
Zm00001d037612::6:131755883-131757884(+)
Zm00001d008211::8:1297591-1299592(+)
Zm00001d002823::2:23767421-23769422(+)
Zm00001d045321::9:18924777-18926778(+)
Zm00001d013815::5:21319493-21321494(-)
Zm00001d051092::4:141765311-141767312(+)
Zm00001d035206::6:9901888-9903889(-)
Zm00001d027337::1:3230146-3232147(-)
Zm00001d042303::3:160014000-160016001(+)
Zm00001d003757::2:57739375-57741376(+)
Zm00001d022523::7:179321126-179323127(+)
Zm00001d041681::3:133074471-133076472(-)
Zm00001d047252::9:124158276-124160277(-)
Zm00001d021916::7:165867545-165869546(+)
Zm00001d017512::5:198085365-198087366(-)
Zm00001d003378::2:42146836-42148837(+)
Zm00001d014708::5:60080325-60082326(+)
Zm00001d030996::1:172557774-172559775(+)
Zm00001d048324::9:154488504-154490505(+)
Zm00001d015378::5:87173465-87175466(-)
Zm00001d052404::4:189189502-189191503(-)
Zm00001d045277::9:17751905-17753906(-)
Zm00001d017689::5:204309433-204311434(+)
Zm00001d052642::4:195649294-195651295(+)
Zm00001d046454::9:90616750-90618751(+)
Zm00001d012836::5:970508-972509(-)
Zm00001d006166::2:200275921-200277922(-)
Zm00001d005744::2:185662310-185664311(+)
Zm00001d027485::1:6309826-6311827(-)
Zm00001d051644::4:165587927-165589928(+)
Zm00001d032109::1:213254479-213256480(-)
Zm00001d033952::1:279494139-279496140(+)
Zm00001d046385::9:86546521-86548522(-)
Zm00001d006885::2:218536310-218538311(+)
Zm00001d002080::2:5506883-5508884(+)
Zm00001d026079::10:137929130-137931131(-)
Zm00001d053236::4:221554938-221556939(-)
Zm00001d009719::8:77714245-77716246(+)
Zm00001d002251::2:8980523-8982524(-)
Zm00001d029163::1:60870544-60872545(-)
Zm00001d005478::2:175511288-175513289(-)
Zm00001d009115::8:37494226-37496227(+)
Zm00001d026587::10:148405294-148407295(+)
Zm00001d034463::1:293747500-293749501(+)
Zm00001d029498::1:73369301-73371302(-)
Zm00001d044584::3:232524653-232526654(+)
Zm00001d018064::5:213686309-213688310(+)
Zm00001d031168::1:180445517-180447518(+)
Zm00001d045347::9:19261985-19263986(+)
Zm00001d049202::4:20465412-20467413(+)
Zm00001d003773::2:58371175-58373176(+)
Zm00001d039404::3:3479128-3481129(-)
Zm00001d028330::1:31039988-31041989(+)
Zm00001d047491::9:132257930-132259931(+)
Zm00001d040667::3:57057070-57059071(+)
Zm00001d009631::8:73924623-73926624(+)
Zm00001d018316::5:218359132-218361133(-)
Zm00001d011628::8:156694079-156696080(-)
Zm00001d009724::8:77912139-77914140(+)
Zm00001d043773::3:209658987-209660988(+)
Zm00001d010193::8:103470295-103472296(+)
Zm00001d021391::7:150692436-150694437(+)
Zm00001d012351::8:172910945-172912946(+)
Zm00001d041217::3:105967705-105969706(-)
Zm00001d032587::1:231371816-231373817(-)
Zm00001d049466::4:31334674-31336675(-)
Zm00001d029195::1:61782940-61784941(-)
Zm00001d009260::8:47904864-47906865(+)
Zm00001d016786::5:175958382-175960383(+)
Zm00001d011117::8:139410249-139412250(-)
Zm00001d031732::1:200050837-200052838(+)
Zm00001d051323::4:154122479-154124480(+)
Zm00001d007714::2:238014858-238016859(-)
Zm00001d036917::6:106359117-106361118(+)
Zm00001d006837::2:217661200-217663201(+)
Zm00001d021347::7:149581124-149583125(+)
Zm00001d037438::6:125412758-125414759(+)
Zm00001d012196::8:169923738-169925739(-)
Zm00001d005271::2:166693662-166695663(+)
Zm00001d052231::4:184155709-184157710(-)
Zm00001d031415::1:189361621-189363622(-)
Zm00001d004941::2:149619082-149621083(-)
Zm00001d045787::9:39205535-39207536(-)
Zm00001d040878::3:74733196-74735197(-)
Zm00001d028083::1:22221065-22223066(-)
Zm00001d026582::10:148382656-148384657(-)
Zm00001d034604::1:297617972-297619973(-)
Zm00001d048028::9:148353583-148355584(+)
Zm00001d015683::5:107118304-107120305(+)
Zm00001d006157::2:200050923-200052924(-)
Zm00001d037944::6:142974210-142976211(-)
Zm00001d023989::10:34614670-34616671(+)
Zm00001d034191::1:286168901-286170902(+)
Zm00001d004982::2:152198351-152200352(-)
Zm00001d007754::2:238897950-238899951(+)
Zm00001d052614::4:194777570-194779571(+)
Zm00001d012317::8:172336297-172338298(+)
Zm00001d014967::5:70441023-70443024(+)
Zm00001d007186::2:224116465-224118466(-)
Zm00001d042685::3:176825881-176827882(+)
Zm00001d044116::3:219690189-219692190(+)
Zm00001d002874::2:25248089-25250090(-)
Zm00001d005407::2:173080754-173082755(+)
Zm00001d027598::1:8676134-8678135(+)
Zm00001d046681::9:102109866-102111867(+)
Zm00001d049506::4:32688672-32690673(+)
Zm00001d049734::4:42101939-42103940(-)
Zm00001d022143::7:171101968-171103969(-)
Zm00001d019393::7:31559595-31561596(-)
Zm00001d038936::6:167323085-167325086(-)
Zm00001d002695::2:19453467-19455468(-)
Zm00001d012697::8:178792178-178794179(-)
Zm00001d003427::2:43985869-43987870(-)
Zm00001d039537::3:7485744-7487745(+)
Zm00001d021641::7:158884638-158886639(+)
Zm00001d011640::8:157207517-157209518(+)
Zm00001d040361::3:40035426-40037427(+)
Zm00001d047605::9:136921777-136923778(-)
Zm00001d021086::7:142450463-142452464(+)
Zm00001d041965::3:145915659-145917660(+)
Zm00001d003203::2:35514287-35516288(+)
Zm00001d045768::9:37921847-37923848(-)
Zm00001d007685::2:237402341-237404342(-)
Zm00001d023735::10:17922251-17924252(-)
Zm00001d008600::8:14152202-14154203(-)
Zm00001d012570::8:176790528-176792529(+)
Zm00001d001947::2:3408292-3410293(-)
Zm00001d025027::10:100392916-100394917(-)
Zm00001d019337::7:28500732-28502733(-)
Zm00001d022262::7:173866691-173868692(-)
Zm00001d034383::1:291480372-291482373(-)
Zm00001d050121::4:67399132-67401133(+)
Zm00001d018719::7:3076648-3078649(+)
Zm00001d028512::1:37681833-37683834(-)
Zm00001d008648::8:15865704-15867705(+)
Zm00001d051604::4:164198420-164200421(+)
Zm00001d042093::3:150549842-150551843(-)
Zm00001d031575::1:195068334-195070335(-)
Zm00001d020222::7:100720626-100722627(+)
Zm00001d002128::2:6412308-6414309(-)
Zm00001d006673::2:214021817-214023818(-)
Zm00001d033647::1:269563707-269565708(-)
Zm00001d047451::9:130649479-130651480(-)
Zm00001d034019::1:281285299-281287300(-)
Zm00001d045497::9:24458387-24460388(+)
Zm00001d021573::7:156463828-156465829(+)
Zm00001d033225::1:255168938-255170939(+)
Zm00001d042662::3:175815196-175817197(+)
Zm00001d035169::6:7511146-7513147(+)
Zm00001d038565::6:159993310-159995311(+)
Zm00001d040079::3:26047112-26049113(-)
Zm00001d026296::10:143161316-143163317(-)
Zm00001d053438::4:231447937-231449938(+)
Zm00001d003957::2:72201529-72203530(-)
Zm00001d032566::1:230664766-230666767(+)
Zm00001d051623::4:164936168-164938169(+)
Zm00001d017481::5:197259809-197261810(+)
Zm00001d035004::6:1578308-1580309(-)
Zm00001d052333::4:187329313-187331314(+)
Zm00001d025607::10:123737129-123739130(-)
Zm00001d017720::5:205180028-205182029(+)
Zm00001d002140::2:6554039-6556040(+)
Zm00001d032511::1:229018790-229020791(-)
Zm00001d039341::3:2110218-2112219(+)
Zm00001d040991::3:88846925-88848926(+)
Zm00001d006235::2:202498038-202500039(-)
Zm00001d018257::5:217523950-217525951(-)
Zm00001d025453::10:119059326-119061327(+)
Zm00001d030780::1:159377642-159379643(+)
Zm00001d009586::8:71652948-71654949(+)
Zm00001d012131::8:168618546-168620547(-)
Zm00001d049290::4:24614014-24616015(-)
Zm00001d028825::1:47753504-47755505(-)
Zm00001d019138::7:18718227-18720228(+)
Zm00001d048383::9:155285341-155287342(+)
Zm00001d001936::2:3116598-3118599(-)
Zm00001d039973::3:21316758-21318759(-)
Zm00001d002978::2:28632643-28634644(-)
Zm00001d020339::7:107407964-107409965(-)
Zm00001d034012::1:281131699-281133700(+)
Zm00001d007518::2:233697599-233699600(+)
Zm00001d011984::8:165879316-165881317(+)
Zm00001d028605::1:40565405-40567406(-)
Zm00001d030007::1:98893382-98895383(-)
Zm00001d022525::7:179336286-179338287(+)
Zm00001d021715::7:161144823-161146824(+)
Zm00001d010837::8:129415803-129417804(-)
Zm00001d005076::2:157558988-157560989(-)
Zm00001d044307::3:224912348-224914349(-)
Zm00001d005856::2:190971651-190973652(-)
Zm00001d036092::6:71928061-71930062(-)
Zm00001d008367::8:6516285-6518286(-)
Zm00001d012688::8:178700513-178702514(-)
Zm00001d033708::1:271817644-271819645(+)
Zm00001d028305::1:29832085-29834086(+)
Zm00001d031490::1:191817698-191819699(+)
Zm00001d043693::3:207550259-207552260(+)
Zm00001d051672::4:166284426-166286427(+)
Zm00001d042421::3:166638986-166640987(+)
Zm00001d049030::4:13050018-13052019(+)
Zm00001d017836::5:208270721-208272722(-)
Zm00001d043215::3:192100692-192102693(+)
Zm00001d013376::5:10002693-10004694(+)
Zm00001d021090::7:142554447-142556448(-)
Zm00001d047180::9:121083805-121085806(+)
Zm00001d045399::9:20665755-20667756(+)
Zm00001d037059::6:110982370-110984371(-)
Zm00001d050877::4:128070958-128072959(-)
Zm00001d034606::1:297655800-297657801(-)
Zm00001d024210::10:56610219-56612220(+)
Zm00001d007183::2:224013267-224015268(-)
Zm00001d021470::7:153073848-153075849(+)
Zm00001d004132::2:85452582-85454583(-)
Zm00001d028894::1:49990310-49992311(-)
Zm00001d042872::3:182590871-182592872(-)
Zm00001d029508::1:73761500-73763501(+)
Zm00001d027582::1:8372316-8374317(+)
Zm00001d048596::4:1027585-1029586(-)
Zm00001d012738::8:179533333-179535334(-)
Zm00001d028713::1:44012384-44014385(-)
Zm00001d020494::7:118945395-118947396(+)
Zm00001d002432::2:12556700-12558701(-)
Zm00001d051605::4:164207838-164209839(+)
Zm00001d049571::4:35624832-35626833(-)
Zm00001d046836::9:108003044-108005045(-)
Zm00001d034087::1:283672228-283674229(-)
Zm00001d025763::10:128650184-128652185(+)
Zm00001d043737::3:208731332-208733333(+)
Zm00001d036674::6:97252640-97254641(-)
Zm00001d028633::1:41472451-41474452(-)
Zm00001d002240::2:8681577-8683578(-)
Zm00001d041323::3:112354639-112356640(-)
Zm00001d019700::7:51776270-51778271(-)
Zm00001d045232::9:16745585-16747586(-)
Zm00001d046305::9:79546950-79548951(+)
Zm00001d024464::10:71968841-71970842(-)
Zm00001d008887::8:24105076-24107077(+)
Zm00001d021840::7:164328887-164330888(-)
Zm00001d011433::8:150406714-150408715(-)
Zm00001d018627::7:1334209-1336210(+)
Zm00001d023817::10:23330949-23332950(+)
Zm00001d045394::9:20531717-20533718(-)
Zm00001d036971::6:107847086-107849087(+)
Zm00001d033658::1:269841299-269843300(-)
Zm00001d038850::6:165840283-165842284(-)
Zm00001d025469::10:119878389-119880390(-)
Zm00001d043551::3:203612687-203614688(-)
Zm00001d012357::8:172985631-172987632(-)
Zm00001d026683::10:149850901-149852902(+)
Zm00001d028919::1:51463565-51465566(+)
Zm00001d043958::3:214830162-214832163(+)
Zm00001d044364::3:226224865-226226866(-)
Zm00001d037408::6:124700128-124702129(+)
Zm00001d049389::4:28693014-28695015(-)
Zm00001d024319::10:64275069-64277070(-)
Zm00001d022489::7:178607342-178609343(+)
Zm00001d033981::1:279980894-279982895(+)
Zm00001d007041::2:220734219-220736220(-)
Zm00001d020315::7:105851403-105853404(-)
Zm00001d014031::5:29679742-29681743(-)
Zm00001d021659::7:159382784-159384785(-)
Zm00001d021169::7:144830508-144832509(-)
Zm00001d028558::1:39104821-39106822(-)
Zm00001d027230::1:49336-51337(-)
Zm00001d032257::1:219225272-219227273(+)
Zm00001d017649::5:203053659-203055660(+)
Zm00001d033383::1:261131061-261133062(+)
Zm00001d047165::9:120518488-120520489(-)
Zm00001d035258::6:17776344-17778345(-)
Zm00001d021930::7:166041922-166043923(+)
Zm00001d050951::4:133236330-133238331(-)
Zm00001d038709::6:163109250-163111251(-)
Zm00001d038890::6:166480883-166482884(+)
Zm00001d049736::4:42104677-42106678(+)
Zm00001d018851::7:7331986-7333987(-)
Zm00001d050125::4:67725487-67727488(+)
Zm00001d030818::1:161716103-161718104(-)
Zm00001d019584::7:44547672-44549673(+)
Zm00001d019398::7:32006004-32008005(-)
Zm00001d011298::8:146113272-146115273(-)
Zm00001d018498::5:221847295-221849296(+)
Zm00001d002564::2:15539968-15541969(-)
Zm00001d036420::6:87681861-87683862(+)
Zm00001d041099::3:97284650-97286651(+)
Zm00001d047103::9:118710168-118712169(-)
Zm00001d012400::8:173701397-173703398(-)
Zm00001d005228::2:164593961-164595962(+)
Zm00001d046817::9:107019989-107021990(-)
Zm00001d027340::1:3287727-3289728(-)
Zm00001d042830::3:181379228-181381229(-)
Zm00001d029814::1:88198130-88200131(-)
Zm00001d028951::1:52644232-52646233(+)
Zm00001d026113::10:138718038-138720039(+)
Zm00001d050489::4:92856059-92858060(-)
Zm00001d020532::7:121212532-121214533(+)
Zm00001d053710::4:239669051-239671052(-)
Zm00001d010801::8:128219696-128221697(+)
Zm00001d004521::2:116468973-116470974(+)
Zm00001d038812::6:164960117-164962118(+)
Zm00001d033625::1:269138139-269140140(-)
Zm00001d018408::5:220204595-220206596(-)
Zm00001d032191::1:216357374-216359375(-)
Zm00001d044144::3:220422111-220424112(+)
Zm00001d043911::3:213660473-213662474(+)
Zm00001d029201::1:62064092-62066093(+)
Zm00001d013598::5:15103358-15105359(+)
Zm00001d047720::9:139929127-139931128(+)
Zm00001d012637::8:177554043-177556044(+)
Zm00001d033798::1:274053913-274055914(+)
Zm00001d051778::4:169304161-169306162(+)
Zm00001d007717::2:238101881-238103882(-)
Zm00001d020875::7:135221097-135223098(-)
Zm00001d032656::1:233335553-233337554(+)
Zm00001d045551::9:26539636-26541637(-)
Zm00001d017273::5:191274008-191276009(+)
Zm00001d044400::3:227188334-227190335(+)
Zm00001d009339::8:57191340-57193341(+)
Zm00001d029568::1:76659386-76661387(-)
Zm00001d016692::5:172784877-172786878(+)
Zm00001d021032::7:140953247-140955248(+)
Zm00001d035312::6:20658037-20660038(+)
Zm00001d051740::4:168580149-168582150(+)
Zm00001d035500::6:29604185-29606186(-)
Zm00001d004931::2:149351731-149353732(+)
Zm00001d006527::2:210512442-210514443(-)
Zm00001d045251::9:17059921-17061922(-)
Zm00001d038555::6:159793828-159795829(-)
Zm00001d051879::4:173235281-173237282(+)
Zm00001d027707::1:11589618-11591619(+)
Zm00001d047210::9:122121221-122123222(+)
Zm00001d031049::1:174838418-174840419(+)
Zm00001d034699::1:300207281-300209282(-)
Zm00001d030106::1:106129014-106131015(-)
Zm00001d030593::1:147204542-147206543(+)
Zm00001d051368::4:156126886-156128887(-)
Zm00001d044503::3:230005887-230007888(+)
Zm00001d035511::6:30355855-30357856(-)
Zm00001d015730::5:114126296-114128297(+)
Zm00001d019247::7:23768689-23770690(-)
Zm00001d021480::7:153347177-153349178(+)
Zm00001d036530::6:91285261-91287262(-)
Zm00001d024889::10:93023107-93025108(-)
Zm00001d005578::2:179314455-179316456(+)
Zm00001d008886::8:24103283-24105284(-)
Zm00001d015301::5:83436172-83438173(-)
Zm00001d032817::1:239150370-239152371(+)
Zm00001d038167::6:150266024-150268025(+)
Zm00001d008715::8:17619379-17621380(-)
Zm00001d011020::8:136971773-136973774(-)
Zm00001d037097::6:112034685-112036686(+)
Zm00001d041187::3:104120101-104122102(-)
Zm00001d014730::5:60931770-60933771(+)
Zm00001d029482::1:72596856-72598857(+)
Zm00001d032306::1:221459274-221461275(-)
Zm00001d035391::6:24040356-24042357(-)
Zm00001d044232::3:222541312-222543313(+)
Zm00001d026039::10:136646291-136648292(-)
Zm00001d017137::5:186653387-186655388(-)
Zm00001d005036::2:155305753-155307754(-)
Zm00001d014515::5:51274602-51276603(-)
Zm00001d051388::4:156843910-156845911(+)
Zm00001d005798::2:189025129-189027130(-)
Zm00001d017077::5:184492718-184494719(+)
Zm00001d021521::7:155090924-155092925(-)
Zm00001d048620::4:1474146-1476147(+)
Zm00001d030557::1:143975921-143977922(-)
Zm00001d051525::4:161343509-161345510(+)
Zm00001d032373::1:224243274-224245275(+)
Zm00001d036563::6:92450582-92452583(-)
Zm00001d001856::2:1966140-1968141(+)
Zm00001d044469::3:229009000-229011001(+)
Zm00001d009599::8:72403906-72405907(-)
Zm00001d051919::4:174631527-174633528(+)
Zm00001d049857::4:48656211-48658212(+)
Zm00001d006110::2:198517091-198519092(+)
Zm00001d047973::9:146763443-146765444(-)
Zm00001d004642::2:124715184-124717185(+)
Zm00001d017644::5:202969946-202971947(-)
Zm00001d039579::3:8264480-8266481(-)
Zm00001d041837::3:139952572-139954573(+)
Zm00001d047217::9:122641886-122643887(+)
Zm00001d043845::3:211913168-211915169(-)
Zm00001d015088::5:75059122-75061123(+)
Zm00001d028810::1:47150550-47152551(-)
Zm00001d032019::1:209576238-209578239(-)
Zm00001d027492::1:6522880-6524881(+)
Zm00001d040807::3:67150373-67152374(+)
Zm00001d035198::6:9597892-9599893(-)
Zm00001d006861::2:218039854-218041855(+)
Zm00001d013122::5:5145758-5147759(-)
Zm00001d040577::3:50993579-50995580(-)
Zm00001d040578::3:50996096-50998097(-)
Zm00001d006336::2:204950128-204952129(+)
Zm00001d025588::10:123298413-123300414(+)
Zm00001d043356::3:197527137-197529138(-)
Zm00001d024270::10:60605689-60607690(-)
Zm00001d010988::8:136012600-136014601(-)
Zm00001d041111::3:97973454-97975455(+)
Zm00001d037565::6:129800796-129802797(+)
Zm00001d020471::7:116950491-116952492(-)
Zm00001d050219::4:74344358-74346359(-)
Zm00001d026287::10:142864975-142866976(+)
Zm00001d039494::3:5816844-5818845(-)
Zm00001d006269::2:203286104-203288105(+)
Zm00001d045598::9:28062829-28064830(-)
Zm00001d023510::10:8029833-8031834(-)
Zm00001d032661::1:233440303-233442304(-)
Zm00001d018246::5:217332877-217334878(+)
Zm00001d006419::2:207347092-207349093(+)
Zm00001d022182::7:172161885-172163886(+)
Zm00001d047970::9:146685828-146687829(-)
Zm00001d008428::8:8436404-8438405(+)
Zm00001d032330::1:222630375-222632376(-)
Zm00001d036867::6:104869056-104871057(+)
Zm00001d027477::1:6236165-6238166(+)
Zm00001d020362::7:109288940-109290941(+)
Zm00001d015389::5:87833903-87835904(-)
Zm00001d036723::6:99025808-99027809(+)
Zm00001d012265::8:171472005-171474006(+)
Zm00001d044130::3:220029888-220031889(-)
Zm00001d020260::7:102650280-102652281(+)
Zm00001d025509::10:120874560-120876561(+)
Zm00001d024048::10:39724347-39726348(-)
Zm00001d053300::4:224941230-224943231(+)
Zm00001d023230::10:953178-955179(+)
Zm00001d053283::4:223936514-223938515(-)
Zm00001d052830::4:202078494-202080495(-)
Zm00001d032079::1:211795260-211797261(+)
Zm00001d032615::1:232177405-232179406(-)
Zm00001d032537::1:229884360-229886361(+)
Zm00001d039081::6:169690491-169692492(+)
Zm00001d024037::10:38842698-38844699(+)
Zm00001d014417::5:45493231-45495232(-)
Zm00001d038077::6:147020514-147022515(+)
Zm00001d016041::5:141195778-141197779(+)
Zm00001d015729::5:114039948-114041949(-)
Zm00001d006607::2:212388957-212390958(-)
Zm00001d019923::7:76635721-76637722(-)
Zm00001d005676::2:183138920-183140921(-)
Zm00001d041035::3:92263998-92265999(-)
Zm00001d003776::2:58878826-58880827(-)
Zm00001d017455::5:196313657-196315658(+)
Zm00001d043522::3:202711782-202713783(-)
Zm00001d006763::2:216194843-216196844(+)
Zm00001d045899::9:46382350-46384351(-)
Zm00001d046277::9:77637834-77639835(-)
Zm00001d012776::8:180680692-180682693(+)
Zm00001d039640::3:9899389-9901390(-)
Zm00001d016971::5:181560982-181562983(-)
Zm00001d029372::1:67965494-67967495(-)
Zm00001d032552::1:230237429-230239430(+)
Zm00001d041637::3:130715387-130717388(+)
Zm00001d038004::6:144864535-144866536(+)
Zm00001d022462::7:178146894-178148895(+)
Zm00001d015825::5:124309480-124311481(+)
Zm00001d038592::6:160631454-160633455(-)
Zm00001d043924::3:213987201-213989202(+)
Zm00001d016722::5:174151606-174153607(+)
Zm00001d035156::6:7241654-7243655(-)
Zm00001d025914::10:133732103-133734104(-)
Zm00001d028358::1:31908276-31910277(-)
Zm00001d010514::8:118705203-118707204(+)
Zm00001d008331::8:5500165-5502166(-)
Zm00001d041545::3:126534317-126536318(+)
Zm00001d043168::3:190458081-190460082(-)
Zm00001d002402::2:11997801-11999802(-)
Zm00001d009564::8:70517475-70519476(+)
Zm00001d007390::2:230563409-230565410(-)
Zm00001d014753::5:61555899-61557900(-)
Zm00001d043880::3:212728929-212730930(+)
Zm00001d002713::2:20016404-20018405(-)
Zm00001d044459::3:228701787-228703788(-)
Zm00001d014906::5:67684422-67686423(-)
Zm00001d027234::1:117182-119183(+)
Zm00001d018610::7:837728-839729(+)
Zm00001d007192::2:224429317-224431318(-)
Zm00001d029443::1:70816226-70818227(+)
Zm00001d020036::7:87448165-87450166(-)
Zm00001d040693::3:58564701-58566702(-)
Zm00001d032327::1:222596913-222598914(+)
Zm00001d015481::5:92809680-92811681(+)
Zm00001d050836::4:125509229-125511230(+)
Zm00001d028188::1:25758819-25760820(+)
Zm00001d008633::8:15280460-15282461(+)
Zm00001d011360::8:148436405-148438406(-)
Zm00001d044304::3:224739851-224741852(+)
Zm00001d052527::4:192220127-192222128(-)
Zm00001d020808::7:133515657-133517658(+)
Zm00001d053662::4:238374489-238376490(+)
Zm00001d053251::4:222298565-222300566(+)
Zm00001d048962::4:10894368-10896369(+)
Zm00001d045665::9:32294553-32296554(-)
Zm00001d052967::4:206533928-206535929(+)
Zm00001d048785::4:5522777-5524778(+)
Zm00001d014701::5:59906929-59908930(-)
Zm00001d001978::2:3823391-3825392(-)
Zm00001d017398::5:194884384-194886385(-)
Zm00001d039716::3:12833840-12835841(+)
Zm00001d051703::4:167219760-167221761(+)
Zm00001d012322::8:172401900-172403901(+)
Zm00001d028739::1:44837282-44839283(-)
Zm00001d009144::8:39284623-39286624(+)
Zm00001d035439::6:25572724-25574725(-)
Zm00001d045106::9:12891176-12893177(-)
Zm00001d024268::10:60228336-60230337(-)
Zm00001d039989::3:21876277-21878278(+)
Zm00001d049075::4:14907669-14909670(-)
Zm00001d053728::4:239929854-239931855(+)
Zm00001d008401::8:7423687-7425688(+)
Zm00001d039085::6:169721054-169723055(-)
Zm00001d008264::8:3415590-3417591(+)
Zm00001d049627::4:38068676-38070677(-)
Zm00001d009731::8:78410570-78412571(-)
Zm00001d038806::6:164811547-164813548(-)
Zm00001d017889::5:209653327-209655328(-)
Zm00001d011638::8:157111588-157113589(-)
Zm00001d004864::2:145434501-145436502(+)
Zm00001d044222::3:222371205-222373206(-)
Zm00001d007059::2:221007383-221009384(-)
Zm00001d046995::9:114410011-114412012(-)
Zm00001d044397::3:227121894-227123895(-)
Zm00001d035748::6:44954771-44956772(-)
Zm00001d021025::7:140789574-140791575(-)
Zm00001d003159::2:33999002-34001003(-)
Zm00001d042636::3:174785440-174787441(-)
Zm00001d033989::1:280530083-280532084(+)
Zm00001d053986::4:244601929-244603930(+)
Zm00001d032272::1:219875341-219877342(+)
Zm00001d013377::5:10015613-10017614(+)
Zm00001d004055::2:79792999-79795000(+)
Zm00001d005586::2:179801353-179803354(-)
Zm00001d009353::8:58248479-58250480(-)
Zm00001d013512::5:13307005-13309006(-)
Zm00001d003679::2:53859569-53861570(+)
Zm00001d033303::1:258177004-258179005(-)
Zm00001d017846::5:208641464-208643465(-)
Zm00001d054076::4:245958381-245960382(+)
Zm00001d008765::8:19527779-19529780(-)
Zm00001d013955::5:26107962-26109963(-)
Zm00001d034534::1:295788306-295790307(+)
Zm00001d040965::3:85290910-85292911(+)
Zm00001d020408::7:111960670-111962671(-)
Zm00001d013296::5:7997612-7999613(-)
Zm00001d009915::8:89357311-89359312(+)
Zm00001d004535::2:116871829-116873830(-)
Zm00001d019693::7:51236011-51238012(-)
Zm00001d026178::10:140379466-140381467(-)
Zm00001d049441::4:30360544-30362545(+)
Zm00001d012792::8:181082323-181084324(+)
Zm00001d046521::9:93517844-93519845(-)
Zm00001d027321::1:2892111-2894112(-)
Zm00001d010583::8:120901646-120903647(-)
Zm00001d051608::4:164443463-164445464(-)
Zm00001d041072::3:95102749-95104750(-)
Zm00001d024327::10:64818038-64820039(+)
Zm00001d047574::9:136094028-136096029(-)
Zm00001d050251::4:76395410-76397411(-)
Zm00001d034165::1:285592893-285594894(+)
Zm00001d008245::8:2493127-2495128(-)
Zm00001d029250::1:63810348-63812349(+)
Zm00001d039529::3:7300531-7302532(+)
Zm00001d047635::9:137665994-137667995(+)
Zm00001d023957::10:31819582-31821583(+)
Zm00001d021305::7:148352725-148354726(+)
Zm00001d046772::9:105171956-105173957(-)
Zm00001d036983::6:108298027-108300028(+)
Zm00001d047810::9:142360087-142362088(-)
Zm00001d023651::10:13650721-13652722(-)
Zm00001d011876::8:163617785-163619786(-)
Zm00001d011386::8:149255613-149257614(+)
Zm00001d045659::9:31474342-31476343(-)
Zm00001d015326::5:84618948-84620949(-)
Zm00001d039774::3:14507857-14509858(-)
Zm00001d017709::5:204808073-204810074(-)
Zm00001d038357::6:155276867-155278868(-)
Zm00001d046882::9:108785442-108787443(-)
Zm00001d019836::7:67847206-67849207(+)
Zm00001d043141::3:190035637-190037638(-)
Zm00001d001866::2:2106670-2108671(-)
Zm00001d017702::5:204634803-204636804(-)
Zm00001d026270::10:142435916-142437917(+)
Zm00001d030558::1:143985312-143987313(+)
Zm00001d028671::1:42455672-42457673(+)
Zm00001d028098::1:22971378-22973379(-)
Zm00001d045946::9:48772203-48774204(+)
Zm00001d029030::1:55370850-55372851(-)
Zm00001d048927::4:8249523-8251524(+)
Zm00001d048450::9:156642985-156644986(+)
Zm00001d027428::1:5100588-5102589(+)
Zm00001d043428::3:199531853-199533854(-)
Zm00001d024946::10:96327326-96329327(-)
Zm00001d026541::10:147940549-147942550(-)
Zm00001d021350::7:149689343-149691344(-)
Zm00001d047919::9:145361010-145363011(+)
Zm00001d011799::8:161726221-161728222(-)
Zm00001d047707::9:139668182-139670183(+)
Zm00001d049848::4:47633577-47635578(-)
Zm00001d031712::1:199130607-199132608(+)
Zm00001d016333::5:157774194-157776195(-)
Zm00001d008585::8:13621725-13623726(-)
Zm00001d009734::8:78553134-78555135(+)
Zm00001d019803::7:62980983-62982984(+)
Zm00001d025012::10:99640734-99642735(+)
Zm00001d036318::6:83998983-84000984(-)
Zm00001d052043::4:177089044-177091045(+)
Zm00001d014812::5:63973192-63975193(-)
Zm00001d002796::2:22826944-22828945(+)
Zm00001d040678::3:57618482-57620483(-)
Zm00001d052699::4:198045358-198047359(+)
Zm00001d031937::1:207440790-207442791(-)
Zm00001d015887::5:129135927-129137928(-)
Zm00001d008322::8:5180573-5182574(-)
Zm00001d006297::2:204008112-204010113(+)
Zm00001d036467::6:89399294-89401295(-)
Zm00001d046977::9:113841929-113843930(-)
Zm00001d035841::6:54770696-54772697(+)
Zm00001d017057::5:184103070-184105071(-)
Zm00001d011601::8:155560917-155562918(-)
Zm00001d009292::8:52706445-52708446(+)
Zm00001d037732::6:135534052-135536053(-)
Zm00001d046465::9:91050889-91052890(+)
Zm00001d018951::7:10360182-10362183(-)
Zm00001d017294::5:192006079-192008080(+)
Zm00001d037240::6:117482115-117484116(+)
Zm00001d018103::5:214353919-214355920(-)
Zm00001d039975::3:21321658-21323659(+)
Zm00001d031444::1:190264894-190266895(+)
Zm00001d010667::8:123640408-123642409(+)
Zm00001d024710::10:84553132-84555133(-)
Zm00001d012383::8:173269591-173271592(+)
Zm00001d005847::2:190768285-190770286(-)
Zm00001d003414::2:43703684-43705685(+)
Zm00001d008332::8:5547337-5549338(-)
Zm00001d006011::2:195229514-195231515(+)
Zm00001d023871::10:25779954-25781955(-)
Zm00001d010315::8:109276692-109278693(+)
Zm00001d051755::4:168936693-168938694(-)
Zm00001d005229::2:164681381-164683382(-)
Zm00001d011223::8:143501813-143503814(-)
Zm00001d017186::5:188271602-188273603(+)
Zm00001d053022::4:209716883-209718884(+)
Zm00001d050934::4:132597931-132599932(+)
Zm00001d019365::7:29972391-29974392(+)
Zm00001d031637::1:197047755-197049756(+)
Zm00001d006807::2:217110658-217112659(-)
Zm00001d053191::4:219109278-219111279(-)
Zm00001d028855::1:48616153-48618154(+)
Zm00001d045274::9:17738427-17740428(-)
Zm00001d017802::5:207142768-207144769(+)
Zm00001d008278::8:3776396-3778397(-)
Zm00001d044132::3:220046847-220048848(+)
Zm00001d011152::8:140851841-140853842(+)
Zm00001d017284::5:191692963-191694964(-)
Zm00001d046838::9:108229507-108231508(-)
Zm00001d011781::8:161474622-161476623(-)
Zm00001d010868::8:131400810-131402811(+)
Zm00001d053072::4:212305989-212307990(-)
Zm00001d005270::2:166550425-166552426(+)
Zm00001d025301::10:113302870-113304871(+)
Zm00001d048837::4:6171582-6173583(+)
Zm00001d036830::6:103103295-103105296(+)
Zm00001d043759::3:209171803-209173804(+)
Zm00001d022059::7:169186985-169188986(-)
Zm00001d043896::3:213255064-213257065(+)
Zm00001d042770::3:179176068-179178069(+)
Zm00001d019256::7:24212359-24214360(-)
Zm00001d004243::2:95496530-95498531(-)
Zm00001d012674::8:178409466-178411467(-)
Zm00001d005028::2:154628177-154630178(+)
Zm00001d022421::7:177322534-177324535(+)
Zm00001d013290::5:7927732-7929733(-)
Zm00001d020666::7:127321566-127323567(-)
Zm00001d037512::6:127659398-127661399(-)
Zm00001d016495::5:164786570-164788571(-)
Zm00001d033672::1:270399164-270401165(-)
Zm00001d038046::6:145995507-145997508(+)
Zm00001d045594::9:27787295-27789296(+)
Zm00001d042313::3:160479170-160481171(+)
Zm00001d018464::5:221328615-221330616(-)
Zm00001d017857::5:208987130-208989131(-)
Zm00001d029473::1:72299903-72301904(-)
Zm00001d009279::8:50957267-50959268(-)
Zm00001d037170::6:114745263-114747264(-)
Zm00001d014944::5:69328921-69330922(-)
Zm00001d032313::1:221893674-221895675(-)
Zm00001d012205::8:170074651-170076652(-)
Zm00001d011073::8:138087117-138089118(+)
Zm00001d040034::3:23837755-23839756(+)
Zm00001d035313::6:20667560-20669561(-)
Zm00001d033766::1:273076444-273078445(+)
Zm00001d036796::6:101181449-101183450(-)
Zm00001d045455::9:22966976-22968977(-)
Zm00001d006857::2:217981297-217983298(+)
Zm00001d023376::10:4270767-4272768(+)
Zm00001d039361::3:2566841-2568842(-)
Zm00001d006502::2:210094606-210096607(-)
Zm00001d033094::1:250116612-250118613(+)
Zm00001d038225::6:151986695-151988696(-)
Zm00001d002600::2:16446626-16448627(+)
Zm00001d048891::4:7213032-7215033(+)
Zm00001d005976::2:194518947-194520948(-)
Zm00001d049346::4:27239037-27241038(+)
Zm00001d029280::1:64686335-64688336(-)
Zm00001d005124::2:159691786-159693787(-)
Zm00001d011227::8:143825837-143827838(-)
Zm00001d014887::5:67029522-67031523(-)
Zm00001d048893::4:7223154-7225155(+)
Zm00001d052188::4:182610208-182612209(+)
Zm00001d007692::2:237531946-237533947(-)
Zm00001d020752::7:131208847-131210848(+)
Zm00001d014858::5:65679228-65681229(+)
Zm00001d018399::5:219987881-219989882(-)
Zm00001d040711::3:59630807-59632808(+)
Zm00001d025740::10:128090346-128092347(-)
Zm00001d024308::10:63094295-63096296(+)
Zm00001d031125::1:178451275-178453276(+)
Zm00001d047732::9:140180426-140182427(+)
Zm00001d018544::5:222687797-222689798(+)
Zm00001d028699::1:43581224-43583225(-)
Zm00001d012747::8:179642894-179644895(+)
Zm00001d037427::6:125222560-125224561(-)
Zm00001d024910::10:94434703-94436704(+)
Zm00001d016966::5:181527986-181529987(+)
Zm00001d004768::2:137855739-137857740(-)
Zm00001d043325::3:196558358-196560359(+)
Zm00001d036013::6:66090324-66092325(-)
Zm00001d051516::4:161108692-161110693(+)
Zm00001d043789::3:210260838-210262839(-)
Zm00001d027980::1:19269630-19271631(+)
Zm00001d017669::5:203595560-203597561(-)
Zm00001d025857::10:131576348-131578349(+)
Zm00001d018457::5:221163548-221165549(-)
Zm00001d035698::6:41670517-41672518(+)
Zm00001d007573::2:235059027-235061028(+)
Zm00001d050514::4:95578419-95580420(+)
Zm00001d015653::5:103231198-103233199(+)
Zm00001d028394::1:33167713-33169714(-)
Zm00001d008906::8:24730464-24732465(-)
Zm00001d029143::1:60337344-60339345(+)
Zm00001d048252::9:153253236-153255237(-)
Zm00001d027376::1:3972642-3974643(+)
Zm00001d015886::5:129040693-129042694(-)
Zm00001d003855::2:62853801-62855802(+)
Zm00001d052391::4:188981083-188983084(+)
Zm00001d005616::2:180788690-180790691(+)
Zm00001d012060::8:167476061-167478062(-)
Zm00001d022195::7:172626912-172628913(+)
Zm00001d013799::5:20612116-20614117(-)
Zm00001d048320::9:154472256-154474257(+)
Zm00001d019844::7:68695817-68697818(+)
Zm00001d040005::3:22640898-22642899(-)
Zm00001d010950::8:134828167-134830168(+)
Zm00001d035663::6:39871676-39873677(+)
Zm00001d007012::2:220170457-220172458(+)
Zm00001d038321::6:154391021-154393022(+)
Zm00001d004736::2:134748367-134750368(-)
Zm00001d034758::1:301491510-301493511(+)
Zm00001d011421::8:150044353-150046354(-)
Zm00001d052781::4:200743516-200745517(-)
Zm00001d009903::8:88652782-88654783(+)
Zm00001d048906::4:7643059-7645060(+)
Zm00001d032649::1:233098477-233100478(-)
Zm00001d005568::2:178754330-178756331(+)
Zm00001d006212::2:201956142-201958143(+)
Zm00001d037836::6:139250121-139252122(-)
Zm00001d015587::5:99766019-99768020(-)
Zm00001d002836::2:24256947-24258948(+)
Zm00001d032442::1:226576267-226578268(-)
Zm00001d051023::4:137424133-137426134(+)
Zm00001d053868::4:242573401-242575402(-)
Zm00001d029044::1:55935543-55937544(-)
Zm00001d013991::5:27691421-27693422(+)
Zm00001d039470::3:5152521-5154522(-)
Zm00001d033308::1:258346181-258348182(-)
Zm00001d017185::5:188270373-188272374(-)
Zm00001d024560::10:78245103-78247104(+)
Zm00001d042598::3:173102454-173104455(-)
Zm00001d045052::9:11182023-11184024(-)
Zm00001d052050::4:177641700-177643701(+)
Zm00001d018595::7:182583-184584(-)
Zm00001d019311::7:26993197-26995198(-)
Zm00001d004332::2:104143885-104145886(-)
Zm00001d007978::2:244406118-244408119(+)
Zm00001d019522::7:39729534-39731535(+)
Zm00001d030110::1:106377398-106379399(+)
Zm00001d035715::6:42376577-42378578(-)
Zm00001d006365::2:205732430-205734431(+)
Zm00001d037278::6:119171300-119173301(+)
Zm00001d029237::1:63324427-63326428(-)
Zm00001d004516::2:116132759-116134760(-)
Zm00001d025266::10:111793474-111795475(+)
Zm00001d027826::1:14604678-14606679(+)
Zm00001d016770::5:175412022-175414023(+)
Zm00001d028647::1:41723694-41725695(+)
Zm00001d037507::6:127632499-127634500(-)
Zm00001d038242::6:152217910-152219911(-)
Zm00001d054093::4:246369613-246371614(+)
Zm00001d014674::5:58596134-58598135(+)
Zm00001d045958::9:49776466-49778467(-)
Zm00001d037104::6:112380798-112382799(+)
Zm00001d033910::1:278288283-278290284(+)
Zm00001d022000::7:167812812-167814813(-)
Zm00001d048472::9:156916851-156918852(+)
Zm00001d049379::4:28395339-28397340(-)
Zm00001d011989::8:166004809-166006810(+)
Zm00001d008619::8:14784562-14786563(+)
Zm00001d025524::10:121272115-121274116(-)
Zm00001d037893::6:141280774-141282775(-)
Zm00001d024429::10:70576238-70578239(+)
Zm00001d010709::8:125236591-125238592(-)
Zm00001d007187::2:224122744-224124745(-)
Zm00001d047091::9:118284404-118286405(-)
Zm00001d011167::8:141586274-141588275(-)
Zm00001d029380::1:68390922-68392923(+)
Zm00001d009600::8:72507836-72509837(-)
Zm00001d014977::5:70821120-70823121(+)
Zm00001d018013::5:212106247-212108248(-)
Zm00001d049982::4:56862216-56864217(+)
Zm00001d040276::3:35445843-35447844(+)
Zm00001d024339::10:65522783-65524784(+)
Zm00001d052489::4:191189188-191191189(+)
Zm00001d004788::2:139264045-139266046(-)
Zm00001d011497::8:152511559-152513560(-)
Zm00001d033876::1:277134491-277136492(-)
Zm00001d005073::2:157270631-157272632(-)
Zm00001d036783::6:100790250-100792251(-)
Zm00001d028992::1:53881857-53883858(+)
Zm00001d012604::8:177069068-177071069(+)
Zm00001d039650::3:10542987-10544988(-)
Zm00001d024701::10:84128618-84130619(-)
Zm00001d046511::9:93194900-93196901(-)
Zm00001d051552::4:162530835-162532836(-)
Zm00001d037367::6:123040042-123042043(-)
Zm00001d049597::4:36836045-36838046(-)
Zm00001d029799::1:87447243-87449244(+)
Zm00001d047566::9:135784866-135786867(+)
Zm00001d052763::4:199988146-199990147(+)
Zm00001d052683::4:197239105-197241106(-)
Zm00001d007117::2:222665199-222667200(-)
Zm00001d033304::1:258180510-258182511(+)
Zm00001d034623::1:298185165-298187166(-)
Zm00001d007807::2:240009927-240011928(+)
Zm00001d003418::2:43778770-43780771(+)
Zm00001d027367::1:3809645-3811646(-)
Zm00001d052108::4:179886087-179888088(+)
Zm00001d029084::1:57452094-57454095(-)
Zm00001d009883::8:87299877-87301878(+)
Zm00001d002621::2:16978862-16980863(+)
Zm00001d048923::4:8102023-8104024(-)
Zm00001d047474::9:131318675-131320676(+)
Zm00001d051794::4:169924189-169926190(-)
Zm00001d021490::7:153923118-153925119(-)
Zm00001d040187::3:31070658-31072659(-)
Zm00001d017938::5:210400654-210402655(-)
Zm00001d038841::6:165628066-165630067(+)
Zm00001d038091::6:147429906-147431907(+)
Zm00001d037208::6:115816941-115818942(+)
Zm00001d028720::1:44243118-44245119(+)
Zm00001d034986::6:842424-844425(-)
Zm00001d032291::1:220515051-220517052(-)
Zm00001d021873::7:165218953-165220954(-)
Zm00001d018838::7:6929878-6931879(+)
Zm00001d037875::6:140721260-140723261(+)
Zm00001d034984::6:797175-799176(+)
Zm00001d029263::1:64041155-64043156(+)
Zm00001d051280::4:151468824-151470825(+)
Zm00001d034508::1:294975905-294977906(+)
Zm00001d024719::10:84966656-84968657(+)
Zm00001d019643::7:47841511-47843512(-)
Zm00001d043651::3:206030392-206032393(+)
Zm00001d010235::8:105390632-105392633(+)
Zm00001d048155::9:151076313-151078314(-)
Zm00001d053743::4:240296512-240298513(-)
Zm00001d011740::8:160441791-160443792(-)
Zm00001d047562::9:135604010-135606011(+)
Zm00001d018405::5:220041077-220043078(+)
Zm00001d032078::1:211796091-211798092(-)
Zm00001d002879::2:25542832-25544833(+)
Zm00001d034318::1:289122904-289124905(+)
Zm00001d050445::4:88737460-88739461(+)
Zm00001d049324::4:26336806-26338807(-)
Zm00001d034443::1:293102001-293104002(-)
Zm00001d014520::5:51450521-51452522(-)
Zm00001d033786::1:273677507-273679508(-)
Zm00001d018022::5:212223586-212225587(+)
Zm00001d050350::4:82941387-82943388(-)
Zm00001d013680::5:17217899-17219900(-)
Zm00001d015065::5:73928072-73930073(+)
Zm00001d002828::2:24005572-24007573(-)
Zm00001d018386::5:219778344-219780345(-)
Zm00001d019329::7:28113383-28115384(+)
Zm00001d008274::8:3701007-3703008(-)
Zm00001d009496::8:67220798-67222799(+)
Zm00001d025100::10:104003766-104005767(+)
Zm00001d039709::3:12750427-12752428(-)
Zm00001d049725::4:41539457-41541458(+)
Zm00001d002378::2:11473614-11475615(-)
Zm00001d011348::8:147531783-147533784(+)
Zm00001d028599::1:40282241-40284242(+)
Zm00001d037143::6:113822583-113824584(+)
Zm00001d020058::7:89290986-89292987(+)
Zm00001d021270::7:147363206-147365207(+)
Zm00001d016816::5:177057782-177059783(-)
Zm00001d036072::6:70420825-70422826(-)
Zm00001d037929::6:142397893-142399894(+)
Zm00001d021507::7:154424580-154426581(-)
Zm00001d049081::4:15354795-15356796(-)
Zm00001d015713::5:110415354-110417355(-)
Zm00001d045680::9:32980294-32982295(+)
Zm00001d053018::4:209386071-209388072(-)
Zm00001d049685::4:39994849-39996850(-)
Zm00001d029737::1:84611821-84613822(+)
Zm00001d013868::5:23315656-23317657(-)
Zm00001d015445::5:90497601-90499602(-)
Zm00001d044693::3:235064585-235066586(-)
Zm00001d046035::9:57473525-57475526(-)
Zm00001d045729::9:35626907-35628908(-)
Zm00001d043375::3:198075569-198077570(-)
Zm00001d009017::8:30235862-30237863(+)
Zm00001d033307::1:258335964-258337965(-)
Zm00001d031480::1:191520505-191522506(-)
Zm00001d010572::8:120673092-120675093(-)
Zm00001d010816::8:128724864-128726865(-)
Zm00001d017791::5:206961616-206963617(-)
Zm00001d017494::5:197533297-197535298(-)
Zm00001d021046::7:141163241-141165242(-)
Zm00001d010590::8:121142851-121144852(+)
Zm00001d029801::1:87468222-87470223(+)
Zm00001d033211::1:254302366-254304367(-)
Zm00001d001894::2:2493375-2495376(-)
Zm00001d037223::6:116550244-116552245(-)
Zm00001d006430::2:207772493-207774494(+)
Zm00001d047005::9:114949544-114951545(+)
Zm00001d052263::4:185233951-185235952(-)
Zm00001d050879::4:128120528-128122529(-)
Zm00001d007805::2:239991000-239993001(+)
Zm00001d024873::10:91646235-91648236(-)
Zm00001d020149::7:95875137-95877138(-)
Zm00001d041352::3:113914958-113916959(+)
Zm00001d039141::6:170968563-170970564(+)
Zm00001d015379::5:87174197-87176198(+)
Zm00001d005573::2:178918066-178920067(+)
Zm00001d021898::7:165618534-165620535(+)
Zm00001d015004::5:71950826-71952827(-)
Zm00001d008443::8:8735491-8737492(-)
Zm00001d029908::1:93677352-93679353(+)
Zm00001d028664::1:42280401-42282402(+)
Zm00001d015990::5:137521533-137523534(-)
Zm00001d017593::5:201048342-201050343(-)
Zm00001d019030::7:13541065-13543066(-)
Zm00001d013156::5:5558767-5560768(-)
Zm00001d042004::3:146967031-146969032(+)
Zm00001d052955::4:206261434-206263435(-)
Zm00001d008978::8:28102418-28104419(+)
Zm00001d050145::4:69075108-69077109(-)
Zm00001d047847::9:143198690-143200691(-)
Zm00001d037490::6:127184123-127186124(-)
Zm00001d017242::5:190094332-190096333(+)
Zm00001d030892::1:166132778-166134779(-)
Zm00001d018139::5:215245015-215247016(-)
Zm00001d016207::5:150431435-150433436(+)
Zm00001d007093::2:222131963-222133964(+)
Zm00001d005516::2:177060317-177062318(+)
Zm00001d003152::2:33858934-33860935(-)
Zm00001d022051::7:169054859-169056860(+)
Zm00001d043160::3:190394874-190396875(-)
Zm00001d029099::1:58010243-58012244(+)
Zm00001d044471::3:229100832-229102833(+)
Zm00001d018794::7:5352308-5354309(+)
Zm00001d052552::4:192875911-192877912(+)
Zm00001d027481::1:6272594-6274595(+)
Zm00001d049961::4:56103911-56105912(+)
Zm00001d004885::2:146494848-146496849(+)
Zm00001d050112::4:66650890-66652891(-)
Zm00001d035390::6:24032706-24034707(+)
Zm00001d014868::5:66348641-66350642(-)
Zm00001d051365::4:156030576-156032577(+)
Zm00001d039824::3:15917477-15919478(+)
Zm00001d003726::2:56550688-56552689(+)
Zm00001d009103::8:36536551-36538552(-)
Zm00001d003551::2:47841158-47843159(+)
Zm00001d005863::2:191082957-191084958(-)
Zm00001d030591::1:146991226-146993227(-)
Zm00001d049953::4:55178950-55180951(+)
Zm00001d046375::9:85241109-85243110(+)
Zm00001d017380::5:193885663-193887664(+)
Zm00001d033829::1:275159537-275161538(-)
Zm00001d037762::6:136635976-136637977(+)
Zm00001d031977::1:208386392-208388393(+)
Zm00001d002843::2:24292345-24294346(+)
Zm00001d034205::1:286736941-286738942(+)
Zm00001d018527::5:222516482-222518483(-)
Zm00001d045311::9:18787225-18789226(+)
Zm00001d021014::7:140477377-140479378(-)
Zm00001d019945::7:78502546-78504547(+)
Zm00001d009779::8:80652333-80654334(-)
Zm00001d034915::1:305487678-305489679(-)
Zm00001d025436::10:118679266-118681267(-)
Zm00001d040218::3:32559678-32561679(+)
Zm00001d024865::10:91159560-91161561(+)
Zm00001d048007::9:147860592-147862593(-)
Zm00001d044748::9:1124092-1126093(-)
Zm00001d012689::8:178699545-178701546(+)
Zm00001d041781::3:137901668-137903669(+)
Zm00001d022397::7:176798702-176800703(+)
Zm00001d012602::8:177060268-177062269(+)
Zm00001d047386::9:128435901-128437902(-)
Zm00001d028493::1:36892927-36894928(+)
Zm00001d018070::5:213767272-213769273(+)
Zm00001d051065::4:140070802-140072803(+)
Zm00001d039778::3:14520898-14522899(+)
Zm00001d043878::3:212686424-212688425(+)
Zm00001d010456::8:116046598-116048599(+)
Zm00001d002652::2:18289328-18291329(-)
Zm00001d041789::3:138223122-138225123(-)
Zm00001d053144::4:216037033-216039034(+)
Zm00001d022501::7:178947214-178949215(-)
Zm00001d052379::4:188627662-188629663(+)
Zm00001d002673::2:18909117-18911118(-)
Zm00001d039878::3:17380493-17382494(-)
Zm00001d008430::8:8609480-8611481(+)
Zm00001d005944::2:193503318-193505319(-)
Zm00001d046694::9:102719455-102721456(-)
Zm00001d025465::10:119818641-119820642(-)
Zm00001d023729::10:17437491-17439492(-)
Zm00001d044632::3:233649221-233651222(-)
Zm00001d024532::10:76728253-76730254(+)
Zm00001d013067::5:4208060-4210061(+)
Zm00001d010244::8:105838862-105840863(+)
Zm00001d048317::9:154460708-154462709(-)
Zm00001d040243::3:33409417-33411418(+)
Zm00001d002131::2:6426821-6428822(+)
Zm00001d021048::7:141204006-141206007(+)
Zm00001d037777::6:137325250-137327251(-)
Zm00001d026451::10:146096128-146098129(-)
Zm00001d041715::3:134685364-134687365(+)
Zm00001d011970::8:165343030-165345031(-)
Zm00001d047993::9:147428172-147430173(-)
Zm00001d023530::10:8783374-8785375(+)
Zm00001d012514::8:175886078-175888079(+)
Zm00001d045139::9:14007463-14009464(+)
Zm00001d042470::3:168712048-168714049(-)
Zm00001d042734::3:178492331-178494332(-)
Zm00001d047203::9:121852239-121854240(-)
Zm00001d040008::3:22773657-22775658(+)
Zm00001d045627::9:29256935-29258936(+)
Zm00001d048487::9:157083467-157085468(-)
Zm00001d046336::9:81441908-81443909(+)
Zm00001d023371::10:4189179-4191180(+)
Zm00001d049630::4:38146089-38148090(+)
Zm00001d028490::1:36843054-36845055(-)
Zm00001d018465::5:221327459-221329460(+)
Zm00001d047596::9:136684209-136686210(+)
Zm00001d005700::2:183833650-183835651(+)
Zm00001d036026::6:66943466-66945467(-)
Zm00001d044971::9:8654602-8656603(-)
Zm00001d042461::3:168476674-168478675(+)
Zm00001d053376::4:228361485-228363486(+)
Zm00001d008363::8:6363819-6365820(+)
Zm00001d039631::3:9576927-9578928(-)
Zm00001d033160::1:252544618-252546619(+)
Zm00001d053307::4:225272272-225274273(+)
Zm00001d053679::4:238902021-238904022(-)
Zm00001d043287::3:194439247-194441248(+)
Zm00001d012831::5:955609-957610(-)
Zm00001d045082::9:11881103-11883104(+)
Zm00001d003511::2:46290958-46292959(+)
Zm00001d052726::4:199127479-199129480(-)
Zm00001d010117::8:99954934-99956935(-)
Zm00001d047740::9:140363278-140365279(-)
Zm00001d037413::6:124870784-124872785(+)
Zm00001d039711::3:12763311-12765312(-)
Zm00001d003114::2:32676042-32678043(+)
Zm00001d051756::4:168944364-168946365(-)
Zm00001d011918::8:164543155-164545156(+)
Zm00001d018469::5:221352662-221354663(+)
Zm00001d022172::7:171721649-171723650(+)
Zm00001d002399::2:11971342-11973343(-)
Zm00001d037932::6:142520697-142522698(-)
Zm00001d035734::6:44156868-44158869(+)
Zm00001d009238::8:45833883-45835884(-)
Zm00001d012379::8:173239232-173241233(-)
Zm00001d035092::6:4893610-4895611(-)
Zm00001d016877::5:179233474-179235475(-)
Zm00001d003100::2:32064389-32066390(-)
Zm00001d027401::1:4416037-4418038(+)
Zm00001d016121::5:145590516-145592517(-)
Zm00001d030828::1:162055499-162057500(-)
Zm00001d044929::9:7562944-7564945(-)
Zm00001d007215::2:224896993-224898994(+)
Zm00001d008951::8:26875306-26877307(-)
Zm00001d008215::8:1459263-1461264(+)
Zm00001d011646::8:157426945-157428946(+)
Zm00001d020350::7:108448512-108450513(+)
Zm00001d048010::9:147955016-147957017(+)
Zm00001d025713::10:127153277-127155278(+)
Zm00001d047555::9:135296687-135298688(-)
Zm00001d021036::7:141007642-141009643(+)
Zm00001d053411::4:230682937-230684938(-)
Zm00001d017009::5:182660585-182662586(+)
Zm00001d038325::6:154461786-154463787(+)
Zm00001d044619::3:233471005-233473006(+)
Zm00001d007037::2:220614839-220616840(+)
Zm00001d038341::6:154861966-154863967(-)
Zm00001d036756::6:99940461-99942462(-)
Zm00001d031709::1:199080821-199082822(+)
Zm00001d046714::9:103123058-103125059(-)
Zm00001d025885::10:133030999-133033000(-)
Zm00001d032206::1:217041032-217043033(+)
Zm00001d052183::4:182552337-182554338(+)
Zm00001d021646::7:158958752-158960753(+)
Zm00001d015970::5:134951428-134953429(+)
Zm00001d048369::9:155201870-155203871(+)
Zm00001d031355::1:187097326-187099327(+)
Zm00001d013908::5:24405278-24407279(+)
Zm00001d006473::2:209330475-209332476(+)
Zm00001d015985::5:136821693-136823694(-)
Zm00001d045117::9:13302190-13304191(+)
Zm00001d008844::8:22465197-22467198(-)
Zm00001d031876::1:205134908-205136909(-)
Zm00001d029342::1:66647955-66649956(-)
Zm00001d006504::2:210097387-210099388(+)
Zm00001d013086::5:4529918-4531919(-)
Zm00001d045309::9:18676908-18678909(+)
Zm00001d014178::5:35059281-35061282(+)
Zm00001d051225::4:149088830-149090831(+)
Zm00001d054016::4:245186133-245188134(+)
Zm00001d041331::3:112435674-112437675(-)
Zm00001d025761::10:128643088-128645089(+)
Zm00001d015702::5:108887299-108889300(-)
Zm00001d036673::6:97231126-97233127(+)
Zm00001d032260::1:219247400-219249401(+)
Zm00001d045386::9:20253260-20255261(+)
Zm00001d053688::4:239053554-239055555(-)
Zm00001d017808::5:207424996-207426997(-)
Zm00001d053665::4:238448572-238450573(+)
Zm00001d044023::3:217008306-217010307(-)
Zm00001d025000::10:98681053-98683054(-)
Zm00001d011684::8:158594493-158596494(-)
Zm00001d031553::1:194109999-194112000(+)
Zm00001d004088::2:81500986-81502987(-)
Zm00001d053521::4:232901179-232903180(+)
Zm00001d019042::7:13943663-13945664(-)
Zm00001d017886::5:209626435-209628436(-)
Zm00001d013927::5:25002507-25004508(+)
Zm00001d017486::5:197359109-197361110(+)
Zm00001d031159::1:180217646-180219647(-)
Zm00001d049269::4:23831532-23833533(-)
Zm00001d014899::5:67329016-67331017(-)
Zm00001d037652::6:133046974-133048975(+)
Zm00001d024894::10:93461923-93463924(-)
Zm00001d038105::6:148053273-148055274(+)
Zm00001d025865::10:132006937-132008938(-)
Zm00001d021842::7:164337035-164339036(-)
Zm00001d019659::7:48428159-48430160(+)
Zm00001d007599::2:235983345-235985346(-)
Zm00001d025753::10:128399211-128401212(+)
Zm00001d018161::5:215725583-215727584(+)
Zm00001d017602::5:201331689-201333690(-)
Zm00001d016899::5:179632891-179634892(-)
Zm00001d031705::1:199018945-199020946(-)
Zm00001d023810::10:22807947-22809948(-)
Zm00001d044494::3:229639473-229641474(+)
Zm00001d051447::4:158958021-158960022(-)
Zm00001d043419::3:199108202-199110203(-)
Zm00001d010920::8:133481322-133483323(+)
Zm00001d011387::8:149265713-149267714(-)
Zm00001d003813::2:60624644-60626645(+)
Zm00001d036145::6:74427820-74429821(-)
Zm00001d019102::7:16747944-16749945(+)
Zm00001d046381::9:85599471-85601472(+)
Zm00001d019332::7:28217380-28219381(+)
Zm00001d047078::9:117544560-117546561(+)
Zm00001d038766::6:164156402-164158403(+)
Zm00001d009753::8:79786965-79788966(+)
Zm00001d051320::4:153914842-153916843(+)
Zm00001d052584::4:193587270-193589271(-)
Zm00001d003613::2:50140632-50142633(-)
Zm00001d033675::1:270859240-270861241(-)
Zm00001d007102::2:222316936-222318937(+)
Zm00001d020862::7:134957840-134959841(-)
Zm00001d041982::3:146543992-146545993(+)
Zm00001d051998::4:176220760-176222761(-)
Zm00001d014641::5:57053893-57055894(+)
Zm00001d046810::9:106752370-106754371(-)
Zm00001d044677::3:234649704-234651705(-)
Zm00001d045350::9:19283277-19285278(+)
Zm00001d012044::8:167190248-167192249(-)
Zm00001d023747::10:18442195-18444196(-)
Zm00001d010634::8:122649674-122651675(+)
Zm00001d041333::3:112546365-112548366(-)
Zm00001d027884::1:16705700-16707701(+)
Zm00001d034784::1:302248435-302250436(+)
Zm00001d026301::10:143202582-143204583(+)
Zm00001d021489::7:153855727-153857728(+)
Zm00001d033992::1:280594048-280596049(-)
Zm00001d023291::10:2236284-2238285(-)
Zm00001d014017::5:28891100-28893101(+)
Zm00001d048442::9:156481636-156483637(+)
Zm00001d002601::2:16460404-16462405(+)
Zm00001d032100::1:212825707-212827708(-)
Zm00001d032734::1:236592508-236594509(-)
Zm00001d012937::5:2228925-2230926(-)
Zm00001d029927::1:94679840-94681841(+)
Zm00001d009542::8:69432047-69434048(+)
Zm00001d040302::3:36667663-36669664(+)
Zm00001d041701::3:133888996-133890997(+)
Zm00001d013838::5:22092002-22094003(+)
Zm00001d020891::7:135607560-135609561(+)
Zm00001d041488::3:123486566-123488567(+)
Zm00001d049548::4:34371616-34373617(-)
Zm00001d043484::3:201623429-201625430(+)
Zm00001d034344::1:290265951-290267952(+)
Zm00001d044071::3:218351029-218353030(+)
Zm00001d035235::6:16092977-16094978(-)
Zm00001d053827::4:241946191-241948192(-)
Zm00001d020647::7:126450403-126452404(+)
Zm00001d037968::6:143833211-143835212(+)
Zm00001d012922::5:1992641-1994642(-)
Zm00001d031102::1:177371172-177373173(-)
Zm00001d007289::2:226919361-226921362(-)
Zm00001d003696::2:54979564-54981565(+)
Zm00001d022355::7:176070337-176072338(+)
Zm00001d028712::1:44006179-44008180(-)
Zm00001d003969::2:72939894-72941895(+)
Zm00001d012578::8:176851550-176853551(+)
Zm00001d013416::5:10765106-10767107(-)
Zm00001d029415::1:69603255-69605256(+)
Zm00001d010888::8:132246645-132248646(-)
Zm00001d049986::4:57083570-57085571(-)
Zm00001d027576::1:8335861-8337862(-)
Zm00001d047392::9:128612607-128614608(+)
Zm00001d024934::10:95622661-95624662(+)
Zm00001d018133::5:215049279-215051280(-)
Zm00001d049023::4:12946568-12948569(-)
Zm00001d032101::1:212824522-212826523(+)
Zm00001d035343::6:22589172-22591173(+)
Zm00001d002267::2:9176253-9178254(-)
Zm00001d042142::3:153383173-153385174(-)
Zm00001d035180::6:8229140-8231141(-)
Zm00001d034062::1:282850172-282852173(+)
Zm00001d044254::3:223084234-223086235(+)
Zm00001d047143::9:120015250-120017251(+)
Zm00001d027784::1:13439225-13441226(-)
Zm00001d015747::5:115881489-115883490(+)
Zm00001d036476::6:89545376-89547377(+)
Zm00001d043688::3:207416662-207418663(+)
Zm00001d052602::4:194402727-194404728(+)
Zm00001d044481::3:229387837-229389838(+)
Zm00001d011602::8:155611914-155613915(-)
Zm00001d051840::4:171943788-171945789(-)
Zm00001d044021::3:216971595-216973596(-)
Zm00001d031163::1:180290001-180292002(+)
Zm00001d030184::1:111923423-111925424(-)
Zm00001d010554::8:120207028-120209029(+)
Zm00001d011424::8:150166168-150168169(-)
Zm00001d004105::2:83175330-83177331(-)
Zm00001d038228::6:152046965-152048966(-)
Zm00001d040372::3:40546423-40548424(+)
Zm00001d005024::2:154433882-154435883(+)
Zm00001d005065::2:156951193-156953194(-)
Zm00001d048333::9:154593153-154595154(-)
Zm00001d032214::1:217342851-217344852(-)
Zm00001d018727::7:3151012-3153013(+)
Zm00001d048609::4:1280450-1282451(-)
Zm00001d028233::1:27422151-27424152(-)
Zm00001d040399::3:41312642-41314643(+)
Zm00001d003768::2:58219563-58221564(-)
Zm00001d049187::4:19754299-19756300(+)
Zm00001d029400::1:69008446-69010447(+)
Zm00001d025380::10:116503035-116505036(-)
Zm00001d015164::5:78144531-78146532(+)
Zm00001d048342::9:154785020-154787021(-)
Zm00001d039076::6:169622156-169624157(+)
Zm00001d015444::5:90486213-90488214(+)
Zm00001d019459::7:34702943-34704944(+)
Zm00001d039245::3:473148-475149(+)
Zm00001d009571::8:71292761-71294762(-)
Zm00001d049786::4:44639962-44641963(+)
Zm00001d034385::1:291509236-291511237(+)
Zm00001d042154::3:153990174-153992175(-)
Zm00001d049824::4:46624381-46626382(+)
Zm00001d014703::5:59970917-59972918(-)
Zm00001d048334::9:154592080-154594081(+)
Zm00001d009327::8:56286577-56288578(-)
Zm00001d022347::7:175950127-175952128(+)
Zm00001d013383::5:10153193-10155194(+)
Zm00001d027487::1:6317704-6319705(+)
Zm00001d008177::8:424661-426662(+)
Zm00001d046377::9:85336557-85338558(+)
Zm00001d017675::5:203832940-203834941(-)
Zm00001d051163::4:146792239-146794240(+)
Zm00001d012127::8:168507372-168509373(+)
Zm00001d014903::5:67437444-67439445(+)
Zm00001d015500::5:94104611-94106612(-)
Zm00001d010145::8:101317025-101319026(-)
Zm00001d010406::8:113200869-113202870(+)
Zm00001d002091::2:5844686-5846687(+)
Zm00001d020763::7:131557544-131559545(-)
Zm00001d017454::5:196310076-196312077(-)
Zm00001d040720::3:59859751-59861752(-)
Zm00001d044154::3:220590687-220592688(+)
Zm00001d044274::3:223575066-223577067(+)
Zm00001d036916::6:106354825-106356826(-)
Zm00001d053906::4:243391949-243393950(-)
Zm00001d021173::7:144968705-144970706(+)
Zm00001d023437::10:5605600-5607601(-)
Zm00001d052251::4:184751097-184753098(-)
Zm00001d002654::2:18310994-18312995(+)
Zm00001d047840::9:143015578-143017579(+)
Zm00001d051670::4:166179820-166181821(+)
Zm00001d023265::10:1604500-1606501(+)
Zm00001d029683::1:82568935-82570936(-)
Zm00001d049712::4:41060004-41062005(-)
Zm00001d015927::5:131792818-131794819(+)
Zm00001d011226::8:143744168-143746169(+)
Zm00001d017153::5:187147637-187149638(+)
Zm00001d023692::10:15723249-15725250(-)
Zm00001d041204::3:105354876-105356877(+)
Zm00001d002641::2:17742985-17744986(+)
Zm00001d026016::10:136072775-136074776(-)
Zm00001d036973::6:108030099-108032100(+)
Zm00001d012297::8:172057281-172059282(+)
Zm00001d040499::3:46900549-46902550(+)
Zm00001d040563::3:50100099-50102100(+)
Zm00001d047666::9:138647359-138649360(-)
Zm00001d023827::10:23687802-23689803(+)
Zm00001d036714::6:98446911-98448912(-)
Zm00001d012221::8:170365425-170367426(+)
Zm00001d039814::3:15584932-15586933(+)
Zm00001d040342::3:39040078-39042079(-)
Zm00001d026091::10:138164619-138166620(-)
Zm00001d005190::2:163036724-163038725(+)
Zm00001d031547::1:193843794-193845795(+)
Zm00001d034996::6:1309162-1311163(-)
Zm00001d050037::4:61633793-61635794(-)
Zm00001d033804::1:274204975-274206976(-)
Zm00001d038275::6:153061781-153063782(-)
Zm00001d046065::9:60768341-60770342(-)
Zm00001d032267::1:219829297-219831298(-)
Zm00001d045927::9:47490325-47492326(-)
Zm00001d045393::9:20527201-20529202(-)
Zm00001d032333::1:222796969-222798970(+)
Zm00001d052011::4:176413838-176415839(+)
Zm00001d011511::8:152926522-152928523(-)
Zm00001d035286::6:19369806-19371807(+)
Zm00001d008513::8:11211771-11213772(-)
Zm00001d049815::4:45900260-45902261(+)
Zm00001d015183::5:78676570-78678571(-)
Zm00001d020864::7:135008126-135010127(-)
Zm00001d047067::9:117135740-117137741(+)
Zm00001d020428::7:113327413-113329414(-)
Zm00001d015805::5:121769623-121771624(-)
Zm00001d043383::3:198346465-198348466(+)
Zm00001d037542::6:128779406-128781407(+)
Zm00001d006041::2:196157466-196159467(-)
Zm00001d020638::7:125922209-125924210(-)
Zm00001d048386::9:155335962-155337963(+)
Zm00001d051627::4:165053943-165055944(-)
Zm00001d016029::5:140276423-140278424(-)
Zm00001d032761::1:237513892-237515893(+)
Zm00001d030008::1:98937603-98939604(+)
Zm00001d040263::3:34656690-34658691(-)
Zm00001d030533::1:142259363-142261364(+)
Zm00001d006773::2:216390475-216392476(+)
Zm00001d050748::4:120552306-120554307(+)
Zm00001d044219::3:222121908-222123909(-)
Zm00001d037599::6:131092141-131094142(-)
Zm00001d048116::9:150406495-150408496(+)
Zm00001d033415::1:262544275-262546276(-)
Zm00001d021348::7:149643470-149645471(+)
Zm00001d050981::4:134991010-134993011(-)
Zm00001d040082::3:26318388-26320389(+)
Zm00001d005880::2:191639695-191641696(+)
Zm00001d009732::8:78412053-78414054(+)
Zm00001d006147::2:199729475-199731476(-)
Zm00001d025681::10:126114096-126116097(-)
Zm00001d009745::8:79184785-79186786(-)
Zm00001d041809::3:138989301-138991302(+)
Zm00001d010218::8:104570457-104572458(+)
Zm00001d032567::1:230712785-230714786(+)
Zm00001d048518::9:157708888-157710889(+)
Zm00001d024930::10:95465054-95467055(-)
Zm00001d034270::1:288306098-288308099(-)
Zm00001d043921::3:213848986-213850987(-)
Zm00001d003618::2:50623559-50625560(-)
Zm00001d033491::1:264152627-264154628(+)
Zm00001d018952::7:10372255-10374256(-)
Zm00001d027625::1:9344597-9346598(+)
Zm00001d044183::3:221289247-221291248(+)
Zm00001d034949::1:306488817-306490818(+)
Zm00001d018027::5:212370143-212372144(-)
Zm00001d052494::4:191351710-191353711(+)
Zm00001d015613::5:101147760-101149761(-)
Zm00001d019374::7:30593528-30595529(+)
Zm00001d034651::1:298858115-298860116(-)
Zm00001d025782::10:129510268-129512269(+)
Zm00001d048777::4:5413340-5415341(-)
Zm00001d019330::7:28123223-28125224(-)
Zm00001d021915::7:165868268-165870269(-)
Zm00001d017623::5:202009862-202011863(+)
Zm00001d020019::7:86099197-86101198(-)
Zm00001d013131::5:5237815-5239816(+)
Zm00001d035416::6:24677807-24679808(+)
Zm00001d032662::1:233439338-233441339(+)
Zm00001d007064::2:221090253-221092254(-)
Zm00001d035874::6:58023127-58025128(+)
Zm00001d002548::2:15187163-15189164(+)
Zm00001d053609::4:236286458-236288459(-)
Zm00001d034052::1:282584594-282586595(+)
Zm00001d009840::8:84664814-84666815(-)
Zm00001d034068::1:283076840-283078841(-)
Zm00001d013196::5:6189701-6191702(+)
Zm00001d053113::4:214318934-214320935(-)
Zm00001d018907::7:8976743-8978744(-)
Zm00001d026243::10:141738162-141740163(-)
Zm00001d020209::7:100247062-100249063(-)
Zm00001d052032::4:176966037-176968038(-)
Zm00001d007630::2:236507349-236509350(-)
Zm00001d040766::3:64555660-64557661(-)
Zm00001d009436::8:64428831-64430832(+)
Zm00001d013295::5:7988662-7990663(+)
Zm00001d028693::1:43341507-43343508(+)
Zm00001d011678::8:158326235-158328236(+)
Zm00001d035205::6:9897548-9899549(-)
Zm00001d043607::3:204994029-204996030(+)
Zm00001d032250::1:218948576-218950577(-)
Zm00001d018470::5:221361675-221363676(-)
Zm00001d032293::1:220722643-220724644(-)
Zm00001d033814::1:274364575-274366576(+)
Zm00001d044696::3:235109775-235111776(-)
Zm00001d021858::7:164637278-164639279(+)
Zm00001d035304::6:20282933-20284934(+)
Zm00001d027623::1:9254892-9256893(+)
Zm00001d023372::10:4212996-4214997(-)
Zm00001d010863::8:130917201-130919202(+)
Zm00001d045975::9:51156994-51158995(+)
Zm00001d047045::9:116589938-116591939(+)
Zm00001d034674::1:299548620-299550621(+)
Zm00001d044386::3:226650209-226652210(+)
Zm00001d038530::6:159371492-159373493(-)
Zm00001d035870::6:57860943-57862944(+)
Zm00001d002143::2:6642334-6644335(-)
Zm00001d020175::7:97546179-97548180(-)
Zm00001d016854::5:178393845-178395846(-)
Zm00001d010793::8:127992382-127994383(-)
Zm00001d041511::3:125027156-125029157(+)
Zm00001d028980::1:53454348-53456349(-)
Zm00001d046960::9:113238910-113240911(-)
Zm00001d013047::5:3749793-3751794(+)
Zm00001d053991::4:244776705-244778706(+)
Zm00001d030034::1:101178796-101180797(-)
Zm00001d044588::3:232794482-232796483(+)
Zm00001d044031::3:217268283-217270284(-)
Zm00001d024857::10:90996174-90998175(-)
Zm00001d025651::10:125011668-125013669(+)
Zm00001d033411::1:262278643-262280644(+)
Zm00001d044186::3:221414549-221416550(-)
Zm00001d049077::4:14997755-14999756(-)
Zm00001d004639::2:124626483-124628484(-)
Zm00001d042045::3:148448588-148450589(+)
Zm00001d050438::4:88134946-88136947(+)
Zm00001d008565::8:13142569-13144570(-)
Zm00001d041593::3:129048171-129050172(-)
Zm00001d026381::10:144815506-144817507(-)
Zm00001d044506::3:230184742-230186743(-)
Zm00001d005826::2:189989648-189991649(+)
Zm00001d034838::1:303464302-303466303(+)
Zm00001d023629::10:12740877-12742878(-)
Zm00001d037779::6:137398626-137400627(-)
Zm00001d026359::10:144196983-144198984(+)
Zm00001d004731::2:134452243-134454244(+)
Zm00001d010923::8:133673022-133675023(-)
Zm00001d033855::1:275937456-275939457(+)
Zm00001d010255::8:106231971-106233972(+)
Zm00001d038411::6:156633074-156635075(+)
Zm00001d047683::9:139191790-139193791(+)
Zm00001d008330::8:5444585-5446586(+)
Zm00001d007172::2:223799592-223801593(+)
Zm00001d021570::7:156403836-156405837(+)
Zm00001d029595::1:78350914-78352915(-)
Zm00001d032432::1:226222470-226224471(-)
Zm00001d024602::10:80085326-80087327(-)
Zm00001d005480::2:175578719-175580720(+)
Zm00001d038638::6:161447054-161449055(-)
Zm00001d042582::3:172734700-172736701(-)
Zm00001d042863::3:182290030-182292031(+)
Zm00001d001943::2:3242431-3244432(-)
Zm00001d007447::2:231963271-231965272(-)
Zm00001d003389::2:42584541-42586542(-)
Zm00001d051265::4:151149436-151151437(+)
Zm00001d009132::8:38684616-38686617(+)
Zm00001d002476::2:13592107-13594108(-)
Zm00001d031004::1:172846947-172848948(+)
Zm00001d026706::10:150555300-150557301(+)
Zm00001d022204::7:172766044-172768045(-)
Zm00001d012725::8:179212901-179214902(+)
Zm00001d006680::2:214130096-214132097(-)
Zm00001d051507::4:160673276-160675277(+)
Zm00001d009858::8:85444793-85446794(+)
Zm00001d032473::1:227875685-227877686(-)
Zm00001d048458::9:156718203-156720204(-)
Zm00001d026446::10:145981478-145983479(-)
Zm00001d053393::4:229061160-229063161(-)
Zm00001d042399::3:164712961-164714962(+)
Zm00001d029647::1:80969055-80971056(+)
Zm00001d026142::10:139551551-139553552(+)
Zm00001d005687::2:183362289-183364290(+)
Zm00001d013996::5:27840454-27842455(+)
Zm00001d026086::10:138087364-138089365(+)
Zm00001d008870::8:23370859-23372860(+)
Zm00001d028266::1:28613798-28615799(+)
Zm00001d051600::4:164092547-164094548(+)
Zm00001d048656::4:2786827-2788828(+)
Zm00001d033280::1:257333966-257335967(+)
Zm00001d052232::4:184154644-184156645(+)
Zm00001d036356::6:85557800-85559801(-)
Zm00001d018915::7:9193317-9195318(-)
Zm00001d014011::5:28550892-28552893(-)
Zm00001d029646::1:80962407-80964408(+)
Zm00001d008758::8:19239886-19241887(-)
Zm00001d035444::6:25702443-25704444(-)
Zm00001d012070::8:167596982-167598983(+)
Zm00001d030870::1:164367796-164369797(-)
Zm00001d042793::3:179900137-179902138(-)
Zm00001d007205::2:224669274-224671275(-)
Zm00001d011365::8:148699283-148701284(-)
Zm00001d045876::9:45288564-45290565(-)
Zm00001d011767::8:161246645-161248646(+)
Zm00001d008225::8:1783518-1785519(+)
Zm00001d044353::3:225693648-225695649(-)
Zm00001d032271::1:219876304-219878305(-)
Zm00001d039521::3:6771731-6773732(+)
Zm00001d046611::9:98776952-98778953(-)
Zm00001d007302::2:227312081-227314082(+)
Zm00001d043841::3:211596978-211598979(+)
Zm00001d045397::9:20630173-20632174(-)
Zm00001d041013::3:90295550-90297551(+)
Zm00001d019813::7:64605678-64607679(-)
Zm00001d040173::3:30594034-30596035(-)
Zm00001d015962::5:134453174-134455175(-)
Zm00001d037448::6:125638260-125640261(+)
Zm00001d008277::8:3713505-3715506(-)
Zm00001d034665::1:299208975-299210976(+)
Zm00001d041231::3:106718207-106720208(+)
Zm00001d003992::2:74078181-74080182(-)
Zm00001d004392::2:108516933-108518934(+)
Zm00001d048439::9:156418823-156420824(+)
Zm00001d010818::8:128724594-128726595(+)
Zm00001d037503::6:127574307-127576308(-)
Zm00001d035844::6:55328744-55330745(-)
Zm00001d052110::4:179898571-179900572(+)
Zm00001d019335::7:28399380-28401381(+)
Zm00001d049938::4:54076398-54078399(-)
Zm00001d053014::4:209051562-209053563(+)
Zm00001d011248::8:144590601-144592602(-)
Zm00001d024739::10:85755085-85757086(+)
Zm00001d046742::9:104067260-104069261(-)
Zm00001d008393::8:7168968-7170969(-)
Zm00001d045217::9:16431475-16433476(+)
Zm00001d029307::1:65559190-65561191(+)
Zm00001d037395::6:124283717-124285718(-)
Zm00001d039732::3:13173024-13175025(+)
Zm00001d048034::9:148451374-148453375(+)
Zm00001d039764::3:14218787-14220788(+)
Zm00001d032022::1:209619359-209621360(+)
Zm00001d039477::3:5327493-5329494(+)
Zm00001d020038::7:87794084-87796085(+)
Zm00001d050242::4:75573212-75575213(-)
Zm00001d008771::8:19579679-19581680(-)
Zm00001d037873::6:140616801-140618802(+)
Zm00001d048766::4:5227794-5229795(-)
Zm00001d052938::4:205509090-205511091(-)
Zm00001d004621::2:122478123-122480124(-)
Zm00001d013730::5:18826754-18828755(-)
Zm00001d003226::2:36778308-36780309(+)
Zm00001d043227::3:192431480-192433481(+)
Zm00001d023459::10:6298238-6300239(-)
Zm00001d042552::3:171557601-171559602(+)
Zm00001d049825::4:46651259-46653260(+)
Zm00001d031081::1:176352302-176354303(+)
Zm00001d019252::7:24073427-24075428(-)
Zm00001d002896::2:26121509-26123510(-)
Zm00001d018289::5:218021790-218023791(-)
Zm00001d044917::9:7208534-7210535(-)
Zm00001d045948::9:49020495-49022496(-)
Zm00001d005716::2:184486183-184488184(+)
Zm00001d014519::5:51445910-51447911(+)
Zm00001d032328::1:222600862-222602863(+)
Zm00001d037728::6:135409730-135411731(+)
Zm00001d015562::5:98035163-98037164(-)
Zm00001d035969::6:63515995-63517996(+)
Zm00001d013288::5:7910497-7912498(+)
Zm00001d044465::3:228918468-228920469(-)
Zm00001d009554::8:70010779-70012780(+)
Zm00001d021430::7:151991553-151993554(-)
Zm00001d008229::8:1981565-1983566(+)
Zm00001d012142::8:168738620-168740621(-)
Zm00001d004400::2:109228846-109230847(+)
Zm00001d052049::4:177642510-177644511(-)
Zm00001d028719::1:44243979-44245980(-)
Zm00001d043179::3:190704269-190706270(-)
Zm00001d005598::2:180220767-180222768(+)
Zm00001d005432::2:173780386-173782387(+)
Zm00001d034833::1:303289369-303291370(+)
Zm00001d043955::3:214774197-214776198(+)
Zm00001d036464::6:89379165-89381166(-)
Zm00001d038831::6:165368991-165370992(+)
Zm00001d018755::7:4287565-4289566(-)
Zm00001d032074::1:211496518-211498519(+)
Zm00001d022491::7:178666698-178668699(+)
Zm00001d053453::4:232244466-232246467(+)
Zm00001d023606::10:11856688-11858689(+)
Zm00001d034741::1:301090818-301092819(+)
Zm00001d004733::2:134526807-134528808(-)
Zm00001d005671::2:182858696-182860697(-)
Zm00001d043510::3:202335886-202337887(+)
Zm00001d043527::3:202751878-202753879(+)
Zm00001d010516::8:118825034-118827035(+)
Zm00001d046754::9:104405207-104407208(+)
Zm00001d040725::3:60287597-60289598(-)
Zm00001d037099::6:112113422-112115423(+)
Zm00001d047133::9:119501253-119503254(-)
Zm00001d034829::1:303242069-303244070(+)
Zm00001d047714::9:139839043-139841044(+)
Zm00001d029697::1:83044655-83046656(-)
Zm00001d005558::2:178427664-178429665(+)
Zm00001d044534::3:231137831-231139832(-)
Zm00001d039886::3:17687441-17689442(+)
Zm00001d019679::7:50546646-50548647(+)
Zm00001d015568::5:98404162-98406163(-)
Zm00001d002746::2:21334127-21336128(-)
Zm00001d053628::4:237226391-237228392(+)
Zm00001d041653::3:131870455-131872456(-)
Zm00001d020636::7:125842095-125844096(-)
Zm00001d042444::3:167658662-167660663(-)
Zm00001d019254::7:24098344-24100345(+)
Zm00001d033117::1:250588214-250590215(+)
```
