## Supplementary material for "A comprehensive map of preferentially located motifs reveals distinct proximal *cis*-regulatory elements in plants": ACAATGAT_containing_gene_set.txt

```
#Occurences of ACAATGAT between -23 and 89 (positions relative to the transcription start site)
#264 sequences with ACAATGAT in this interval
#1.05% of the sequences in promoter set with ACAATGAT (set with 25199 sequences)
Zm00001d048113::9:150380461-150382462(+)
Zm00001d048028::9:148353583-148355584(+)
Zm00001d027234::1:117182-119183(+)
Zm00001d019299::7:26617825-26619826(+)
Zm00001d016203::5:150384526-150386527(+)
Zm00001d052656::4:196027839-196029840(+)
Zm00001d012128::8:168575541-168577542(-)
Zm00001d003203::2:35514287-35516288(+)
Zm00001d008333::8:5566850-5568851(-)
Zm00001d045487::9:24294207-24296208(+)
Zm00001d051998::4:176220760-176222761(-)
Zm00001d013019::5:3292321-3294322(-)
Zm00001d031850::1:204131354-204133355(+)
Zm00001d037968::6:143833211-143835212(+)
Zm00001d043275::3:194094296-194096297(+)
Zm00001d025725::10:127599072-127601073(+)
Zm00001d006147::2:199729475-199731476(-)
Zm00001d010112::8:99678014-99680015(+)
Zm00001d034932::1:306070953-306072954(+)
Zm00001d024865::10:91159560-91161561(+)
Zm00001d003957::2:72201529-72203530(-)
Zm00001d018595::7:182583-184584(-)
Zm00001d008456::8:9210155-9212156(+)
Zm00001d028509::1:37480611-37482612(-)
Zm00001d029398::1:68944731-68946732(+)
Zm00001d043215::3:192100692-192102693(+)
Zm00001d014831::5:64747347-64749348(-)
Zm00001d036916::6:106354825-106356826(-)
Zm00001d033862::1:276518005-276520006(+)
Zm00001d037208::6:115816941-115818942(+)
Zm00001d053196::4:219346524-219348525(-)
Zm00001d037873::6:140616801-140618802(+)
Zm00001d019042::7:13943663-13945664(-)
Zm00001d030034::1:101178796-101180797(-)
Zm00001d043963::3:215006852-215008853(+)
Zm00001d050509::4:94924357-94926358(+)
Zm00001d043522::3:202711782-202713783(-)
Zm00001d050877::4:128070958-128072959(-)
Zm00001d036238::6:78465294-78467295(-)
Zm00001d027376::1:3972642-3974643(+)
Zm00001d050923::4:131647273-131649274(+)
Zm00001d035870::6:57860943-57862944(+)
Zm00001d031232::1:182923611-182925612(+)
Zm00001d053128::4:214989340-214991341(-)
Zm00001d049953::4:55178950-55180951(+)
Zm00001d016722::5:174151606-174153607(+)
Zm00001d028605::1:40565405-40567406(-)
Zm00001d028540::1:38643314-38645315(+)
Zm00001d036796::6:101181449-101183450(-)
Zm00001d005195::2:163100814-163102815(-)
Zm00001d029080::1:57301333-57303334(-)
Zm00001d030870::1:164367796-164369797(-)
Zm00001d043896::3:213255064-213257065(+)
Zm00001d006142::2:199698667-199700668(-)
Zm00001d034318::1:289122904-289124905(+)
Zm00001d013288::5:7910497-7912498(+)
Zm00001d047732::9:140180426-140182427(+)
Zm00001d046948::9:112339942-112341943(-)
Zm00001d049270::4:23899417-23901418(-)
Zm00001d016207::5:150431435-150433436(+)
Zm00001d044274::3:223575066-223577067(+)
Zm00001d029307::1:65559190-65561191(+)
Zm00001d010564::8:120489118-120491119(-)
Zm00001d035444::6:25702443-25704444(-)
Zm00001d052527::4:192220127-192222128(-)
Zm00001d052614::4:194777570-194779571(+)
Zm00001d031942::1:207639210-207641211(-)
Zm00001d034205::1:286736941-286738942(+)
Zm00001d039494::3:5816844-5818845(-)
Zm00001d032861::1:240522959-240524960(-)
Zm00001d052231::4:184155709-184157710(-)
Zm00001d041331::3:112435674-112437675(-)
Zm00001d009734::8:78553134-78555135(+)
Zm00001d028992::1:53881857-53883858(+)
Zm00001d047697::9:139475201-139477202(-)
Zm00001d029814::1:88198130-88200131(-)
Zm00001d020471::7:116950491-116952492(-)
Zm00001d017057::5:184103070-184105071(-)
Zm00001d044584::3:232524653-232526654(+)
Zm00001d052333::4:187329313-187331314(+)
Zm00001d017242::5:190094332-190096333(+)
Zm00001d029927::1:94679840-94681841(+)
Zm00001d043168::3:190458081-190460082(-)
Zm00001d021507::7:154424580-154426581(-)
Zm00001d046311::9:79799782-79801783(-)
Zm00001d041204::3:105354876-105356877(+)
Zm00001d043325::3:196558358-196560359(+)
Zm00001d043921::3:213848986-213850987(-)
Zm00001d012127::8:168507372-168509373(+)
Zm00001d036983::6:108298027-108300028(+)
Zm00001d024061::10:40786554-40788555(-)
Zm00001d013838::5:22092002-22094003(+)
Zm00001d046975::9:113791644-113793645(-)
Zm00001d047750::9:140832565-140834566(+)
Zm00001d031547::1:193843794-193845795(+)
Zm00001d041072::3:95102749-95104750(-)
Zm00001d048510::9:157552754-157554755(+)
Zm00001d034630::1:298535554-298537555(-)
Zm00001d049982::4:56862216-56864217(+)
Zm00001d010816::8:128724864-128726865(-)
Zm00001d053318::4:225890070-225892071(-)
Zm00001d044673::3:234565553-234567554(+)
Zm00001d006885::2:218536310-218538311(+)
Zm00001d011424::8:150166168-150168169(-)
Zm00001d048609::4:1280450-1282451(-)
Zm00001d045139::9:14007463-14009464(+)
Zm00001d032209::1:217179538-217181539(+)
Zm00001d033664::1:269983742-269985743(-)
Zm00001d023682::10:15279218-15281219(-)
Zm00001d044469::3:229009000-229011001(+)
Zm00001d046843::9:108260538-108262539(-)
Zm00001d032306::1:221459274-221461275(-)
Zm00001d019850::7:69630657-69632658(+)
Zm00001d045195::9:15777234-15779235(+)
Zm00001d017808::5:207424996-207426997(-)
Zm00001d029737::1:84611821-84613822(+)
Zm00001d002476::2:13592107-13594108(-)
Zm00001d015962::5:134453174-134455175(-)
Zm00001d045659::9:31474342-31476343(-)
Zm00001d049736::4:42104677-42106678(+)
Zm00001d029588::1:78030065-78032066(-)
Zm00001d052232::4:184154644-184156645(+)
Zm00001d002117::2:6106457-6108458(+)
Zm00001d047566::9:135784866-135786867(+)
Zm00001d046375::9:85241109-85243110(+)
Zm00001d033798::1:274053913-274055914(+)
Zm00001d005889::2:191790560-191792561(+)
Zm00001d021661::7:159415793-159417794(+)
Zm00001d011360::8:148436405-148438406(-)
Zm00001d019660::7:48430450-48432451(+)
Zm00001d009910::8:89030487-89032488(+)
Zm00001d020236::7:101643689-101645690(+)
Zm00001d040082::3:26318388-26320389(+)
Zm00001d042551::3:171553224-171555225(+)
Zm00001d020222::7:100720626-100722627(+)
Zm00001d021916::7:165867545-165869546(+)
Zm00001d051122::4:144440993-144442994(+)
Zm00001d027477::1:6236165-6238166(+)
Zm00001d032661::1:233440303-233442304(-)
Zm00001d039181::6:172034439-172036440(+)
Zm00001d037815::6:138657582-138659583(+)
Zm00001d017593::5:201048342-201050343(-)
Zm00001d049269::4:23831532-23833533(-)
Zm00001d016029::5:140276423-140278424(-)
Zm00001d019326::7:27939086-27941087(+)
Zm00001d040888::3:75757093-75759094(-)
Zm00001d017692::5:204452860-204454861(-)
Zm00001d043227::3:192431480-192433481(+)
Zm00001d040499::3:46900549-46902550(+)
Zm00001d028744::1:45112160-45114161(-)
Zm00001d052725::4:199038427-199040428(-)
Zm00001d053072::4:212305989-212307990(-)
Zm00001d011243::8:144391222-144393223(-)
Zm00001d048363::9:155127151-155129152(-)
Zm00001d019173::7:20341646-20343647(+)
Zm00001d024560::10:78245103-78247104(+)
Zm00001d006861::2:218039854-218041855(+)
Zm00001d052695::4:197648959-197650960(+)
Zm00001d007312::2:227515288-227517289(-)
Zm00001d007117::2:222665199-222667200(-)
Zm00001d015200::5:78984017-78986018(-)
Zm00001d003516::2:46376469-46378470(+)
Zm00001d053237::4:221577964-221579965(-)
Zm00001d049389::4:28693014-28695015(-)
Zm00001d008211::8:1297591-1299592(+)
Zm00001d022318::7:175221461-175223462(+)
Zm00001d020752::7:131208847-131210848(+)
Zm00001d013831::5:21885862-21887863(+)
Zm00001d047938::9:145759836-145761837(+)
Zm00001d047078::9:117544560-117546561(+)
Zm00001d012553::8:176520661-176522662(-)
Zm00001d014943::5:69325696-69327697(-)
Zm00001d026359::10:144196983-144198984(+)
Zm00001d006446::2:208455626-208457627(+)
Zm00001d041725::3:135290104-135292105(+)
Zm00001d015713::5:110415354-110417355(-)
Zm00001d042662::3:175815196-175817197(+)
Zm00001d011601::8:155560917-155562918(-)
Zm00001d044019::3:216881071-216883072(-)
Zm00001d052938::4:205509090-205511091(-)
Zm00001d029733::1:84356314-84358315(+)
Zm00001d002978::2:28632643-28634644(-)
Zm00001d020041::7:88136758-88138759(-)
Zm00001d017481::5:197259809-197261810(+)
Zm00001d036530::6:91285261-91287262(-)
Zm00001d023436::10:5476660-5478661(-)
Zm00001d004084::2:80921813-80923814(-)
Zm00001d028725::1:44364856-44366857(-)
Zm00001d022051::7:169054859-169056860(+)
Zm00001d044144::3:220422111-220424112(+)
Zm00001d015613::5:101147760-101149761(-)
Zm00001d028599::1:40282241-40284242(+)
Zm00001d021191::7:145448406-145450407(-)
Zm00001d002336::2:10549521-10551522(+)
Zm00001d052434::4:189872211-189874212(+)
Zm00001d033117::1:250588214-250590215(+)
Zm00001d012228::8:170461502-170463503(-)
Zm00001d021056::7:141665839-141667840(-)
Zm00001d008906::8:24730464-24732465(-)
Zm00001d024996::10:98385721-98387722(-)
Zm00001d044801::9:2727159-2729160(+)
Zm00001d041323::3:112354639-112356640(-)
Zm00001d025034::10:100647445-100649446(+)
Zm00001d018627::7:1334209-1336210(+)
Zm00001d042388::3:164249997-164251998(-)
Zm00001d047763::9:141271694-141273695(-)
Zm00001d011248::8:144590601-144592602(-)
Zm00001d026523::10:147515104-147517105(-)
Zm00001d041111::3:97973454-97975455(+)
Zm00001d043945::3:214387164-214389165(-)
Zm00001d017456::5:196439200-196441201(-)
Zm00001d023452::10:6044669-6046670(+)
Zm00001d007502::2:233397503-233399504(-)
Zm00001d025253::10:111411563-111413564(-)
Zm00001d035927::6:60712326-60714327(+)
Zm00001d033225::1:255168938-255170939(+)
Zm00001d049324::4:26336806-26338807(-)
Zm00001d013519::5:13445572-13447573(-)
Zm00001d022340::7:175735047-175737048(+)
Zm00001d005297::2:168264812-168266813(-)
Zm00001d009903::8:88652782-88654783(+)
Zm00001d008633::8:15280460-15282461(+)
Zm00001d035286::6:19369806-19371807(+)
Zm00001d028719::1:44243979-44245980(-)
Zm00001d046611::9:98776952-98778953(-)
Zm00001d024310::10:63453494-63455495(-)
Zm00001d011640::8:157207517-157209518(+)
Zm00001d037142::6:113764092-113766093(+)
Zm00001d034838::1:303464302-303466303(+)
Zm00001d009339::8:57191340-57193341(+)
Zm00001d038136::6:149171635-149173636(-)
Zm00001d050526::4:96828309-96830310(-)
Zm00001d029077::1:57265705-57267706(-)
Zm00001d024207::10:56444654-56446655(+)
Zm00001d045052::9:11182023-11184024(-)
Zm00001d045394::9:20531717-20533718(-)
Zm00001d034046::1:282185396-282187397(+)
Zm00001d005911::2:192481552-192483553(-)
Zm00001d006502::2:210094606-210096607(-)
Zm00001d024701::10:84128618-84130619(-)
Zm00001d023817::10:23330949-23332950(+)
Zm00001d044154::3:220590687-220592688(+)
Zm00001d010888::8:132246645-132248646(-)
Zm00001d009719::8:77714245-77716246(+)
Zm00001d030829::1:162070511-162072512(-)
Zm00001d038275::6:153061781-153063782(-)
Zm00001d046977::9:113841929-113843930(-)
Zm00001d023552::10:9847377-9849378(+)
Zm00001d030967::1:169595325-169597326(+)
Zm00001d039640::3:9899389-9901390(-)
Zm00001d005370::2:171128389-171130390(-)
Zm00001d021486::7:153553267-153555268(+)
Zm00001d011192::8:142597732-142599733(-)
Zm00001d004788::2:139264045-139266046(-)
Zm00001d053092::4:213309078-213311079(-)
Zm00001d032079::1:211795260-211797261(+)
Zm00001d029606::1:78910659-78912660(-)
Zm00001d040744::3:61449534-61451535(+)
Zm00001d012886::5:1603586-1605587(+)
Zm00001d043527::3:202751878-202753879(+)
Zm00001d016793::5:176109433-176111434(-)
Zm00001d005270::2:166550425-166552426(+)
Zm00001d032923::1:243206528-243208529(+)
Zm00001d017410::5:195100954-195102955(+)
```
