## Supplementary material for "A comprehensive map of preferentially located motifs reveals distinct proximal *cis*-regulatory elements in plants": ACAATGCT_containing_gene_set.txt

```
#Occurences of ACAATGCT between 19 and 56 (positions relative to the transcription start site)
#96 sequences with ACAATGCT in this interval
#0.38% of the sequences in promoter set with ACAATGCT (set with 25199 sequences)
Zm00001d001947::2:3408292-3410293(-)
Zm00001d041352::3:113914958-113916959(+)
Zm00001d049075::4:14907669-14909670(-)
Zm00001d022485::7:178576975-178578976(-)
Zm00001d021898::7:165618534-165620535(+)
Zm00001d053906::4:243391949-243393950(-)
Zm00001d051507::4:160673276-160675277(+)
Zm00001d019679::7:50546646-50548647(+)
Zm00001d015682::5:106606185-106608186(+)
Zm00001d001866::2:2106670-2108671(-)
Zm00001d010235::8:105390632-105392633(+)
Zm00001d046017::9:55196778-55198779(+)
Zm00001d026130::10:139298011-139300012(+)
Zm00001d045975::9:51156994-51158995(+)
Zm00001d036673::6:97231126-97233127(+)
Zm00001d009115::8:37494226-37496227(+)
Zm00001d048487::9:157083467-157085468(-)
Zm00001d031460::1:191034458-191036459(-)
Zm00001d015887::5:129135927-129137928(-)
Zm00001d035261::6:18138488-18140489(+)
Zm00001d008887::8:24105076-24107077(+)
Zm00001d009724::8:77912139-77914140(+)
Zm00001d033992::1:280594048-280596049(-)
Zm00001d031575::1:195068334-195070335(-)
Zm00001d021480::7:153347177-153349178(+)
Zm00001d043448::3:200388743-200390744(+)
Zm00001d038786::6:164346541-164348542(+)
Zm00001d022027::7:168261769-168263770(+)
Zm00001d044226::3:222425824-222427825(+)
Zm00001d003152::2:33858934-33860935(-)
Zm00001d032566::1:230664766-230666767(+)
Zm00001d032214::1:217342851-217344852(-)
Zm00001d041681::3:133074471-133076472(-)
Zm00001d029030::1:55370850-55372851(-)
Zm00001d043551::3:203612687-203614688(-)
Zm00001d050145::4:69075108-69077109(-)
Zm00001d041781::3:137901668-137903669(+)
Zm00001d009399::8:62577922-62579923(+)
Zm00001d020404::7:111768458-111770459(+)
Zm00001d012265::8:171472005-171474006(+)
Zm00001d005247::2:165584236-165586237(+)
Zm00001d010583::8:120901646-120903647(-)
Zm00001d053283::4:223936514-223938515(-)
Zm00001d009542::8:69432047-69434048(+)
Zm00001d052005::4:176265317-176267318(+)
Zm00001d041265::3:109136558-109138559(+)
Zm00001d017846::5:208641464-208643465(-)
Zm00001d002080::2:5506883-5508884(+)
Zm00001d006366::2:205738742-205740743(+)
Zm00001d045958::9:49776466-49778467(-)
Zm00001d050836::4:125509229-125511230(+)
Zm00001d052699::4:198045358-198047359(+)
Zm00001d041013::3:90295550-90297551(+)
Zm00001d019844::7:68695817-68697818(+)
Zm00001d009436::8:64428831-64430832(+)
Zm00001d015378::5:87173465-87175466(-)
Zm00001d035797::6:50382670-50384671(+)
Zm00001d033961::1:279741755-279743756(+)
Zm00001d037395::6:124283717-124285718(-)
Zm00001d033280::1:257333966-257335967(+)
Zm00001d015857::5:126867229-126869230(-)
Zm00001d014708::5:60080325-60082326(+)
Zm00001d037427::6:125222560-125224561(-)
Zm00001d019659::7:48428159-48430160(+)
Zm00001d035258::6:17776344-17778345(-)
Zm00001d024874::10:91750839-91752840(+)
Zm00001d018610::7:837728-839729(+)
Zm00001d020428::7:113327413-113329414(-)
Zm00001d009279::8:50957267-50959268(-)
Zm00001d005432::2:173780386-173782387(+)
Zm00001d024890::10:93050918-93052919(+)
Zm00001d052820::4:202004490-202006491(+)
Zm00001d042876::3:182605877-182607878(-)
Zm00001d015481::5:92809680-92811681(+)
Zm00001d052602::4:194402727-194404728(+)
Zm00001d017669::5:203595560-203597561(-)
Zm00001d020163::7:96648493-96650494(+)
Zm00001d010950::8:134828167-134830168(+)
Zm00001d022594::7:180719722-180721723(+)
Zm00001d045876::9:45288564-45290565(-)
Zm00001d050438::4:88134946-88136947(+)
Zm00001d002746::2:21334127-21336128(-)
Zm00001d003414::2:43703684-43705685(+)
Zm00001d051261::4:151011819-151013820(+)
Zm00001d031640::1:197107201-197109202(+)
Zm00001d028083::1:22221065-22223066(-)
Zm00001d039774::3:14507857-14509858(-)
Zm00001d035226::6:15066454-15068455(+)
Zm00001d047143::9:120015250-120017251(+)
Zm00001d016068::5:142676027-142678028(+)
Zm00001d016333::5:157774194-157776195(-)
Zm00001d041007::3:89969631-89971632(-)
Zm00001d026402::10:145311102-145313103(-)
Zm00001d024037::10:38842698-38844699(+)
Zm00001d009327::8:56286577-56288578(-)
Zm00001d033094::1:250116612-250118613(+)
```
