## Supplementary material for "A comprehensive map of preferentially located motifs reveals distinct proximal *cis*-regulatory elements in plants": ACAATTA_containing_gene_set.txt

```
#Occurences of ACAATTA between 3 and 57 (positions relative to the transcription start site)
#470 sequences with ACAATTA in this interval
#1.87% of the sequences in promoter set with ACAATTA (set with 25199 sequences)
Zm00001d047527::9:133873786-133875787(+)
Zm00001d011121::8:139546013-139548014(-)
Zm00001d040611::3:53777212-53779213(-)
Zm00001d039702::3:12559252-12561253(+)
Zm00001d050915::4:130733569-130735570(-)
Zm00001d031435::1:190084447-190086448(+)
Zm00001d032146::1:214435110-214437111(+)
Zm00001d008648::8:15865704-15867705(+)
Zm00001d028208::1:26434243-26436244(-)
Zm00001d007815::2:240149100-240151101(-)
Zm00001d038104::6:148053628-148055629(-)
Zm00001d018050::5:213160148-213162149(+)
Zm00001d029656::1:81670913-81672914(+)
Zm00001d029712::1:83592087-83594088(+)
Zm00001d029511::1:73860255-73862256(+)
Zm00001d028542::1:38696824-38698825(-)
Zm00001d014632::5:56755556-56757557(-)
Zm00001d035593::6:35732795-35734796(+)
Zm00001d020120::7:94098517-94100518(+)
Zm00001d016456::5:162961240-162963241(+)
Zm00001d031056::1:175034577-175036578(+)
Zm00001d049326::4:26481393-26483394(-)
Zm00001d006332::2:204903144-204905145(+)
Zm00001d021965::7:167219995-167221996(-)
Zm00001d030845::1:162876433-162878434(+)
Zm00001d019105::7:16886470-16888471(+)
Zm00001d002462::2:13307249-13309250(-)
Zm00001d011512::8:152934806-152936807(-)
Zm00001d005151::2:161368344-161370345(-)
Zm00001d006828::2:217455855-217457856(+)
Zm00001d044312::3:224976456-224978457(-)
Zm00001d034279::1:288409219-288411220(+)
Zm00001d042143::3:153386743-153388744(-)
Zm00001d052225::4:183712278-183714279(+)
Zm00001d031268::1:184436304-184438305(-)
Zm00001d051693::4:166936411-166938412(+)
Zm00001d013384::5:10163273-10165274(+)
Zm00001d049289::4:24584880-24586881(-)
Zm00001d026476::10:146675036-146677037(-)
Zm00001d023564::10:10308975-10310976(-)
Zm00001d045089::9:12196607-12198608(-)
Zm00001d051550::4:162304325-162306326(+)
Zm00001d048292::9:154000537-154002538(+)
Zm00001d038409::6:156601501-156603502(+)
Zm00001d049541::4:33816268-33818269(+)
Zm00001d020806::7:133442380-133444381(+)
Zm00001d037979::6:144059071-144061072(+)
Zm00001d027361::1:3743907-3745908(-)
Zm00001d029647::1:80969055-80971056(+)
Zm00001d031037::1:174656312-174658313(+)
Zm00001d050297::4:79516716-79518717(-)
Zm00001d030090::1:104852315-104854316(-)
Zm00001d007433::2:231619510-231621511(-)
Zm00001d028313::1:30343836-30345837(-)
Zm00001d015263::5:81964867-81966868(+)
Zm00001d001825::2:1529084-1531085(+)
Zm00001d015244::5:80937056-80939057(-)
Zm00001d010339::8:110344209-110346210(-)
Zm00001d037803::6:138206957-138208958(+)
Zm00001d002199::2:8131216-8133217(-)
Zm00001d003828::2:61150091-61152092(-)
Zm00001d036997::6:108624391-108626392(-)
Zm00001d049421::4:29957585-29959586(-)
Zm00001d034804::1:302474998-302476999(-)
Zm00001d004966::2:150964786-150966787(-)
Zm00001d043266::3:193800966-193802967(+)
Zm00001d021711::7:160979791-160981792(+)
Zm00001d026306::10:143269898-143271899(+)
Zm00001d039982::3:21730879-21732880(+)
Zm00001d028330::1:31039988-31041989(+)
Zm00001d023316::10:2859634-2861635(-)
Zm00001d030603::1:147912100-147914101(+)
Zm00001d010455::8:115978909-115980910(-)
Zm00001d051301::4:152417826-152419827(+)
Zm00001d004400::2:109228846-109230847(+)
Zm00001d014957::5:69973864-69975865(+)
Zm00001d045899::9:46382350-46384351(-)
Zm00001d014204::5:36527214-36529215(+)
Zm00001d045113::9:13148222-13150223(+)
Zm00001d043124::3:189750918-189752919(-)
Zm00001d002788::2:22627632-22629633(+)
Zm00001d010528::8:119337875-119339876(-)
Zm00001d052674::4:196904789-196906790(-)
Zm00001d046772::9:105171956-105173957(-)
Zm00001d034544::1:295924076-295926077(+)
Zm00001d006624::2:212790167-212792168(+)
Zm00001d009760::8:80072788-80074789(+)
Zm00001d043748::3:209016693-209018694(-)
Zm00001d015450::5:90960810-90962811(+)
Zm00001d053261::4:222938667-222940668(+)
Zm00001d009242::8:46228710-46230711(+)
Zm00001d049435::4:30183539-30185540(-)
Zm00001d035145::6:6907159-6909160(-)
Zm00001d005174::2:162396573-162398574(+)
Zm00001d037302::6:120023972-120025973(+)
Zm00001d045342::9:19226874-19228875(-)
Zm00001d017181::5:188173143-188175144(-)
Zm00001d013014::5:3232700-3234701(-)
Zm00001d044430::3:227748322-227750323(-)
Zm00001d026643::10:149292169-149294170(-)
Zm00001d017946::5:210557233-210559234(+)
Zm00001d005847::2:190768285-190770286(-)
Zm00001d053618::4:236690888-236692889(+)
Zm00001d020571::7:122733055-122735056(+)
Zm00001d009733::8:78519322-78521323(-)
Zm00001d043825::3:211005060-211007061(-)
Zm00001d026702::10:150490276-150492277(-)
Zm00001d044733::9:706204-708205(-)
Zm00001d052902::4:204195159-204197160(-)
Zm00001d032239::1:218501122-218503123(-)
Zm00001d002412::2:12177460-12179461(-)
Zm00001d014445::5:47370982-47372983(+)
Zm00001d016211::5:150583980-150585981(-)
Zm00001d033606::1:268497623-268499624(-)
Zm00001d022496::7:178786658-178788659(-)
Zm00001d035143::6:6890693-6892694(-)
Zm00001d012811::5:695770-697771(-)
Zm00001d043878::3:212686424-212688425(+)
Zm00001d002333::2:10506138-10508139(-)
Zm00001d024645::10:82009574-82011575(-)
Zm00001d030881::1:165230235-165232236(+)
Zm00001d040695::3:58716213-58718214(+)
Zm00001d050217::4:74115994-74117995(-)
Zm00001d036983::6:108298027-108300028(+)
Zm00001d030010::1:98968787-98970788(-)
Zm00001d026164::10:140164856-140166857(-)
Zm00001d036296::6:82462156-82464157(+)
Zm00001d026137::10:139478314-139480315(+)
Zm00001d017576::5:200174935-200176936(-)
Zm00001d038136::6:149171635-149173636(-)
Zm00001d030296::1:120069217-120071218(+)
Zm00001d050824::4:124820476-124822477(-)
Zm00001d029644::1:80926048-80928049(-)
Zm00001d048796::4:5650268-5652269(+)
Zm00001d014435::5:46711963-46713964(-)
Zm00001d036575::6:93375250-93377251(-)
Zm00001d039363::3:2607705-2609706(+)
Zm00001d022150::7:171310140-171312141(+)
Zm00001d034888::1:304817186-304819187(-)
Zm00001d028276::1:28858301-28860302(-)
Zm00001d028480::1:36336317-36338318(+)
Zm00001d023969::10:32584384-32586385(+)
Zm00001d007698::2:237614602-237616603(+)
Zm00001d012825::5:929186-931187(+)
Zm00001d053913::4:243611686-243613687(-)
Zm00001d010924::8:133672781-133674782(+)
Zm00001d024467::10:72228090-72230091(-)
Zm00001d015531::5:96218569-96220570(+)
Zm00001d030373::1:127220089-127222090(+)
Zm00001d031583::1:195480442-195482443(+)
Zm00001d027288::1:1840221-1842222(+)
Zm00001d005675::2:183062773-183064774(+)
Zm00001d029714::1:83656302-83658303(-)
Zm00001d049953::4:55178950-55180951(+)
Zm00001d028699::1:43581224-43583225(-)
Zm00001d027766::1:13139792-13141793(-)
Zm00001d025153::10:106775575-106777576(+)
Zm00001d018657::7:2054714-2056715(+)
Zm00001d013375::5:9989222-9991223(+)
Zm00001d047053::9:116753062-116755063(+)
Zm00001d053401::4:230204888-230206889(-)
Zm00001d044437::3:228052769-228054770(+)
Zm00001d031372::1:187619886-187621887(+)
Zm00001d025131::10:105803903-105805904(-)
Zm00001d023652::10:13700953-13702954(-)
Zm00001d021500::7:154167612-154169613(-)
Zm00001d020387::7:110770829-110772830(-)
Zm00001d046375::9:85241109-85243110(+)
Zm00001d027236::1:136877-138878(+)
Zm00001d052421::4:189652228-189654229(+)
Zm00001d002713::2:20016404-20018405(-)
Zm00001d020352::7:108497650-108499651(-)
Zm00001d001947::2:3408292-3410293(-)
Zm00001d040378::3:40795570-40797571(+)
Zm00001d051479::4:160039029-160041030(-)
Zm00001d008422::8:8317409-8319410(-)
Zm00001d049419::4:29926160-29928161(+)
Zm00001d021288::7:147969254-147971255(+)
Zm00001d011117::8:139410249-139412250(-)
Zm00001d010604::8:121660963-121662964(-)
Zm00001d040589::3:51742020-51744021(-)
Zm00001d011701::8:159185291-159187292(-)
Zm00001d018969::7:11060582-11062583(-)
Zm00001d034256::1:288176420-288178421(-)
Zm00001d052788::4:200897156-200899157(-)
Zm00001d004655::2:126654232-126656233(-)
Zm00001d009004::8:29653918-29655919(-)
Zm00001d012508::8:175599235-175601236(+)
Zm00001d045180::9:15321198-15323199(+)
Zm00001d017943::5:210530676-210532677(-)
Zm00001d024278::10:61395774-61397775(+)
Zm00001d022367::7:176188103-176190104(-)
Zm00001d012476::8:175267643-175269644(-)
Zm00001d029895::1:92851440-92853441(-)
Zm00001d024275::10:61188516-61190517(-)
Zm00001d017953::5:210790015-210792016(-)
Zm00001d048621::4:1523901-1525902(-)
Zm00001d047455::9:130783376-130785377(-)
Zm00001d048937::4:9743726-9745727(+)
Zm00001d053748::4:240410008-240412009(-)
Zm00001d003504::2:46186076-46188077(+)
Zm00001d043528::3:202843448-202845449(+)
Zm00001d047065::9:117084725-117086726(+)
Zm00001d038318::6:154322396-154324397(-)
Zm00001d014392::5:44431558-44433559(+)
Zm00001d029959::1:96470256-96472257(-)
Zm00001d011147::8:140679105-140681106(+)
Zm00001d052288::4:186089006-186091007(-)
Zm00001d050328::4:81519495-81521496(+)
Zm00001d001909::2:2782136-2784137(-)
Zm00001d045271::9:17592540-17594541(+)
Zm00001d016040::5:140980135-140982136(+)
Zm00001d018544::5:222687797-222689798(+)
Zm00001d049423::4:29990506-29992507(-)
Zm00001d047269::9:124896127-124898128(+)
Zm00001d035723::6:43296732-43298733(-)
Zm00001d038266::6:152694205-152696206(+)
Zm00001d024978::10:97758316-97760317(-)
Zm00001d043650::3:205980985-205982986(+)
Zm00001d011429::8:150283477-150285478(-)
Zm00001d036783::6:100790250-100792251(-)
Zm00001d027808::1:14083061-14085062(-)
Zm00001d022421::7:177322534-177324535(+)
Zm00001d024953::10:96629195-96631196(+)
Zm00001d007092::2:222132389-222134390(-)
Zm00001d006354::2:205439009-205441010(+)
Zm00001d052408::4:189231669-189233670(+)
Zm00001d051014::4:136925571-136927572(+)
Zm00001d013678::5:17149939-17151940(-)
Zm00001d003970::2:72945505-72947506(-)
Zm00001d015825::5:124309480-124311481(+)
Zm00001d023426::10:5283401-5285402(+)
Zm00001d003983::2:73523641-73525642(+)
Zm00001d051938::4:174853464-174855465(+)
Zm00001d011629::8:156773570-156775571(-)
Zm00001d017138::5:186666446-186668447(-)
Zm00001d010840::8:129738030-129740031(+)
Zm00001d048628::4:1749864-1751865(-)
Zm00001d037359::6:122792111-122794112(+)
Zm00001d018925::7:9491220-9493221(-)
Zm00001d042742::3:178622449-178624450(+)
Zm00001d025229::10:110201124-110203125(-)
Zm00001d016537::5:166665370-166667371(-)
Zm00001d019951::7:79611797-79613798(+)
Zm00001d003495::2:46043304-46045305(+)
Zm00001d022069::7:169294246-169296247(+)
Zm00001d043380::3:198235166-198237167(+)
Zm00001d013090::5:4572825-4574826(+)
Zm00001d018512::5:222158805-222160806(-)
Zm00001d018532::5:222550937-222552938(-)
Zm00001d024477::10:72973571-72975572(+)
Zm00001d026300::10:143202662-143204663(-)
Zm00001d049101::4:16086827-16088828(+)
Zm00001d019245::7:23696735-23698736(+)
Zm00001d012778::8:180738610-180740611(-)
Zm00001d024832::10:90141242-90143243(-)
Zm00001d039890::3:18009049-18011050(+)
Zm00001d045557::9:26654427-26656428(+)
Zm00001d052097::4:179491740-179493741(+)
Zm00001d010409::8:113369256-113371257(-)
Zm00001d018524::5:222474098-222476099(-)
Zm00001d050214::4:73914672-73916673(-)
Zm00001d053731::4:240026302-240028303(-)
Zm00001d042540::3:171280952-171282953(-)
Zm00001d053877::4:242752609-242754610(+)
Zm00001d020280::7:103975936-103977937(+)
Zm00001d022176::7:171739160-171741161(+)
Zm00001d027458::1:5700179-5702180(+)
Zm00001d011807::8:161918726-161920727(-)
Zm00001d034934::1:306088606-306090607(+)
Zm00001d027941::1:18021236-18023237(-)
Zm00001d051093::4:141789220-141791221(+)
Zm00001d048499::9:157242676-157244677(+)
Zm00001d017604::5:201367281-201369282(-)
Zm00001d029842::1:89641643-89643644(+)
Zm00001d032325::1:222558984-222560985(+)
Zm00001d031657::1:197691164-197693165(+)
Zm00001d051265::4:151149436-151151437(+)
Zm00001d025526::10:121363254-121365255(-)
Zm00001d015224::5:80046531-80048532(-)
Zm00001d039978::3:21465248-21467249(+)
Zm00001d047362::9:127737661-127739662(-)
Zm00001d046638::9:100060804-100062805(-)
Zm00001d037305::6:120196446-120198447(-)
Zm00001d030191::1:112124483-112126484(+)
Zm00001d048731::4:4468774-4470775(-)
Zm00001d006377::2:206074499-206076500(+)
Zm00001d025067::10:102423103-102425104(+)
Zm00001d036346::6:85075193-85077194(-)
Zm00001d038268::6:152780589-152782590(+)
Zm00001d016460::5:163088695-163090696(+)
Zm00001d013629::5:15858669-15860670(-)
Zm00001d043347::3:197312721-197314722(+)
Zm00001d040303::3:36823341-36825342(-)
Zm00001d016606::5:169949247-169951248(-)
Zm00001d030694::1:153748876-153750877(-)
Zm00001d012884::5:1593091-1595092(-)
Zm00001d008759::8:19243838-19245839(-)
Zm00001d047782::9:141642588-141644589(+)
Zm00001d028652::1:41806288-41808289(+)
Zm00001d033976::1:279921556-279923557(+)
Zm00001d006369::2:205906911-205908912(+)
Zm00001d013439::5:11391785-11393786(-)
Zm00001d031894::1:205696292-205698293(-)
Zm00001d012144::8:168854186-168856187(+)
Zm00001d009610::8:72972221-72974222(+)
Zm00001d004819::2:141043085-141045086(+)
Zm00001d045179::9:15322246-15324247(-)
Zm00001d047989::9:147334038-147336039(-)
Zm00001d011564::8:154576181-154578182(+)
Zm00001d033315::1:258757250-258759251(+)
Zm00001d049351::4:27712313-27714314(-)
Zm00001d021985::7:167549126-167551127(-)
Zm00001d043994::3:215946659-215948660(+)
Zm00001d030232::1:114927283-114929284(+)
Zm00001d013471::5:12400483-12402484(-)
Zm00001d015217::5:79955856-79957857(-)
Zm00001d009411::8:63373018-63375019(-)
Zm00001d027399::1:4403939-4405940(-)
Zm00001d048718::4:4151864-4153865(+)
Zm00001d029025::1:55180961-55182962(-)
Zm00001d032534::1:229829772-229831773(+)
Zm00001d018971::7:11077731-11079732(-)
Zm00001d007892::2:241891390-241893391(-)
Zm00001d053732::4:240025236-240027237(+)
Zm00001d014297::5:40049454-40051455(-)
Zm00001d003519::2:46456369-46458370(-)
Zm00001d044529::3:230997601-230999602(-)
Zm00001d003208::2:36000191-36002192(-)
Zm00001d016106::5:144945802-144947803(+)
Zm00001d033579::1:267646753-267648754(+)
Zm00001d044109::3:219508043-219510044(-)
Zm00001d047255::9:124483382-124485383(-)
Zm00001d038131::6:148933553-148935554(-)
Zm00001d010608::8:121800179-121802180(-)
Zm00001d013250::5:7125092-7127093(-)
Zm00001d040502::3:47172931-47174932(-)
Zm00001d011853::8:162804416-162806417(+)
Zm00001d040148::3:29228663-29230664(+)
Zm00001d045968::9:50720927-50722928(-)
Zm00001d038026::6:145576495-145578496(+)
Zm00001d049502::4:32645496-32647497(-)
Zm00001d029700::1:83119980-83121981(-)
Zm00001d053187::4:218888665-218890666(-)
Zm00001d045817::9:41018989-41020990(+)
Zm00001d036459::6:89231248-89233249(-)
Zm00001d049910::4:52075702-52077703(-)
Zm00001d049428::4:30062787-30064788(-)
Zm00001d040851::3:71657125-71659126(-)
Zm00001d041095::3:97128713-97130714(-)
Zm00001d013147::5:5415707-5417708(+)
Zm00001d014376::5:43557234-43559235(-)
Zm00001d012030::8:166783565-166785566(-)
Zm00001d029266::1:64356702-64358703(-)
Zm00001d032546::1:230132897-230134898(+)
Zm00001d011428::8:150255222-150257223(-)
Zm00001d044599::3:233054944-233056945(-)
Zm00001d010056::8:97521055-97523056(-)
Zm00001d021253::7:146956808-146958809(+)
Zm00001d049487::4:32018510-32020511(+)
Zm00001d045348::9:19278169-19280170(-)
Zm00001d013560::5:14346696-14348697(-)
Zm00001d031688::1:198652604-198654605(-)
Zm00001d043938::3:214299630-214301631(+)
Zm00001d033037::1:248213425-248215426(-)
Zm00001d046440::9:89863835-89865836(-)
Zm00001d047349::9:127181186-127183187(-)
Zm00001d045276::9:17744058-17746059(+)
Zm00001d048672::4:3094786-3096787(-)
Zm00001d040659::3:56851284-56853285(+)
Zm00001d025106::10:104540049-104542050(+)
Zm00001d043019::3:186604592-186606593(+)
Zm00001d053641::4:238083629-238085630(+)
Zm00001d040679::3:57621066-57623067(+)
Zm00001d021829::7:164024509-164026510(-)
Zm00001d024732::10:85591679-85593680(-)
Zm00001d016458::5:163057462-163059463(-)
Zm00001d013810::5:21186047-21188048(-)
Zm00001d002725::2:20516877-20518878(-)
Zm00001d016604::5:169746507-169748508(+)
Zm00001d025210::10:109223289-109225290(+)
Zm00001d013852::5:22709162-22711163(+)
Zm00001d051672::4:166284426-166286427(+)
Zm00001d030609::1:148190047-148192048(-)
Zm00001d005998::2:194953183-194955184(+)
Zm00001d004788::2:139264045-139266046(-)
Zm00001d022270::7:174022719-174024720(+)
Zm00001d006439::2:208241516-208243517(-)
Zm00001d021344::7:149455169-149457170(+)
Zm00001d003857::2:63031868-63033869(+)
Zm00001d015789::5:119786098-119788099(-)
Zm00001d034764::1:301650752-301652753(+)
Zm00001d046836::9:108003044-108005045(-)
Zm00001d015729::5:114039948-114041949(-)
Zm00001d026402::10:145311102-145313103(-)
Zm00001d008349::8:6122698-6124699(+)
Zm00001d015333::5:84886884-84888885(-)
Zm00001d028698::1:43438025-43440026(+)
Zm00001d016938::5:180475680-180477681(-)
Zm00001d042712::3:177928213-177930214(-)
Zm00001d004401::2:109327728-109329729(-)
Zm00001d010414::8:113687279-113689280(-)
Zm00001d016531::5:166563333-166565334(+)
Zm00001d027916::1:17552668-17554669(-)
Zm00001d006262::2:203183695-203185696(-)
Zm00001d014389::5:44330548-44332549(+)
Zm00001d038049::6:146400012-146402013(+)
Zm00001d036964::6:107567434-107569435(+)
Zm00001d024930::10:95465054-95467055(-)
Zm00001d003154::2:33929749-33931750(-)
Zm00001d032874::1:241150751-241152752(+)
Zm00001d018826::7:6586176-6588177(-)
Zm00001d015870::5:127452818-127454819(+)
Zm00001d046583::9:97234967-97236968(+)
Zm00001d024572::10:78702391-78704392(+)
Zm00001d007226::2:225145036-225147037(-)
Zm00001d008856::8:22779526-22781527(+)
Zm00001d006430::2:207772493-207774494(+)
Zm00001d025661::10:125346768-125348769(-)
Zm00001d047848::9:143210851-143212852(+)
Zm00001d038630::6:161313663-161315664(+)
Zm00001d049437::4:30245415-30247416(-)
Zm00001d027506::1:7033579-7035580(-)
Zm00001d010143::8:101196076-101198077(-)
Zm00001d048184::9:151926157-151928158(+)
Zm00001d017251::5:190353824-190355825(+)
Zm00001d051140::4:145571564-145573565(-)
Zm00001d031351::1:187060983-187062984(+)
Zm00001d006428::2:207743320-207745321(-)
Zm00001d006769::2:216355840-216357841(-)
Zm00001d026482::10:146766667-146768668(+)
Zm00001d044148::3:220493341-220495342(-)
Zm00001d005419::2:173365155-173367156(+)
Zm00001d020208::7:100210682-100212683(-)
Zm00001d012570::8:176790528-176792529(+)
Zm00001d010210::8:104160954-104162955(-)
Zm00001d046898::9:109486949-109488950(+)
Zm00001d052980::4:207107982-207109983(-)
Zm00001d047946::9:145934257-145936258(+)
Zm00001d022301::7:174762430-174764431(-)
Zm00001d035656::6:39270021-39272022(+)
Zm00001d011510::8:152921150-152923151(-)
Zm00001d035916::6:60138069-60140070(-)
Zm00001d015061::5:73799749-73801750(+)
Zm00001d010368::8:111480166-111482167(+)
Zm00001d011519::8:153387710-153389711(-)
Zm00001d024734::10:85624533-85626534(-)
Zm00001d040028::3:23431955-23433956(+)
Zm00001d018542::5:222670006-222672007(-)
Zm00001d005031::2:154982225-154984226(+)
Zm00001d020848::7:134492501-134494502(+)
Zm00001d037223::6:116550244-116552245(-)
Zm00001d049135::4:17286614-17288615(-)
Zm00001d020843::7:134480629-134482630(-)
Zm00001d004581::2:119533641-119535642(-)
Zm00001d036715::6:98446028-98448029(+)
Zm00001d012504::8:175576427-175578428(-)
Zm00001d013541::5:13935524-13937525(+)
Zm00001d036777::6:100495166-100497167(-)
Zm00001d021883::7:165342578-165344579(+)
Zm00001d011792::8:161708594-161710595(-)
Zm00001d029248::1:63711119-63713120(-)
Zm00001d031407::1:189256335-189258336(+)
Zm00001d022404::7:176861037-176863038(-)
Zm00001d046906::9:109929088-109931089(+)
Zm00001d028100::1:22994309-22996310(+)
Zm00001d018696::7:2697397-2699398(+)
Zm00001d021982::7:167527499-167529500(+)
Zm00001d035066::6:3701399-3703400(-)
Zm00001d020329::7:106852341-106854342(+)
```
