## Supplementary material for "A comprehensive map of preferentially located motifs reveals distinct proximal *cis*-regulatory elements in plants": ACAATTAA_containing_gene_set.txt

```
#Occurences of ACAATTAA between 23 and 38 (positions relative to the transcription start site)
#62 sequences with ACAATTAA in this interval
#0.25% of the sequences in promoter set with ACAATTAA (set with 25199 sequences)
Zm00001d030373::1:127220089-127222090(+)
Zm00001d025131::10:105803903-105805904(-)
Zm00001d015333::5:84886884-84888885(-)
Zm00001d051014::4:136925571-136927572(+)
Zm00001d014957::5:69973864-69975865(+)
Zm00001d007698::2:237614602-237616603(+)
Zm00001d034934::1:306088606-306090607(+)
Zm00001d030881::1:165230235-165232236(+)
Zm00001d015244::5:80937056-80939057(-)
Zm00001d052980::4:207107982-207109983(-)
Zm00001d038131::6:148933553-148935554(-)
Zm00001d048499::9:157242676-157244677(+)
Zm00001d050217::4:74115994-74117995(-)
Zm00001d047255::9:124483382-124485383(-)
Zm00001d034764::1:301650752-301652753(+)
Zm00001d020806::7:133442380-133444381(+)
Zm00001d024645::10:82009574-82011575(-)
Zm00001d024930::10:95465054-95467055(-)
Zm00001d016040::5:140980135-140982136(+)
Zm00001d029700::1:83119980-83121981(-)
Zm00001d039890::3:18009049-18011050(+)
Zm00001d028699::1:43581224-43583225(-)
Zm00001d005419::2:173365155-173367156(+)
Zm00001d018524::5:222474098-222476099(-)
Zm00001d015450::5:90960810-90962811(+)
Zm00001d004581::2:119533641-119535642(-)
Zm00001d018544::5:222687797-222689798(+)
Zm00001d024278::10:61395774-61397775(+)
Zm00001d040303::3:36823341-36825342(-)
Zm00001d046906::9:109929088-109931089(+)
Zm00001d016458::5:163057462-163059463(-)
Zm00001d028276::1:28858301-28860302(-)
Zm00001d004966::2:150964786-150966787(-)
Zm00001d049326::4:26481393-26483394(-)
Zm00001d040028::3:23431955-23433956(+)
Zm00001d003154::2:33929749-33931750(-)
Zm00001d022150::7:171310140-171312141(+)
Zm00001d010924::8:133672781-133674782(+)
Zm00001d047269::9:124896127-124898128(+)
Zm00001d019105::7:16886470-16888471(+)
Zm00001d030191::1:112124483-112126484(+)
Zm00001d052674::4:196904789-196906790(-)
Zm00001d022404::7:176861037-176863038(-)
Zm00001d006769::2:216355840-216357841(-)
Zm00001d009242::8:46228710-46230711(+)
Zm00001d011853::8:162804416-162806417(+)
Zm00001d047989::9:147334038-147336039(-)
Zm00001d047455::9:130783376-130785377(-)
Zm00001d053618::4:236690888-236692889(+)
Zm00001d024734::10:85624533-85626534(-)
Zm00001d006430::2:207772493-207774494(+)
Zm00001d031657::1:197691164-197693165(+)
Zm00001d040148::3:29228663-29230664(+)
Zm00001d032534::1:229829772-229831773(+)
Zm00001d026482::10:146766667-146768668(+)
Zm00001d013471::5:12400483-12402484(-)
Zm00001d022367::7:176188103-176190104(-)
Zm00001d046638::9:100060804-100062805(-)
Zm00001d018925::7:9491220-9493221(-)
Zm00001d053748::4:240410008-240412009(-)
Zm00001d018971::7:11077731-11079732(-)
Zm00001d048184::9:151926157-151928158(+)
```
