## Supplementary material for "A comprehensive map of preferentially located motifs reveals distinct proximal *cis*-regulatory elements in plants": ACAATTAC_containing_gene_set.txt

```
#Occurences of ACAATTAC between -1 and 142 (positions relative to the transcription start site)
#260 sequences with ACAATTAC in this interval
#1.03% of the sequences in promoter set with ACAATTAC (set with 25199 sequences)
Zm00001d051308::4:152674407-152676408(+)
Zm00001d028652::1:41806288-41808289(+)
Zm00001d020961::7:137988126-137990127(+)
Zm00001d035723::6:43296732-43298733(-)
Zm00001d027399::1:4403939-4405940(-)
Zm00001d043528::3:202843448-202845449(+)
Zm00001d031888::1:205335189-205337190(+)
Zm00001d025798::10:129881014-129883015(-)
Zm00001d021375::7:150244088-150246089(-)
Zm00001d052504::4:191567822-191569823(-)
Zm00001d047349::9:127181186-127183187(-)
Zm00001d029266::1:64356702-64358703(-)
Zm00001d010658::8:123181159-123183160(+)
Zm00001d037665::6:133523163-133525164(-)
Zm00001d024572::10:78702391-78704392(+)
Zm00001d040331::3:38380014-38382015(-)
Zm00001d024047::10:39669314-39671315(-)
Zm00001d008552::8:12748488-12750489(-)
Zm00001d004819::2:141043085-141045086(+)
Zm00001d010368::8:111480166-111482167(+)
Zm00001d023825::10:23583977-23585978(+)
Zm00001d023724::10:17271175-17273176(+)
Zm00001d012825::5:929186-931187(+)
Zm00001d027941::1:18021236-18023237(-)
Zm00001d015549::5:96928475-96930476(-)
Zm00001d006377::2:206074499-206076500(+)
Zm00001d017418::5:195377855-195379856(+)
Zm00001d035145::6:6907159-6909160(-)
Zm00001d026586::10:148396481-148398482(+)
Zm00001d052097::4:179491740-179493741(+)
Zm00001d002809::2:23214387-23216388(-)
Zm00001d015656::5:103457428-103459429(+)
Zm00001d048835::4:6141430-6143431(+)
Zm00001d004412::2:110309441-110311442(+)
Zm00001d008648::8:15865704-15867705(+)
Zm00001d044437::3:228052769-228054770(+)
Zm00001d009733::8:78519322-78521323(-)
Zm00001d012508::8:175599235-175601236(+)
Zm00001d014204::5:36527214-36529215(+)
Zm00001d025661::10:125346768-125348769(-)
Zm00001d009004::8:29653918-29655919(-)
Zm00001d008339::8:5744900-5746901(+)
Zm00001d043747::3:209010444-209012445(-)
Zm00001d016106::5:144945802-144947803(+)
Zm00001d007163::2:223619820-223621821(+)
Zm00001d005847::2:190768285-190770286(-)
Zm00001d001947::2:3408292-3410293(-)
Zm00001d032894::1:241913258-241915259(-)
Zm00001d006360::2:205696086-205698087(+)
Zm00001d034279::1:288409219-288411220(+)
Zm00001d039982::3:21730879-21732880(+)
Zm00001d005998::2:194953183-194955184(+)
Zm00001d025067::10:102423103-102425104(+)
Zm00001d017386::5:194076957-194078958(+)
Zm00001d016460::5:163088695-163090696(+)
Zm00001d018257::5:217523950-217525951(-)
Zm00001d002713::2:20016404-20018405(-)
Zm00001d035593::6:35732795-35734796(+)
Zm00001d038896::6:166660157-166662158(+)
Zm00001d023426::10:5283401-5285402(+)
Zm00001d018657::7:2054714-2056715(+)
Zm00001d006383::2:206309666-206311667(-)
Zm00001d017847::5:208649026-208651027(-)
Zm00001d011609::8:155806457-155808458(-)
Zm00001d026000::10:135749795-135751796(-)
Zm00001d050214::4:73914672-73916673(-)
Zm00001d023561::10:10260275-10262276(+)
Zm00001d047635::9:137665994-137667995(+)
Zm00001d001792::2:1024563-1026564(+)
Zm00001d034701::1:300248511-300250512(-)
Zm00001d049435::4:30183539-30185540(-)
Zm00001d004131::2:85411952-85413953(-)
Zm00001d051060::4:139667113-139669114(-)
Zm00001d043238::3:192751449-192753450(-)
Zm00001d049714::4:41259300-41261301(+)
Zm00001d010731::8:126260817-126262818(+)
Zm00001d015407::5:88560395-88562396(+)
Zm00001d008744::8:18853625-18855626(+)
Zm00001d010482::8:117403098-117405099(-)
Zm00001d052793::4:201135573-201137574(+)
Zm00001d003602::2:49528261-49530262(-)
Zm00001d020352::7:108497650-108499651(-)
Zm00001d008349::8:6122698-6124699(+)
Zm00001d023858::10:25243622-25245623(+)
Zm00001d035030::6:2409108-2411109(-)
Zm00001d025210::10:109223289-109225290(+)
Zm00001d028967::1:53187937-53189938(-)
Zm00001d049428::4:30062787-30064788(-)
Zm00001d016980::5:181879364-181881365(-)
Zm00001d045691::9:33518503-33520504(-)
Zm00001d021500::7:154167612-154169613(-)
Zm00001d047782::9:141642588-141644589(+)
Zm00001d030960::1:169239261-169241262(-)
Zm00001d009023::8:30574793-30576794(-)
Zm00001d024140::10:49068863-49070864(-)
Zm00001d002475::2:13575558-13577559(-)
Zm00001d035143::6:6890693-6892694(-)
Zm00001d018542::5:222670006-222672007(-)
Zm00001d007688::2:237428738-237430739(-)
Zm00001d020280::7:103975936-103977937(+)
Zm00001d018696::7:2697397-2699398(+)
Zm00001d049241::4:22434877-22436878(-)
Zm00001d037302::6:120023972-120025973(+)
Zm00001d049099::4:15972247-15974248(+)
Zm00001d016318::5:156951116-156953117(+)
Zm00001d006262::2:203183695-203185696(-)
Zm00001d005675::2:183062773-183064774(+)
Zm00001d005368::2:171121880-171123881(-)
Zm00001d004677::2:129846377-129848378(-)
Zm00001d018355::5:219131061-219133062(+)
Zm00001d043035::3:187073666-187075667(-)
Zm00001d029025::1:55180961-55182962(-)
Zm00001d048664::4:2980252-2982253(-)
Zm00001d018826::7:6586176-6588177(-)
Zm00001d008759::8:19243838-19245839(-)
Zm00001d051756::4:168944364-168946365(-)
Zm00001d049101::4:16086827-16088828(+)
Zm00001d049419::4:29926160-29928161(+)
Zm00001d028671::1:42455672-42457673(+)
Zm00001d033975::1:279921938-279923939(-)
Zm00001d031522::1:192761815-192763816(-)
Zm00001d047374::9:128060235-128062236(+)
Zm00001d043938::3:214299630-214301631(+)
Zm00001d010772::8:127426497-127428498(+)
Zm00001d016572::5:167862242-167864243(-)
Zm00001d049351::4:27712313-27714314(-)
Zm00001d010528::8:119337875-119339876(-)
Zm00001d026193::10:140680376-140682377(-)
Zm00001d036425::6:87901769-87903770(-)
Zm00001d049928::4:53481681-53483682(+)
Zm00001d029248::1:63711119-63713120(-)
Zm00001d010212::8:104225266-104227267(-)
Zm00001d019622::7:46430959-46432960(-)
Zm00001d011272::8:145384460-145386461(-)
Zm00001d031268::1:184436304-184438305(-)
Zm00001d021711::7:160979791-160981792(+)
Zm00001d013250::5:7125092-7127093(-)
Zm00001d015531::5:96218569-96220570(+)
Zm00001d001779::2:705982-707983(+)
Zm00001d047419::9:129496718-129498719(-)
Zm00001d013627::5:15753930-15755931(-)
Zm00001d017113::5:185785704-185787705(-)
Zm00001d010763::8:127323244-127325245(+)
Zm00001d041272::3:109592252-109594253(+)
Zm00001d040020::3:23247295-23249296(+)
Zm00001d047960::9:146286596-146288597(+)
Zm00001d045024::9:10461220-10463221(+)
Zm00001d035066::6:3701399-3703400(-)
Zm00001d025195::10:108524393-108526394(-)
Zm00001d040278::3:35455673-35457674(+)
Zm00001d004196::2:90585875-90587876(-)
Zm00001d030694::1:153748876-153750877(-)
Zm00001d033467::1:263517512-263519513(-)
Zm00001d026702::10:150490276-150492277(-)
Zm00001d001825::2:1529084-1531085(+)
Zm00001d004655::2:126654232-126656233(-)
Zm00001d008334::8:5580130-5582131(-)
Zm00001d036964::6:107567434-107569435(+)
Zm00001d047073::9:117287453-117289454(-)
Zm00001d041701::3:133888996-133890997(+)
Zm00001d050457::4:89897830-89899831(+)
Zm00001d036575::6:93375250-93377251(-)
Zm00001d011577::8:154838846-154840847(-)
Zm00001d020764::7:131556448-131558449(+)
Zm00001d021829::7:164024509-164026510(-)
Zm00001d002178::2:7304064-7306065(-)
Zm00001d052552::4:192875911-192877912(+)
Zm00001d021344::7:149455169-149457170(+)
Zm00001d022250::7:173622841-173624842(+)
Zm00001d034298::1:288719810-288721811(+)
Zm00001d018820::7:6438072-6440073(-)
Zm00001d029601::1:78653174-78655175(+)
Zm00001d027766::1:13139792-13141793(-)
Zm00001d036432::6:88266221-88268222(+)
Zm00001d048839::4:6203299-6205300(+)
Zm00001d049541::4:33816268-33818269(+)
Zm00001d024516::10:75579463-75581464(+)
Zm00001d034166::1:285646783-285648784(-)
Zm00001d042742::3:178622449-178624450(+)
Zm00001d013872::5:23534386-23536387(-)
Zm00001d046658::9:100817927-100819928(-)
Zm00001d013800::5:20667130-20669131(+)
Zm00001d018327::5:218510147-218512148(-)
Zm00001d034164::1:285591040-285593041(-)
Zm00001d007092::2:222132389-222134390(-)
Zm00001d048672::4:3094786-3096787(-)
Zm00001d006316::2:204321535-204323536(-)
Zm00001d032156::1:214678412-214680413(-)
Zm00001d043404::3:198912705-198914706(+)
Zm00001d009745::8:79184785-79186786(-)
Zm00001d021985::7:167549126-167551127(-)
Zm00001d027458::1:5700179-5702180(+)
Zm00001d008510::8:10994817-10996818(+)
Zm00001d013927::5:25002507-25004508(+)
Zm00001d050250::4:76348032-76350033(+)
Zm00001d040149::3:29239428-29241429(-)
Zm00001d032546::1:230132897-230134898(+)
Zm00001d047065::9:117084725-117086726(+)
Zm00001d017995::5:211640101-211642102(-)
Zm00001d023811::10:22867994-22869995(+)
Zm00001d048718::4:4151864-4153865(+)
Zm00001d003995::2:74392938-74394939(+)
Zm00001d007079::2:221782750-221784751(-)
Zm00001d024978::10:97758316-97760317(-)
Zm00001d002878::2:25537220-25539221(+)
Zm00001d026300::10:143202662-143204663(-)
Zm00001d036840::6:103389123-103391124(-)
Zm00001d039263::3:763932-765933(+)
Zm00001d011117::8:139410249-139412250(-)
Zm00001d012778::8:180738610-180740611(-)
Zm00001d010056::8:97521055-97523056(-)
Zm00001d003782::2:59186009-59188010(-)
Zm00001d027813::1:14322810-14324811(-)
Zm00001d030090::1:104852315-104854316(-)
Zm00001d036346::6:85075193-85077194(-)
Zm00001d007892::2:241891390-241893391(-)
Zm00001d004676::2:129846331-129848332(-)
Zm00001d023998::10:35440028-35442029(+)
Zm00001d044745::9:1024011-1026012(-)
Zm00001d051588::4:163588001-163590002(-)
Zm00001d049502::4:32645496-32647497(-)
Zm00001d027299::1:2155729-2157730(+)
Zm00001d013629::5:15858669-15860670(-)
Zm00001d039363::3:2607705-2609706(+)
Zm00001d049437::4:30245415-30247416(-)
Zm00001d020093::7:91455485-91457486(+)
Zm00001d040980::3:87901103-87903104(+)
Zm00001d006828::2:217455855-217457856(+)
Zm00001d027236::1:136877-138878(+)
Zm00001d028180::1:25636217-25638218(-)
Zm00001d037615::6:131884055-131886056(+)
Zm00001d015097::5:75310204-75312205(-)
Zm00001d038104::6:148053628-148055629(-)
Zm00001d003584::2:49055544-49057545(-)
Zm00001d025241::10:110755784-110757785(-)
Zm00001d053187::4:218888665-218890666(-)
Zm00001d043878::3:212686424-212688425(+)
Zm00001d046905::9:109918390-109920391(-)
Zm00001d005586::2:179801353-179803354(-)
Zm00001d020454::7:115405551-115407552(+)
Zm00001d002462::2:13307249-13309250(-)
Zm00001d029144::1:60425616-60427617(+)
Zm00001d049423::4:29990506-29992507(-)
Zm00001d031824::1:202981616-202983617(+)
Zm00001d005920::2:192760848-192762849(+)
Zm00001d039422::3:3910358-3912359(-)
Zm00001d001820::2:1438370-1440371(+)
Zm00001d034949::1:306488817-306490818(+)
Zm00001d010403::8:113057676-113059677(+)
Zm00001d002788::2:22627632-22629633(+)
Zm00001d006329::2:204889252-204891253(-)
Zm00001d019920::7:75824025-75826026(+)
Zm00001d051132::4:145257234-145259235(-)
Zm00001d038266::6:152694205-152696206(+)
Zm00001d051406::4:157350374-157352375(+)
Zm00001d043727::3:208450922-208452923(+)
Zm00001d004894::2:147270303-147272304(-)
Zm00001d051600::4:164092547-164094548(+)
Zm00001d049425::4:30017749-30019750(-)
Zm00001d008245::8:2493127-2495128(-)
```
