## Supplementary material for "A comprehensive map of preferentially located motifs reveals distinct proximal *cis*-regulatory elements in plants": ACAATTAT_containing_gene_set.txt

```
#Occurences of ACAATTAT between -8 and 62 (positions relative to the transcription start site)
#235 sequences with ACAATTAT in this interval
#0.93% of the sequences in promoter set with ACAATTAT (set with 25199 sequences)
Zm00001d049910::4:52075702-52077703(-)
Zm00001d016211::5:150583980-150585981(-)
Zm00001d014445::5:47370982-47372983(+)
Zm00001d019245::7:23696735-23698736(+)
Zm00001d032325::1:222558984-222560985(+)
Zm00001d029647::1:80969055-80971056(+)
Zm00001d029714::1:83656302-83658303(-)
Zm00001d004400::2:109228846-109230847(+)
Zm00001d014392::5:44431558-44433559(+)
Zm00001d042051::3:148705787-148707788(+)
Zm00001d017138::5:186666446-186668447(-)
Zm00001d019951::7:79611797-79613798(+)
Zm00001d045919::9:47242370-47244371(-)
Zm00001d013485::5:12643042-12645043(-)
Zm00001d030845::1:162876433-162878434(+)
Zm00001d044312::3:224976456-224978457(-)
Zm00001d046836::9:108003044-108005045(-)
Zm00001d040589::3:51742020-51744021(-)
Zm00001d051479::4:160039029-160041030(-)
Zm00001d051672::4:166284426-166286427(+)
Zm00001d013678::5:17149939-17151940(-)
Zm00001d039978::3:21465248-21467249(+)
Zm00001d003504::2:46186076-46188077(+)
Zm00001d014632::5:56755556-56757557(-)
Zm00001d025983::10:135288492-135290493(+)
Zm00001d025453::10:119059326-119061327(+)
Zm00001d003495::2:46043304-46045305(+)
Zm00001d020120::7:94098517-94100518(+)
Zm00001d019329::7:28113383-28115384(+)
Zm00001d051014::4:136925571-136927572(+)
Zm00001d037979::6:144059071-144061072(+)
Zm00001d011429::8:150283477-150285478(-)
Zm00001d045899::9:46382350-46384351(-)
Zm00001d013560::5:14346696-14348697(-)
Zm00001d015217::5:79955856-79957857(-)
Zm00001d006428::2:207743320-207745321(-)
Zm00001d020650::7:126591872-126593873(-)
Zm00001d012884::5:1593091-1595092(-)
Zm00001d026164::10:140164856-140166857(-)
Zm00001d040679::3:57621066-57623067(+)
Zm00001d010604::8:121660963-121662964(-)
Zm00001d027808::1:14083061-14085062(-)
Zm00001d002333::2:10506138-10508139(-)
Zm00001d051550::4:162304325-162306326(+)
Zm00001d035656::6:39270021-39272022(+)
Zm00001d043347::3:197312721-197314722(+)
Zm00001d051140::4:145571564-145573565(-)
Zm00001d006369::2:205906911-205908912(+)
Zm00001d045972::9:50999027-51001028(-)
Zm00001d037932::6:142520697-142522698(-)
Zm00001d045271::9:17592540-17594541(+)
Zm00001d007234::2:225335467-225337468(+)
Zm00001d002412::2:12177460-12179461(-)
Zm00001d013289::5:7917829-7919830(+)
Zm00001d006340::2:205018505-205020506(-)
Zm00001d041095::3:97128713-97130714(-)
Zm00001d013147::5:5415707-5417708(+)
Zm00001d036296::6:82462156-82464157(+)
Zm00001d032146::1:214435110-214437111(+)
Zm00001d008600::8:14152202-14154203(-)
Zm00001d004788::2:139264045-139266046(-)
Zm00001d020843::7:134480629-134482630(-)
Zm00001d044982::9:9210968-9212969(-)
Zm00001d048731::4:4468774-4470775(-)
Zm00001d030609::1:148190047-148192048(-)
Zm00001d028542::1:38696824-38698825(-)
Zm00001d045276::9:17744058-17746059(+)
Zm00001d008422::8:8317409-8319410(-)
Zm00001d036691::6:97808605-97810606(-)
Zm00001d009411::8:63373018-63375019(-)
Zm00001d053731::4:240026302-240028303(-)
Zm00001d011807::8:161918726-161920727(-)
Zm00001d029468::1:72027269-72029270(+)
Zm00001d012144::8:168854186-168856187(+)
Zm00001d053641::4:238083629-238085630(+)
Zm00001d043650::3:205980985-205982986(+)
Zm00001d053261::4:222938667-222940668(+)
Zm00001d048454::9:156679029-156681030(-)
Zm00001d010409::8:113369256-113371257(-)
Zm00001d040378::3:40795570-40797571(+)
Zm00001d031583::1:195480442-195482443(+)
Zm00001d045342::9:19226874-19228875(-)
Zm00001d003983::2:73523641-73525642(+)
Zm00001d010414::8:113687279-113689280(-)
Zm00001d009085::8:35570958-35572959(-)
Zm00001d018969::7:11060582-11062583(-)
Zm00001d038026::6:145576495-145578496(+)
Zm00001d018050::5:213160148-213162149(+)
Zm00001d043528::3:202843448-202845449(+)
Zm00001d039702::3:12559252-12561253(+)
Zm00001d024467::10:72228090-72230091(-)
Zm00001d009004::8:29653918-29655919(-)
Zm00001d013384::5:10163273-10165274(+)
Zm00001d046375::9:85241109-85243110(+)
Zm00001d010143::8:101196076-101198077(-)
Zm00001d029511::1:73860255-73862256(+)
Zm00001d049428::4:30062787-30064788(-)
Zm00001d053732::4:240025236-240027237(+)
Zm00001d003857::2:63031868-63033869(+)
Zm00001d045348::9:19278169-19280170(-)
Zm00001d025106::10:104540049-104542050(+)
Zm00001d049499::4:32580152-32582153(+)
Zm00001d038136::6:149171635-149173636(-)
Zm00001d024832::10:90141242-90143243(-)
Zm00001d031688::1:198652604-198654605(-)
Zm00001d046583::9:97234967-97236968(+)
Zm00001d049437::4:30245415-30247416(-)
Zm00001d023316::10:2859634-2861635(-)
Zm00001d008856::8:22779526-22781527(+)
Zm00001d015789::5:119786098-119788099(-)
Zm00001d026643::10:149292169-149294170(-)
Zm00001d030296::1:120069217-120071218(+)
Zm00001d029712::1:83592087-83594088(+)
Zm00001d022069::7:169294246-169296247(+)
Zm00001d022301::7:174762430-174764431(-)
Zm00001d031926::1:206981101-206983102(+)
Zm00001d005174::2:162396573-162398574(+)
Zm00001d026522::10:147503206-147505207(+)
Zm00001d037947::6:143124661-143126662(+)
Zm00001d015224::5:80046531-80048532(-)
Zm00001d043380::3:198235166-198237167(+)
Zm00001d023652::10:13700953-13702954(-)
Zm00001d009314::8:54504299-54506300(-)
Zm00001d018532::5:222550937-222552938(-)
Zm00001d026476::10:146675036-146677037(-)
Zm00001d015333::5:84886884-84888885(-)
Zm00001d052408::4:189231669-189233670(+)
Zm00001d049515::4:32958482-32960483(+)
Zm00001d043182::3:190806258-190808259(+)
Zm00001d024275::10:61188516-61190517(-)
Zm00001d051301::4:152417826-152419827(+)
Zm00001d049135::4:17286614-17288615(-)
Zm00001d010608::8:121800179-121802180(-)
Zm00001d011428::8:150255222-150257223(-)
Zm00001d051693::4:166936411-166938412(+)
Zm00001d042540::3:171280952-171282953(-)
Zm00001d037223::6:116550244-116552245(-)
Zm00001d001909::2:2782136-2784137(-)
Zm00001d038630::6:161313663-161315664(+)
Zm00001d022421::7:177322534-177324535(+)
Zm00001d003208::2:36000191-36002192(-)
Zm00001d013439::5:11391785-11393786(-)
Zm00001d029656::1:81670913-81672914(+)
Zm00001d031894::1:205696292-205698293(-)
Zm00001d020140::7:95439671-95441672(+)
Zm00001d030694::1:153748876-153750877(-)
Zm00001d016121::5:145590516-145592517(-)
Zm00001d006332::2:204903144-204905145(+)
Zm00001d036299::6:82824703-82826704(-)
Zm00001d045113::9:13148222-13150223(+)
Zm00001d050328::4:81519495-81521496(+)
Zm00001d005151::2:161368344-161370345(-)
Zm00001d040851::3:71657125-71659126(-)
Zm00001d030603::1:147912100-147914101(+)
Zm00001d018624::7:1245791-1247792(+)
Zm00001d014297::5:40049454-40051455(-)
Zm00001d028732::1:44547292-44549293(+)
Zm00001d040450::3:43933266-43935267(+)
Zm00001d027766::1:13139792-13141793(-)
Zm00001d012570::8:176790528-176792529(+)
Zm00001d052902::4:204195159-204197160(-)
Zm00001d030693::1:153703067-153705068(-)
Zm00001d028698::1:43438025-43440026(+)
Zm00001d038049::6:146400012-146402013(+)
Zm00001d002725::2:20516877-20518878(-)
Zm00001d044148::3:220493341-220495342(-)
Zm00001d020208::7:100210682-100212683(-)
Zm00001d015870::5:127452818-127454819(+)
Zm00001d050297::4:79516716-79518717(-)
Zm00001d046898::9:109486949-109488950(+)
Zm00001d002199::2:8131216-8133217(-)
Zm00001d010339::8:110344209-110346210(-)
Zm00001d011701::8:159185291-159187292(-)
Zm00001d049289::4:24584880-24586881(-)
Zm00001d020387::7:110770829-110772830(-)
Zm00001d027916::1:17552668-17554669(-)
Zm00001d028208::1:26434243-26436244(-)
Zm00001d035413::6:24626121-24628122(-)
Zm00001d011519::8:153387710-153389711(-)
Zm00001d043748::3:209016693-209018694(-)
Zm00001d028330::1:31039988-31041989(+)
Zm00001d042143::3:153386743-153388744(-)
Zm00001d025526::10:121363254-121365255(-)
Zm00001d049953::4:55178950-55180951(+)
Zm00001d020848::7:134492501-134494502(+)
Zm00001d053877::4:242752609-242754610(+)
Zm00001d020329::7:106852341-106854342(+)
Zm00001d002974::2:28499282-28501283(-)
Zm00001d009610::8:72972221-72974222(+)
Zm00001d016537::5:166665370-166667371(-)
Zm00001d049421::4:29957585-29959586(-)
Zm00001d034804::1:302474998-302476999(-)
Zm00001d002462::2:13307249-13309250(-)
Zm00001d006604::2:211886192-211888193(-)
Zm00001d052225::4:183712278-183714279(+)
Zm00001d021883::7:165342578-165344579(+)
Zm00001d024732::10:85591679-85593680(-)
Zm00001d036783::6:100790250-100792251(-)
Zm00001d048292::9:154000537-154002538(+)
Zm00001d028045::1:21526520-21528521(-)
Zm00001d051938::4:174853464-174855465(+)
Zm00001d023564::10:10308975-10310976(-)
Zm00001d027506::1:7033579-7035580(-)
Zm00001d048628::4:1749864-1751865(-)
Zm00001d045817::9:41018989-41020990(+)
Zm00001d038409::6:156601501-156603502(+)
Zm00001d033579::1:267646753-267648754(+)
Zm00001d011564::8:154576181-154578182(+)
Zm00001d030751::1:158116505-158118506(+)
Zm00001d011510::8:152921150-152923151(-)
Zm00001d013721::5:18528426-18530427(+)
Zm00001d044430::3:227748322-227750323(-)
Zm00001d016024::5:140138814-140140815(+)
Zm00001d028313::1:30343836-30345837(-)
Zm00001d043124::3:189750918-189752919(-)
Zm00001d005627::2:181172506-181174507(-)
Zm00001d007815::2:240149100-240151101(-)
Zm00001d014376::5:43557234-43559235(-)
Zm00001d025153::10:106775575-106777576(+)
Zm00001d017576::5:200174935-200176936(-)
Zm00001d013810::5:21186047-21188048(-)
Zm00001d021965::7:167219995-167221996(-)
Zm00001d047848::9:143210851-143212852(+)
Zm00001d024477::10:72973571-72975572(+)
Zm00001d017213::5:189091641-189093642(+)
Zm00001d043484::3:201623429-201625430(+)
Zm00001d005031::2:154982225-154984226(+)
Zm00001d025384::10:116618321-116620322(-)
Zm00001d017181::5:188173143-188175144(-)
Zm00001d015263::5:81964867-81966868(+)
Zm00001d017623::5:202009862-202011863(+)
Zm00001d051265::4:151149436-151151437(+)
Zm00001d042553::3:171642425-171644426(-)
Zm00001d036983::6:108298027-108300028(+)
Zm00001d017251::5:190353824-190355825(+)
```
