## Supplementary material for "A comprehensive map of preferentially located motifs reveals distinct proximal *cis*-regulatory elements in plants": ACAATTCG_containing_gene_set.txt

```
#Occurences of ACAATTCG between 176 and 209 (positions relative to the transcription start site)
#47 sequences with ACAATTCG in this interval
#0.19% of the sequences in promoter set with ACAATTCG (set with 25199 sequences)
Zm00001d028727::1:44517547-44519548(-)
Zm00001d039514::3:6297453-6299454(+)
Zm00001d020245::7:101950194-101952195(-)
Zm00001d038712::6:163221923-163223924(-)
Zm00001d013719::5:18433845-18435846(-)
Zm00001d047546::9:134871989-134873990(+)
Zm00001d019897::7:73564717-73566718(-)
Zm00001d024061::10:40786554-40788555(-)
Zm00001d037595::6:130836559-130838560(+)
Zm00001d004084::2:80921813-80923814(-)
Zm00001d032128::1:213906589-213908590(-)
Zm00001d005541::2:178095462-178097463(-)
Zm00001d006180::2:200829044-200831045(+)
Zm00001d036916::6:106354825-106356826(-)
Zm00001d029538::1:75324328-75326329(-)
Zm00001d023556::10:10136357-10138358(-)
Zm00001d048041::9:148609509-148611510(+)
Zm00001d018466::5:221340916-221342917(-)
Zm00001d023233::10:971582-973583(+)
Zm00001d007881::2:241671344-241673345(-)
Zm00001d041147::3:100324225-100326226(-)
Zm00001d028748::1:45268316-45270317(-)
Zm00001d011248::8:144590601-144592602(-)
Zm00001d013720::5:18480730-18482731(-)
Zm00001d053072::4:212305989-212307990(-)
Zm00001d018057::5:213286884-213288885(+)
Zm00001d037122::6:113167653-113169654(-)
Zm00001d024832::10:90141242-90143243(-)
Zm00001d035286::6:19369806-19371807(+)
Zm00001d003872::2:64314457-64316458(+)
Zm00001d020083::7:90823773-90825774(-)
Zm00001d014823::5:64556520-64558521(-)
Zm00001d047864::9:143764301-143766302(-)
Zm00001d047861::9:143639141-143641142(+)
Zm00001d032604::1:231814977-231816978(+)
Zm00001d016334::5:157891706-157893707(-)
Zm00001d042551::3:171553224-171555225(+)
Zm00001d053133::4:215378291-215380292(+)
Zm00001d011566::8:154587505-154589506(+)
Zm00001d040727::3:60292661-60294662(+)
Zm00001d044122::3:219866357-219868358(+)
Zm00001d007964::2:244286076-244288077(-)
Zm00001d032403::1:225534147-225536148(+)
Zm00001d028042::1:21378586-21380587(-)
Zm00001d050284::4:78471231-78473232(-)
Zm00001d031687::1:198648274-198650275(-)
Zm00001d013284::5:7859375-7861376(+)
```
