## Supplementary material for "A comprehensive map of preferentially located motifs reveals distinct proximal *cis*-regulatory elements in plants": ACACACAC_containing_gene_set.txt

```
#Occurences of ACACACAC between 52 and 169 (positions relative to the transcription start site)
#464 sequences with ACACACAC in this interval
#1.84% of the sequences in promoter set with ACACACAC (set with 25199 sequences)
Zm00001d008870::8:23370859-23372860(+)
Zm00001d034518::1:295589310-295591311(+)
Zm00001d042652::3:175439200-175441201(-)
Zm00001d027319::1:2877761-2879762(-)
Zm00001d016874::5:179022324-179024325(-)
Zm00001d051801::4:170027763-170029764(-)
Zm00001d033746::1:272704105-272706106(-)
Zm00001d047717::9:139869965-139871966(+)
Zm00001d019376::7:30745073-30747074(-)
Zm00001d033019::1:247132511-247134512(-)
Zm00001d044365::3:226295886-226297887(-)
Zm00001d045230::9:16635879-16637880(-)
Zm00001d044042::3:217580538-217582539(-)
Zm00001d021841::7:164329477-164331478(+)
Zm00001d031098::1:177156621-177158622(+)
Zm00001d017199::5:188677878-188679879(+)
Zm00001d041006::3:89810452-89812453(-)
Zm00001d051893::4:173864644-173866645(-)
Zm00001d046566::9:96092605-96094606(+)
Zm00001d031841::1:203397093-203399094(+)
Zm00001d020901::7:136106631-136108632(+)
Zm00001d032836::1:239715069-239717070(-)
Zm00001d029499::1:73372709-73374710(-)
Zm00001d023909::10:27558398-27560399(+)
Zm00001d021607::7:157933555-157935556(-)
Zm00001d010662::8:123261871-123263872(+)
Zm00001d034943::1:306351122-306353123(-)
Zm00001d053236::4:221554938-221556939(-)
Zm00001d046688::9:102439270-102441271(+)
Zm00001d018749::7:4083057-4085058(+)
Zm00001d052207::4:183231761-183233762(-)
Zm00001d026413::10:145391763-145393764(-)
Zm00001d039425::3:3949312-3951313(-)
Zm00001d033710::1:271947329-271949330(+)
Zm00001d013589::5:14979085-14981086(-)
Zm00001d051917::4:174622347-174624348(+)
Zm00001d018614::7:912055-914056(-)
Zm00001d024601::10:80032964-80034965(-)
Zm00001d036382::6:86300296-86302297(+)
Zm00001d038648::6:161706362-161708363(-)
Zm00001d048318::9:154467690-154469691(-)
Zm00001d018335::5:218655025-218657026(+)
Zm00001d006456::2:208768603-208770604(+)
Zm00001d050020::4:60160656-60162657(-)
Zm00001d039426::3:3978864-3980865(-)
Zm00001d020463::7:116464809-116466810(-)
Zm00001d018894::7:8562133-8564134(-)
Zm00001d025586::10:123297411-123299412(-)
Zm00001d005783::2:188169306-188171307(-)
Zm00001d014689::5:59200175-59202176(-)
Zm00001d028328::1:30968104-30970105(+)
Zm00001d034064::1:282941090-282943091(-)
Zm00001d048143::9:150814060-150816061(-)
Zm00001d016128::5:145733913-145735914(-)
Zm00001d002611::2:16716732-16718733(+)
Zm00001d035228::6:15528472-15530473(+)
Zm00001d049011::4:12469806-12471807(+)
Zm00001d006184::2:200976572-200978573(-)
Zm00001d026306::10:143269898-143271899(+)
Zm00001d041776::3:137249156-137251157(+)
Zm00001d035990::6:64974399-64976400(+)
Zm00001d024937::10:95810534-95812535(-)
Zm00001d032916::1:243024439-243026440(-)
Zm00001d037052::6:110627865-110629866(-)
Zm00001d048308::9:154290877-154292878(+)
Zm00001d017517::5:198521007-198523008(+)
Zm00001d007158::2:223468721-223470722(-)
Zm00001d039346::3:2193555-2195556(+)
Zm00001d015505::5:94183905-94185906(-)
Zm00001d008176::8:326097-328098(+)
Zm00001d010586::8:121032670-121034671(+)
Zm00001d022316::7:175116901-175118902(-)
Zm00001d035689::6:41138464-41140465(+)
Zm00001d025151::10:106726088-106728089(-)
Zm00001d017651::5:203218204-203220205(-)
Zm00001d032691::1:234673862-234675863(-)
Zm00001d049288::4:24525092-24527093(-)
Zm00001d048841::4:6225005-6227006(-)
Zm00001d036418::6:87645845-87647846(-)
Zm00001d035634::6:37854232-37856233(+)
Zm00001d003632::2:51104988-51106989(+)
Zm00001d047612::9:137001588-137003589(+)
Zm00001d043762::3:209226906-209228907(+)
Zm00001d008619::8:14784562-14786563(+)
Zm00001d015050::5:73190625-73192626(-)
Zm00001d009010::8:30105463-30107464(+)
Zm00001d005684::2:183290820-183292821(-)
Zm00001d012488::8:175395885-175397886(-)
Zm00001d034075::1:283306929-283308930(-)
Zm00001d002001::2:4155059-4157060(+)
Zm00001d014271::5:38632256-38634257(-)
Zm00001d034843::1:303648354-303650355(-)
Zm00001d015215::5:79824622-79826623(-)
Zm00001d004443::2:112230020-112232021(+)
Zm00001d007172::2:223799592-223801593(+)
Zm00001d011585::8:155019347-155021348(-)
Zm00001d019446::7:34275609-34277610(+)
Zm00001d047096::9:118501618-118503619(-)
Zm00001d040189::3:31399623-31401624(+)
Zm00001d014205::5:36552628-36554629(-)
Zm00001d013032::5:3491025-3493026(-)
Zm00001d017707::5:204750644-204752645(-)
Zm00001d024676::10:83291328-83293329(-)
Zm00001d022381::7:176484898-176486899(-)
Zm00001d042499::3:169648246-169650247(-)
Zm00001d027353::1:3493620-3495621(+)
Zm00001d052841::4:202390991-202392992(+)
Zm00001d006131::2:199414716-199416717(+)
Zm00001d027545::1:7995131-7997132(+)
Zm00001d029546::1:75694510-75696511(+)
Zm00001d013590::5:14977799-14979800(+)
Zm00001d044929::9:7562944-7564945(-)
Zm00001d053876::4:242706028-242708029(+)
Zm00001d006639::2:213115352-213117353(-)
Zm00001d052537::4:192552295-192554296(+)
Zm00001d015409::5:88972058-88974059(-)
Zm00001d036155::6:74849672-74851673(-)
Zm00001d019122::7:17901307-17903308(-)
Zm00001d048502::9:157463592-157465593(-)
Zm00001d025950::10:134552368-134554369(+)
Zm00001d026452::10:146102216-146104217(-)
Zm00001d022107::7:170523777-170525778(-)
Zm00001d011924::8:164683483-164685484(+)
Zm00001d034838::1:303464302-303466303(+)
Zm00001d022043::7:168539484-168541485(-)
Zm00001d010462::8:116443492-116445493(-)
Zm00001d009763::8:80086488-80088489(+)
Zm00001d042168::3:154689839-154691840(-)
Zm00001d012963::5:2414749-2416750(+)
Zm00001d041405::3:117287603-117289604(+)
Zm00001d040003::3:22543841-22545842(-)
Zm00001d041489::3:123605599-123607600(+)
Zm00001d030375::1:127340502-127342503(+)
Zm00001d018754::7:4284656-4286657(-)
Zm00001d034309::1:288957627-288959628(-)
Zm00001d002176::2:7282023-7284024(+)
Zm00001d043062::3:187860542-187862543(-)
Zm00001d027809::1:14206162-14208163(+)
Zm00001d039492::3:5811349-5813350(-)
Zm00001d045220::9:16478997-16480998(+)
Zm00001d016531::5:166563333-166565334(+)
Zm00001d029758::1:86006570-86008571(-)
Zm00001d010418::8:113988843-113990844(+)
Zm00001d025284::10:112579688-112581689(+)
Zm00001d046906::9:109929088-109931089(+)
Zm00001d006737::2:215596133-215598134(+)
Zm00001d032269::1:219851704-219853705(+)
Zm00001d053018::4:209386071-209388072(-)
Zm00001d034836::1:303455704-303457705(-)
Zm00001d038992::6:168341519-168343520(-)
Zm00001d024070::10:41423063-41425064(-)
Zm00001d043491::3:201682187-201684188(-)
Zm00001d034203::1:286723261-286725262(-)
Zm00001d019768::7:58258080-58260081(-)
Zm00001d024591::10:79576951-79578952(+)
Zm00001d034900::1:305105583-305107584(+)
Zm00001d053379::4:228493406-228495407(+)
Zm00001d031487::1:191771308-191773309(-)
Zm00001d006503::2:210100839-210102840(-)
Zm00001d052702::4:198189648-198191649(-)
Zm00001d026190::10:140560472-140562473(+)
Zm00001d021930::7:166041922-166043923(+)
Zm00001d049602::4:36986430-36988431(-)
Zm00001d025538::10:121725832-121727833(-)
Zm00001d011731::8:160193277-160195278(-)
Zm00001d025100::10:104003766-104005767(+)
Zm00001d029426::1:70068905-70070906(-)
Zm00001d003867::2:64010224-64012225(+)
Zm00001d033830::1:275158505-275160506(+)
Zm00001d004318::2:102950767-102952768(+)
Zm00001d017334::5:193208445-193210446(+)
Zm00001d010673::8:123815766-123817767(+)
Zm00001d010728::8:126077842-126079843(-)
Zm00001d017335::5:193224198-193226199(+)
Zm00001d034741::1:301090818-301092819(+)
Zm00001d013277::5:7698276-7700277(-)
Zm00001d038060::6:146621045-146623046(-)
Zm00001d053870::4:242622804-242624805(-)
Zm00001d010300::8:108441168-108443169(+)
Zm00001d011657::8:157707019-157709020(-)
Zm00001d002952::2:27984530-27986531(+)
Zm00001d031922::1:206916475-206918476(-)
Zm00001d028694::1:43346702-43348703(+)
Zm00001d033369::1:260634202-260636203(-)
Zm00001d045371::9:19938084-19940085(+)
Zm00001d005727::2:184927623-184929624(+)
Zm00001d025997::10:135687336-135689337(-)
Zm00001d039310::3:1445927-1447928(+)
Zm00001d052136::4:180603176-180605177(+)
Zm00001d049391::4:28935530-28937531(-)
Zm00001d020689::7:128595366-128597367(-)
Zm00001d042011::3:147224818-147226819(+)
Zm00001d028565::1:39239162-39241163(-)
Zm00001d018792::7:5329083-5331084(+)
Zm00001d051172::4:147114749-147116750(-)
Zm00001d010736::8:126379985-126381986(-)
Zm00001d018687::7:2647515-2649516(-)
Zm00001d049860::4:48977468-48979469(-)
Zm00001d027982::1:19319425-19321426(-)
Zm00001d037499::6:127493599-127495600(-)
Zm00001d033120::1:250630690-250632691(+)
Zm00001d006288::2:203651094-203653095(-)
Zm00001d008534::8:11994451-11996452(-)
Zm00001d008987::8:28722074-28724075(-)
Zm00001d046505::9:92932351-92934352(-)
Zm00001d018298::5:218097373-218099374(-)
Zm00001d029699::1:83059158-83061159(-)
Zm00001d043325::3:196558358-196560359(+)
Zm00001d002944::2:27777820-27779821(+)
Zm00001d014123::5:33204054-33206055(-)
Zm00001d045576::9:27085897-27087898(+)
Zm00001d012553::8:176520661-176522662(-)
Zm00001d036673::6:97231126-97233127(+)
Zm00001d011823::8:162141479-162143480(+)
Zm00001d032430::1:226162657-226164658(+)
Zm00001d039638::3:9876936-9878937(-)
Zm00001d039293::3:1165722-1167723(+)
Zm00001d040343::3:39040379-39042380(+)
Zm00001d008238::8:2260461-2262462(-)
Zm00001d012738::8:179533333-179535334(-)
Zm00001d006084::2:197707701-197709702(+)
Zm00001d021586::7:157211602-157213603(-)
Zm00001d011401::8:149538186-149540187(-)
Zm00001d007633::2:236563496-236565497(+)
Zm00001d013644::5:16103294-16105295(+)
Zm00001d008938::8:26103291-26105292(+)
Zm00001d045321::9:18924777-18926778(+)
Zm00001d053569::4:234847022-234849023(-)
Zm00001d011898::8:164194010-164196011(-)
Zm00001d018430::5:220605681-220607682(-)
Zm00001d007215::2:224896993-224898994(+)
Zm00001d052525::4:192079382-192081383(+)
Zm00001d044031::3:217268283-217270284(-)
Zm00001d031485::1:191587834-191589835(-)
Zm00001d052334::4:187340105-187342106(-)
Zm00001d026073::10:137726494-137728495(+)
Zm00001d029441::1:70620804-70622805(-)
Zm00001d052758::4:199896222-199898223(+)
Zm00001d006307::2:204150196-204152197(+)
Zm00001d028054::1:21773444-21775445(-)
Zm00001d020185::7:98427130-98429131(+)
Zm00001d034804::1:302474998-302476999(-)
Zm00001d017509::5:197959371-197961372(+)
Zm00001d017494::5:197533297-197535298(-)
Zm00001d014887::5:67029522-67031523(-)
Zm00001d031689::1:198659334-198661335(-)
Zm00001d003068::2:31085335-31087336(-)
Zm00001d043658::3:206155883-206157884(+)
Zm00001d011067::8:137999558-138001559(+)
Zm00001d026178::10:140379466-140381467(-)
Zm00001d033465::1:263447964-263449965(-)
Zm00001d050160::4:69707543-69709544(-)
Zm00001d042143::3:153386743-153388744(-)
Zm00001d017303::5:192172577-192174578(+)
Zm00001d046763::9:104797875-104799876(+)
Zm00001d029468::1:72027269-72029270(+)
Zm00001d018876::7:7988730-7990731(-)
Zm00001d011336::8:147226567-147228568(+)
Zm00001d007646::2:236833875-236835876(+)
Zm00001d032577::1:231128979-231130980(+)
Zm00001d031439::1:190214276-190216277(+)
Zm00001d053900::4:243347587-243349588(+)
Zm00001d016501::5:165006847-165008848(+)
Zm00001d016433::5:162225920-162227921(-)
Zm00001d024844::10:90480606-90482607(+)
Zm00001d029853::1:90317679-90319680(-)
Zm00001d006711::2:214999386-215001387(-)
Zm00001d044144::3:220422111-220424112(+)
Zm00001d044849::9:5071874-5073875(-)
Zm00001d012773::8:180622540-180624541(-)
Zm00001d036812::6:101679948-101681949(+)
Zm00001d017642::5:202880012-202882013(+)
Zm00001d046939::9:111941616-111943617(+)
Zm00001d014185::5:35487841-35489842(-)
Zm00001d028287::1:29237609-29239610(+)
Zm00001d030091::1:105033715-105035716(+)
Zm00001d043994::3:215946659-215948660(+)
Zm00001d003611::2:50117037-50119038(-)
Zm00001d010619::8:122048284-122050285(-)
Zm00001d049742::4:42448153-42450154(-)
Zm00001d032728::1:236339046-236341047(+)
Zm00001d007585::2:235405986-235407987(-)
Zm00001d036922::6:106565737-106567738(-)
Zm00001d008340::8:5787621-5789622(+)
Zm00001d012922::5:1992641-1994642(-)
Zm00001d037540::6:128728306-128730307(-)
Zm00001d026411::10:145350754-145352755(+)
Zm00001d044073::3:218358862-218360863(+)
Zm00001d029195::1:61782940-61784941(-)
Zm00001d006614::2:212620105-212622106(+)
Zm00001d015886::5:129040693-129042694(-)
Zm00001d045482::9:24089456-24091457(+)
Zm00001d029599::1:78539971-78541972(-)
Zm00001d003982::2:73520806-73522807(-)
Zm00001d041991::3:146846439-146848440(+)
Zm00001d053775::4:240848136-240850137(+)
Zm00001d015259::5:81766310-81768311(-)
Zm00001d042365::3:163306632-163308633(-)
Zm00001d034061::1:282847482-282849483(+)
Zm00001d048467::9:156830402-156832403(+)
Zm00001d039899::3:18634891-18636892(+)
Zm00001d014455::5:48030105-48032106(+)
Zm00001d020643::7:126242993-126244994(-)
Zm00001d039176::6:171822726-171824727(+)
Zm00001d018560::5:223235990-223237991(-)
Zm00001d041474::3:122397411-122399412(+)
Zm00001d015657::5:103723020-103725021(+)
Zm00001d049073::4:14847169-14849170(-)
Zm00001d018664::7:2109237-2111238(-)
Zm00001d047066::9:117134671-117136672(-)
Zm00001d027740::1:12441120-12443121(+)
Zm00001d014865::5:66193991-66195992(+)
Zm00001d027355::1:3574706-3576707(-)
Zm00001d052636::4:195468453-195470454(+)
Zm00001d038226::6:151986749-151988750(+)
Zm00001d038878::6:166303555-166305556(-)
Zm00001d019120::7:17889400-17891401(-)
Zm00001d008305::8:4714660-4716661(-)
Zm00001d021878::7:165287278-165289279(-)
Zm00001d021629::7:158567473-158569474(-)
Zm00001d008808::8:21240037-21242038(-)
Zm00001d008299::8:4563025-4565026(+)
Zm00001d042901::3:183397137-183399138(+)
Zm00001d016691::5:172645060-172647061(-)
Zm00001d022437::7:177697619-177699620(-)
Zm00001d022366::7:176168412-176170413(+)
Zm00001d026535::10:147818104-147820105(-)
Zm00001d021787::7:162996975-162998976(-)
Zm00001d051873::4:172994409-172996410(+)
Zm00001d013419::5:10872743-10874744(+)
Zm00001d024691::10:83697289-83699290(-)
Zm00001d034330::1:289588547-289590548(-)
Zm00001d031554::1:194119346-194121347(-)
Zm00001d009539::8:69392989-69394990(-)
Zm00001d043329::3:196700300-196702301(+)
Zm00001d035626::6:37494033-37496034(+)
Zm00001d032567::1:230712785-230714786(+)
Zm00001d015246::5:81106312-81108313(-)
Zm00001d052310::4:186759269-186761270(+)
Zm00001d011835::8:162304344-162306345(+)
Zm00001d002843::2:24292345-24294346(+)
Zm00001d012581::8:176868851-176870852(+)
Zm00001d050577::4:101825107-101827108(+)
Zm00001d003742::2:56998946-57000947(-)
Zm00001d033303::1:258177004-258179005(-)
Zm00001d005658::2:182515517-182517518(-)
Zm00001d044069::3:218285794-218287795(+)
Zm00001d046995::9:114410011-114412012(-)
Zm00001d023681::10:15207038-15209039(+)
Zm00001d031326::1:186053217-186055218(+)
Zm00001d015009::5:72038824-72040825(+)
Zm00001d035047::6:3077705-3079706(+)
Zm00001d003452::2:44832330-44834331(-)
Zm00001d032716::1:235900781-235902782(+)
Zm00001d021193::7:145449282-145451283(+)
Zm00001d037089::6:111805005-111807006(+)
Zm00001d007079::2:221782750-221784751(-)
Zm00001d018439::5:220889337-220891338(+)
Zm00001d011512::8:152934806-152936807(-)
Zm00001d047970::9:146685828-146687829(-)
Zm00001d022429::7:177463974-177465975(+)
Zm00001d040741::3:61280563-61282564(-)
Zm00001d053899::4:243342410-243344411(+)
Zm00001d034869::1:304306270-304308271(+)
Zm00001d041353::3:113998675-114000676(+)
Zm00001d047015::9:115419182-115421183(-)
Zm00001d005051::2:156272140-156274141(-)
Zm00001d043256::3:193472079-193474080(+)
Zm00001d049613::4:37641631-37643632(-)
Zm00001d018719::7:3076648-3078649(+)
Zm00001d027298::1:2152731-2154732(+)
Zm00001d017845::5:208604535-208606536(-)
Zm00001d033457::1:263189516-263191517(+)
Zm00001d010639::8:122786222-122788223(-)
Zm00001d002558::2:15318105-15320106(-)
Zm00001d027544::1:7977396-7979397(+)
Zm00001d039272::3:901352-903353(-)
Zm00001d017808::5:207424996-207426997(-)
Zm00001d013508::5:12965964-12967965(-)
Zm00001d046652::9:100616350-100618351(-)
Zm00001d037464::6:126136129-126138130(-)
Zm00001d019622::7:46430959-46432960(-)
Zm00001d030557::1:143975921-143977922(-)
Zm00001d048795::4:5650551-5652552(-)
Zm00001d044164::3:220841593-220843594(+)
Zm00001d040730::3:60577343-60579344(-)
Zm00001d033155::1:252349168-252351169(+)
Zm00001d042262::3:157894929-157896930(-)
Zm00001d006897::2:218921124-218923125(+)
Zm00001d053967::4:244417896-244419897(-)
Zm00001d026408::10:145333017-145335018(-)
Zm00001d031423::1:189593436-189595437(-)
Zm00001d048877::4:6910801-6912802(-)
Zm00001d002829::2:24061981-24063982(-)
Zm00001d048836::4:6150790-6152791(+)
Zm00001d031267::1:184399500-184401501(-)
Zm00001d003841::2:61915336-61917337(-)
Zm00001d019343::7:28786359-28788360(-)
Zm00001d027472::1:6066782-6068783(+)
Zm00001d018565::5:223305382-223307383(-)
Zm00001d050893::4:128779826-128781827(-)
Zm00001d032263::1:219628024-219630025(+)
Zm00001d021186::7:145201284-145203285(+)
Zm00001d039617::3:9146397-9148398(+)
Zm00001d043477::3:201454161-201456162(-)
Zm00001d025401::10:117125276-117127277(+)
Zm00001d011813::8:161929425-161931426(+)
Zm00001d048001::9:147677864-147679865(-)
Zm00001d036771::6:100196199-100198200(+)
Zm00001d033401::1:261929602-261931603(-)
Zm00001d029442::1:70782690-70784691(+)
Zm00001d034074::1:283219427-283221428(+)
Zm00001d045656::9:31316933-31318934(+)
Zm00001d035367::6:23490484-23492485(-)
Zm00001d031648::1:197349629-197351630(+)
Zm00001d030558::1:143985312-143987313(+)
Zm00001d045463::9:23150360-23152361(+)
Zm00001d048968::4:11091588-11093589(-)
Zm00001d012712::8:179085171-179087172(+)
Zm00001d020792::7:132837044-132839045(+)
Zm00001d039311::3:1450010-1452011(+)
Zm00001d009936::8:90589647-90591648(-)
Zm00001d032971::1:245053952-245055953(-)
Zm00001d035535::6:31588787-31590788(-)
Zm00001d045971::9:50929131-50931132(+)
Zm00001d012881::5:1565374-1567375(+)
Zm00001d022524::7:179334318-179336319(-)
Zm00001d011825::8:162157085-162159086(+)
Zm00001d034037::1:281976645-281978646(-)
Zm00001d021894::7:165552710-165554711(+)
Zm00001d026144::10:139665377-139667378(+)
Zm00001d011180::8:142162035-142164036(+)
Zm00001d021341::7:149325682-149327683(+)
Zm00001d049786::4:44639962-44641963(+)
Zm00001d041365::3:114432208-114434209(+)
Zm00001d006207::2:201785321-201787322(+)
Zm00001d029223::1:63023843-63025844(+)
Zm00001d005295::2:168135632-168137633(+)
Zm00001d036301::6:83169716-83171717(+)
Zm00001d006249::2:202836331-202838332(+)
Zm00001d019669::7:49323361-49325362(-)
Zm00001d005244::2:165519627-165521628(+)
Zm00001d053996::4:244815156-244817157(+)
Zm00001d022473::7:178329310-178331311(-)
Zm00001d003492::2:45894799-45896800(-)
Zm00001d010793::8:127992382-127994383(-)
Zm00001d003468::2:45237798-45239799(-)
Zm00001d048896::4:7258456-7260457(+)
Zm00001d032955::1:244543477-244545478(+)
Zm00001d020714::7:129801098-129803099(-)
Zm00001d052902::4:204195159-204197160(-)
Zm00001d032319::1:222106861-222108862(-)
Zm00001d041472::3:122371519-122373520(-)
Zm00001d042526::3:170868995-170870996(-)
Zm00001d054001::4:244900586-244902587(-)
Zm00001d037308::6:120270810-120272811(+)
Zm00001d016602::5:169614210-169616211(+)
Zm00001d027330::1:3052485-3054486(-)
Zm00001d003283::2:38747259-38749260(-)
Zm00001d053432::4:231192432-231194433(+)
Zm00001d028175::1:25498796-25500797(+)
Zm00001d052378::4:188622727-188624728(+)
Zm00001d008285::8:4083314-4085315(-)
Zm00001d017033::5:183229546-183231547(-)
```
