## Supplementary material for "A comprehensive map of preferentially located motifs reveals distinct proximal *cis*-regulatory elements in plants": ACACACC_containing_gene_set.txt

```
#Occurences of ACACACC between 85 and 154 (positions relative to the transcription start site)
#274 sequences with ACACACC in this interval
#1.09% of the sequences in promoter set with ACACACC (set with 25199 sequences)
Zm00001d035634::6:37854232-37856233(+)
Zm00001d007483::2:232741936-232743937(-)
Zm00001d033098::1:250181261-250183262(-)
Zm00001d043563::3:203949367-203951368(+)
Zm00001d010881::8:132067670-132069671(+)
Zm00001d027731::1:12353261-12355262(+)
Zm00001d034175::1:285705606-285707607(+)
Zm00001d032319::1:222106861-222108862(-)
Zm00001d026190::10:140560472-140562473(+)
Zm00001d015050::5:73190625-73192626(-)
Zm00001d039194::6:172320480-172322481(+)
Zm00001d003712::2:55895766-55897767(-)
Zm00001d017238::5:190039921-190041922(+)
Zm00001d045505::9:24934917-24936918(-)
Zm00001d020384::7:110523582-110525583(+)
Zm00001d028999::1:54261684-54263685(+)
Zm00001d010434::8:115005549-115007550(+)
Zm00001d009926::8:89593877-89595878(-)
Zm00001d047090::9:118163053-118165054(-)
Zm00001d046389::9:86785126-86787127(-)
Zm00001d034741::1:301090818-301092819(+)
Zm00001d037182::6:114977999-114980000(+)
Zm00001d031118::1:177982572-177984573(-)
Zm00001d004498::2:115227197-115229198(+)
Zm00001d048143::9:150814060-150816061(-)
Zm00001d033830::1:275158505-275160506(+)
Zm00001d041006::3:89810452-89812453(-)
Zm00001d008427::8:8436337-8438338(-)
Zm00001d031648::1:197349629-197351630(+)
Zm00001d006122::2:199206049-199208050(+)
Zm00001d028436::1:34966092-34968093(-)
Zm00001d008808::8:21240037-21242038(-)
Zm00001d015399::5:88375773-88377774(-)
Zm00001d014780::5:62837246-62839247(+)
Zm00001d024644::10:81908421-81910422(+)
Zm00001d049577::4:35893366-35895367(+)
Zm00001d013452::5:11963327-11965328(-)
Zm00001d021541::7:155419921-155421922(-)
Zm00001d029563::1:76525915-76527916(-)
Zm00001d009950::8:91953676-91955677(-)
Zm00001d020875::7:135221097-135223098(-)
Zm00001d021064::7:141947975-141949976(+)
Zm00001d012712::8:179085171-179087172(+)
Zm00001d019947::7:78858225-78860226(-)
Zm00001d006896::2:218760285-218762286(-)
Zm00001d015245::5:81072561-81074562(-)
Zm00001d048424::9:155992546-155994547(+)
Zm00001d042738::3:178558707-178560708(-)
Zm00001d015289::5:82834904-82836905(-)
Zm00001d007882::2:241671469-241673470(+)
Zm00001d037540::6:128728306-128730307(-)
Zm00001d017286::5:191706353-191708354(-)
Zm00001d015505::5:94183905-94185906(-)
Zm00001d042729::3:178331698-178333699(+)
Zm00001d037536::6:128605089-128607090(-)
Zm00001d032689::1:234492939-234494940(+)
Zm00001d018828::7:6679616-6681617(-)
Zm00001d048497::9:157236057-157238058(+)
Zm00001d003867::2:64010224-64012225(+)
Zm00001d011475::8:151645194-151647195(-)
Zm00001d047880::9:144123013-144125014(-)
Zm00001d010180::8:103280760-103282761(+)
Zm00001d030375::1:127340502-127342503(+)
Zm00001d038389::6:156201241-156203242(+)
Zm00001d031327::1:186074959-186076960(-)
Zm00001d028287::1:29237609-29239610(+)
Zm00001d041747::3:135809128-135811129(+)
Zm00001d051119::4:144243499-144245500(+)
Zm00001d034836::1:303455704-303457705(-)
Zm00001d010199::8:103713863-103715864(+)
Zm00001d029546::1:75694510-75696511(+)
Zm00001d020708::7:129528922-129530923(-)
Zm00001d050121::4:67399132-67401133(+)
Zm00001d037168::6:114655823-114657824(+)
Zm00001d018470::5:221361675-221363676(-)
Zm00001d028019::1:20431493-20433494(-)
Zm00001d037052::6:110627865-110629866(-)
Zm00001d036013::6:66090324-66092325(-)
Zm00001d039425::3:3949312-3951313(-)
Zm00001d013862::5:23183374-23185375(-)
Zm00001d005881::2:191716769-191718770(-)
Zm00001d028830::1:47980858-47982859(+)
Zm00001d012036::8:166922759-166924760(-)
Zm00001d042058::3:149056656-149058657(-)
Zm00001d002601::2:16460404-16462405(+)
Zm00001d050572::4:101439130-101441131(-)
Zm00001d036990::6:108474743-108476744(-)
Zm00001d002176::2:7282023-7284024(+)
Zm00001d021978::7:167480398-167482399(-)
Zm00001d006099::2:198146446-198148447(+)
Zm00001d041776::3:137249156-137251157(+)
Zm00001d005295::2:168135632-168137633(+)
Zm00001d027373::1:3964420-3966421(-)
Zm00001d008749::8:18950257-18952258(+)
Zm00001d022302::7:174784056-174786057(-)
Zm00001d028565::1:39239162-39241163(-)
Zm00001d018290::5:218020909-218022910(+)
Zm00001d033465::1:263447964-263449965(-)
Zm00001d038165::6:150161189-150163190(-)
Zm00001d012464::8:174969100-174971101(+)
Zm00001d036390::6:86549758-86551759(+)
Zm00001d032263::1:219628024-219630025(+)
Zm00001d031125::1:178451275-178453276(+)
Zm00001d023238::10:1121825-1123826(-)
Zm00001d003028::2:29760257-29762258(-)
Zm00001d005912::2:192535766-192537767(-)
Zm00001d006680::2:214130096-214132097(-)
Zm00001d012234::8:170598787-170600788(+)
Zm00001d026603::10:148756522-148758523(+)
Zm00001d005472::2:175350954-175352955(-)
Zm00001d043243::3:192964665-192966666(-)
Zm00001d042275::3:158556415-158558416(+)
Zm00001d021505::7:154278196-154280197(-)
Zm00001d010446::8:115488912-115490913(+)
Zm00001d030409::1:130326800-130328801(+)
Zm00001d013184::5:6094069-6096070(-)
Zm00001d050160::4:69707543-69709544(-)
Zm00001d051839::4:171774983-171776984(+)
Zm00001d020569::7:122617469-122619470(+)
Zm00001d047970::9:146685828-146687829(-)
Zm00001d030952::1:168649458-168651459(-)
Zm00001d037468::6:126303224-126305225(-)
Zm00001d008367::8:6516285-6518286(-)
Zm00001d015389::5:87833903-87835904(-)
Zm00001d023955::10:31673043-31675044(-)
Zm00001d053004::4:208647803-208649804(+)
Zm00001d043993::3:215925135-215927136(+)
Zm00001d036984::6:108313417-108315418(+)
Zm00001d034330::1:289588547-289590548(-)
Zm00001d027763::1:13053451-13055452(-)
Zm00001d011304::8:146196327-146198328(-)
Zm00001d051987::4:175914057-175916058(+)
Zm00001d034970::6:386779-388780(+)
Zm00001d047096::9:118501618-118503619(-)
Zm00001d039558::3:7978018-7980019(-)
Zm00001d033728::1:272357073-272359074(+)
Zm00001d013237::5:6850163-6852164(+)
Zm00001d014271::5:38632256-38634257(-)
Zm00001d027330::1:3052485-3054486(-)
Zm00001d036700::6:98072953-98074954(+)
Zm00001d005256::2:165993699-165995700(+)
Zm00001d039293::3:1165722-1167723(+)
Zm00001d018788::7:5216612-5218613(+)
Zm00001d011853::8:162804416-162806417(+)
Zm00001d047677::9:139093937-139095938(-)
Zm00001d053055::4:211053307-211055308(+)
Zm00001d026333::10:143646427-143648428(+)
Zm00001d033397::1:261809038-261811039(+)
Zm00001d025538::10:121725832-121727833(-)
Zm00001d002952::2:27984530-27986531(+)
Zm00001d031690::1:198658446-198660447(+)
Zm00001d035179::6:8223884-8225885(+)
Zm00001d008572::8:13322332-13324333(+)
Zm00001d033705::1:271741915-271743916(+)
Zm00001d025997::10:135687336-135689337(-)
Zm00001d032213::1:217295714-217297715(-)
Zm00001d033246::1:255869479-255871480(-)
Zm00001d025461::10:119219274-119221275(+)
Zm00001d038211::6:151752615-151754616(-)
Zm00001d036137::6:74141108-74143109(-)
Zm00001d028240::1:27697182-27699183(-)
Zm00001d027488::1:6409314-6411315(-)
Zm00001d017707::5:204750644-204752645(-)
Zm00001d053363::4:227737162-227739163(+)
Zm00001d020282::7:104036917-104038918(+)
Zm00001d047669::9:138729938-138731939(-)
Zm00001d027718::1:12074071-12076072(-)
Zm00001d048162::9:151215656-151217657(+)
Zm00001d026144::10:139665377-139667378(+)
Zm00001d013530::5:13663837-13665838(+)
Zm00001d026446::10:145981478-145983479(-)
Zm00001d013402::5:10478578-10480579(-)
Zm00001d040075::3:25853428-25855429(-)
Zm00001d042997::3:186198552-186200553(-)
Zm00001d050809::4:124013544-124015545(+)
Zm00001d028193::1:25918978-25920979(-)
Zm00001d024403::10:69004319-69006320(-)
Zm00001d013193::5:6176169-6178170(-)
Zm00001d017222::5:189366370-189368371(-)
Zm00001d051183::4:147597807-147599808(+)
Zm00001d010395::8:112625631-112627632(+)
Zm00001d005658::2:182515517-182517518(-)
Zm00001d045533::9:25741803-25743804(-)
Zm00001d007760::2:239074227-239076228(+)
Zm00001d014683::5:58812074-58814075(+)
Zm00001d004511::2:115891322-115893323(-)
Zm00001d044049::3:217800479-217802480(-)
Zm00001d052901::4:204069668-204071669(+)
Zm00001d003632::2:51104988-51106989(+)
Zm00001d040550::3:49052482-49054483(-)
Zm00001d031332::1:186374830-186376831(+)
Zm00001d049742::4:42448153-42450154(-)
Zm00001d009525::8:68955326-68957327(+)
Zm00001d002125::2:6289390-6291391(+)
Zm00001d031289::1:185331862-185333863(-)
Zm00001d009708::8:77012098-77014099(+)
Zm00001d014844::5:65184601-65186602(+)
Zm00001d007585::2:235405986-235407987(-)
Zm00001d020748::7:131106212-131108213(-)
Zm00001d022586::7:180371982-180373983(-)
Zm00001d020781::7:132447536-132449537(+)
Zm00001d026303::10:143229815-143231816(+)
Zm00001d034388::1:291661338-291663339(+)
Zm00001d016606::5:169949247-169951248(-)
Zm00001d033427::1:262670976-262672977(+)
Zm00001d005135::2:160465341-160467342(-)
Zm00001d039617::3:9146397-9148398(+)
Zm00001d025658::10:125253111-125255112(+)
Zm00001d008611::8:14452204-14454205(+)
Zm00001d032567::1:230712785-230714786(+)
Zm00001d022496::7:178786658-178788659(-)
Zm00001d042621::3:174099165-174101166(+)
Zm00001d015290::5:82879219-82881220(-)
Zm00001d044748::9:1124092-1126093(-)
Zm00001d034385::1:291509236-291511237(+)
Zm00001d036877::6:105438112-105440113(+)
Zm00001d012655::8:178009817-178011818(+)
Zm00001d050965::4:134058796-134060797(+)
Zm00001d038300::6:153810854-153812855(-)
Zm00001d053366::4:227755654-227757655(-)
Zm00001d039174::6:171782567-171784568(+)
Zm00001d018229::5:217044951-217046952(-)
Zm00001d031351::1:187060983-187062984(+)
Zm00001d006307::2:204150196-204152197(+)
Zm00001d016698::5:172856241-172858242(-)
Zm00001d010793::8:127992382-127994383(-)
Zm00001d048001::9:147677864-147679865(-)
Zm00001d029758::1:86006570-86008571(-)
Zm00001d028120::1:23431427-23433428(+)
Zm00001d044164::3:220841593-220843594(+)
Zm00001d054089::4:246275248-246277249(+)
Zm00001d027540::1:7876833-7878834(+)
Zm00001d042337::3:161936457-161938458(+)
Zm00001d003276::2:38561621-38563622(+)
Zm00001d028816::1:47446387-47448388(-)
Zm00001d011872::8:163437077-163439078(+)
Zm00001d038998::6:168510177-168512178(-)
Zm00001d053588::4:235519804-235521805(-)
Zm00001d014888::5:67030608-67032609(-)
Zm00001d029938::1:95656208-95658209(-)
Zm00001d047460::9:130888020-130890021(+)
Zm00001d041690::3:133493228-133495229(-)
Zm00001d045381::9:20216396-20218397(-)
Zm00001d006184::2:200976572-200978573(-)
Zm00001d007474::2:232515265-232517266(+)
Zm00001d041914::3:143310825-143312826(+)
Zm00001d033597::1:268077246-268079247(+)
Zm00001d025586::10:123297411-123299412(-)
Zm00001d046263::9:77251928-77253929(+)
Zm00001d015804::5:121510784-121512785(+)
Zm00001d001800::2:1164800-1166801(+)
Zm00001d025005::10:99215885-99217886(+)
Zm00001d018749::7:4083057-4085058(+)
Zm00001d013286::5:7894508-7896509(+)
Zm00001d003653::2:52012730-52014731(-)
Zm00001d033261::1:256415169-256417170(-)
Zm00001d019498::7:37886289-37888290(+)
Zm00001d010697::8:124868972-124870973(-)
Zm00001d042493::3:169440991-169442992(-)
Zm00001d051441::4:158729664-158731665(+)
Zm00001d047984::9:147156948-147158949(-)
Zm00001d049026::4:12962094-12964095(+)
Zm00001d044147::3:220484946-220486947(+)
Zm00001d004579::2:119282548-119284549(-)
Zm00001d009571::8:71292761-71294762(-)
Zm00001d052702::4:198189648-198191649(-)
Zm00001d047910::9:144996038-144998039(+)
Zm00001d025803::10:130084917-130086918(-)
Zm00001d026584::10:148382726-148384727(+)
Zm00001d003611::2:50117037-50119038(-)
Zm00001d046778::9:105592987-105594988(-)
Zm00001d018203::5:216532118-216534119(-)
Zm00001d043252::3:193358426-193360427(-)
Zm00001d011745::8:160625540-160627541(+)
```
