## Supplementary material for "A comprehensive map of preferentially located motifs reveals distinct proximal *cis*-regulatory elements in plants": ACACACT_containing_gene_set.txt

```
#Occurences of ACACACT between 74 and 150 (positions relative to the transcription start site)
#365 sequences with ACACACT in this interval
#1.45% of the sequences in promoter set with ACACACT (set with 25199 sequences)
Zm00001d021357::7:149772137-149774138(-)
Zm00001d013626::5:15737382-15739383(+)
Zm00001d021930::7:166041922-166043923(+)
Zm00001d029968::1:96899387-96901388(+)
Zm00001d011094::8:138803106-138805107(-)
Zm00001d023825::10:23583977-23585978(+)
Zm00001d052462::4:190496433-190498434(-)
Zm00001d027257::1:559455-561456(+)
Zm00001d013908::5:24405278-24407279(+)
Zm00001d043229::3:192551082-192553083(-)
Zm00001d034943::1:306351122-306353123(-)
Zm00001d015504::5:94166540-94168541(-)
Zm00001d041474::3:122397411-122399412(+)
Zm00001d011515::8:153106597-153108598(+)
Zm00001d018637::7:1410606-1412607(-)
Zm00001d010418::8:113988843-113990844(+)
Zm00001d037836::6:139250121-139252122(-)
Zm00001d028012::1:20302667-20304668(-)
Zm00001d051253::4:150772344-150774345(-)
Zm00001d002313::2:10131838-10133839(-)
Zm00001d002514::2:14443250-14445251(+)
Zm00001d022603::7:180894347-180896348(-)
Zm00001d028762::1:45895994-45897995(-)
Zm00001d027699::1:11365014-11367015(-)
Zm00001d027732::1:12362970-12364971(+)
Zm00001d008427::8:8436337-8438338(-)
Zm00001d003626::2:50873746-50875747(+)
Zm00001d026239::10:141703834-141705835(+)
Zm00001d031047::1:174832324-174834325(+)
Zm00001d044898::9:6691580-6693581(-)
Zm00001d024691::10:83697289-83699290(-)
Zm00001d011067::8:137999558-138001559(+)
Zm00001d044588::3:232794482-232796483(+)
Zm00001d011351::8:147727313-147729314(-)
Zm00001d013032::5:3491025-3493026(-)
Zm00001d053448::4:232003961-232005962(-)
Zm00001d053738::4:240114861-240116862(-)
Zm00001d020639::7:125924340-125926341(+)
Zm00001d007158::2:223468721-223470722(-)
Zm00001d012265::8:171472005-171474006(+)
Zm00001d040268::3:35118338-35120339(+)
Zm00001d040004::3:22561253-22563254(+)
Zm00001d052933::4:205273321-205275322(+)
Zm00001d027232::1:90798-92799(+)
Zm00001d013232::5:6800250-6802251(+)
Zm00001d031993::1:208980623-208982624(+)
Zm00001d031813::1:202631010-202633011(+)
Zm00001d053585::4:235375541-235377542(-)
Zm00001d044535::3:231198277-231200278(-)
Zm00001d002558::2:15318105-15320106(-)
Zm00001d051083::4:141343298-141345299(-)
Zm00001d024199::10:55249395-55251396(-)
Zm00001d049786::4:44639962-44641963(+)
Zm00001d051875::4:173013629-173015630(+)
Zm00001d026360::10:144213018-144215019(-)
Zm00001d007313::2:227544545-227546546(-)
Zm00001d032674::1:233756456-233758457(-)
Zm00001d034893::1:304952942-304954943(+)
Zm00001d013015::5:3229868-3231869(+)
Zm00001d031270::1:184548616-184550617(+)
Zm00001d031457::1:190942560-190944561(-)
Zm00001d033572::1:267358710-267360711(+)
Zm00001d050153::4:69526295-69528296(-)
Zm00001d019669::7:49323361-49325362(-)
Zm00001d035212::6:10039759-10041760(-)
Zm00001d045101::9:12498093-12500094(-)
Zm00001d015030::5:72783022-72785023(+)
Zm00001d037052::6:110627865-110629866(-)
Zm00001d023696::10:15887956-15889957(-)
Zm00001d007213::2:224819839-224821840(-)
Zm00001d015138::5:76840568-76842569(+)
Zm00001d016077::5:143194633-143196634(+)
Zm00001d026335::10:143745962-143747963(+)
Zm00001d006004::2:195077614-195079615(+)
Zm00001d038905::6:166767814-166769815(-)
Zm00001d034203::1:286723261-286725262(-)
Zm00001d053367::4:227755786-227757787(+)
Zm00001d007708::2:237894910-237896911(+)
Zm00001d012040::8:167028681-167030682(-)
Zm00001d050943::4:132885263-132887264(+)
Zm00001d040562::3:49884820-49886821(+)
Zm00001d010193::8:103470295-103472296(+)
Zm00001d032971::1:245053952-245055953(-)
Zm00001d019280::7:25459078-25461079(-)
Zm00001d048281::9:153815930-153817931(-)
Zm00001d023296::10:2275275-2277276(+)
Zm00001d035522::6:30886597-30888598(+)
Zm00001d052804::4:201419139-201421140(+)
Zm00001d049608::4:37420421-37422422(+)
Zm00001d012963::5:2414749-2416750(+)
Zm00001d031841::1:203397093-203399094(+)
Zm00001d035432::6:25297075-25299076(-)
Zm00001d035053::6:3273762-3275763(-)
Zm00001d018664::7:2109237-2111238(-)
Zm00001d040593::3:52127826-52129827(-)
Zm00001d052037::4:177040230-177042231(-)
Zm00001d043737::3:208731332-208733333(+)
Zm00001d040400::3:41336300-41338301(+)
Zm00001d006456::2:208768603-208770604(+)
Zm00001d036632::6:95750844-95752845(+)
Zm00001d003602::2:49528261-49530262(-)
Zm00001d046788::9:106001815-106003816(+)
Zm00001d044031::3:217268283-217270284(-)
Zm00001d042476::3:169002872-169004873(-)
Zm00001d039382::3:2986991-2988992(-)
Zm00001d026197::10:140756197-140758198(+)
Zm00001d027694::1:11303085-11305086(-)
Zm00001d008534::8:11994451-11996452(-)
Zm00001d034843::1:303648354-303650355(-)
Zm00001d034578::1:296930369-296932370(-)
Zm00001d025915::10:133739410-133741411(-)
Zm00001d025434::10:118618079-118620080(-)
Zm00001d044342::3:225513918-225515919(+)
Zm00001d018404::5:220041268-220043269(-)
Zm00001d028773::1:46169902-46171903(-)
Zm00001d035990::6:64974399-64976400(+)
Zm00001d028054::1:21773444-21775445(-)
Zm00001d013639::5:16001114-16003115(-)
Zm00001d020355::7:108762528-108764529(+)
Zm00001d011336::8:147226567-147228568(+)
Zm00001d036233::6:78381360-78383361(-)
Zm00001d030688::1:152994975-152996976(-)
Zm00001d053374::4:228208158-228210159(-)
Zm00001d033120::1:250630690-250632691(+)
Zm00001d052067::4:178303439-178305440(+)
Zm00001d042474::3:168870305-168872306(-)
Zm00001d005168::2:162124472-162126473(-)
Zm00001d013827::5:21508353-21510354(-)
Zm00001d004837::2:142728013-142730014(+)
Zm00001d013508::5:12965964-12967965(-)
Zm00001d025978::10:135070045-135072046(+)
Zm00001d032520::1:229236834-229238835(+)
Zm00001d037174::6:114774932-114776933(+)
Zm00001d003492::2:45894799-45896800(-)
Zm00001d049893::4:51081105-51083106(+)
Zm00001d045463::9:23150360-23152361(+)
Zm00001d015665::5:104211518-104213519(+)
Zm00001d032805::1:238803355-238805356(+)
Zm00001d011401::8:149538186-149540187(-)
Zm00001d050020::4:60160656-60162657(-)
Zm00001d011353::8:147895503-147897504(-)
Zm00001d037983::6:144369983-144371984(+)
Zm00001d031578::1:195127542-195129543(-)
Zm00001d013534::5:13762372-13764373(+)
Zm00001d015496::5:93750962-93752963(-)
Zm00001d015275::5:82445409-82447410(-)
Zm00001d011709::8:159453737-159455738(+)
Zm00001d020463::7:116464809-116466810(-)
Zm00001d046764::9:104804102-104806103(-)
Zm00001d005178::2:162545404-162547405(-)
Zm00001d053954::4:244172063-244174064(+)
Zm00001d048961::4:10887506-10889507(+)
Zm00001d048631::4:1765284-1767285(+)
Zm00001d038449::6:157433998-157435999(-)
Zm00001d034778::1:302093244-302095245(+)
Zm00001d031539::1:193696731-193698732(-)
Zm00001d007783::2:239498895-239500896(+)
Zm00001d038809::6:164887810-164889811(+)
Zm00001d033746::1:272704105-272706106(-)
Zm00001d051704::4:167230062-167232063(-)
Zm00001d016128::5:145733913-145735914(-)
Zm00001d034867::1:304248517-304250518(+)
Zm00001d013100::5:4709034-4711035(-)
Zm00001d006897::2:218921124-218923125(+)
Zm00001d005684::2:183290820-183292821(-)
Zm00001d030124::1:107464535-107466536(-)
Zm00001d034984::6:797175-799176(+)
Zm00001d001984::2:3950711-3952712(+)
Zm00001d003452::2:44832330-44834331(-)
Zm00001d052702::4:198189648-198191649(-)
Zm00001d037620::6:132062714-132064715(+)
Zm00001d013723::5:18590210-18592211(+)
Zm00001d028642::1:41589606-41591607(+)
Zm00001d030264::1:117367324-117369325(+)
Zm00001d004443::2:112230020-112232021(+)
Zm00001d006315::2:204311741-204313742(+)
Zm00001d037251::6:118050795-118052796(-)
Zm00001d036192::6:76622969-76624970(+)
Zm00001d031344::1:186834737-186836738(+)
Zm00001d049349::4:27565237-27567238(-)
Zm00001d035631::6:37792005-37794006(+)
Zm00001d017095::5:185261125-185263126(+)
Zm00001d011370::8:148839450-148841451(-)
Zm00001d035887::6:58480077-58482078(-)
Zm00001d012773::8:180622540-180624541(-)
Zm00001d013620::5:15680841-15682842(-)
Zm00001d042322::3:161215963-161217964(+)
Zm00001d035934::6:61205642-61207643(+)
Zm00001d053166::4:217734968-217736969(+)
Zm00001d030086::1:104415068-104417069(+)
Zm00001d039514::3:6297453-6299454(+)
Zm00001d015409::5:88972058-88974059(-)
Zm00001d048139::9:150707322-150709323(+)
Zm00001d032146::1:214435110-214437111(+)
Zm00001d037852::6:139775792-139777793(-)
Zm00001d024135::10:48702966-48704967(+)
Zm00001d045575::9:27086358-27088359(-)
Zm00001d033054::1:248748012-248750013(+)
Zm00001d031913::1:206638877-206640878(+)
Zm00001d032576::1:231119009-231121010(+)
Zm00001d008237::8:2223249-2225250(+)
Zm00001d025985::10:135305623-135307624(+)
Zm00001d033895::1:277659505-277661506(-)
Zm00001d016433::5:162225920-162227921(-)
Zm00001d034468::1:293850712-293852713(-)
Zm00001d044228::3:222460483-222462484(+)
Zm00001d009077::8:34964850-34966851(+)
Zm00001d019212::7:22078852-22080853(+)
Zm00001d034714::1:300525947-300527948(-)
Zm00001d030199::1:112979774-112981775(-)
Zm00001d039176::6:171822726-171824727(+)
Zm00001d002399::2:11971342-11973343(-)
Zm00001d034108::1:284167812-284169813(+)
Zm00001d002320::2:10192080-10194081(-)
Zm00001d045371::9:19938084-19940085(+)
Zm00001d037547::6:128953500-128955501(-)
Zm00001d023776::10:19784122-19786123(+)
Zm00001d010422::8:114405523-114407524(+)
Zm00001d015865::5:127122410-127124411(+)
Zm00001d004354::2:105822608-105824609(+)
Zm00001d018355::5:219131061-219133062(+)
Zm00001d048234::9:152917430-152919431(+)
Zm00001d052598::4:194315307-194317308(-)
Zm00001d046231::9:73619809-73621810(+)
Zm00001d018241::5:217262654-217264655(+)
Zm00001d046999::9:114863390-114865391(+)
Zm00001d020971::7:138208835-138210836(+)
Zm00001d040061::3:25517891-25519892(-)
Zm00001d012738::8:179533333-179535334(-)
Zm00001d038060::6:146621045-146623046(-)
Zm00001d003859::2:63417346-63419347(-)
Zm00001d014185::5:35487841-35489842(-)
Zm00001d005715::2:184460855-184462856(-)
Zm00001d028531::1:38341734-38343735(-)
Zm00001d047765::9:141345899-141347900(-)
Zm00001d050514::4:95578419-95580420(+)
Zm00001d024981::10:97874241-97876242(-)
Zm00001d017629::5:202542827-202544828(+)
Zm00001d020792::7:132837044-132839045(+)
Zm00001d017441::5:195905188-195907189(+)
Zm00001d040089::3:27064442-27066443(+)
Zm00001d019048::7:14109412-14111413(-)
Zm00001d045004::9:9812578-9814579(-)
Zm00001d036838::6:103347346-103349347(-)
Zm00001d034070::1:283085784-283087785(+)
Zm00001d004042::2:78549416-78551417(-)
Zm00001d048502::9:157463592-157465593(-)
Zm00001d018012::5:211982281-211984282(-)
Zm00001d023650::10:13642080-13644081(-)
Zm00001d007395::2:230684097-230686098(+)
Zm00001d026169::10:140262040-140264041(+)
Zm00001d034814::1:302794791-302796792(+)
Zm00001d028619::1:41021501-41023502(-)
Zm00001d002176::2:7282023-7284024(+)
Zm00001d046305::9:79546950-79548951(+)
Zm00001d032716::1:235900781-235902782(+)
Zm00001d050893::4:128779826-128781827(-)
Zm00001d034061::1:282847482-282849483(+)
Zm00001d018211::5:216635669-216637670(-)
Zm00001d003139::2:33431319-33433320(+)
Zm00001d015995::5:138117401-138119402(-)
Zm00001d046906::9:109929088-109931089(+)
Zm00001d011183::8:142216217-142218218(+)
Zm00001d028744::1:45112160-45114161(-)
Zm00001d024645::10:82009574-82011575(-)
Zm00001d042830::3:181379228-181381229(-)
Zm00001d016855::5:178405826-178407827(-)
Zm00001d039012::6:168697851-168699852(+)
Zm00001d002874::2:25248089-25250090(-)
Zm00001d043477::3:201454161-201456162(-)
Zm00001d008656::8:16235958-16237959(-)
Zm00001d016134::5:146040672-146042673(+)
Zm00001d021586::7:157211602-157213603(-)
Zm00001d025401::10:117125276-117127277(+)
Zm00001d012710::8:179076317-179078318(-)
Zm00001d038331::6:154717212-154719213(+)
Zm00001d017517::5:198521007-198523008(+)
Zm00001d027740::1:12441120-12443121(+)
Zm00001d024661::10:82538524-82540525(+)
Zm00001d042493::3:169440991-169442992(-)
Zm00001d004950::2:150219138-150221139(-)
Zm00001d027525::1:7405722-7407723(-)
Zm00001d014058::5:30943540-30945541(-)
Zm00001d027545::1:7995131-7997132(+)
Zm00001d017869::5:209161413-209163414(-)
Zm00001d050201::4:73396830-73398831(-)
Zm00001d049625::4:37974897-37976898(+)
Zm00001d018075::5:213816219-213818220(-)
Zm00001d004917::2:148585367-148587368(-)
Zm00001d014887::5:67029522-67031523(-)
Zm00001d029927::1:94679840-94681841(+)
Zm00001d016860::5:178503459-178505460(+)
Zm00001d044566::3:231876997-231878998(-)
Zm00001d041491::3:123758700-123760701(+)
Zm00001d036176::6:75715234-75717235(+)
Zm00001d002402::2:11997801-11999802(-)
Zm00001d036771::6:100196199-100198200(+)
Zm00001d026073::10:137726494-137728495(+)
Zm00001d039255::3:628028-630029(-)
Zm00001d011512::8:152934806-152936807(-)
Zm00001d016587::5:168559733-168561734(+)
Zm00001d036155::6:74849672-74851673(-)
Zm00001d053382::4:228562208-228564209(+)
Zm00001d038750::6:163854263-163856264(-)
Zm00001d049252::4:22930591-22932592(+)
Zm00001d004413::2:110316121-110318122(-)
Zm00001d014237::5:37548095-37550096(-)
Zm00001d020096::7:91631805-91633806(-)
Zm00001d038371::6:155674184-155676185(+)
Zm00001d025082::10:102930303-102932304(-)
Zm00001d006473::2:209330475-209332476(+)
Zm00001d034050::1:282508068-282510069(-)
Zm00001d044407::3:227370761-227372762(-)
Zm00001d045654::9:31222947-31224948(+)
Zm00001d043329::3:196700300-196702301(+)
Zm00001d051118::4:144243312-144245313(-)
Zm00001d014680::5:58715294-58717295(+)
Zm00001d014811::5:63964587-63966588(+)
Zm00001d017050::5:183935601-183937602(-)
Zm00001d016164::5:147980635-147982636(-)
Zm00001d002616::2:16819315-16821316(+)
Zm00001d033304::1:258180510-258182511(+)
Zm00001d017651::5:203218204-203220205(-)
Zm00001d004318::2:102950767-102952768(+)
Zm00001d047030::9:115976227-115978228(+)
Zm00001d016824::5:177352770-177354771(+)
Zm00001d032849::1:239990266-239992267(-)
Zm00001d052637::4:195494607-195496608(-)
Zm00001d053967::4:244417896-244419897(-)
Zm00001d052136::4:180603176-180605177(+)
Zm00001d014603::5:54919029-54921030(-)
Zm00001d025151::10:106726088-106728089(-)
Zm00001d044525::3:230870418-230872419(-)
Zm00001d042400::3:164743956-164745957(+)
Zm00001d049273::4:24003989-24005990(-)
Zm00001d008176::8:326097-328098(+)
Zm00001d036098::6:72198623-72200624(-)
Zm00001d046054::9:60327485-60329486(-)
Zm00001d026192::10:140674300-140676301(+)
Zm00001d034048::1:282392907-282394908(-)
Zm00001d043510::3:202335886-202337887(+)
Zm00001d003268::2:38418402-38420403(-)
Zm00001d048884::4:7016573-7018574(+)
Zm00001d002784::2:22583257-22585258(+)
Zm00001d013461::5:12109932-12111933(+)
Zm00001d032072::1:211384211-211386212(+)
Zm00001d043927::3:214034971-214036972(+)
Zm00001d018209::5:216608664-216610665(+)
Zm00001d047049::9:116616229-116618230(+)
Zm00001d048667::4:3002038-3004039(+)
Zm00001d001813::2:1415415-1417416(-)
Zm00001d036929::6:106706433-106708434(-)
Zm00001d043560::3:203819508-203821509(+)
Zm00001d029525::1:74652296-74654297(+)
Zm00001d010586::8:121032670-121034671(+)
Zm00001d032577::1:231128979-231130980(+)
Zm00001d025743::10:128223160-128225161(-)
Zm00001d042410::3:166269936-166271937(+)
Zm00001d006084::2:197707701-197709702(+)
Zm00001d053976::4:244545443-244547444(+)
Zm00001d043815::3:210943124-210945125(+)
Zm00001d017808::5:207424996-207426997(-)
Zm00001d018568::5:223361639-223363640(+)
Zm00001d032242::1:218582303-218584304(-)
Zm00001d033139::1:251919650-251921651(+)
```
