## Supplementary material for "A comprehensive map of preferentially located motifs reveals distinct proximal *cis*-regulatory elements in plants": ACACAGCG_containing_gene_set.txt

```
#Occurences of ACACAGCG between 211 and 302 (positions relative to the transcription start site)
#72 sequences with ACACAGCG in this interval
#0.29% of the sequences in promoter set with ACACAGCG (set with 25199 sequences)
Zm00001d027887::1:16742839-16744840(+)
Zm00001d026518::10:147476474-147478475(-)
Zm00001d038050::6:146408072-146410073(+)
Zm00001d044821::9:3895508-3897509(+)
Zm00001d037605::6:131418262-131420263(+)
Zm00001d042268::3:158266736-158268737(+)
Zm00001d026084::10:138079395-138081396(-)
Zm00001d043900::3:213340824-213342825(-)
Zm00001d006109::2:198435415-198437416(+)
Zm00001d046494::9:92366158-92368159(-)
Zm00001d044001::3:216150999-216153000(+)
Zm00001d014588::5:54446065-54448066(-)
Zm00001d048215::9:152595797-152597798(-)
Zm00001d009640::8:74044194-74046195(+)
Zm00001d028576::1:39592708-39594709(-)
Zm00001d006520::2:210401737-210403738(-)
Zm00001d004976::2:151614945-151616946(+)
Zm00001d052060::4:178017570-178019571(+)
Zm00001d038658::6:161950606-161952607(-)
Zm00001d028863::1:48937427-48939428(-)
Zm00001d029994::1:98231007-98233008(-)
Zm00001d021285::7:147851585-147853586(+)
Zm00001d019169::7:20103597-20105598(-)
Zm00001d024155::10:50394212-50396213(-)
Zm00001d006777::2:216442598-216444599(-)
Zm00001d050340::4:82309801-82311802(-)
Zm00001d007379::2:230224641-230226642(+)
Zm00001d032444::1:226775748-226777749(+)
Zm00001d025907::10:133445685-133447686(+)
Zm00001d037110::6:112660031-112662032(-)
Zm00001d006776::2:216442598-216444599(-)
Zm00001d013405::5:10493732-10495733(-)
Zm00001d006242::2:202645105-202647106(+)
Zm00001d008789::8:20245982-20247983(+)
Zm00001d043686::3:207382448-207384449(+)
Zm00001d006384::2:206324548-206326549(+)
Zm00001d044581::3:232478393-232480394(-)
Zm00001d025963::10:134961283-134963284(-)
Zm00001d028958::1:52871668-52873669(+)
Zm00001d038275::6:153061781-153063782(-)
Zm00001d027863::1:15683518-15685519(+)
Zm00001d032685::1:234346676-234348677(+)
Zm00001d038561::6:159879134-159881135(-)
Zm00001d001859::2:2043346-2045347(-)
Zm00001d047676::9:139042888-139044889(+)
Zm00001d032454::1:227218560-227220561(+)
Zm00001d019985::7:82805360-82807361(-)
Zm00001d032083::1:212105383-212107384(-)
Zm00001d011087::8:138478000-138480001(-)
Zm00001d038644::6:161635624-161637625(-)
Zm00001d034051::1:282577257-282579258(+)
Zm00001d053583::4:235337934-235339935(+)
Zm00001d003935::2:70121007-70123008(+)
Zm00001d011988::8:165998039-166000040(+)
Zm00001d018727::7:3151012-3153013(+)
Zm00001d016371::5:159627180-159629181(-)
Zm00001d014148::5:34130117-34132118(-)
Zm00001d023641::10:13342480-13344481(-)
Zm00001d009872::8:86439760-86441761(-)
Zm00001d002546::2:15134790-15136791(-)
Zm00001d040724::3:60046640-60048641(+)
Zm00001d039826::3:15958436-15960437(+)
Zm00001d037464::6:126136129-126138130(-)
Zm00001d039376::3:2779216-2781217(+)
Zm00001d005599::2:180238190-180240191(+)
Zm00001d003132::2:33348134-33350135(-)
Zm00001d006209::2:201894926-201896927(+)
Zm00001d033204::1:254168344-254170345(-)
Zm00001d018667::7:2202597-2204598(-)
Zm00001d009987::8:93551246-93553247(-)
Zm00001d018342::5:218891843-218893844(-)
Zm00001d051837::4:171678180-171680181(+)
```
