## Supplementary material for "A comprehensive map of preferentially located motifs reveals distinct proximal *cis*-regulatory elements in plants": ACACATC_containing_gene_set.txt

```
#Occurences of ACACATC between 23 and 147 (positions relative to the transcription start site)
#684 sequences with ACACATC in this interval
#2.71% of the sequences in promoter set with ACACATC (set with 25199 sequences)
Zm00001d028480::1:36336317-36338318(+)
Zm00001d014271::5:38632256-38634257(-)
Zm00001d049628::4:38075345-38077346(-)
Zm00001d037143::6:113822583-113824584(+)
Zm00001d044731::9:651593-653594(-)
Zm00001d012159::8:169163806-169165807(+)
Zm00001d029504::1:73575150-73577151(-)
Zm00001d037492::6:127214763-127216764(-)
Zm00001d031854::1:204240914-204242915(-)
Zm00001d002200::2:8147905-8149906(-)
Zm00001d045963::9:50290996-50292997(-)
Zm00001d005952::2:193762565-193764566(+)
Zm00001d052648::4:195795618-195797619(+)
Zm00001d031318::1:185920982-185922983(-)
Zm00001d030626::1:149616143-149618144(-)
Zm00001d011972::8:165430083-165432084(-)
Zm00001d006553::2:210885461-210887462(-)
Zm00001d032716::1:235900781-235902782(+)
Zm00001d029545::1:75663702-75665703(-)
Zm00001d053695::4:239188555-239190556(+)
Zm00001d019225::7:22607738-22609739(+)
Zm00001d028718::1:44177871-44179872(+)
Zm00001d004338::2:104459940-104461941(-)
Zm00001d012040::8:167028681-167030682(-)
Zm00001d018529::5:222528225-222530226(-)
Zm00001d048575::9:159479492-159481493(+)
Zm00001d026704::10:150492217-150494218(+)
Zm00001d023699::10:16082403-16084404(-)
Zm00001d039335::3:2039609-2041610(-)
Zm00001d002796::2:22826944-22828945(+)
Zm00001d013249::5:7109692-7111693(-)
Zm00001d025395::10:116801007-116803008(+)
Zm00001d048512::9:157595777-157597778(+)
Zm00001d005998::2:194953183-194955184(+)
Zm00001d052056::4:177954468-177956469(+)
Zm00001d022027::7:168261769-168263770(+)
Zm00001d010758::8:127182935-127184936(-)
Zm00001d037388::6:124164520-124166521(+)
Zm00001d025020::10:99991256-99993257(+)
Zm00001d050368::4:84246002-84248003(+)
Zm00001d011853::8:162804416-162806417(+)
Zm00001d049613::4:37641631-37643632(-)
Zm00001d026175::10:140332411-140334412(+)
Zm00001d016211::5:150583980-150585981(-)
Zm00001d003828::2:61150091-61152092(-)
Zm00001d036398::6:86797635-86799636(-)
Zm00001d010491::8:117743763-117745764(-)
Zm00001d012643::8:177710783-177712784(+)
Zm00001d002454::2:13188692-13190693(-)
Zm00001d037321::6:121015922-121017923(-)
Zm00001d053696::4:239315148-239317149(-)
Zm00001d008725::8:17919979-17921980(+)
Zm00001d035774::6:47431968-47433969(-)
Zm00001d041383::3:115221349-115223350(+)
Zm00001d052227::4:183818384-183820385(+)
Zm00001d045050::9:11151843-11153844(+)
Zm00001d045063::9:11348018-11350019(-)
Zm00001d027293::1:2025324-2027325(+)
Zm00001d036777::6:100495166-100497167(-)
Zm00001d016537::5:166665370-166667371(-)
Zm00001d014702::5:59907638-59909639(+)
Zm00001d006448::2:208516908-208518909(+)
Zm00001d029710::1:83498900-83500901(+)
Zm00001d032461::1:227452578-227454579(-)
Zm00001d014698::5:59821221-59823222(+)
Zm00001d006002::2:195070552-195072553(+)
Zm00001d028382::1:32770310-32772311(+)
Zm00001d048044::9:148681439-148683440(+)
Zm00001d038861::6:166021391-166023392(-)
Zm00001d028056::1:21779427-21781428(-)
Zm00001d010427::8:114559776-114561777(+)
Zm00001d005815::2:189560977-189562978(-)
Zm00001d003059::2:30710932-30712933(+)
Zm00001d029416::1:69624360-69626361(-)
Zm00001d054070::4:245876350-245878351(-)
Zm00001d017677::5:204023439-204025440(-)
Zm00001d021868::7:164953676-164955677(-)
Zm00001d008468::8:9638928-9640929(-)
Zm00001d005647::2:181877424-181879425(-)
Zm00001d039878::3:17380493-17382494(-)
Zm00001d046693::9:102716457-102718458(+)
Zm00001d041202::3:105278123-105280124(+)
Zm00001d010914::8:133296009-133298010(+)
Zm00001d037766::6:136764687-136766688(-)
Zm00001d014793::5:63459619-63461620(-)
Zm00001d019989::7:83154937-83156938(-)
Zm00001d006283::2:203489370-203491371(+)
Zm00001d044230::3:222534699-222536700(+)
Zm00001d018719::7:3076648-3078649(+)
Zm00001d029272::1:64479264-64481265(-)
Zm00001d041140::3:100024801-100026802(-)
Zm00001d021573::7:156463828-156465829(+)
Zm00001d017888::5:209643665-209645666(-)
Zm00001d041057::3:93564618-93566619(+)
Zm00001d016540::5:166687442-166689443(+)
Zm00001d018497::5:221815454-221817455(+)
Zm00001d051465::4:159609924-159611925(-)
Zm00001d046591::9:97599087-97601088(+)
Zm00001d050960::4:133587982-133589983(+)
Zm00001d052009::4:176345107-176347108(+)
Zm00001d042509::3:170137518-170139519(-)
Zm00001d003897::2:65741212-65743213(+)
Zm00001d020180::7:97826121-97828122(-)
Zm00001d007447::2:231963271-231965272(-)
Zm00001d052890::4:203609846-203611847(+)
Zm00001d027325::1:2976434-2978435(-)
Zm00001d043529::3:202961766-202963767(-)
Zm00001d036422::6:87796488-87798489(-)
Zm00001d002874::2:25248089-25250090(-)
Zm00001d044648::3:233937394-233939395(+)
Zm00001d048842::4:6226040-6228041(+)
Zm00001d008743::8:18850662-18852663(-)
Zm00001d053004::4:208647803-208649804(+)
Zm00001d002961::2:28153093-28155094(+)
Zm00001d052961::4:206346010-206348011(+)
Zm00001d012557::8:176584046-176586047(-)
Zm00001d037237::6:117260079-117262080(+)
Zm00001d041606::3:129571708-129573709(-)
Zm00001d020843::7:134480629-134482630(-)
Zm00001d036640::6:95979927-95981928(-)
Zm00001d031093::1:176925597-176927598(-)
Zm00001d014507::5:50798831-50800832(-)
Zm00001d015513::5:94712854-94714855(-)
Zm00001d022535::7:179625617-179627618(+)
Zm00001d018414::5:220285016-220287017(-)
Zm00001d017966::5:210967822-210969823(+)
Zm00001d032225::1:217879832-217881833(+)
Zm00001d026088::10:138137810-138139811(-)
Zm00001d051671::4:166249356-166251357(+)
Zm00001d033588::1:267929548-267931549(+)
Zm00001d017850::5:208740950-208742951(+)
Zm00001d033401::1:261929602-261931603(-)
Zm00001d023292::10:2235929-2237930(+)
Zm00001d038200::6:151392034-151394035(+)
Zm00001d037599::6:131092141-131094142(-)
Zm00001d025483::10:120192629-120194630(+)
Zm00001d029922::1:94477290-94479291(+)
Zm00001d045095::9:12378912-12380913(+)
Zm00001d052493::4:191341885-191343886(+)
Zm00001d039171::6:171693282-171695283(+)
Zm00001d025404::10:117396455-117398456(-)
Zm00001d003148::2:33777556-33779557(-)
Zm00001d048510::9:157552754-157554755(+)
Zm00001d022109::7:170558369-170560370(+)
Zm00001d021499::7:154158314-154160315(-)
Zm00001d034494::1:294634923-294636924(-)
Zm00001d049529::4:33391113-33393114(-)
Zm00001d050300::4:79803276-79805277(+)
Zm00001d004336::2:104247647-104249648(+)
Zm00001d039874::3:17364217-17366218(+)
Zm00001d028669::1:42454288-42456289(-)
Zm00001d037742::6:136087334-136089335(+)
Zm00001d021800::7:163136837-163138838(+)
Zm00001d005747::2:185849680-185851681(-)
Zm00001d030220::1:113768144-113770145(+)
Zm00001d021368::7:150083816-150085817(-)
Zm00001d045899::9:46382350-46384351(-)
Zm00001d002817::2:23532347-23534348(-)
Zm00001d035480::6:28851582-28853583(-)
Zm00001d002191::2:7658446-7660447(-)
Zm00001d026383::10:144826699-144828700(-)
Zm00001d025943::10:134294350-134296351(-)
Zm00001d038263::6:152645724-152647725(+)
Zm00001d014039::5:30287481-30289482(+)
Zm00001d043728::3:208550772-208552773(+)
Zm00001d034934::1:306088606-306090607(+)
Zm00001d030006::1:98793742-98795743(-)
Zm00001d040019::3:23110361-23112362(-)
Zm00001d052153::4:181429413-181431414(-)
Zm00001d032531::1:229764815-229766816(-)
Zm00001d025154::10:106794735-106796736(-)
Zm00001d008531::8:11931345-11933346(+)
Zm00001d048401::9:155624221-155626222(+)
Zm00001d021125::7:143311790-143313791(-)
Zm00001d027339::1:3230895-3232896(+)
Zm00001d005062::2:156881660-156883661(+)
Zm00001d037694::6:134243934-134245935(-)
Zm00001d028477::1:36256184-36258185(-)
Zm00001d020291::7:104339224-104341225(+)
Zm00001d026223::10:141449411-141451412(+)
Zm00001d016861::5:178513163-178515164(-)
Zm00001d037228::6:116838044-116840045(+)
Zm00001d006587::2:211691819-211693820(+)
Zm00001d045654::9:31222947-31224948(+)
Zm00001d025295::10:113004721-113006722(+)
Zm00001d013680::5:17217899-17219900(-)
Zm00001d042344::3:162248291-162250292(-)
Zm00001d020556::7:122217274-122219275(+)
Zm00001d023701::10:16192036-16194037(+)
Zm00001d037967::6:143819744-143821745(+)
Zm00001d033217::1:254542736-254544737(-)
Zm00001d018327::5:218510147-218512148(-)
Zm00001d009791::8:81567363-81569364(-)
Zm00001d042507::3:170095927-170097928(+)
Zm00001d027937::1:17985093-17987094(-)
Zm00001d030362::1:126243861-126245862(+)
Zm00001d047276::9:125271738-125273739(-)
Zm00001d009085::8:35570958-35572959(-)
Zm00001d048175::9:151501306-151503307(+)
Zm00001d017376::5:193827588-193829589(+)
Zm00001d046172::9:68903413-68905414(+)
Zm00001d008266::8:3526057-3528058(+)
Zm00001d030573::1:144877711-144879712(-)
Zm00001d039399::3:3408999-3411000(+)
Zm00001d033896::1:277725011-277727012(+)
Zm00001d044911::9:7006690-7008691(-)
Zm00001d035835::6:54255738-54257739(+)
Zm00001d025873::10:132238775-132240776(-)
Zm00001d022098::7:170228958-170230959(+)
Zm00001d003525::2:46710927-46712928(+)
Zm00001d029632::1:80759080-80761081(+)
Zm00001d032894::1:241913258-241915259(-)
Zm00001d027850::1:15155417-15157418(+)
Zm00001d033420::1:262570997-262572998(-)
Zm00001d014950::5:69577597-69579598(-)
Zm00001d036656::6:96579414-96581415(-)
Zm00001d047470::9:131182862-131184863(+)
Zm00001d035922::6:60325293-60327294(+)
Zm00001d048946::4:10451452-10453453(-)
Zm00001d020881::7:135315801-135317802(+)
Zm00001d006505::2:210162066-210164067(-)
Zm00001d005724::2:184745636-184747637(-)
Zm00001d015861::5:127018143-127020144(+)
Zm00001d044442::3:228213307-228215308(+)
Zm00001d034073::1:283192229-283194230(+)
Zm00001d011117::8:139410249-139412250(-)
Zm00001d036557::6:92023070-92025071(-)
Zm00001d026231::10:141564266-141566267(-)
Zm00001d037526::6:128131200-128133201(-)
Zm00001d038026::6:145576495-145578496(+)
Zm00001d045631::9:29289639-29291640(-)
Zm00001d009740::8:78866708-78868709(-)
Zm00001d011874::8:163446211-163448212(+)
Zm00001d006846::2:217779714-217781715(+)
Zm00001d009000::8:29484464-29486465(+)
Zm00001d026173::10:140305655-140307656(-)
Zm00001d011268::8:145142290-145144291(+)
Zm00001d052327::4:187150990-187152991(+)
Zm00001d002714::2:20018282-20020283(-)
Zm00001d052224::4:183708983-183710984(+)
Zm00001d049480::4:31733263-31735264(+)
Zm00001d021895::7:165556900-165558901(+)
Zm00001d005546::2:178194309-178196310(+)
Zm00001d024951::10:96581065-96583066(-)
Zm00001d024323::10:64613330-64615331(-)
Zm00001d054044::4:245525258-245527259(-)
Zm00001d025714::10:127158788-127160789(+)
Zm00001d032239::1:218501122-218503123(-)
Zm00001d012247::8:170930890-170932891(+)
Zm00001d032311::1:221836738-221838739(-)
Zm00001d047419::9:129496718-129498719(-)
Zm00001d035973::6:63732964-63734965(-)
Zm00001d006240::2:202630422-202632423(-)
Zm00001d007762::2:239245841-239247842(-)
Zm00001d016433::5:162225920-162227921(-)
Zm00001d035090::6:4847420-4849421(+)
Zm00001d016388::5:160392727-160394728(-)
Zm00001d052310::4:186759269-186761270(+)
Zm00001d036592::6:93916083-93918084(-)
Zm00001d034301::1:288809883-288811884(+)
Zm00001d028429::1:34707935-34709936(+)
Zm00001d044194::3:221630133-221632134(-)
Zm00001d006406::2:206817222-206819223(-)
Zm00001d010670::8:123790283-123792284(-)
Zm00001d016893::5:179477777-179479778(+)
Zm00001d037547::6:128953500-128955501(-)
Zm00001d033136::1:251755393-251757394(-)
Zm00001d024207::10:56444654-56446655(+)
Zm00001d048098::9:150139534-150141535(+)
Zm00001d017147::5:187052101-187054102(+)
Zm00001d049017::4:12727589-12729590(-)
Zm00001d008992::8:29057560-29059561(+)
Zm00001d010842::8:129918561-129920562(+)
Zm00001d049645::4:38597888-38599889(+)
Zm00001d037541::6:128779460-128781461(-)
Zm00001d052154::4:181428229-181430230(+)
Zm00001d009520::8:68813148-68815149(-)
Zm00001d013554::5:14165986-14167987(-)
Zm00001d002897::2:26122322-26124323(+)
Zm00001d052748::4:199648140-199650141(-)
Zm00001d052718::4:198620167-198622168(+)
Zm00001d020773::7:131953418-131955419(-)
Zm00001d019388::7:31277586-31279587(+)
Zm00001d012930::5:2171386-2173387(-)
Zm00001d013594::5:15050310-15052311(-)
Zm00001d019241::7:23594765-23596766(+)
Zm00001d031997::1:209098027-209100028(-)
Zm00001d015194::5:78921273-78923274(-)
Zm00001d005064::2:156946568-156948569(-)
Zm00001d049055::4:14075557-14077558(-)
Zm00001d049498::4:32474369-32476370(-)
Zm00001d034317::1:289104221-289106222(-)
Zm00001d006226::2:202329035-202331036(-)
Zm00001d011748::8:160705336-160707337(+)
Zm00001d049633::4:38178083-38180084(-)
Zm00001d051119::4:144243499-144245500(+)
Zm00001d017441::5:195905188-195907189(+)
Zm00001d024898::10:93631208-93633209(-)
Zm00001d041759::3:136203721-136205722(-)
Zm00001d005550::2:178274612-178276613(-)
Zm00001d010211::8:104192906-104194907(-)
Zm00001d009594::8:72102734-72104735(-)
Zm00001d012054::8:167344996-167346997(+)
Zm00001d038849::6:165832023-165834024(-)
Zm00001d026572::10:148199414-148201415(+)
Zm00001d037977::6:143976848-143978849(-)
Zm00001d037724::6:135243216-135245217(-)
Zm00001d023842::10:24274587-24276588(-)
Zm00001d020882::7:135397109-135399110(+)
Zm00001d047847::9:143198690-143200691(-)
Zm00001d015278::5:82511329-82513330(-)
Zm00001d014348::5:42146720-42148721(-)
Zm00001d048661::4:2957604-2959605(+)
Zm00001d050877::4:128070958-128072959(-)
Zm00001d003196::2:35306444-35308445(+)
Zm00001d039546::3:7805769-7807770(+)
Zm00001d025738::10:127955592-127957593(+)
Zm00001d052133::4:180557234-180559235(+)
Zm00001d002645::2:18048229-18050230(+)
Zm00001d040562::3:49884820-49886821(+)
Zm00001d035238::6:16210068-16212069(-)
Zm00001d034013::1:281168927-281170928(+)
Zm00001d039330::3:2000994-2002995(-)
Zm00001d013761::5:19614588-19616589(+)
Zm00001d010603::8:121651021-121653022(-)
Zm00001d046207::9:71961690-71963691(-)
Zm00001d032178::1:215898042-215900043(-)
Zm00001d032499::1:228430955-228432956(+)
Zm00001d053367::4:227755786-227757787(+)
Zm00001d049379::4:28395339-28397340(-)
Zm00001d035902::6:58856726-58858727(+)
Zm00001d033666::1:269992272-269994273(-)
Zm00001d038980::6:168098146-168100147(+)
Zm00001d042807::3:180565274-180567275(+)
Zm00001d041731::3:135459580-135461581(+)
Zm00001d051009::4:136550720-136552721(-)
Zm00001d021590::7:157357805-157359806(-)
Zm00001d034151::1:285168179-285170180(+)
Zm00001d030963::1:169508499-169510500(-)
Zm00001d051945::4:174991536-174993537(-)
Zm00001d047089::9:118069498-118071499(-)
Zm00001d016691::5:172645060-172647061(-)
Zm00001d049082::4:15452606-15454607(-)
Zm00001d014967::5:70441023-70443024(+)
Zm00001d049911::4:52099313-52101314(-)
Zm00001d002743::2:21268443-21270444(+)
Zm00001d033749::1:272719227-272721228(-)
Zm00001d026241::10:141724851-141726852(+)
Zm00001d025461::10:119219274-119221275(+)
Zm00001d044979::9:9114983-9116984(-)
Zm00001d047882::9:144128170-144130171(+)
Zm00001d019160::7:19593676-19595677(-)
Zm00001d045558::9:26663980-26665981(+)
Zm00001d053444::4:231763920-231765921(+)
Zm00001d034601::1:297603263-297605264(-)
Zm00001d021490::7:153923118-153925119(-)
Zm00001d015000::5:71588303-71590304(+)
Zm00001d030860::1:164030517-164032518(-)
Zm00001d013573::5:14536680-14538681(+)
Zm00001d016463::5:163224051-163226052(-)
Zm00001d029972::1:97091220-97093221(+)
Zm00001d012822::5:924170-926171(-)
Zm00001d053555::4:233901997-233903998(+)
Zm00001d030684::1:152891070-152893071(-)
Zm00001d018064::5:213686309-213688310(+)
Zm00001d034467::1:293828158-293830159(+)
Zm00001d011139::8:140122590-140124591(-)
Zm00001d012601::8:177058339-177060340(-)
Zm00001d042207::3:156094991-156096992(-)
Zm00001d017046::5:183594627-183596628(+)
Zm00001d034711::1:300446492-300448493(-)
Zm00001d031731::1:200022268-200024269(+)
Zm00001d023230::10:953178-955179(+)
Zm00001d002809::2:23214387-23216388(-)
Zm00001d051837::4:171678180-171680181(+)
Zm00001d017476::5:197145187-197147188(-)
Zm00001d048270::9:153521011-153523012(-)
Zm00001d041965::3:145915659-145917660(+)
Zm00001d018201::5:216448623-216450624(+)
Zm00001d030223::1:114095776-114097777(-)
Zm00001d035783::6:48490745-48492746(-)
Zm00001d030212::1:113401652-113403653(-)
Zm00001d026143::10:139607551-139609552(-)
Zm00001d015463::5:91732348-91734349(+)
Zm00001d028118::1:23360747-23362748(+)
Zm00001d041671::3:132868482-132870483(-)
Zm00001d048529::9:157910947-157912948(+)
Zm00001d017296::5:192047534-192049535(-)
Zm00001d017821::5:207741084-207743085(+)
Zm00001d044585::3:232637656-232639657(-)
Zm00001d043049::3:187420003-187422004(-)
Zm00001d011885::8:163940636-163942637(-)
Zm00001d038451::6:157438306-157440307(+)
Zm00001d007765::2:239269099-239271100(-)
Zm00001d015486::5:93126594-93128595(+)
Zm00001d037307::6:120262824-120264825(-)
Zm00001d039261::3:753230-755231(+)
Zm00001d029417::1:69623280-69625281(+)
Zm00001d008739::8:18567267-18569268(+)
Zm00001d032408::1:225779822-225781823(+)
Zm00001d040378::3:40795570-40797571(+)
Zm00001d007522::2:233727189-233729190(-)
Zm00001d040311::3:37401620-37403621(+)
Zm00001d031697::1:198773331-198775332(+)
Zm00001d020134::7:94948084-94950085(+)
Zm00001d006506::2:210162043-210164044(-)
Zm00001d018638::7:1409284-1411285(+)
Zm00001d029162::1:60866585-60868586(+)
Zm00001d039671::3:11563006-11565007(-)
Zm00001d046537::9:94657730-94659731(+)
Zm00001d021843::7:164343383-164345384(-)
Zm00001d007889::2:241873095-241875096(+)
Zm00001d042935::3:184486880-184488881(-)
Zm00001d016040::5:140980135-140982136(+)
Zm00001d011791::8:161665460-161667461(+)
Zm00001d052938::4:205509090-205511091(-)
Zm00001d013262::5:7370866-7372867(+)
Zm00001d051430::4:158333695-158335696(-)
Zm00001d012508::8:175599235-175601236(+)
Zm00001d011174::8:141812116-141814117(-)
Zm00001d034046::1:282185396-282187397(+)
Zm00001d022341::7:175845237-175847238(-)
Zm00001d046730::9:103863504-103865505(-)
Zm00001d007853::2:240958743-240960744(+)
Zm00001d047712::9:139747946-139749947(+)
Zm00001d027758::1:12771496-12773497(-)
Zm00001d030908::1:166757348-166759349(-)
Zm00001d017770::5:206297995-206299996(+)
Zm00001d040139::3:29034249-29036250(-)
Zm00001d048443::9:156574491-156576492(-)
Zm00001d008417::8:8200146-8202147(+)
Zm00001d044208::3:221907291-221909292(+)
Zm00001d039101::6:170025306-170027307(-)
Zm00001d048591::4:819852-821853(+)
Zm00001d037285::6:119375912-119377913(+)
Zm00001d007361::2:229699928-229701929(-)
Zm00001d044813::9:3442464-3444465(+)
Zm00001d044175::3:221175103-221177104(-)
Zm00001d042738::3:178558707-178560708(-)
Zm00001d042773::3:179369564-179371565(-)
Zm00001d038355::6:155175699-155177700(-)
Zm00001d037359::6:122792111-122794112(+)
Zm00001d029360::1:67385946-67387947(+)
Zm00001d031545::1:193832571-193834572(+)
Zm00001d041951::3:144983421-144985422(+)
Zm00001d003867::2:64010224-64012225(+)
Zm00001d011220::8:143285769-143287770(+)
Zm00001d030191::1:112124483-112126484(+)
Zm00001d030791::1:159883101-159885102(+)
Zm00001d042303::3:160014000-160016001(+)
Zm00001d050023::4:60694993-60696994(+)
Zm00001d009353::8:58248479-58250480(-)
Zm00001d019162::7:19624329-19626330(-)
Zm00001d028952::1:52670657-52672658(+)
Zm00001d011701::8:159185291-159187292(-)
Zm00001d033573::1:267368426-267370427(+)
Zm00001d033922::1:278619718-278621719(-)
Zm00001d027710::1:11717273-11719274(-)
Zm00001d025681::10:126114096-126116097(-)
Zm00001d016255::5:153716272-153718273(+)
Zm00001d038306::6:154121526-154123527(-)
Zm00001d029119::1:58590487-58592488(-)
Zm00001d029987::1:97698473-97700474(-)
Zm00001d029455::1:71523449-71525450(-)
Zm00001d009077::8:34964850-34966851(+)
Zm00001d043649::3:205973860-205975861(+)
Zm00001d020383::7:110508255-110510256(-)
Zm00001d007044::2:220800466-220802467(-)
Zm00001d013512::5:13307005-13309006(-)
Zm00001d004941::2:149619082-149621083(-)
Zm00001d008489::8:10005741-10007742(-)
Zm00001d040004::3:22561253-22563254(+)
Zm00001d022514::7:179175138-179177139(-)
Zm00001d024231::10:58448386-58450387(+)
Zm00001d051452::4:159113005-159115006(+)
Zm00001d024710::10:84553132-84555133(-)
Zm00001d030179::1:110821695-110823696(+)
Zm00001d030114::1:106838622-106840623(+)
Zm00001d021613::7:158090845-158092846(+)
Zm00001d019215::7:22125936-22127937(-)
Zm00001d031071::1:175968208-175970209(+)
Zm00001d031444::1:190264894-190266895(+)
Zm00001d020862::7:134957840-134959841(-)
Zm00001d036131::6:73857540-73859541(-)
Zm00001d031519::1:192674620-192676621(-)
Zm00001d053268::4:223284977-223286978(+)
Zm00001d050022::4:60696152-60698153(-)
Zm00001d028330::1:31039988-31041989(+)
Zm00001d036178::6:75752003-75754004(+)
Zm00001d024767::10:87220663-87222664(-)
Zm00001d034706::1:300345050-300347051(+)
Zm00001d036008::6:65513125-65515126(+)
Zm00001d015733::5:114322644-114324645(+)
Zm00001d005813::2:189504459-189506460(+)
Zm00001d011067::8:137999558-138001559(+)
Zm00001d040499::3:46900549-46902550(+)
Zm00001d042246::3:157428676-157430677(-)
Zm00001d019550::7:41860475-41862476(+)
Zm00001d028950::1:52644953-52646954(-)
Zm00001d048769::4:5255275-5257276(-)
Zm00001d029331::1:66254869-66256870(-)
Zm00001d030515::1:140798384-140800385(+)
Zm00001d007390::2:230563409-230565410(-)
Zm00001d045218::9:16473186-16475187(-)
Zm00001d026337::10:143785331-143787332(+)
Zm00001d026627::10:149176535-149178536(-)
Zm00001d045564::9:26892560-26894561(-)
Zm00001d046465::9:91050889-91052890(+)
Zm00001d035717::6:42707740-42709741(-)
Zm00001d034682::1:299672845-299674846(-)
Zm00001d034085::1:283649837-283651838(+)
Zm00001d030523::1:141160549-141162550(-)
Zm00001d013755::5:19464885-19466886(+)
Zm00001d012357::8:172985631-172987632(-)
Zm00001d007934::2:243394208-243396209(-)
Zm00001d026051::10:137103833-137105834(+)
Zm00001d037972::6:143912618-143914619(-)
Zm00001d039000::6:168514658-168516659(+)
Zm00001d040005::3:22640898-22642899(-)
Zm00001d031970::1:208242070-208244071(+)
Zm00001d007639::2:236781810-236783811(-)
Zm00001d041972::3:146282301-146284302(-)
Zm00001d008444::8:8756003-8758004(+)
Zm00001d017270::5:191244627-191246628(-)
Zm00001d049888::4:50685938-50687939(+)
Zm00001d011606::8:155794184-155796185(-)
Zm00001d005785::2:188392702-188394703(-)
Zm00001d025700::10:126771226-126773227(+)
Zm00001d003312::2:39762087-39764088(-)
Zm00001d006729::2:215392738-215394739(-)
Zm00001d043979::3:215500766-215502767(-)
Zm00001d041873::3:141733592-141735593(+)
Zm00001d042685::3:176825881-176827882(+)
Zm00001d047479::9:131493098-131495099(+)
Zm00001d038815::6:165171944-165173945(+)
Zm00001d024310::10:63453494-63455495(-)
Zm00001d039450::3:4731750-4733751(+)
Zm00001d014256::5:38432878-38434879(+)
Zm00001d032879::1:241277056-241279057(+)
Zm00001d037577::6:130273582-130275583(+)
Zm00001d044653::3:234081056-234083057(+)
Zm00001d037640::6:132628506-132630507(+)
Zm00001d040163::3:29852453-29854454(-)
Zm00001d035235::6:16092977-16094978(-)
Zm00001d046054::9:60327485-60329486(-)
Zm00001d038864::6:166068792-166070793(-)
Zm00001d038871::6:166182006-166184007(-)
Zm00001d009171::8:40737442-40739443(+)
Zm00001d052696::4:197663763-197665764(+)
Zm00001d028563::1:39219964-39221965(-)
Zm00001d016021::5:140071704-140073705(-)
Zm00001d045251::9:17059921-17061922(-)
Zm00001d026236::10:141666774-141668775(-)
Zm00001d048444::9:156573366-156575367(+)
Zm00001d032096::1:212560142-212562143(-)
Zm00001d050164::4:70176711-70178712(+)
Zm00001d038193::6:151181429-151183430(-)
Zm00001d037530::6:128239024-128241025(+)
Zm00001d011179::8:142102463-142104464(-)
Zm00001d002032::2:4805775-4807776(-)
Zm00001d033011::1:246868940-246870941(+)
Zm00001d031671::1:198163549-198165550(-)
Zm00001d003062::2:30968932-30970933(-)
Zm00001d005726::2:184841113-184843114(+)
Zm00001d006672::2:214009344-214011345(-)
Zm00001d008305::8:4714660-4716661(-)
Zm00001d047096::9:118501618-118503619(-)
Zm00001d010403::8:113057676-113059677(+)
Zm00001d040028::3:23431955-23433956(+)
Zm00001d044086::3:218643257-218645258(-)
Zm00001d039580::3:8287700-8289701(-)
Zm00001d037561::6:129537686-129539687(+)
Zm00001d027431::1:5127283-5129284(-)
Zm00001d048101::9:150200138-150202139(+)
Zm00001d024394::10:68654001-68656002(-)
Zm00001d008997::8:29236940-29238941(-)
Zm00001d019788::7:61523854-61525855(-)
Zm00001d013003::5:2976074-2978075(+)
Zm00001d033132::1:251720756-251722757(+)
Zm00001d023808::10:22666594-22668595(+)
Zm00001d027489::1:6417925-6419926(+)
Zm00001d049871::4:49804678-49806679(+)
Zm00001d025673::10:125901398-125903399(-)
Zm00001d043707::3:207961800-207963801(-)
Zm00001d028002::1:19959582-19961583(+)
Zm00001d036864::6:104416268-104418269(+)
Zm00001d032042::1:210346635-210348636(-)
Zm00001d011845::8:162605704-162607705(+)
Zm00001d011840::8:162505562-162507563(+)
Zm00001d032658::1:233388404-233390405(-)
Zm00001d048919::4:7975590-7977591(+)
Zm00001d034663::1:299192680-299194681(+)
Zm00001d026097::10:138391919-138393920(+)
Zm00001d041994::3:146861239-146863240(-)
Zm00001d054039::4:245456605-245458606(+)
Zm00001d026705::10:150496694-150498695(-)
Zm00001d018013::5:212106247-212108248(-)
Zm00001d043991::3:215826579-215828580(+)
Zm00001d051229::4:149276719-149278720(+)
Zm00001d038381::6:155952799-155954800(+)
Zm00001d027898::1:17058078-17060079(+)
Zm00001d028252::1:28059365-28061366(-)
Zm00001d038829::6:165362521-165364522(-)
Zm00001d031395::1:188814531-188816532(+)
Zm00001d008959::8:27418266-27420267(-)
Zm00001d035921::6:60325292-60327293(+)
Zm00001d050633::4:106714414-106716415(+)
Zm00001d032242::1:218582303-218584304(-)
Zm00001d014405::5:44699627-44701628(+)
Zm00001d041092::3:97015312-97017313(-)
Zm00001d046709::9:103044862-103046863(+)
Zm00001d012686::8:178643734-178645735(-)
Zm00001d020108::7:92394510-92396511(+)
Zm00001d022209::7:172906384-172908385(-)
Zm00001d035163::6:7416530-7418531(-)
Zm00001d020447::7:114951093-114953094(+)
Zm00001d033995::1:280608544-280610545(+)
Zm00001d033552::1:266974802-266976803(-)
Zm00001d044148::3:220493341-220495342(-)
Zm00001d044770::9:1941183-1943184(+)
Zm00001d030613::1:148630519-148632520(+)
Zm00001d036915::6:106337727-106339728(-)
Zm00001d048959::4:10752825-10754826(+)
Zm00001d013057::5:3945492-3947493(+)
Zm00001d031882::1:205251001-205253002(-)
Zm00001d016511::5:165449163-165451164(-)
Zm00001d033747::1:272703274-272705275(+)
Zm00001d021313::7:148568147-148570148(+)
Zm00001d020471::7:116950491-116952492(-)
Zm00001d017925::5:210194808-210196809(-)
Zm00001d040364::3:40089111-40091112(+)
Zm00001d039640::3:9899389-9901390(-)
Zm00001d033643::1:269434279-269436280(+)
Zm00001d038057::6:146562050-146564051(+)
Zm00001d034894::1:304964675-304966676(-)
Zm00001d029531::1:75093060-75095061(+)
Zm00001d025392::10:116762268-116764269(+)
Zm00001d045606::9:28546970-28548971(+)
Zm00001d042229::3:156903604-156905605(-)
Zm00001d039260::3:754483-756484(-)
Zm00001d028164::1:24950902-24952903(-)
Zm00001d034383::1:291480372-291482373(-)
Zm00001d032754::1:237442653-237444654(+)
Zm00001d013956::5:26132791-26134792(-)
Zm00001d007179::2:223878205-223880206(+)
Zm00001d031808::1:202467318-202469319(-)
Zm00001d032027::1:209850066-209852067(+)
Zm00001d051919::4:174631527-174633528(+)
Zm00001d030732::1:156408307-156410308(+)
Zm00001d039866::3:17172434-17174435(-)
Zm00001d038724::6:163367252-163369253(-)
Zm00001d037464::6:126136129-126138130(-)
Zm00001d044374::3:226361727-226363728(+)
Zm00001d011616::8:156077621-156079622(+)
Zm00001d018032::5:212487079-212489080(+)
Zm00001d010274::8:106961305-106963306(+)
Zm00001d033895::1:277659505-277661506(-)
Zm00001d052766::4:200041109-200043110(+)
Zm00001d025460::10:119206102-119208103(+)
Zm00001d003632::2:51104988-51106989(+)
Zm00001d015759::5:116971351-116973352(+)
Zm00001d050157::4:69659721-69661722(+)
Zm00001d038903::6:166753515-166755516(-)
Zm00001d015082::5:74822782-74824783(-)
Zm00001d008379::8:6806872-6808873(-)
Zm00001d013851::5:22713173-22715174(-)
Zm00001d005472::2:175350954-175352955(-)
Zm00001d023326::10:3427034-3429035(+)
Zm00001d046939::9:111941616-111943617(+)
Zm00001d045573::9:27030519-27032520(-)
Zm00001d005175::2:162407666-162409667(+)
Zm00001d021934::7:166184909-166186910(-)
Zm00001d043762::3:209226906-209228907(+)
Zm00001d032200::1:216906867-216908868(-)
Zm00001d007972::2:244356059-244358060(-)
Zm00001d044276::3:223710494-223712495(+)
Zm00001d002650::2:18184684-18186685(-)
Zm00001d033428::1:262688569-262690570(-)
Zm00001d015231::5:80214766-80216767(-)
Zm00001d051301::4:152417826-152419827(+)
Zm00001d015469::5:91980000-91982001(-)
Zm00001d034571::1:296600182-296602183(-)
Zm00001d039316::3:1540244-1542245(+)
Zm00001d017261::5:190818533-190820534(-)
```
