## Supplementary material for "A comprehensive map of preferentially located motifs reveals distinct proximal *cis*-regulatory elements in plants": ACACATGG_containing_gene_set.txt

```
#Occurences of ACACATGG between -23 and -13 (positions relative to the transcription start site)
#36 sequences with ACACATGG in this interval
#0.14% of the sequences in promoter set with ACACATGG (set with 25199 sequences)
Zm00001d047234::9:123498618-123500619(-)
Zm00001d047697::9:139475201-139477202(-)
Zm00001d006117::2:199026499-199028500(+)
Zm00001d035870::6:57860943-57862944(+)
Zm00001d015121::5:76474396-76476397(-)
Zm00001d008986::8:28667294-28669295(+)
Zm00001d008203::8:1018058-1020059(+)
Zm00001d006788::2:216681017-216683018(-)
Zm00001d038987::6:168292202-168294203(-)
Zm00001d008428::8:8436404-8438405(+)
Zm00001d006859::2:218015035-218017036(-)
Zm00001d041474::3:122397411-122399412(+)
Zm00001d025733::10:127880015-127882016(+)
Zm00001d051776::4:169252919-169254920(+)
Zm00001d023517::10:8590707-8592708(+)
Zm00001d043494::3:201767925-201769926(-)
Zm00001d051521::4:161218050-161220051(+)
Zm00001d019449::7:34346437-34348438(-)
Zm00001d006080::2:197573605-197575606(+)
Zm00001d050922::4:131545986-131547987(-)
Zm00001d009250::8:47174574-47176575(+)
Zm00001d040968::3:85427561-85429562(-)
Zm00001d036361::6:85720930-85722931(-)
Zm00001d046294::9:78786780-78788781(+)
Zm00001d014212::5:36778103-36780104(+)
Zm00001d004764::2:137388617-137390618(-)
Zm00001d013560::5:14346696-14348697(-)
Zm00001d004948::2:150134516-150136517(-)
Zm00001d051115::4:143889599-143891600(+)
Zm00001d040702::3:59071725-59073726(-)
Zm00001d004831::2:142067077-142069078(+)
Zm00001d004727::2:134137132-134139133(-)
Zm00001d030121::1:107184853-107186854(-)
Zm00001d003383::2:42363763-42365764(-)
Zm00001d018651::7:1788971-1790972(+)
Zm00001d027758::1:12771496-12773497(-)
```
