## Supplementary material for "A comprehensive map of preferentially located motifs reveals distinct proximal *cis*-regulatory elements in plants": ACACATT_containing_gene_set.txt

```
#Occurences of ACACATT between 15 and 79 (positions relative to the transcription start site)
#451 sequences with ACACATT in this interval
#1.79% of the sequences in promoter set with ACACATT (set with 25199 sequences)
Zm00001d047059::9:116852499-116854500(+)
Zm00001d008477::8:9805694-9807695(+)
Zm00001d051900::4:173981335-173983336(-)
Zm00001d007375::2:230130558-230132559(-)
Zm00001d050068::4:63828317-63830318(-)
Zm00001d011712::8:159492530-159494531(-)
Zm00001d005016::2:153925819-153927820(-)
Zm00001d025285::10:112585139-112587140(+)
Zm00001d021392::7:150694461-150696462(+)
Zm00001d039390::3:3171011-3173012(-)
Zm00001d017361::5:193661670-193663671(+)
Zm00001d038114::6:148434542-148436543(+)
Zm00001d044212::3:221944070-221946071(-)
Zm00001d014192::5:35783364-35785365(+)
Zm00001d030256::1:117005691-117007692(-)
Zm00001d024036::10:38821142-38823143(-)
Zm00001d029105::1:58201080-58203081(-)
Zm00001d011526::8:153530436-153532437(-)
Zm00001d053374::4:228208158-228210159(-)
Zm00001d049077::4:14997755-14999756(-)
Zm00001d015969::5:134899011-134901012(-)
Zm00001d047408::9:129148984-129150985(+)
Zm00001d010419::8:114173817-114175818(-)
Zm00001d043239::3:192800589-192802590(-)
Zm00001d014580::5:54175266-54177267(+)
Zm00001d034670::1:299441157-299443158(-)
Zm00001d043320::3:196437347-196439348(+)
Zm00001d037093::6:111971504-111973505(-)
Zm00001d020996::7:139822018-139824019(+)
Zm00001d043224::3:192368571-192370572(-)
Zm00001d033094::1:250116612-250118613(+)
Zm00001d033726::1:272346251-272348252(-)
Zm00001d052507::4:191594434-191596435(-)
Zm00001d051020::4:137279798-137281799(+)
Zm00001d044332::3:225377500-225379501(+)
Zm00001d002971::2:28375801-28377802(-)
Zm00001d032293::1:220722643-220724644(-)
Zm00001d024187::10:54274604-54276605(-)
Zm00001d023957::10:31819582-31821583(+)
Zm00001d040449::3:43823828-43825829(+)
Zm00001d031724::1:199526068-199528069(-)
Zm00001d008938::8:26103291-26105292(+)
Zm00001d010620::8:122051464-122053465(+)
Zm00001d043938::3:214299630-214301631(+)
Zm00001d028881::1:49574802-49576803(-)
Zm00001d039588::3:8509499-8511500(+)
Zm00001d010611::8:121840079-121842080(-)
Zm00001d053599::4:235961239-235963240(-)
Zm00001d003121::2:32866438-32868439(-)
Zm00001d036961::6:107444777-107446778(-)
Zm00001d011580::8:154910540-154912541(-)
Zm00001d013778::5:19939724-19941725(-)
Zm00001d034308::1:288951778-288953779(-)
Zm00001d038394::6:156290924-156292925(+)
Zm00001d015148::5:76959629-76961630(+)
Zm00001d053962::4:244376778-244378779(-)
Zm00001d046866::9:108599046-108601047(-)
Zm00001d039879::3:17379715-17381716(+)
Zm00001d034595::1:297418991-297420992(-)
Zm00001d048741::4:4824584-4826585(-)
Zm00001d027259::1:687982-689983(+)
Zm00001d014548::5:52710110-52712111(+)
Zm00001d031170::1:180462967-180464968(-)
Zm00001d006025::2:195444239-195446240(+)
Zm00001d011492::8:152163218-152165219(+)
Zm00001d045029::9:10627582-10629583(-)
Zm00001d044904::9:6854456-6856457(-)
Zm00001d024303::10:62903797-62905798(-)
Zm00001d012969::5:2465925-2467926(+)
Zm00001d037317::6:120722611-120724612(+)
Zm00001d034045::1:282134673-282136674(+)
Zm00001d052955::4:206261434-206263435(-)
Zm00001d025037::10:100956973-100958974(-)
Zm00001d050003::4:58850161-58852162(-)
Zm00001d006512::2:210294446-210296447(-)
Zm00001d015833::5:124666052-124668053(-)
Zm00001d053055::4:211053307-211055308(+)
Zm00001d051287::4:151768088-151770089(-)
Zm00001d036038::6:67842621-67844622(+)
Zm00001d032715::1:235876053-235878054(+)
Zm00001d021512::7:154616450-154618451(-)
Zm00001d037156::6:114066190-114068191(+)
Zm00001d018781::7:5085402-5087403(-)
Zm00001d013383::5:10153193-10155194(+)
Zm00001d014760::5:61832887-61834888(-)
Zm00001d027773::1:13257916-13259917(-)
Zm00001d032772::1:237789860-237791861(-)
Zm00001d001908::2:2696640-2698641(-)
Zm00001d007521::2:233711831-233713832(+)
Zm00001d053931::4:243766287-243768288(-)
Zm00001d006328::2:204819764-204821765(-)
Zm00001d051528::4:161594032-161596033(-)
Zm00001d033848::1:275703304-275705305(+)
Zm00001d021588::7:157335107-157337108(-)
Zm00001d047474::9:131318675-131320676(+)
Zm00001d023735::10:17922251-17924252(-)
Zm00001d033038::1:248252646-248254647(-)
Zm00001d002307::2:10001003-10003004(-)
Zm00001d049731::4:41764216-41766217(+)
Zm00001d027679::1:10991437-10993438(+)
Zm00001d052616::4:194837578-194839579(-)
Zm00001d023905::10:27381209-27383210(+)
Zm00001d042720::3:178127429-178129430(+)
Zm00001d030289::1:119706866-119708867(+)
Zm00001d032591::1:231454653-231456654(-)
Zm00001d027734::1:12378038-12380039(-)
Zm00001d009316::8:55099566-55101567(+)
Zm00001d036305::6:83683419-83685420(-)
Zm00001d049006::4:12306018-12308019(+)
Zm00001d016056::5:141856900-141858901(+)
Zm00001d024168::10:52226033-52228034(-)
Zm00001d015288::5:82819486-82821487(-)
Zm00001d029163::1:60870544-60872545(-)
Zm00001d030075::1:103721003-103723004(+)
Zm00001d018036::5:212567563-212569564(+)
Zm00001d012660::8:178107753-178109754(+)
Zm00001d024225::10:58207767-58209768(-)
Zm00001d007942::2:243515252-243517253(+)
Zm00001d009803::8:82154640-82156641(+)
Zm00001d028111::1:23117219-23119220(+)
Zm00001d019150::7:19292026-19294027(+)
Zm00001d024934::10:95622661-95624662(+)
Zm00001d036420::6:87681861-87683862(+)
Zm00001d021533::7:155258185-155260186(+)
Zm00001d033624::1:269071619-269073620(-)
Zm00001d009928::8:90106585-90108586(-)
Zm00001d049421::4:29957585-29959586(-)
Zm00001d013449::5:11833441-11835442(+)
Zm00001d006835::2:217594381-217596382(+)
Zm00001d006843::2:217711212-217713213(-)
Zm00001d037760::6:136605200-136607201(+)
Zm00001d025980::10:135232064-135234065(+)
Zm00001d048310::9:154319563-154321564(+)
Zm00001d017512::5:198085365-198087366(-)
Zm00001d030235::1:115179592-115181593(+)
Zm00001d046643::9:100130120-100132121(+)
Zm00001d010504::8:118253792-118255793(-)
Zm00001d011964::8:165283327-165285328(-)
Zm00001d036827::6:102931889-102933890(+)
Zm00001d046207::9:71961690-71963691(-)
Zm00001d038620::6:161063468-161065469(-)
Zm00001d043376::3:198074665-198076666(+)
Zm00001d012988::5:2849778-2851779(-)
Zm00001d016528::5:166527101-166529102(-)
Zm00001d017559::5:199533884-199535885(+)
Zm00001d045445::9:22315869-22317870(+)
Zm00001d045247::9:16977300-16979301(+)
Zm00001d037316::6:120701758-120703759(+)
Zm00001d002691::2:19357214-19359215(+)
Zm00001d014532::5:52025237-52027238(+)
Zm00001d036138::6:74178077-74180078(+)
Zm00001d036338::6:84762264-84764265(+)
Zm00001d042943::3:184609389-184611390(+)
Zm00001d034457::1:293561278-293563279(+)
Zm00001d030623::1:149353046-149355047(+)
Zm00001d046642::9:100131179-100133180(-)
Zm00001d032661::1:233440303-233442304(-)
Zm00001d050970::4:134313262-134315263(+)
Zm00001d043834::3:211154158-211156159(+)
Zm00001d038330::6:154715313-154717314(-)
Zm00001d013557::5:14235195-14237196(-)
Zm00001d040125::3:28539567-28541568(-)
Zm00001d004428::2:111132664-111134665(+)
Zm00001d033324::1:259035728-259037729(+)
Zm00001d044767::9:1867940-1869941(+)
Zm00001d047882::9:144128170-144130171(+)
Zm00001d042345::3:162351182-162353183(-)
Zm00001d036748::6:99740793-99742794(+)
Zm00001d013277::5:7698276-7700277(-)
Zm00001d017640::5:202860079-202862080(-)
Zm00001d022161::7:171456237-171458238(-)
Zm00001d006287::2:203643783-203645784(-)
Zm00001d023906::10:27455358-27457359(+)
Zm00001d019424::7:33078685-33080686(+)
Zm00001d032044::1:210443751-210445752(+)
Zm00001d029889::1:92564478-92566479(-)
Zm00001d022537::7:179681253-179683254(-)
Zm00001d006268::2:203283797-203285798(+)
Zm00001d026636::10:149248362-149250363(+)
Zm00001d020312::7:105595241-105597242(+)
Zm00001d008646::8:15708275-15710276(+)
Zm00001d029228::1:63152556-63154557(-)
Zm00001d047853::9:143468049-143470050(+)
Zm00001d040408::3:41721153-41723154(-)
Zm00001d016054::5:141751231-141753232(+)
Zm00001d015988::5:137082607-137084608(+)
Zm00001d009176::8:41013632-41015633(+)
Zm00001d014521::5:51449670-51451671(+)
Zm00001d029183::1:61471975-61473976(-)
Zm00001d014015::5:28775999-28778000(+)
Zm00001d035496::6:29556467-29558468(-)
Zm00001d026413::10:145391763-145393764(-)
Zm00001d052902::4:204195159-204197160(-)
Zm00001d048311::9:154425611-154427612(-)
Zm00001d047601::9:136756899-136758900(+)
Zm00001d005951::2:193730005-193732006(-)
Zm00001d038054::6:146524274-146526275(+)
Zm00001d029544::1:75658669-75660670(-)
Zm00001d043232::3:192593030-192595031(+)
Zm00001d025410::10:117749252-117751253(+)
Zm00001d039940::3:20010339-20012340(-)
Zm00001d014489::5:50006861-50008862(-)
Zm00001d051048::4:138663115-138665116(+)
Zm00001d016237::5:151837697-151839698(-)
Zm00001d043914::3:213713641-213715642(+)
Zm00001d020386::7:110682890-110684891(-)
Zm00001d023711::10:16566441-16568442(+)
Zm00001d007437::2:231738805-231740806(+)
Zm00001d034789::1:302341820-302343821(+)
Zm00001d025855::10:131545800-131547801(+)
Zm00001d017326::5:192887384-192889385(+)
Zm00001d018197::5:216316055-216318056(-)
Zm00001d047345::9:127010622-127012623(+)
Zm00001d043418::3:199104828-199106829(-)
Zm00001d029588::1:78030065-78032066(-)
Zm00001d024659::10:82480585-82482586(+)
Zm00001d052143::4:180870218-180872219(-)
Zm00001d026288::10:142885860-142887861(+)
Zm00001d021879::7:165318854-165320855(-)
Zm00001d048218::9:152656588-152658589(-)
Zm00001d018218::5:216756258-216758259(-)
Zm00001d019365::7:29972391-29974392(+)
Zm00001d031232::1:182923611-182925612(+)
Zm00001d026420::10:145445020-145447021(-)
Zm00001d024671::10:83030919-83032920(+)
Zm00001d021900::7:165633862-165635863(-)
Zm00001d047258::9:124551724-124553725(+)
Zm00001d052972::4:206767394-206769395(-)
Zm00001d046633::9:99839696-99841697(-)
Zm00001d004894::2:147270303-147272304(-)
Zm00001d010462::8:116443492-116445493(-)
Zm00001d025869::10:132104009-132106010(-)
Zm00001d043328::3:196691208-196693209(+)
Zm00001d012815::5:786965-788966(-)
Zm00001d012823::5:923734-925735(+)
Zm00001d004929::2:149270251-149272252(-)
Zm00001d025135::10:106026414-106028415(-)
Zm00001d013859::5:23094422-23096423(-)
Zm00001d043063::3:187941671-187943672(+)
Zm00001d037774::6:137233965-137235966(-)
Zm00001d035270::6:18859080-18861081(-)
Zm00001d026518::10:147476474-147478475(-)
Zm00001d051790::4:169873238-169875239(+)
Zm00001d051272::4:151406923-151408924(+)
Zm00001d033543::1:266537389-266539390(-)
Zm00001d050548::4:99406520-99408521(+)
Zm00001d015308::5:83965124-83967125(+)
Zm00001d014540::5:52377258-52379259(+)
Zm00001d032206::1:217041032-217043033(+)
Zm00001d046538::9:94660645-94662646(+)
Zm00001d007057::2:220978431-220980432(+)
Zm00001d029543::1:75647561-75649562(-)
Zm00001d040572::3:50776378-50778379(-)
Zm00001d019560::7:42570670-42572671(+)
Zm00001d041142::3:100240032-100242033(-)
Zm00001d015307::5:83961704-83963705(+)
Zm00001d041187::3:104120101-104122102(-)
Zm00001d044315::3:225035150-225037151(+)
Zm00001d047864::9:143764301-143766302(-)
Zm00001d042346::3:162350103-162352104(+)
Zm00001d019660::7:48430450-48432451(+)
Zm00001d052985::4:207562623-207564624(-)
Zm00001d013101::5:4713695-4715696(-)
Zm00001d046402::9:87460261-87462262(+)
Zm00001d032448::1:226866083-226868084(-)
Zm00001d012229::8:170472062-170474063(-)
Zm00001d048684::4:3249337-3251338(-)
Zm00001d020719::7:130054037-130056038(-)
Zm00001d028490::1:36843054-36845055(-)
Zm00001d051447::4:158958021-158960022(-)
Zm00001d032190::1:216309087-216311088(+)
Zm00001d047020::9:115532698-115534699(-)
Zm00001d008299::8:4563025-4565026(+)
Zm00001d045195::9:15777234-15779235(+)
Zm00001d008287::8:4117251-4119252(-)
Zm00001d003084::2:31603753-31605754(+)
Zm00001d025208::10:109170394-109172395(+)
Zm00001d040515::3:47737316-47739317(-)
Zm00001d013176::5:5961913-5963914(-)
Zm00001d047579::9:136184231-136186232(+)
Zm00001d047861::9:143639141-143641142(+)
Zm00001d024294::10:62511230-62513231(+)
Zm00001d011923::8:164677414-164679415(+)
Zm00001d046737::9:103924662-103926663(-)
Zm00001d044556::3:231685487-231687488(+)
Zm00001d021562::7:156104922-156106923(+)
Zm00001d034617::1:297875585-297877586(+)
Zm00001d035984::6:64670965-64672966(-)
Zm00001d049933::4:53888225-53890226(+)
Zm00001d030101::1:105698654-105700655(+)
Zm00001d030754::1:158240644-158242645(+)
Zm00001d004372::2:106908283-106910284(-)
Zm00001d034258::1:288235187-288237188(+)
Zm00001d052586::4:193762160-193764161(+)
Zm00001d034866::1:304248574-304250575(-)
Zm00001d048673::4:3100353-3102354(-)
Zm00001d031687::1:198648274-198650275(-)
Zm00001d042016::3:147506658-147508659(+)
Zm00001d005584::2:179523966-179525967(+)
Zm00001d050922::4:131545986-131547987(-)
Zm00001d012005::8:166374772-166376773(-)
Zm00001d045128::9:13707620-13709621(-)
Zm00001d053609::4:236286458-236288459(-)
Zm00001d024713::10:84558554-84560555(+)
Zm00001d037902::6:141552379-141554380(-)
Zm00001d047814::9:142496281-142498282(+)
Zm00001d042618::3:174086553-174088554(-)
Zm00001d036026::6:66943466-66945467(-)
Zm00001d046135::9:65830147-65832148(+)
Zm00001d014542::5:52453046-52455047(+)
Zm00001d048373::9:155234799-155236800(+)
Zm00001d048658::4:2821330-2823331(+)
Zm00001d027400::1:4403503-4405504(+)
Zm00001d016130::5:145801698-145803699(+)
Zm00001d008485::8:9906537-9908538(+)
Zm00001d030697::1:154087090-154089091(+)
Zm00001d020443::7:114658015-114660016(-)
Zm00001d048798::4:5675602-5677603(+)
Zm00001d044132::3:220046847-220048848(+)
Zm00001d036427::6:87985823-87987824(-)
Zm00001d047581::9:136324664-136326665(+)
Zm00001d045147::9:14234635-14236636(+)
Zm00001d043734::3:208689085-208691086(-)
Zm00001d039901::3:18643658-18645659(+)
Zm00001d017202::5:188701990-188703991(+)
Zm00001d007151::2:223370211-223372212(-)
Zm00001d028141::1:23990305-23992306(+)
Zm00001d037313::6:120387600-120389601(+)
Zm00001d005195::2:163100814-163102815(-)
Zm00001d028652::1:41806288-41808289(+)
Zm00001d028392::1:33146175-33148176(+)
Zm00001d039840::3:16368684-16370685(-)
Zm00001d015150::5:77074900-77076901(+)
Zm00001d023903::10:27297496-27299497(+)
Zm00001d032547::1:230139884-230141885(+)
Zm00001d043339::3:197025476-197027477(-)
Zm00001d042828::3:181359929-181361930(+)
Zm00001d052011::4:176413838-176415839(+)
Zm00001d040712::3:59633728-59635729(+)
Zm00001d027728::1:12340165-12342166(-)
Zm00001d003735::2:56919795-56921796(-)
Zm00001d029148::1:60524516-60526517(-)
Zm00001d047639::9:137822653-137824654(+)
Zm00001d053282::4:223914509-223916510(-)
Zm00001d024268::10:60228336-60230337(-)
Zm00001d010946::8:134637034-134639035(-)
Zm00001d045945::9:48529727-48531728(-)
Zm00001d037203::6:115604344-115606345(+)
Zm00001d016273::5:155107148-155109149(-)
Zm00001d004861::2:145375659-145377660(-)
Zm00001d018220::5:216861090-216863091(+)
Zm00001d053009::4:208866367-208868368(-)
Zm00001d038480::6:158351279-158353280(-)
Zm00001d018955::7:10464391-10466392(+)
Zm00001d041383::3:115221349-115223350(+)
Zm00001d032555::1:230381171-230383172(+)
Zm00001d039484::3:5604432-5606433(+)
Zm00001d041637::3:130715387-130717388(+)
Zm00001d019856::7:70636667-70638668(+)
Zm00001d002540::2:14992152-14994153(+)
Zm00001d020931::7:136912146-136914147(+)
Zm00001d041472::3:122371519-122373520(-)
Zm00001d046754::9:104405207-104407208(+)
Zm00001d027509::1:7074023-7076024(-)
Zm00001d012408::8:173985432-173987433(+)
Zm00001d002757::2:21811502-21813503(-)
Zm00001d042432::3:167043163-167045164(-)
Zm00001d024560::10:78245103-78247104(+)
Zm00001d001935::2:3111882-3113883(-)
Zm00001d050330::4:81879077-81881078(-)
Zm00001d040094::3:27363823-27365824(-)
Zm00001d040400::3:41336300-41338301(+)
Zm00001d034040::1:282020665-282022666(-)
Zm00001d024602::10:80085326-80087327(-)
Zm00001d010494::8:117944350-117946351(+)
Zm00001d052889::4:203542594-203544595(+)
Zm00001d051382::4:156513643-156515644(-)
Zm00001d048701::4:3508033-3510034(+)
Zm00001d040759::3:63860822-63862823(-)
Zm00001d031938::1:207472593-207474594(+)
Zm00001d052320::4:187043981-187045982(-)
Zm00001d048759::4:5035327-5037328(-)
Zm00001d005876::2:191463050-191465051(+)
Zm00001d049627::4:38068676-38070677(-)
Zm00001d013022::5:3408674-3410675(+)
Zm00001d041752::3:135963921-135965922(+)
Zm00001d045725::9:35213853-35215854(+)
Zm00001d013278::5:7697193-7699194(+)
Zm00001d047821::9:142592735-142594736(+)
Zm00001d047313::9:126352060-126354061(+)
Zm00001d042896::3:183207401-183209402(-)
Zm00001d039818::3:15812142-15814143(-)
Zm00001d038555::6:159793828-159795829(-)
Zm00001d027502::1:6828615-6830616(-)
Zm00001d034964::6:167201-169202(+)
Zm00001d053318::4:225890070-225892071(-)
Zm00001d050544::4:99149181-99151182(-)
Zm00001d029362::1:67483052-67485053(+)
Zm00001d025574::10:122794878-122796879(-)
Zm00001d011782::8:161473713-161475714(+)
Zm00001d031910::1:206517420-206519421(-)
Zm00001d043935::3:214159058-214161059(+)
Zm00001d016933::5:180366024-180368025(-)
Zm00001d010278::8:107110312-107112313(-)
Zm00001d028373::1:32470595-32472596(+)
Zm00001d023374::10:4262135-4264136(+)
Zm00001d029324::1:65939775-65941776(+)
Zm00001d028453::1:35464274-35466275(+)
Zm00001d018404::5:220041268-220043269(-)
Zm00001d044724::9:323118-325119(+)
Zm00001d033633::1:269325228-269327229(-)
Zm00001d030008::1:98937603-98939604(+)
Zm00001d004877::2:145960813-145962814(+)
Zm00001d038882::6:166323112-166325113(+)
Zm00001d006624::2:212790167-212792168(+)
Zm00001d009863::8:85727998-85729999(-)
Zm00001d023871::10:25779954-25781955(-)
Zm00001d020033::7:87289367-87291368(+)
Zm00001d018401::5:220003767-220005768(-)
Zm00001d032609::1:232013482-232015483(-)
Zm00001d043690::3:207536758-207538759(-)
Zm00001d014269::5:38605901-38607902(+)
Zm00001d053119::4:214487872-214489873(+)
Zm00001d024262::10:59949052-59951053(+)
Zm00001d016121::5:145590516-145592517(-)
Zm00001d022500::7:178895444-178897445(-)
Zm00001d020447::7:114951093-114953094(+)
Zm00001d006896::2:218760285-218762286(-)
Zm00001d049848::4:47633577-47635578(-)
Zm00001d051627::4:165053943-165055944(-)
Zm00001d008399::8:7351504-7353505(-)
Zm00001d023475::10:6849374-6851375(+)
Zm00001d025067::10:102423103-102425104(+)
Zm00001d016407::5:161267998-161269999(+)
Zm00001d031013::1:173402262-173404263(-)
Zm00001d033714::1:271995726-271997727(-)
Zm00001d048117::9:150409114-150411115(+)
Zm00001d046897::9:109487111-109489112(-)
Zm00001d030944::1:168493854-168495855(+)
Zm00001d047843::9:143116021-143118022(-)
Zm00001d011767::8:161246645-161248646(+)
Zm00001d052699::4:198045358-198047359(+)
Zm00001d028493::1:36892927-36894928(+)
Zm00001d030312::1:121814363-121816364(-)
Zm00001d031505::1:192250988-192252989(+)
Zm00001d035651::6:38684389-38686390(-)
Zm00001d040342::3:39040078-39042079(-)
Zm00001d019084::7:15695032-15697033(-)
Zm00001d042371::3:163555201-163557202(-)
Zm00001d053860::4:242399370-242401371(+)
Zm00001d008209::8:1236679-1238680(+)
```
