## Supplementary material for "A comprehensive map of preferentially located motifs reveals distinct proximal *cis*-regulatory elements in plants": ACACCAA_containing_gene_set.txt

```
#Occurences of ACACCAA between -17 and -16 (positions relative to the transcription start site)
#34 sequences with ACACCAA in this interval
#0.13% of the sequences in promoter set with ACACCAA (set with 25199 sequences)
Zm00001d020947::7:137481025-137483026(+)
Zm00001d024411::10:69485870-69487871(+)
Zm00001d054064::4:245791838-245793839(-)
Zm00001d022267::7:174004692-174006693(-)
Zm00001d042515::3:170298863-170300864(+)
Zm00001d047929::9:145593270-145595271(-)
Zm00001d052094::4:179381909-179383910(+)
Zm00001d044216::3:222095400-222097401(-)
Zm00001d039855::3:16743350-16745351(-)
Zm00001d015455::5:91168860-91170861(-)
Zm00001d042848::3:181945505-181947506(+)
Zm00001d016968::5:181545374-181547375(-)
Zm00001d033321::1:258936738-258938739(+)
Zm00001d044993::9:9497746-9499747(-)
Zm00001d019108::7:17234844-17236845(-)
Zm00001d020352::7:108497650-108499651(-)
Zm00001d029640::1:80884696-80886697(+)
Zm00001d012950::5:2321180-2323181(-)
Zm00001d044559::3:231693124-231695125(+)
Zm00001d034272::1:288311693-288313694(+)
Zm00001d033808::1:274300169-274302170(+)
Zm00001d047779::9:141538609-141540610(+)
Zm00001d016711::5:173430742-173432743(-)
Zm00001d015672::5:105096523-105098524(+)
Zm00001d031444::1:190264894-190266895(+)
Zm00001d054098::4:246454035-246456036(+)
Zm00001d019619::7:46403812-46405813(-)
Zm00001d028520::1:38039114-38041115(-)
Zm00001d043819::3:210961866-210963867(+)
Zm00001d005499::2:176225465-176227466(+)
Zm00001d035705::6:41906739-41908740(+)
Zm00001d039503::3:6082514-6084515(-)
Zm00001d045430::9:21876298-21878299(+)
Zm00001d028079::1:22189289-22191290(+)
```
