## Supplementary material for "A comprehensive map of preferentially located motifs reveals distinct proximal *cis*-regulatory elements in plants": ACACCGAG_containing_gene_set.txt

```
#Occurences of ACACCGAG between 301 and 372 (positions relative to the transcription start site)
#73 sequences with ACACCGAG in this interval
#0.29% of the sequences in promoter set with ACACCGAG (set with 25199 sequences)
Zm00001d016349::5:158782674-158784675(-)
Zm00001d038703::6:162997683-162999684(+)
Zm00001d042349::3:162502081-162504082(+)
Zm00001d017642::5:202880012-202882013(+)
Zm00001d003496::2:46051684-46053685(-)
Zm00001d049526::4:33213202-33215203(+)
Zm00001d012103::8:168302368-168304369(+)
Zm00001d044599::3:233054944-233056945(-)
Zm00001d005228::2:164593961-164595962(+)
Zm00001d023660::10:13983590-13985591(+)
Zm00001d012794::5:30867-32868(+)
Zm00001d040385::3:40905863-40907864(+)
Zm00001d022021::7:168219051-168221052(+)
Zm00001d042343::3:162176591-162178592(-)
Zm00001d044632::3:233649221-233651222(-)
Zm00001d042367::3:163387836-163389837(+)
Zm00001d008369::8:6537324-6539325(+)
Zm00001d010205::8:103950565-103952566(-)
Zm00001d043226::3:192432249-192434250(-)
Zm00001d003572::2:48475770-48477771(+)
Zm00001d008448::8:8847024-8849025(+)
Zm00001d010589::8:121141387-121143388(-)
Zm00001d043375::3:198075569-198077570(-)
Zm00001d034914::1:305339735-305341736(+)
Zm00001d038702::6:162913753-162915754(+)
Zm00001d048050::9:148910442-148912443(-)
Zm00001d019956::7:79922260-79924261(-)
Zm00001d029682::1:82565886-82567887(-)
Zm00001d021726::7:161508215-161510216(+)
Zm00001d014674::5:58596134-58598135(+)
Zm00001d024894::10:93461923-93463924(-)
Zm00001d012938::5:2228864-2230865(+)
Zm00001d021868::7:164953676-164955677(-)
Zm00001d033405::1:262093726-262095727(-)
Zm00001d015129::5:76646760-76648761(+)
Zm00001d002566::2:15559579-15561580(-)
Zm00001d035797::6:50382670-50384671(+)
Zm00001d019627::7:46650025-46652026(-)
Zm00001d012743::8:179565525-179567526(-)
Zm00001d048113::9:150380461-150382462(+)
Zm00001d048282::9:153817731-153819732(+)
Zm00001d015804::5:121510784-121512785(+)
Zm00001d033825::1:274896420-274898421(-)
Zm00001d049236::4:22176685-22178686(+)
Zm00001d009753::8:79786965-79788966(+)
Zm00001d046436::9:89640044-89642045(-)
Zm00001d007883::2:241674835-241676836(+)
Zm00001d047330::9:126721472-126723473(+)
Zm00001d020400::7:111429052-111431053(+)
Zm00001d015613::5:101147760-101149761(-)
Zm00001d010086::8:98838236-98840237(-)
Zm00001d039575::3:8206195-8208196(-)
Zm00001d018279::5:217829469-217831470(-)
Zm00001d012791::8:181041384-181043385(+)
Zm00001d005564::2:178647150-178649151(+)
Zm00001d021131::7:143434671-143436672(-)
Zm00001d030738::1:156961526-156963527(-)
Zm00001d006848::2:217789288-217791289(+)
Zm00001d019795::7:62188692-62190693(+)
Zm00001d052652::4:195877875-195879876(+)
Zm00001d049087::4:15651062-15653063(-)
Zm00001d027580::1:8371478-8373479(-)
Zm00001d027752::1:12627388-12629389(+)
Zm00001d042453::3:168342521-168344522(-)
Zm00001d017030::5:183184352-183186353(-)
Zm00001d010659::8:123188949-123190950(-)
Zm00001d016914::5:179737226-179739227(+)
Zm00001d052656::4:196027839-196029840(+)
Zm00001d046068::9:61133700-61135701(-)
Zm00001d019429::7:33319075-33321076(+)
Zm00001d031640::1:197107201-197109202(+)
Zm00001d042231::3:156958636-156960637(-)
Zm00001d045401::9:20681599-20683600(-)
```
