## Supplementary material for "A comprehensive map of preferentially located motifs reveals distinct proximal *cis*-regulatory elements in plants": ACACGAC_containing_gene_set.txt

```
#Occurences of ACACGAC between 59 and 63 (positions relative to the transcription start site)
#39 sequences with ACACGAC in this interval
#0.15% of the sequences in promoter set with ACACGAC (set with 25199 sequences)
Zm00001d017984::5:211369234-211371235(+)
Zm00001d021765::7:162693866-162695867(-)
Zm00001d019018::7:12871995-12873996(+)
Zm00001d048375::9:155254919-155256920(-)
Zm00001d044781::9:2212512-2214513(+)
Zm00001d025494::10:120564881-120566882(-)
Zm00001d037608::6:131622870-131624871(+)
Zm00001d047971::9:146694220-146696221(-)
Zm00001d028082::1:22208826-22210827(+)
Zm00001d045105::9:12704806-12706807(-)
Zm00001d009829::8:84168645-84170646(-)
Zm00001d051267::4:151180627-151182628(-)
Zm00001d003176::2:34604864-34606865(+)
Zm00001d007864::2:241249297-241251298(+)
Zm00001d028512::1:37681833-37683834(-)
Zm00001d038500::6:158632682-158634683(+)
Zm00001d017882::5:209533459-209535460(-)
Zm00001d051538::4:161855247-161857248(-)
Zm00001d046103::9:63754122-63756123(-)
Zm00001d047443::9:130345863-130347864(-)
Zm00001d043824::3:210992077-210994078(+)
Zm00001d021182::7:145177778-145179779(-)
Zm00001d029155::1:60831490-60833491(-)
Zm00001d015452::5:91147556-91149557(-)
Zm00001d028518::1:37968968-37970969(-)
Zm00001d027354::1:3548868-3550869(-)
Zm00001d020794::7:132947858-132949859(-)
Zm00001d031115::1:177819949-177821950(+)
Zm00001d029643::1:80922113-80924114(+)
Zm00001d047399::9:128745189-128747190(+)
Zm00001d034404::1:292041007-292043008(-)
Zm00001d025354::10:115242456-115244457(+)
Zm00001d030486::1:136739039-136741040(+)
Zm00001d020961::7:137988126-137990127(+)
Zm00001d033813::1:274319349-274321350(+)
Zm00001d005392::2:172066941-172068942(-)
Zm00001d025130::10:105690925-105692926(+)
Zm00001d006369::2:205906911-205908912(+)
Zm00001d005540::2:178072037-178074038(-)
```
