## Supplementary material for "A comprehensive map of preferentially located motifs reveals distinct proximal *cis*-regulatory elements in plants": ACACGCCC_containing_gene_set.txt

```
#Occurences of ACACGCCC between 271 and 312 (positions relative to the transcription start site)
#50 sequences with ACACGCCC in this interval
#0.20% of the sequences in promoter set with ACACGCCC (set with 25199 sequences)
Zm00001d046864::9:108495903-108497904(-)
Zm00001d007300::2:227259743-227261744(-)
Zm00001d035647::6:38174220-38176221(-)
Zm00001d051261::4:151011819-151013820(+)
Zm00001d039489::3:5708477-5710478(+)
Zm00001d021186::7:145201284-145203285(+)
Zm00001d053906::4:243391949-243393950(-)
Zm00001d041265::3:109136558-109138559(+)
Zm00001d015682::5:106606185-106608186(+)
Zm00001d021082::7:142419330-142421331(+)
Zm00001d004672::2:129373697-129375698(+)
Zm00001d050438::4:88134946-88136947(+)
Zm00001d053283::4:223936514-223938515(-)
Zm00001d037395::6:124283717-124285718(-)
Zm00001d045876::9:45288564-45290565(-)
Zm00001d015817::5:123619007-123621008(+)
Zm00001d015857::5:126867229-126869230(-)
Zm00001d053987::4:244607835-244609836(+)
Zm00001d006438::2:208196291-208198292(-)
Zm00001d046017::9:55196778-55198779(+)
Zm00001d019335::7:28399380-28401381(+)
Zm00001d015802::5:121338198-121340199(-)
Zm00001d019659::7:48428159-48430160(+)
Zm00001d050145::4:69075108-69077109(-)
Zm00001d009931::8:90451515-90453516(-)
Zm00001d035226::6:15066454-15068455(+)
Zm00001d034828::1:303238619-303240620(+)
Zm00001d046611::9:98776952-98778953(-)
Zm00001d021480::7:153347177-153349178(+)
Zm00001d009883::8:87299877-87301878(+)
Zm00001d037427::6:125222560-125224561(-)
Zm00001d024874::10:91750839-91752840(+)
Zm00001d019844::7:68695817-68697818(+)
Zm00001d016333::5:157774194-157776195(-)
Zm00001d045958::9:49776466-49778467(-)
Zm00001d041900::3:142563122-142565123(+)
Zm00001d052937::4:205500308-205502309(+)
Zm00001d008887::8:24105076-24107077(+)
Zm00001d030106::1:106129014-106131015(-)
Zm00001d007365::2:229756355-229758356(-)
Zm00001d005432::2:173780386-173782387(+)
Zm00001d019089::7:15823310-15825311(-)
Zm00001d022606::7:180941081-180943082(-)
Zm00001d031922::1:206916475-206918476(-)
Zm00001d047143::9:120015250-120017251(+)
Zm00001d022461::7:178147805-178149806(-)
Zm00001d049075::4:14907669-14909670(-)
Zm00001d015481::5:92809680-92811681(+)
Zm00001d047256::9:124519094-124521095(-)
Zm00001d041963::3:145907184-145909185(+)
```
