## Supplementary material for "A comprehensive map of preferentially located motifs reveals distinct proximal *cis*-regulatory elements in plants": ACACGTA_containing_gene_set.txt

```
#Occurences of ACACGTA between 35 and 155 (positions relative to the transcription start site)
#382 sequences with ACACGTA in this interval
#1.52% of the sequences in promoter set with ACACGTA (set with 25199 sequences)
Zm00001d026712::10:150829978-150831979(+)
Zm00001d002675::2:19013436-19015437(-)
Zm00001d039713::3:12826423-12828424(-)
Zm00001d041957::3:145602649-145604650(+)
Zm00001d012047::8:167201911-167203912(-)
Zm00001d010349::8:110700756-110702757(-)
Zm00001d044147::3:220484946-220486947(+)
Zm00001d023713::10:16577893-16579894(-)
Zm00001d032974::1:245149314-245151315(+)
Zm00001d030693::1:153703067-153705068(-)
Zm00001d048229::9:152801085-152803086(+)
Zm00001d050130::4:68056578-68058579(-)
Zm00001d051974::4:175667790-175669791(-)
Zm00001d045971::9:50929131-50931132(+)
Zm00001d017885::5:209619753-209621754(-)
Zm00001d011661::8:157817393-157819394(-)
Zm00001d021247::7:146816250-146818251(+)
Zm00001d019597::7:45691903-45693904(+)
Zm00001d010083::8:98784785-98786786(-)
Zm00001d010216::8:104490383-104492384(-)
Zm00001d031164::1:180368192-180370193(+)
Zm00001d017785::5:206725027-206727028(+)
Zm00001d011517::8:153157333-153159334(+)
Zm00001d027370::1:3853985-3855986(-)
Zm00001d014129::5:33510097-33512098(+)
Zm00001d037118::6:112979172-112981173(-)
Zm00001d044523::3:230845113-230847114(+)
Zm00001d020609::7:124937361-124939362(-)
Zm00001d049554::4:34699051-34701052(+)
Zm00001d042394::3:164360274-164362275(+)
Zm00001d030646::1:150645577-150647578(+)
Zm00001d012160::8:169174591-169176592(+)
Zm00001d047093::9:118316260-118318261(-)
Zm00001d033797::1:274039648-274041649(+)
Zm00001d026285::10:142829420-142831421(+)
Zm00001d042114::3:151475268-151477269(-)
Zm00001d048059::9:149092584-149094585(-)
Zm00001d030374::1:127339805-127341806(-)
Zm00001d045045::9:10946102-10948103(+)
Zm00001d024906::10:94247046-94249047(+)
Zm00001d031682::1:198601324-198603325(-)
Zm00001d041989::3:146712874-146714875(+)
Zm00001d007837::2:240567696-240569697(+)
Zm00001d028486::1:36755117-36757118(-)
Zm00001d018797::7:5388112-5390113(-)
Zm00001d050649::4:110787078-110789079(-)
Zm00001d011461::8:151000672-151002673(+)
Zm00001d047255::9:124483382-124485383(-)
Zm00001d014814::5:64071855-64073856(-)
Zm00001d007347::2:229286151-229288152(+)
Zm00001d023700::10:16131420-16133421(+)
Zm00001d005282::2:167648811-167650812(-)
Zm00001d047945::9:145927845-145929846(+)
Zm00001d048104::9:150284384-150286385(+)
Zm00001d047658::9:138350519-138352520(-)
Zm00001d033378::1:261052704-261054705(-)
Zm00001d036632::6:95750844-95752845(+)
Zm00001d006916::2:219338969-219340970(-)
Zm00001d050606::4:103705099-103707100(+)
Zm00001d042832::3:181395612-181397613(-)
Zm00001d043127::3:189827495-189829496(-)
Zm00001d047651::9:138081982-138083983(-)
Zm00001d010185::8:103318242-103320243(+)
Zm00001d007551::2:234553297-234555298(+)
Zm00001d053767::4:240717926-240719927(-)
Zm00001d021829::7:164024509-164026510(-)
Zm00001d005228::2:164593961-164595962(+)
Zm00001d013390::5:10259969-10261970(+)
Zm00001d044826::9:4093037-4095038(-)
Zm00001d019052::7:14296114-14298115(-)
Zm00001d048396::9:155581805-155583806(+)
Zm00001d029878::1:91626949-91628950(-)
Zm00001d021436::7:152287698-152289699(-)
Zm00001d004382::2:107686987-107688988(-)
Zm00001d042267::3:158097297-158099298(+)
Zm00001d015638::5:102524248-102526249(+)
Zm00001d046493::9:92348033-92350034(+)
Zm00001d028601::1:40430518-40432519(-)
Zm00001d025151::10:106726088-106728089(-)
Zm00001d004348::2:105687883-105689884(-)
Zm00001d035912::6:59863754-59865755(+)
Zm00001d030406::1:130044958-130046959(-)
Zm00001d016606::5:169949247-169951248(-)
Zm00001d023909::10:27558398-27560399(+)
Zm00001d048611::4:1282211-1284212(+)
Zm00001d053867::4:242571102-242573103(-)
Zm00001d018156::5:215692493-215694494(-)
Zm00001d035363::6:23249683-23251684(-)
Zm00001d026317::10:143494247-143496248(-)
Zm00001d010825::8:128895620-128897621(+)
Zm00001d021978::7:167480398-167482399(-)
Zm00001d010419::8:114173817-114175818(-)
Zm00001d024408::10:69365064-69367065(+)
Zm00001d041322::3:112348696-112350697(-)
Zm00001d053721::4:239843795-239845796(+)
Zm00001d046422::9:88936884-88938885(+)
Zm00001d011965::8:165287924-165289925(-)
Zm00001d028175::1:25498796-25500797(+)
Zm00001d039194::6:172320480-172322481(+)
Zm00001d039334::3:2018961-2020962(+)
Zm00001d025401::10:117125276-117127277(+)
Zm00001d005828::2:190016934-190018935(+)
Zm00001d036511::6:90947955-90949956(-)
Zm00001d049479::4:31732163-31734164(-)
Zm00001d052922::4:204946938-204948939(-)
Zm00001d037497::6:127274245-127276246(-)
Zm00001d047984::9:147156948-147158949(-)
Zm00001d026329::10:143623229-143625230(-)
Zm00001d046490::9:92159169-92161170(+)
Zm00001d019325::7:27940000-27942001(-)
Zm00001d024114::10:46727676-46729677(-)
Zm00001d020931::7:136912146-136914147(+)
Zm00001d004440::2:112117437-112119438(-)
Zm00001d004347::2:105336225-105338226(+)
Zm00001d014155::5:34329633-34331634(-)
Zm00001d053996::4:244815156-244817157(+)
Zm00001d053004::4:208647803-208649804(+)
Zm00001d039434::3:4139008-4141009(+)
Zm00001d023234::10:982190-984191(+)
Zm00001d008909::8:24851242-24853243(+)
Zm00001d014813::5:64067398-64069399(+)
Zm00001d048509::9:157553630-157555631(-)
Zm00001d011657::8:157707019-157709020(-)
Zm00001d023755::10:18799800-18801801(+)
Zm00001d050401::4:86098764-86100765(-)
Zm00001d043797::3:210376539-210378540(+)
Zm00001d007963::2:244275459-244277460(-)
Zm00001d005037::2:155349723-155351724(-)
Zm00001d021484::7:153508315-153510316(+)
Zm00001d040795::3:66299100-66301101(+)
Zm00001d033259::1:256313562-256315563(+)
Zm00001d013078::5:4421423-4423424(-)
Zm00001d039474::3:5283671-5285672(-)
Zm00001d037969::6:143835742-143837743(-)
Zm00001d030007::1:98893382-98895383(-)
Zm00001d002075::2:5454738-5456739(+)
Zm00001d005500::2:176233155-176235156(-)
Zm00001d013992::5:27759672-27761673(-)
Zm00001d039352::3:2367302-2369303(+)
Zm00001d029125::1:59068930-59070931(+)
Zm00001d041695::3:133724778-133726779(+)
Zm00001d013645::5:16112217-16114218(+)
Zm00001d019403::7:32377976-32379977(-)
Zm00001d013927::5:25002507-25004508(+)
Zm00001d008882::8:23704484-23706485(+)
Zm00001d002432::2:12556700-12558701(-)
Zm00001d023476::10:6859896-6861897(+)
Zm00001d020308::7:105094854-105096855(-)
Zm00001d028988::1:53757928-53759929(+)
Zm00001d021583::7:156884392-156886393(+)
Zm00001d019853::7:70485347-70487348(-)
Zm00001d032836::1:239715069-239717070(-)
Zm00001d003572::2:48475770-48477771(+)
Zm00001d015451::5:91108599-91110600(-)
Zm00001d013537::5:13911312-13913313(-)
Zm00001d013364::5:9740074-9742075(-)
Zm00001d029799::1:87447243-87449244(+)
Zm00001d029568::1:76659386-76661387(-)
Zm00001d052945::4:205818692-205820693(-)
Zm00001d052562::4:193206387-193208388(+)
Zm00001d015637::5:102458857-102460858(-)
Zm00001d037177::6:114826574-114828575(-)
Zm00001d038357::6:155276867-155278868(-)
Zm00001d011835::8:162304344-162306345(+)
Zm00001d048000::9:147666840-147668841(-)
Zm00001d051848::4:172181911-172183912(-)
Zm00001d006022::2:195428396-195430397(-)
Zm00001d011723::8:159986256-159988257(+)
Zm00001d031970::1:208242070-208244071(+)
Zm00001d053963::4:244376482-244378483(+)
Zm00001d026073::10:137726494-137728495(+)
Zm00001d014271::5:38632256-38634257(-)
Zm00001d001852::2:1946595-1948596(-)
Zm00001d042940::3:184598904-184600905(+)
Zm00001d003269::2:38421576-38423577(-)
Zm00001d022060::7:169188123-169190124(+)
Zm00001d039764::3:14218787-14220788(+)
Zm00001d050977::4:134809833-134811834(+)
Zm00001d021656::7:159261413-159263414(+)
Zm00001d038395::6:156300875-156302876(+)
Zm00001d038197::6:151276344-151278345(+)
Zm00001d036922::6:106565737-106567738(-)
Zm00001d016956::5:181171772-181173773(+)
Zm00001d008721::8:17742869-17744870(-)
Zm00001d026207::10:140949020-140951021(-)
Zm00001d014366::5:43075659-43077660(-)
Zm00001d039287::3:1053928-1055929(+)
Zm00001d006034::2:195818633-195820634(+)
Zm00001d025236::10:110441274-110443275(+)
Zm00001d040205::3:32013296-32015297(-)
Zm00001d009929::8:90224897-90226898(-)
Zm00001d014255::5:38340631-38342632(-)
Zm00001d012858::5:1179679-1181680(-)
Zm00001d019795::7:62188692-62190693(+)
Zm00001d008824::8:21739238-21741239(+)
Zm00001d016550::5:167010336-167012337(+)
Zm00001d021485::7:153508315-153510316(+)
Zm00001d037278::6:119171300-119173301(+)
Zm00001d041975::3:146345386-146347387(-)
Zm00001d044652::3:234081445-234083446(-)
Zm00001d015779::5:118855665-118857666(-)
Zm00001d025639::10:124757677-124759678(-)
Zm00001d051247::4:150381520-150383521(+)
Zm00001d009541::8:69393725-69395726(+)
Zm00001d039167::6:171662826-171664827(-)
Zm00001d007043::2:220737887-220739888(+)
Zm00001d045393::9:20527201-20529202(-)
Zm00001d028216::1:26775730-26777731(-)
Zm00001d050208::4:73548990-73550991(+)
Zm00001d051188::4:147842976-147844977(-)
Zm00001d046505::9:92932351-92934352(-)
Zm00001d035405::6:24543578-24545579(+)
Zm00001d046263::9:77251928-77253929(+)
Zm00001d013524::5:13582820-13584821(+)
Zm00001d047764::9:141296393-141298394(-)
Zm00001d053401::4:230204888-230206889(-)
Zm00001d041922::3:143795176-143797177(+)
Zm00001d002743::2:21268443-21270444(+)
Zm00001d051481::4:160050420-160052421(-)
Zm00001d017209::5:188992108-188994109(-)
Zm00001d034891::1:304942861-304944862(-)
Zm00001d002876::2:25315719-25317720(+)
Zm00001d018090::5:214041373-214043374(+)
Zm00001d021970::7:167272243-167274244(+)
Zm00001d051130::4:145117277-145119278(+)
Zm00001d020340::7:107528390-107530391(+)
Zm00001d018279::5:217829469-217831470(-)
Zm00001d041202::3:105278123-105280124(+)
Zm00001d014617::5:55869449-55871450(+)
Zm00001d010272::8:106931612-106933613(+)
Zm00001d045220::9:16478997-16480998(+)
Zm00001d020315::7:105851403-105853404(-)
Zm00001d033840::1:275465568-275467569(+)
Zm00001d027308::1:2560782-2562783(+)
Zm00001d012362::8:173029013-173031014(-)
Zm00001d025059::10:102055443-102057444(-)
Zm00001d028596::1:40249554-40251555(-)
Zm00001d037539::6:128703850-128705851(-)
Zm00001d052910::4:204478838-204480839(-)
Zm00001d017038::5:183361187-183363188(-)
Zm00001d025522::10:121171639-121173640(-)
Zm00001d031841::1:203397093-203399094(+)
Zm00001d053208::4:220086407-220088408(+)
Zm00001d008748::8:18883032-18885033(-)
Zm00001d020852::7:134722368-134724369(+)
Zm00001d014153::5:34319921-34321922(-)
Zm00001d026043::10:136816561-136818562(+)
Zm00001d012953::5:2328780-2330781(+)
Zm00001d039750::3:13770594-13772595(+)
Zm00001d035731::6:43845858-43847859(-)
Zm00001d010988::8:136012600-136014601(-)
Zm00001d051502::4:160496970-160498971(+)
Zm00001d011879::8:163860790-163862791(-)
Zm00001d041735::3:135547530-135549531(-)
Zm00001d005519::2:177084844-177086845(+)
Zm00001d005281::2:167646041-167648042(-)
Zm00001d047495::9:132533108-132535109(-)
Zm00001d004815::2:140903183-140905184(+)
Zm00001d012870::5:1410264-1412265(-)
Zm00001d007117::2:222665199-222667200(-)
Zm00001d017418::5:195377855-195379856(+)
Zm00001d046529::9:94132720-94134721(+)
Zm00001d029776::1:86458637-86460638(+)
Zm00001d003824::2:61095513-61097514(-)
Zm00001d012922::5:1992641-1994642(-)
Zm00001d037668::6:133556810-133558811(-)
Zm00001d001918::2:2918324-2920325(+)
Zm00001d038682::6:162458100-162460101(-)
Zm00001d019397::7:31804112-31806113(-)
Zm00001d025325::10:114191281-114193282(+)
Zm00001d045417::9:21409604-21411605(+)
Zm00001d040417::3:42396797-42398798(+)
Zm00001d028732::1:44547292-44549293(+)
Zm00001d029462::1:71832203-71834204(+)
Zm00001d045991::9:52949329-52951330(+)
Zm00001d026465::10:146400042-146402043(-)
Zm00001d011268::8:145142290-145144291(+)
Zm00001d032929::1:243529218-243531219(+)
Zm00001d033983::1:280116931-280118932(+)
Zm00001d051532::4:161647209-161649210(+)
Zm00001d019754::7:56515022-56517023(+)
Zm00001d002042::2:4920939-4922940(-)
Zm00001d033106::1:250322155-250324156(+)
Zm00001d049699::4:40546166-40548167(+)
Zm00001d021260::7:147098094-147100095(+)
Zm00001d014126::5:33394959-33396960(-)
Zm00001d048696::4:3443802-3445803(-)
Zm00001d012809::5:638848-640849(-)
Zm00001d003264::2:38332286-38334287(+)
Zm00001d029099::1:58010243-58012244(+)
Zm00001d027428::1:5100588-5102589(+)
Zm00001d031655::1:197548551-197550552(-)
Zm00001d054076::4:245958381-245960382(+)
Zm00001d028373::1:32470595-32472596(+)
Zm00001d011413::8:149846761-149848762(-)
Zm00001d021318::7:148757646-148759647(+)
Zm00001d034943::1:306351122-306353123(-)
Zm00001d047656::9:138273542-138275543(-)
Zm00001d004595::2:120888339-120890340(+)
Zm00001d041982::3:146543992-146545993(+)
Zm00001d050810::4:124192588-124194589(-)
Zm00001d042932::3:184471015-184473016(-)
Zm00001d038651::6:161812986-161814987(-)
Zm00001d011857::8:163127398-163129399(-)
Zm00001d007417::2:231187393-231189394(-)
Zm00001d025452::10:119058930-119060931(-)
Zm00001d010719::8:125574371-125576372(+)
Zm00001d002754::2:21691253-21693254(-)
Zm00001d041583::3:128253685-128255686(-)
Zm00001d028750::1:45284830-45286831(+)
Zm00001d026336::10:143758823-143760824(-)
Zm00001d011840::8:162505562-162507563(+)
Zm00001d008612::8:14468069-14470070(+)
Zm00001d032062::1:211123742-211125743(-)
Zm00001d028359::1:32048053-32050054(-)
Zm00001d039325::3:1949605-1951606(-)
Zm00001d027443::1:5462451-5464452(+)
Zm00001d033404::1:262063312-262065313(-)
Zm00001d008900::8:24523916-24525917(-)
Zm00001d050851::4:126958484-126960485(+)
Zm00001d037332::6:121772400-121774401(-)
Zm00001d017977::5:211171127-211173128(-)
Zm00001d027721::1:12139447-12141448(+)
Zm00001d027305::1:2384619-2386620(+)
Zm00001d037501::6:127561081-127563082(-)
Zm00001d035294::6:19586719-19588720(+)
Zm00001d003488::2:45757853-45759854(-)
Zm00001d025449::10:118886953-118888954(+)
Zm00001d032484::1:228139392-228141393(-)
Zm00001d005684::2:183290820-183292821(-)
Zm00001d015135::5:76827591-76829592(-)
Zm00001d032260::1:219247400-219249401(+)
Zm00001d011159::8:141233926-141235927(+)
Zm00001d049038::4:13522004-13524005(-)
Zm00001d028744::1:45112160-45114161(-)
Zm00001d038613::6:160914933-160916934(+)
Zm00001d023957::10:31819582-31821583(+)
Zm00001d027314::1:2811416-2813417(-)
Zm00001d049615::4:37689208-37691209(-)
Zm00001d045394::9:20531717-20533718(-)
Zm00001d037641::6:132668290-132670291(-)
Zm00001d005391::2:172031414-172033415(+)
Zm00001d046817::9:107019989-107021990(-)
Zm00001d038011::6:145086293-145088294(+)
Zm00001d052916::4:204718269-204720270(+)
Zm00001d044880::9:6452212-6454213(+)
Zm00001d044260::3:223169330-223171331(-)
Zm00001d041549::3:126663975-126665976(+)
Zm00001d003144::2:33546152-33548153(+)
Zm00001d022584::7:180348281-180350282(-)
Zm00001d002783::2:22582589-22584590(-)
Zm00001d013561::5:14346501-14348502(+)
Zm00001d014615::5:55729935-55731936(-)
Zm00001d052683::4:197239105-197241106(-)
Zm00001d038594::6:160664339-160666340(-)
Zm00001d048949::4:10534837-10536838(+)
Zm00001d020383::7:110508255-110510256(-)
Zm00001d050186::4:71492940-71494941(+)
Zm00001d015217::5:79955856-79957857(-)
Zm00001d021365::7:150026879-150028880(-)
Zm00001d049602::4:36986430-36988431(-)
Zm00001d029195::1:61782940-61784941(-)
Zm00001d049812::4:45786856-45788857(+)
Zm00001d009030::8:30791524-30793525(-)
Zm00001d010442::8:115335181-115337182(-)
Zm00001d026067::10:137483943-137485944(+)
Zm00001d019752::7:56254206-56256207(-)
Zm00001d004168::2:88594671-88596672(-)
Zm00001d051924::4:174720062-174722063(-)
Zm00001d040899::3:77277331-77279332(+)
Zm00001d011696::8:159024126-159026127(-)
Zm00001d030866::1:164102355-164104356(+)
Zm00001d049501::4:32643205-32645206(-)
Zm00001d033019::1:247132511-247134512(-)
Zm00001d052963::4:206412086-206414087(-)
Zm00001d045482::9:24089456-24091457(+)
Zm00001d013547::5:14034207-14036208(-)
Zm00001d029755::1:85772105-85774106(+)
Zm00001d020494::7:118945395-118947396(+)
Zm00001d033829::1:275159537-275161538(-)
Zm00001d013729::5:18757322-18759323(+)
Zm00001d035223::6:14839476-14841477(+)
```
