## Supplementary material for "A comprehensive map of preferentially located motifs reveals distinct proximal *cis*-regulatory elements in plants": ACACTA_containing_gene_set.txt

```
#Occurences of ACACTA between 24 and 134 (positions relative to the transcription start site)
#1672 sequences with ACACTA in this interval
#6.64% of the sequences in promoter set with ACACTA (set with 25199 sequences)
Zm00001d004644::2:124803799-124805800(+)
Zm00001d035682::6:40988540-40990541(-)
Zm00001d007207::2:224756980-224758981(-)
Zm00001d027476::1:6207722-6209723(-)
Zm00001d053150::4:216317165-216319166(-)
Zm00001d003319::2:40119359-40121360(-)
Zm00001d036073::6:70603616-70605617(+)
Zm00001d049354::4:27734435-27736436(+)
Zm00001d006917::2:219338751-219340752(+)
Zm00001d023451::10:6035407-6037408(+)
Zm00001d016860::5:178503459-178505460(+)
Zm00001d049394::4:29100035-29102036(+)
Zm00001d022176::7:171739160-171741161(+)
Zm00001d043750::3:209021166-209023167(+)
Zm00001d018947::7:10200768-10202769(+)
Zm00001d002857::2:24837093-24839094(-)
Zm00001d012140::8:168730009-168732010(-)
Zm00001d020137::7:95350283-95352284(-)
Zm00001d007184::2:224066659-224068660(-)
Zm00001d016715::5:173615251-173617252(-)
Zm00001d020622::7:125317621-125319622(-)
Zm00001d035846::6:55460892-55462893(+)
Zm00001d012205::8:170074651-170076652(-)
Zm00001d037529::6:128188762-128190763(+)
Zm00001d024996::10:98385721-98387722(-)
Zm00001d047073::9:117287453-117289454(-)
Zm00001d033818::1:274725409-274727410(+)
Zm00001d037693::6:134216428-134218429(-)
Zm00001d026333::10:143646427-143648428(+)
Zm00001d017925::5:210194808-210196809(-)
Zm00001d050828::4:125018674-125020675(+)
Zm00001d043892::3:213244654-213246655(-)
Zm00001d016486::5:164511395-164513396(-)
Zm00001d048513::9:157609004-157611005(-)
Zm00001d033296::1:257980808-257982809(-)
Zm00001d042178::3:155177198-155179199(+)
Zm00001d045886::9:45708883-45710884(-)
Zm00001d032703::1:235314563-235316564(+)
Zm00001d042476::3:169002872-169004873(-)
Zm00001d024783::10:87875141-87877142(-)
Zm00001d031832::1:203117050-203119051(+)
Zm00001d043703::3:207885732-207887733(-)
Zm00001d037932::6:142520697-142522698(-)
Zm00001d041732::3:135478466-135480467(-)
Zm00001d001988::2:4004621-4006622(-)
Zm00001d031687::1:198648274-198650275(-)
Zm00001d048083::9:149625845-149627846(+)
Zm00001d012206::8:170078256-170080257(-)
Zm00001d024630::10:81139034-81141035(+)
Zm00001d041298::3:110786860-110788861(+)
Zm00001d012367::8:173110063-173112064(-)
Zm00001d020306::7:105045189-105047190(-)
Zm00001d006905::2:219140086-219142087(-)
Zm00001d007753::2:238892319-238894320(+)
Zm00001d014060::5:31077870-31079871(+)
Zm00001d052994::4:207996254-207998255(-)
Zm00001d042493::3:169440991-169442992(-)
Zm00001d029203::1:62215290-62217291(+)
Zm00001d044044::3:217676618-217678619(-)
Zm00001d042234::3:157119970-157121971(+)
Zm00001d003772::2:58359608-58361609(-)
Zm00001d037559::6:129535715-129537716(+)
Zm00001d036296::6:82462156-82464157(+)
Zm00001d052793::4:201135573-201137574(+)
Zm00001d021615::7:158110121-158112122(+)
Zm00001d017946::5:210557233-210559234(+)
Zm00001d005715::2:184460855-184462856(-)
Zm00001d017997::5:211653098-211655099(-)
Zm00001d038112::6:148376747-148378748(+)
Zm00001d042481::3:169071691-169073692(-)
Zm00001d052656::4:196027839-196029840(+)
Zm00001d046828::9:107484393-107486394(+)
Zm00001d012774::8:180638273-180640274(+)
Zm00001d013979::5:27072049-27074050(-)
Zm00001d018075::5:213816219-213818220(-)
Zm00001d041700::3:133866438-133868439(+)
Zm00001d050038::4:61668491-61670492(-)
Zm00001d040977::3:87275254-87277255(+)
Zm00001d052909::4:204451293-204453294(-)
Zm00001d005769::2:187444520-187446521(+)
Zm00001d019093::7:15932484-15934485(+)
Zm00001d015505::5:94183905-94185906(-)
Zm00001d026192::10:140674300-140676301(+)
Zm00001d043581::3:204419867-204421868(-)
Zm00001d008929::8:25817966-25819967(-)
Zm00001d002358::2:10779710-10781711(+)
Zm00001d039565::3:8098918-8100919(+)
Zm00001d021825::7:163781537-163783538(+)
Zm00001d047570::9:135945932-135947933(-)
Zm00001d028531::1:38341734-38343735(-)
Zm00001d032798::1:238442112-238444113(+)
Zm00001d048983::4:11479731-11481732(-)
Zm00001d045787::9:39205535-39207536(-)
Zm00001d044815::9:3514408-3516409(+)
Zm00001d047721::9:139935041-139937042(+)
Zm00001d007851::2:240938769-240940770(-)
Zm00001d007585::2:235405986-235407987(-)
Zm00001d041814::3:139022064-139024065(+)
Zm00001d026700::10:150355351-150357352(-)
Zm00001d017282::5:191621510-191623511(-)
Zm00001d053412::4:230691148-230693149(+)
Zm00001d027837::1:14700715-14702716(+)
Zm00001d028360::1:32051962-32053963(-)
Zm00001d024262::10:59949052-59951053(+)
Zm00001d024594::10:79730778-79732779(-)
Zm00001d005580::2:179435810-179437811(-)
Zm00001d043337::3:197015122-197017123(-)
Zm00001d029286::1:64852764-64854765(-)
Zm00001d031894::1:205696292-205698293(-)
Zm00001d012850::5:1083139-1085140(+)
Zm00001d019897::7:73564717-73566718(-)
Zm00001d041389::3:115406377-115408378(-)
Zm00001d012938::5:2228864-2230865(+)
Zm00001d040606::3:53040005-53042006(-)
Zm00001d021502::7:154176211-154178212(-)
Zm00001d028627::1:41326555-41328556(-)
Zm00001d024895::10:93456206-93458207(+)
Zm00001d048460::9:156723775-156725776(-)
Zm00001d009668::8:75138390-75140391(+)
Zm00001d005104::2:158395341-158397342(-)
Zm00001d025362::10:115710412-115712413(-)
Zm00001d019985::7:82805360-82807361(-)
Zm00001d021014::7:140477377-140479378(-)
Zm00001d022050::7:169044143-169046144(-)
Zm00001d042017::3:147529440-147531441(+)
Zm00001d048180::9:151803415-151805416(-)
Zm00001d025818::10:130623470-130625471(-)
Zm00001d041990::3:146847497-146849498(-)
Zm00001d031945::1:207696340-207698341(+)
Zm00001d032990::1:245855949-245857950(+)
Zm00001d023816::10:23317761-23319762(-)
Zm00001d028936::1:52166111-52168112(+)
Zm00001d007384::2:230437289-230439290(+)
Zm00001d025532::10:121532320-121534321(-)
Zm00001d024606::10:80158892-80160893(-)
Zm00001d014367::5:43195294-43197295(-)
Zm00001d008893::8:24166477-24168478(+)
Zm00001d024944::10:96161050-96163051(+)
Zm00001d034345::1:290271083-290273084(+)
Zm00001d049762::4:43589566-43591567(+)
Zm00001d052054::4:177897913-177899914(+)
Zm00001d032948::1:244408329-244410330(+)
Zm00001d019028::7:13453659-13455660(+)
Zm00001d022512::7:179139053-179141054(-)
Zm00001d040720::3:59859751-59861752(-)
Zm00001d022315::7:175024251-175026252(-)
Zm00001d025204::10:109023015-109025016(-)
Zm00001d045959::9:49796368-49798369(+)
Zm00001d007037::2:220614839-220616840(+)
Zm00001d042142::3:153383173-153385174(-)
Zm00001d035352::6:22885013-22887014(-)
Zm00001d006453::2:208704254-208706255(+)
Zm00001d048628::4:1749864-1751865(-)
Zm00001d051664::4:166087230-166089231(+)
Zm00001d047140::9:119766922-119768923(+)
Zm00001d013459::5:12111133-12113134(-)
Zm00001d053769::4:240796765-240798766(+)
Zm00001d040820::3:67929063-67931064(+)
Zm00001d047801::9:142141019-142143020(-)
Zm00001d002626::2:17193098-17195099(-)
Zm00001d006645::2:213343160-213345161(-)
Zm00001d025613::10:123904905-123906906(-)
Zm00001d032674::1:233756456-233758457(-)
Zm00001d027885::1:16722191-16724192(-)
Zm00001d022439::7:177713473-177715474(-)
Zm00001d043350::3:197408340-197410341(+)
Zm00001d010258::8:106427559-106429560(-)
Zm00001d011746::8:160677846-160679847(-)
Zm00001d040320::3:37922163-37924164(+)
Zm00001d021202::7:145863210-145865211(+)
Zm00001d007814::2:240147022-240149023(-)
Zm00001d044278::3:223868323-223870324(+)
Zm00001d007349::2:229331967-229333968(+)
Zm00001d043284::3:194360437-194362438(-)
Zm00001d022406::7:176982005-176984006(-)
Zm00001d034019::1:281285299-281287300(-)
Zm00001d011928::8:164791980-164793981(-)
Zm00001d016537::5:166665370-166667371(-)
Zm00001d029538::1:75324328-75326329(-)
Zm00001d007570::2:235044255-235046256(-)
Zm00001d048201::9:152373820-152375821(-)
Zm00001d031794::1:202095005-202097006(-)
Zm00001d053539::4:233365581-233367582(-)
Zm00001d015248::5:81117761-81119762(-)
Zm00001d008621::8:14955679-14957680(+)
Zm00001d009824::8:83962640-83964641(+)
Zm00001d010520::8:118978275-118980276(-)
Zm00001d021299::7:148225623-148227624(-)
Zm00001d024525::10:76300794-76302795(+)
Zm00001d044172::3:221069602-221071603(+)
Zm00001d016070::5:142714268-142716269(+)
Zm00001d004325::2:103315621-103317622(-)
Zm00001d042410::3:166269936-166271937(+)
Zm00001d032961::1:244866916-244868917(-)
Zm00001d034106::1:284126209-284128210(-)
Zm00001d021676::7:159795568-159797569(-)
Zm00001d005503::2:176566670-176568671(-)
Zm00001d033821::1:274771843-274773844(+)
Zm00001d022114::7:170596748-170598749(+)
Zm00001d007542::2:234340667-234342668(+)
Zm00001d035012::6:1759632-1761633(-)
Zm00001d052618::4:195012938-195014939(+)
Zm00001d029778::1:86529923-86531924(-)
Zm00001d032432::1:226222470-226224471(-)
Zm00001d016658::5:171576136-171578137(-)
Zm00001d053348::4:227081326-227083327(-)
Zm00001d051946::4:174990894-174992895(+)
Zm00001d045706::9:34509213-34511214(-)
Zm00001d010811::8:128599094-128601095(+)
Zm00001d049731::4:41764216-41766217(+)
Zm00001d031418::1:189514274-189516275(-)
Zm00001d011123::8:139674706-139676707(+)
Zm00001d038773::6:164181215-164183216(+)
Zm00001d017472::5:196962004-196964005(-)
Zm00001d016128::5:145733913-145735914(-)
Zm00001d022399::7:176807723-176809724(+)
Zm00001d004588::2:120484841-120486842(-)
Zm00001d017027::5:183111752-183113753(-)
Zm00001d018837::7:6928843-6930844(-)
Zm00001d025589::10:123301590-123303591(+)
Zm00001d031723::1:199505887-199507888(-)
Zm00001d014868::5:66348641-66350642(-)
Zm00001d032617::1:232183751-232185752(-)
Zm00001d027868::1:15767948-15769949(-)
Zm00001d004354::2:105822608-105824609(+)
Zm00001d051998::4:176220760-176222761(-)
Zm00001d002380::2:11532624-11534625(-)
Zm00001d048478::9:156988539-156990540(+)
Zm00001d011580::8:154910540-154912541(-)
Zm00001d027699::1:11365014-11367015(-)
Zm00001d017398::5:194884384-194886385(-)
Zm00001d003847::2:61983103-61985104(+)
Zm00001d038991::6:168304497-168306498(+)
Zm00001d020569::7:122617469-122619470(+)
Zm00001d039346::3:2193555-2195556(+)
Zm00001d050676::4:115125877-115127878(-)
Zm00001d002024::2:4605669-4607670(-)
Zm00001d035631::6:37792005-37794006(+)
Zm00001d050468::4:90793910-90795911(+)
Zm00001d013890::5:23988809-23990810(-)
Zm00001d018595::7:182583-184584(-)
Zm00001d003373::2:42060269-42062270(-)
Zm00001d052472::4:190786737-190788738(-)
Zm00001d049454::4:30736049-30738050(-)
Zm00001d041982::3:146543992-146545993(+)
Zm00001d026278::10:142738667-142740668(-)
Zm00001d039662::3:11022967-11024968(-)
Zm00001d040985::3:88155451-88157452(+)
Zm00001d025115::10:105044849-105046850(+)
Zm00001d050601::4:103260990-103262991(+)
Zm00001d052399::4:189154201-189156202(-)
Zm00001d020101::7:92050357-92052358(+)
Zm00001d005542::2:178095027-178097028(+)
Zm00001d019483::7:36377773-36379774(+)
Zm00001d042473::3:168822772-168824773(+)
Zm00001d051612::4:164546936-164548937(-)
Zm00001d029736::1:84580224-84582225(+)
Zm00001d033827::1:275027355-275029356(-)
Zm00001d046047::9:58962104-58964105(-)
Zm00001d003101::2:32088213-32090214(-)
Zm00001d023795::10:21191243-21193244(+)
Zm00001d044985::9:9339268-9341269(-)
Zm00001d042474::3:168870305-168872306(-)
Zm00001d040343::3:39040379-39042380(+)
Zm00001d016488::5:164515656-164517657(+)
Zm00001d041108::3:97797659-97799660(-)
Zm00001d037386::6:124043507-124045508(+)
Zm00001d008294::8:4379944-4381945(-)
Zm00001d032153::1:214576650-214578651(+)
Zm00001d024061::10:40786554-40788555(-)
Zm00001d036735::6:99388841-99390842(+)
Zm00001d009605::8:72868094-72870095(-)
Zm00001d034624::1:298188486-298190487(+)
Zm00001d009396::8:62200739-62202740(-)
Zm00001d044292::3:224401664-224403665(+)
Zm00001d025251::10:111151695-111153696(-)
Zm00001d050534::4:97670651-97672652(-)
Zm00001d030612::1:148419481-148421482(+)
Zm00001d012567::8:176778732-176780733(-)
Zm00001d041988::3:146712616-146714617(-)
Zm00001d006521::2:210453926-210455927(+)
Zm00001d010854::8:130511828-130513829(-)
Zm00001d032210::1:217249758-217251759(-)
Zm00001d012960::5:2379845-2381846(-)
Zm00001d029254::1:63858344-63860345(+)
Zm00001d042275::3:158556415-158558416(+)
Zm00001d044763::9:1777304-1779305(+)
Zm00001d032279::1:220035339-220037340(+)
Zm00001d003006::2:29274427-29276428(+)
Zm00001d049654::4:38848480-38850481(+)
Zm00001d008846::8:22499952-22501953(-)
Zm00001d052955::4:206261434-206263435(-)
Zm00001d019946::7:78558029-78560030(+)
Zm00001d025201::10:108848121-108850122(-)
Zm00001d029211::1:62493411-62495412(-)
Zm00001d042168::3:154689839-154691840(-)
Zm00001d015148::5:76959629-76961630(+)
Zm00001d018647::7:1622704-1624705(-)
Zm00001d044402::3:227280157-227282158(-)
Zm00001d044394::3:227054057-227056058(-)
Zm00001d018086::5:213976891-213978892(-)
Zm00001d002465::2:13316589-13318590(-)
Zm00001d008295::8:4452495-4454496(-)
Zm00001d043201::3:191428993-191430994(+)
Zm00001d011248::8:144590601-144592602(-)
Zm00001d045463::9:23150360-23152361(+)
Zm00001d024002::10:35715309-35717310(-)
Zm00001d025907::10:133445685-133447686(+)
Zm00001d003975::2:73015284-73017285(+)
Zm00001d006855::2:217972061-217974062(-)
Zm00001d031655::1:197548551-197550552(-)
Zm00001d035092::6:4893610-4895611(-)
Zm00001d051253::4:150772344-150774345(-)
Zm00001d037395::6:124283717-124285718(-)
Zm00001d040735::3:60821873-60823874(-)
Zm00001d023345::10:3852519-3854520(+)
Zm00001d026020::10:136226750-136228751(+)
Zm00001d037174::6:114774932-114776933(+)
Zm00001d033340::1:259604370-259606371(-)
Zm00001d039012::6:168697851-168699852(+)
Zm00001d038190::6:151025512-151027513(-)
Zm00001d041620::3:129748597-129750598(-)
Zm00001d035731::6:43845858-43847859(-)
Zm00001d047045::9:116589938-116591939(+)
Zm00001d051953::4:175174982-175176983(+)
Zm00001d048665::4:2989185-2991186(-)
Zm00001d030540::1:142545284-142547285(+)
Zm00001d020582::7:123670294-123672295(+)
Zm00001d013339::5:8902402-8904403(-)
Zm00001d024199::10:55249395-55251396(-)
Zm00001d005259::2:166068259-166070260(+)
Zm00001d006033::2:195818577-195820578(-)
Zm00001d038682::6:162458100-162460101(-)
Zm00001d051349::4:155453364-155455365(-)
Zm00001d041272::3:109592252-109594253(+)
Zm00001d026649::10:149380711-149382712(+)
Zm00001d030217::1:113712021-113714022(-)
Zm00001d044375::3:226410454-226412455(+)
Zm00001d015251::5:81365473-81367474(-)
Zm00001d038864::6:166068792-166070793(-)
Zm00001d013336::5:8869414-8871415(-)
Zm00001d002000::2:4153903-4155904(-)
Zm00001d053038::4:210229506-210231507(-)
Zm00001d007395::2:230684097-230686098(+)
Zm00001d036593::6:93927856-93929857(-)
Zm00001d051704::4:167230062-167232063(-)
Zm00001d038066::6:146741395-146743396(-)
Zm00001d009176::8:41013632-41015633(+)
Zm00001d052835::4:202209500-202211501(-)
Zm00001d034896::1:305016066-305018067(-)
Zm00001d002496::2:14013424-14015425(+)
Zm00001d041635::3:130620057-130622058(+)
Zm00001d006496::2:209842272-209844273(-)
Zm00001d007026::2:220377217-220379218(-)
Zm00001d003610::2:50101294-50103295(-)
Zm00001d031989::1:208899270-208901271(+)
Zm00001d013284::5:7859375-7861376(+)
Zm00001d025446::10:118851247-118853248(+)
Zm00001d003369::2:41786589-41788590(-)
Zm00001d028279::1:29002479-29004480(-)
Zm00001d032072::1:211384211-211386212(+)
Zm00001d003836::2:61530596-61532597(+)
Zm00001d043243::3:192964665-192966666(-)
Zm00001d004669::2:128651632-128653633(-)
Zm00001d014150::5:34227798-34229799(+)
Zm00001d052416::4:189487513-189489514(+)
Zm00001d044490::3:229582876-229584877(+)
Zm00001d032198::1:216771734-216773735(+)
Zm00001d011513::8:152939098-152941099(-)
Zm00001d021233::7:146650371-146652372(-)
Zm00001d006727::2:215377942-215379943(+)
Zm00001d043443::3:200298584-200300585(+)
Zm00001d049073::4:14847169-14849170(-)
Zm00001d034578::1:296930369-296932370(-)
Zm00001d040562::3:49884820-49886821(+)
Zm00001d021654::7:159176467-159178468(-)
Zm00001d031447::1:190283062-190285063(+)
Zm00001d016816::5:177057782-177059783(-)
Zm00001d004084::2:80921813-80923814(-)
Zm00001d014965::5:70371991-70373992(-)
Zm00001d053015::4:209126284-209128285(+)
Zm00001d054003::4:244906791-244908792(+)
Zm00001d010198::8:103714123-103716124(-)
Zm00001d013412::5:10598922-10600923(+)
Zm00001d045616::9:28907960-28909961(-)
Zm00001d034675::1:299601874-299603875(+)
Zm00001d001804::2:1250127-1252128(+)
Zm00001d050498::4:93537497-93539498(-)
Zm00001d007293::2:226983521-226985522(-)
Zm00001d002503::2:14157621-14159622(+)
Zm00001d053318::4:225890070-225892071(-)
Zm00001d042322::3:161215963-161217964(+)
Zm00001d007160::2:223567377-223569378(-)
Zm00001d012964::5:2437195-2439196(-)
Zm00001d042684::3:176819331-176821332(+)
Zm00001d047796::9:141978085-141980086(+)
Zm00001d036679::6:97444816-97446817(+)
Zm00001d009351::8:57970741-57972742(+)
Zm00001d006271::2:203390713-203392714(-)
Zm00001d016714::5:173522758-173524759(+)
Zm00001d009409::8:63306926-63308927(-)
Zm00001d020463::7:116464809-116466810(-)
Zm00001d043259::3:193662585-193664586(+)
Zm00001d019075::7:15408359-15410360(-)
Zm00001d014821::5:64553367-64555368(-)
Zm00001d041733::3:135477315-135479316(+)
Zm00001d029968::1:96899387-96901388(+)
Zm00001d053263::4:223173597-223175598(+)
Zm00001d042188::3:155484114-155486115(-)
Zm00001d028534::1:38448281-38450282(+)
Zm00001d046999::9:114863390-114865391(+)
Zm00001d017147::5:187052101-187054102(+)
Zm00001d041363::3:114362393-114364394(+)
Zm00001d049355::4:27740362-27742363(-)
Zm00001d035028::6:2256165-2258166(+)
Zm00001d027488::1:6409314-6411315(-)
Zm00001d002029::2:4664810-4666811(+)
Zm00001d010488::8:117500904-117502905(-)
Zm00001d040409::3:41723911-41725912(+)
Zm00001d044525::3:230870418-230872419(-)
Zm00001d019696::7:51336876-51338877(-)
Zm00001d038732::6:163535455-163537456(+)
Zm00001d008406::8:7830090-7832091(+)
Zm00001d001848::2:1809646-1811647(+)
Zm00001d015197::5:78934779-78936780(-)
Zm00001d035737::6:44298790-44300791(+)
Zm00001d053262::4:223049506-223051507(-)
Zm00001d030143::1:108595241-108597242(-)
Zm00001d015202::5:79031171-79033172(-)
Zm00001d015433::5:89795062-89797063(+)
Zm00001d039871::3:17286395-17288396(+)
Zm00001d051928::4:174744996-174746997(+)
Zm00001d034602::1:297603676-297605677(+)
Zm00001d010281::8:107239032-107241033(-)
Zm00001d047637::9:137800230-137802231(+)
Zm00001d029325::1:65989512-65991513(+)
Zm00001d017623::5:202009862-202011863(+)
Zm00001d048159::9:151139461-151141462(+)
Zm00001d010500::8:118166642-118168643(-)
Zm00001d029696::1:82923331-82925332(+)
Zm00001d016856::5:178420523-178422524(-)
Zm00001d010634::8:122649674-122651675(+)
Zm00001d016318::5:156951116-156953117(+)
Zm00001d053989::4:244764933-244766934(-)
Zm00001d027843::1:14990486-14992487(-)
Zm00001d051842::4:171964911-171966912(-)
Zm00001d051154::4:146256323-146258324(+)
Zm00001d019365::7:29972391-29974392(+)
Zm00001d032096::1:212560142-212562143(-)
Zm00001d039555::3:7935093-7937094(-)
Zm00001d024716::10:84736317-84738318(+)
Zm00001d050992::4:135836471-135838472(+)
Zm00001d005899::2:192221310-192223311(-)
Zm00001d028625::1:41267597-41269598(+)
Zm00001d018099::5:214156147-214158148(+)
Zm00001d044277::3:223833691-223835692(-)
Zm00001d033139::1:251919650-251921651(+)
Zm00001d021260::7:147098094-147100095(+)
Zm00001d016796::5:176126797-176128798(-)
Zm00001d002830::2:24144120-24146121(+)
Zm00001d009917::8:89365882-89367883(+)
Zm00001d017675::5:203832940-203834941(-)
Zm00001d002674::2:18933021-18935022(-)
Zm00001d006580::2:211469363-211471364(-)
Zm00001d016211::5:150583980-150585981(-)
Zm00001d042098::3:150670976-150672977(+)
Zm00001d038093::6:147627136-147629137(-)
Zm00001d033600::1:268258531-268260532(-)
Zm00001d027502::1:6828615-6830616(-)
Zm00001d017418::5:195377855-195379856(+)
Zm00001d037633::6:132469412-132471413(+)
Zm00001d022479::7:178452302-178454303(+)
Zm00001d045944::9:48376678-48378679(+)
Zm00001d034667::1:299310709-299312710(-)
Zm00001d012797::5:48942-50943(+)
Zm00001d033471::1:263621381-263623382(-)
Zm00001d013812::5:21293155-21295156(-)
Zm00001d023874::10:25934964-25936965(+)
Zm00001d017937::5:210383809-210385810(+)
Zm00001d023556::10:10136357-10138358(-)
Zm00001d019893::7:73480050-73482051(-)
Zm00001d045683::9:33185792-33187793(-)
Zm00001d031182::1:181579153-181581154(-)
Zm00001d013642::5:16101754-16103755(-)
Zm00001d004169::2:88658898-88660899(-)
Zm00001d046717::9:103209996-103211997(+)
Zm00001d036680::6:97451378-97453379(+)
Zm00001d027893::1:16954621-16956622(-)
Zm00001d018487::5:221686655-221688656(+)
Zm00001d037687::6:133986294-133988295(-)
Zm00001d020581::7:123664773-123666774(+)
Zm00001d040216::3:32391664-32393665(+)
Zm00001d035779::6:48225177-48227178(+)
Zm00001d030663::1:151764813-151766814(+)
Zm00001d004215::2:92167436-92169437(-)
Zm00001d037720::6:135182080-135184081(-)
Zm00001d002732::2:20701822-20703823(+)
Zm00001d028984::1:53533485-53535486(-)
Zm00001d041488::3:123486566-123488567(+)
Zm00001d015349::5:85750850-85752851(-)
Zm00001d030533::1:142259363-142261364(+)
Zm00001d019122::7:17901307-17903308(-)
Zm00001d023272::10:1810117-1812118(-)
Zm00001d053277::4:223882107-223884108(+)
Zm00001d027458::1:5700179-5702180(+)
Zm00001d015138::5:76840568-76842569(+)
Zm00001d033714::1:271995726-271997727(-)
Zm00001d016495::5:164786570-164788571(-)
Zm00001d045425::9:21694575-21696576(-)
Zm00001d013956::5:26132791-26134792(-)
Zm00001d026346::10:143961425-143963426(-)
Zm00001d020004::7:85029696-85031697(+)
Zm00001d009152::8:39845948-39847949(+)
Zm00001d005833::2:190349622-190351623(-)
Zm00001d039638::3:9876936-9878937(-)
Zm00001d049459::4:31015760-31017761(+)
Zm00001d005458::2:174942087-174944088(-)
Zm00001d040318::3:37806511-37808512(+)
Zm00001d025752::10:128390182-128392183(+)
Zm00001d021569::7:156293445-156295446(+)
Zm00001d037104::6:112380798-112382799(+)
Zm00001d004042::2:78549416-78551417(-)
Zm00001d007202::2:224646164-224648165(-)
Zm00001d036234::6:78448086-78450087(+)
Zm00001d040560::3:49801301-49803302(+)
Zm00001d052432::4:189829307-189831308(+)
Zm00001d006578::2:211374233-211376234(+)
Zm00001d025246::10:110881124-110883125(+)
Zm00001d053732::4:240025236-240027237(+)
Zm00001d032597::1:231551544-231553545(+)
Zm00001d019949::7:79133310-79135311(-)
Zm00001d025185::10:108318067-108320068(-)
Zm00001d041525::3:125900173-125902174(+)
Zm00001d047837::9:142886569-142888570(-)
Zm00001d027557::1:8127541-8129542(+)
Zm00001d042830::3:181379228-181381229(-)
Zm00001d017111::5:185767604-185769605(+)
Zm00001d012895::5:1711592-1713593(+)
Zm00001d007218::2:225061659-225063660(-)
Zm00001d007521::2:233711831-233713832(+)
Zm00001d050482::4:91989824-91991825(-)
Zm00001d026111::10:138707716-138709717(-)
Zm00001d015043::5:73063832-73065833(+)
Zm00001d041560::3:127260772-127262773(+)
Zm00001d050922::4:131545986-131547987(-)
Zm00001d006207::2:201785321-201787322(+)
Zm00001d005106::2:158485414-158487415(-)
Zm00001d005095::2:158036750-158038751(-)
Zm00001d045456::9:22971254-22973255(-)
Zm00001d052027::4:176842782-176844783(-)
Zm00001d016163::5:147969614-147971615(-)
Zm00001d034083::1:283637634-283639635(-)
Zm00001d007871::2:241407018-241409019(-)
Zm00001d031011::1:173326736-173328737(+)
Zm00001d039867::3:17272185-17274186(-)
Zm00001d047540::9:134440482-134442483(+)
Zm00001d035460::6:27592328-27594329(-)
Zm00001d027566::1:8232241-8234242(-)
Zm00001d046660::9:100851123-100853124(+)
Zm00001d013733::5:18863369-18865370(-)
Zm00001d003626::2:50873746-50875747(+)
Zm00001d024406::10:69203795-69205796(-)
Zm00001d012420::8:174178463-174180464(+)
Zm00001d012061::8:167527912-167529913(-)
Zm00001d018478::5:221517660-221519661(-)
Zm00001d020319::7:106266048-106268049(+)
Zm00001d041784::3:137970414-137972415(-)
Zm00001d020479::7:117954398-117956399(+)
Zm00001d015700::5:108858721-108860722(-)
Zm00001d029879::1:91819207-91821208(-)
Zm00001d032428::1:226098139-226100140(+)
Zm00001d047861::9:143639141-143641142(+)
Zm00001d037377::6:123565397-123567398(+)
Zm00001d047451::9:130649479-130651480(-)
Zm00001d048868::4:6759153-6761154(+)
Zm00001d031549::1:193853281-193855282(+)
Zm00001d036632::6:95750844-95752845(+)
Zm00001d036978::6:108107601-108109602(+)
Zm00001d034840::1:303630452-303632453(-)
Zm00001d020245::7:101950194-101952195(-)
Zm00001d028453::1:35464274-35466275(+)
Zm00001d012142::8:168738620-168740621(-)
Zm00001d033323::1:258965656-258967657(+)
Zm00001d012468::8:175070484-175072485(-)
Zm00001d027616::1:9110751-9112752(-)
Zm00001d010613::8:121843008-121845009(+)
Zm00001d019692::7:51182618-51184619(+)
Zm00001d002410::2:12122450-12124451(-)
Zm00001d017461::5:196484718-196486719(+)
Zm00001d027962::1:18457219-18459220(-)
Zm00001d042557::3:171683581-171685582(-)
Zm00001d043103::3:189307253-189309254(+)
Zm00001d033984::1:280142255-280144256(+)
Zm00001d038553::6:159772568-159774569(+)
Zm00001d044634::3:233671316-233673317(+)
Zm00001d006274::2:203393919-203395920(+)
Zm00001d036959::6:107402817-107404818(-)
Zm00001d048825::4:6035016-6037017(-)
Zm00001d032325::1:222558984-222560985(+)
Zm00001d012787::8:180941339-180943340(-)
Zm00001d023825::10:23583977-23585978(+)
Zm00001d029725::1:84226868-84228869(-)
Zm00001d016455::5:162962112-162964113(-)
Zm00001d045336::9:19143064-19145065(+)
Zm00001d050506::4:94732312-94734313(-)
Zm00001d003293::2:39099975-39101976(-)
Zm00001d040727::3:60292661-60294662(+)
Zm00001d033742::1:272630999-272633000(-)
Zm00001d023880::10:26190327-26192328(+)
Zm00001d042955::3:184757923-184759924(-)
Zm00001d023610::10:11916067-11918068(-)
Zm00001d050350::4:82941387-82943388(-)
Zm00001d040463::3:44742538-44744539(+)
Zm00001d039998::3:22426939-22428940(+)
Zm00001d048559::9:158674750-158676751(+)
Zm00001d027253::1:420362-422363(-)
Zm00001d025707::10:126905690-126907691(-)
Zm00001d004709::2:132741824-132743825(+)
Zm00001d020019::7:86099197-86101198(-)
Zm00001d029141::1:60321449-60323450(+)
Zm00001d003493::2:46022886-46024887(+)
Zm00001d014773::5:62645963-62647964(-)
Zm00001d051301::4:152417826-152419827(+)
Zm00001d015821::5:123915795-123917796(+)
Zm00001d028304::1:29828511-29830512(+)
Zm00001d045294::9:18092528-18094529(-)
Zm00001d047990::9:147345720-147347721(-)
Zm00001d024186::10:54195053-54197054(-)
Zm00001d050205::4:73444975-73446976(+)
Zm00001d051972::4:175655190-175657191(+)
Zm00001d026415::10:145394473-145396474(+)
Zm00001d005144::2:160872791-160874792(+)
Zm00001d003683::2:54202262-54204263(+)
Zm00001d019936::7:77665091-77667092(-)
Zm00001d036540::6:91503995-91505996(-)
Zm00001d009938::8:90685623-90687624(+)
Zm00001d004416::2:110382415-110384416(+)
Zm00001d040488::3:46461287-46463288(+)
Zm00001d023294::10:2260953-2262954(+)
Zm00001d051167::4:146941099-146943100(+)
Zm00001d021236::7:146656809-146658810(+)
Zm00001d013318::5:8533835-8535836(-)
Zm00001d045044::9:10940919-10942920(+)
Zm00001d013831::5:21885862-21887863(+)
Zm00001d041786::3:138045883-138047884(+)
Zm00001d036497::6:90605042-90607043(-)
Zm00001d011585::8:155019347-155021348(-)
Zm00001d013100::5:4709034-4711035(-)
Zm00001d040268::3:35118338-35120339(+)
Zm00001d052317::4:186983057-186985058(+)
Zm00001d048191::9:152142854-152144855(+)
Zm00001d048255::9:153314029-153316030(-)
Zm00001d012529::8:176117790-176119791(+)
Zm00001d021032::7:140953247-140955248(+)
Zm00001d043890::3:213159900-213161901(+)
Zm00001d029716::1:83790191-83792192(+)
Zm00001d017706::5:204698763-204700764(+)
Zm00001d034924::1:305676028-305678029(+)
Zm00001d015715::5:111143017-111145018(-)
Zm00001d046772::9:105171956-105173957(-)
Zm00001d039703::3:12594967-12596968(+)
Zm00001d004541::2:117110504-117112505(+)
Zm00001d019206::7:21891868-21893869(-)
Zm00001d002682::2:19207126-19209127(-)
Zm00001d016465::5:163306660-163308661(+)
Zm00001d020916::7:136511655-136513656(+)
Zm00001d032373::1:224243274-224245275(+)
Zm00001d020528::7:120941388-120943389(+)
Zm00001d049645::4:38597888-38599889(+)
Zm00001d014284::5:39395563-39397564(-)
Zm00001d028007::1:20104475-20106476(+)
Zm00001d049649::4:38709238-38711239(-)
Zm00001d034797::1:302386458-302388459(+)
Zm00001d033890::1:277603534-277605535(-)
Zm00001d023695::10:15877752-15879753(+)
Zm00001d048856::4:6441469-6443470(+)
Zm00001d012126::8:168498481-168500482(+)
Zm00001d040639::3:55592319-55594320(-)
Zm00001d017026::5:183094343-183096344(-)
Zm00001d040291::3:36016871-36018872(-)
Zm00001d011781::8:161474622-161476623(-)
Zm00001d024873::10:91646235-91648236(-)
Zm00001d002351::2:10724191-10726192(-)
Zm00001d011704::8:159245369-159247370(-)
Zm00001d049088::4:15685203-15687204(+)
Zm00001d052485::4:191045010-191047011(+)
Zm00001d011795::8:161711350-161713351(+)
Zm00001d037060::6:110984366-110986367(-)
Zm00001d014445::5:47370982-47372983(+)
Zm00001d006872::2:218315514-218317515(-)
Zm00001d022084::7:169765130-169767131(-)
Zm00001d026323::10:143585527-143587528(-)
Zm00001d022096::7:170214165-170216166(-)
Zm00001d015346::5:85580945-85582946(+)
Zm00001d038832::6:165374873-165376874(+)
Zm00001d051557::4:162757100-162759101(+)
Zm00001d028088::1:22606023-22608024(-)
Zm00001d033426::1:262671980-262673981(-)
Zm00001d044367::3:226314840-226316841(-)
Zm00001d017012::5:182687300-182689301(+)
Zm00001d026211::10:140993939-140995940(+)
Zm00001d007571::2:235047394-235049395(+)
Zm00001d030542::1:142567689-142569690(+)
Zm00001d044152::3:220527271-220529272(-)
Zm00001d029004::1:54484182-54486183(-)
Zm00001d013053::5:3892563-3894564(-)
Zm00001d010720::8:125879729-125881730(-)
Zm00001d044342::3:225513918-225515919(+)
Zm00001d006548::2:210778466-210780467(-)
Zm00001d015245::5:81072561-81074562(-)
Zm00001d048397::9:155584003-155586004(+)
Zm00001d044517::3:230726046-230728047(-)
Zm00001d022258::7:173811710-173813711(-)
Zm00001d020420::7:112908643-112910644(+)
Zm00001d031558::1:194161056-194163057(+)
Zm00001d049742::4:42448153-42450154(-)
Zm00001d036622::6:95033550-95035551(-)
Zm00001d052504::4:191567822-191569823(-)
Zm00001d036916::6:106354825-106356826(-)
Zm00001d031070::1:175957130-175959131(+)
Zm00001d029948::1:96082881-96084882(+)
Zm00001d051262::4:151027467-151029468(+)
Zm00001d034498::1:294674415-294676416(+)
Zm00001d002191::2:7658446-7660447(-)
Zm00001d006922::2:219446556-219448557(+)
Zm00001d037274::6:119096680-119098681(-)
Zm00001d042692::3:177202536-177204537(+)
Zm00001d052335::4:187349256-187351257(-)
Zm00001d017399::5:194913230-194915231(+)
Zm00001d042492::3:169437861-169439862(-)
Zm00001d034075::1:283306929-283308930(-)
Zm00001d050933::4:132565662-132567663(-)
Zm00001d033148::1:252129261-252131262(-)
Zm00001d023652::10:13700953-13702954(-)
Zm00001d007078::2:221779724-221781725(-)
Zm00001d041283::3:110291380-110293381(+)
Zm00001d011211::8:143050095-143052096(-)
Zm00001d039611::3:8999918-9001919(+)
Zm00001d001825::2:1529084-1531085(+)
Zm00001d035286::6:19369806-19371807(+)
Zm00001d003166::2:34277726-34279727(-)
Zm00001d032322::1:222266969-222268970(-)
Zm00001d044765::9:1837688-1839689(+)
Zm00001d005110::2:158573658-158575659(+)
Zm00001d035561::6:33192020-33194021(+)
Zm00001d043807::3:210693677-210695678(+)
Zm00001d024438::10:70816369-70818370(+)
Zm00001d008541::8:12314979-12316980(+)
Zm00001d011566::8:154587505-154589506(+)
Zm00001d047191::9:121459080-121461081(+)
Zm00001d016448::5:162683830-162685831(-)
Zm00001d034659::1:299109787-299111788(+)
Zm00001d020602::7:124342974-124344975(-)
Zm00001d029826::1:89010981-89012982(-)
Zm00001d004909::2:147982784-147984785(+)
Zm00001d004960::2:150750150-150752151(+)
Zm00001d024691::10:83697289-83699290(-)
Zm00001d009798::8:81982647-81984648(-)
Zm00001d007461::2:232213855-232215856(-)
Zm00001d028399::1:33542572-33544573(+)
Zm00001d034048::1:282392907-282394908(-)
Zm00001d012921::5:1958212-1960213(+)
Zm00001d049786::4:44639962-44641963(+)
Zm00001d006517::2:210351613-210353614(-)
Zm00001d044600::3:233110283-233112284(-)
Zm00001d032587::1:231371816-231373817(-)
Zm00001d026313::10:143374058-143376059(+)
Zm00001d031554::1:194119346-194121347(-)
Zm00001d029132::1:59753776-59755777(-)
Zm00001d005451::2:174594665-174596666(-)
Zm00001d008604::8:14290935-14292936(-)
Zm00001d009279::8:50957267-50959268(-)
Zm00001d020002::7:84838315-84840316(-)
Zm00001d031059::1:175154809-175156810(+)
Zm00001d023732::10:17760819-17762820(-)
Zm00001d035053::6:3273762-3275763(-)
Zm00001d015050::5:73190625-73192626(-)
Zm00001d025037::10:100956973-100958974(-)
Zm00001d032396::1:225295871-225297872(+)
Zm00001d044287::3:224226425-224228426(+)
Zm00001d036426::6:87952354-87954355(+)
Zm00001d040234::3:33189528-33191529(+)
Zm00001d010422::8:114405523-114407524(+)
Zm00001d015086::5:74942509-74944510(+)
Zm00001d016331::5:157658073-157660074(+)
Zm00001d023826::10:23663057-23665058(+)
Zm00001d044514::3:230584269-230586270(-)
Zm00001d016054::5:141751231-141753232(+)
Zm00001d028010::1:20262176-20264177(+)
Zm00001d048667::4:3002038-3004039(+)
Zm00001d034188::1:286079893-286081894(-)
Zm00001d020911::7:136266089-136268090(+)
Zm00001d022048::7:168860229-168862230(-)
Zm00001d034028::1:281460165-281462166(+)
Zm00001d004012::2:75674907-75676908(-)
Zm00001d024303::10:62903797-62905798(-)
Zm00001d051761::4:168958180-168960181(+)
Zm00001d014845::5:65245097-65247098(-)
Zm00001d023223::10:822377-824378(+)
Zm00001d039533::3:7444884-7446885(+)
Zm00001d002235::2:8468830-8470831(+)
Zm00001d029237::1:63324427-63326428(-)
Zm00001d019669::7:49323361-49325362(-)
Zm00001d043360::3:197668886-197670887(+)
Zm00001d014762::5:61967371-61969372(-)
Zm00001d022201::7:172711158-172713159(+)
Zm00001d004729::2:134367657-134369658(-)
Zm00001d014680::5:58715294-58717295(+)
Zm00001d013847::5:22503772-22505773(-)
Zm00001d015030::5:72783022-72785023(+)
Zm00001d037151::6:113971000-113973001(-)
Zm00001d019850::7:69630657-69632658(+)
Zm00001d031571::1:194763219-194765220(+)
Zm00001d024101::10:44981121-44983122(+)
Zm00001d019053::7:14301275-14303276(-)
Zm00001d007053::2:220965199-220967200(-)
Zm00001d038664::6:162205083-162207084(-)
Zm00001d018763::7:4524133-4526134(+)
Zm00001d027773::1:13257916-13259917(-)
Zm00001d035922::6:60325293-60327294(+)
Zm00001d023608::10:11907870-11909871(+)
Zm00001d045768::9:37921847-37923848(-)
Zm00001d007139::2:223205405-223207406(-)
Zm00001d040159::3:29653334-29655335(+)
Zm00001d030688::1:152994975-152996976(-)
Zm00001d003418::2:43778770-43780771(+)
Zm00001d021453::7:152607581-152609582(-)
Zm00001d049729::4:41736017-41738018(-)
Zm00001d015988::5:137082607-137084608(+)
Zm00001d053767::4:240717926-240719927(-)
Zm00001d008646::8:15708275-15710276(+)
Zm00001d047049::9:116616229-116618230(+)
Zm00001d042388::3:164249997-164251998(-)
Zm00001d010243::8:105771024-105773025(+)
Zm00001d044553::3:231612573-231614574(+)
Zm00001d053967::4:244417896-244419897(-)
Zm00001d049857::4:48656211-48658212(+)
Zm00001d030995::1:172456977-172458978(-)
Zm00001d018029::5:212388586-212390587(+)
Zm00001d027451::1:5535611-5537612(+)
Zm00001d014003::5:28277872-28279873(-)
Zm00001d051092::4:141765311-141767312(+)
Zm00001d050015::4:59616185-59618186(-)
Zm00001d025861::10:131799345-131801346(-)
Zm00001d042979::3:185648145-185650146(+)
Zm00001d020595::7:124133413-124135414(-)
Zm00001d044547::3:231399965-231401966(+)
Zm00001d024239::10:59004670-59006671(-)
Zm00001d051455::4:159254246-159256247(-)
Zm00001d053759::4:240556318-240558319(-)
Zm00001d050834::4:125419687-125421688(+)
Zm00001d052532::4:192391899-192393900(+)
Zm00001d028045::1:21526520-21528521(-)
Zm00001d019120::7:17889400-17891401(-)
Zm00001d040310::3:37113475-37115476(+)
Zm00001d012116::8:168416805-168418806(-)
Zm00001d036420::6:87681861-87683862(+)
Zm00001d047482::9:131697467-131699468(-)
Zm00001d013391::5:10266767-10268768(+)
Zm00001d052796::4:201213348-201215349(+)
Zm00001d012408::8:173985432-173987433(+)
Zm00001d048424::9:155992546-155994547(+)
Zm00001d022339::7:175735328-175737329(-)
Zm00001d047165::9:120518488-120520489(-)
Zm00001d028480::1:36336317-36338318(+)
Zm00001d035887::6:58480077-58482078(-)
Zm00001d038133::6:148943154-148945155(+)
Zm00001d009244::8:46787362-46789363(+)
Zm00001d002178::2:7304064-7306065(-)
Zm00001d012482::8:175326752-175328753(+)
Zm00001d037672::6:133573039-133575040(+)
Zm00001d011486::8:152037296-152039297(-)
Zm00001d025784::10:129518655-129520656(-)
Zm00001d030019::1:99944051-99946052(-)
Zm00001d046934::9:111768237-111770238(-)
Zm00001d032716::1:235900781-235902782(+)
Zm00001d032805::1:238803355-238805356(+)
Zm00001d012643::8:177710783-177712784(+)
Zm00001d039081::6:169690491-169692492(+)
Zm00001d030380::1:127552095-127554096(-)
Zm00001d037988::6:144426061-144428062(+)
Zm00001d020875::7:135221097-135223098(-)
Zm00001d026238::10:141678541-141680542(+)
Zm00001d021664::7:159489464-159491465(-)
Zm00001d049398::4:29233530-29235531(-)
Zm00001d042729::3:178331698-178333699(+)
Zm00001d048591::4:819852-821853(+)
Zm00001d051140::4:145571564-145573565(-)
Zm00001d028669::1:42454288-42456289(-)
Zm00001d031396::1:188823731-188825732(-)
Zm00001d021827::7:163876265-163878266(-)
Zm00001d043981::3:215528538-215530539(+)
Zm00001d016056::5:141856900-141858901(+)
Zm00001d037977::6:143976848-143978849(-)
Zm00001d024268::10:60228336-60230337(-)
Zm00001d048355::9:154873696-154875697(+)
Zm00001d038139::6:149202355-149204356(+)
Zm00001d031373::1:187623749-187625750(+)
Zm00001d034670::1:299441157-299443158(-)
Zm00001d045499::9:24597069-24599070(+)
Zm00001d019223::7:22571121-22573122(+)
Zm00001d037604::6:131347454-131349455(+)
Zm00001d002784::2:22583257-22585258(+)
Zm00001d021196::7:145567033-145569034(-)
Zm00001d050214::4:73914672-73916673(-)
Zm00001d015578::5:99038895-99040896(+)
Zm00001d015748::5:115887239-115889240(-)
Zm00001d031037::1:174656312-174658313(+)
Zm00001d018542::5:222670006-222672007(-)
Zm00001d030103::1:105861446-105863447(+)
Zm00001d043237::3:192733381-192735382(+)
Zm00001d024005::10:35921181-35923182(+)
Zm00001d003894::2:65551343-65553344(-)
Zm00001d030766::1:159022392-159024393(-)
Zm00001d050355::4:83102967-83104968(+)
Zm00001d051808::4:170138643-170140644(+)
Zm00001d038826::6:165294475-165296476(+)
Zm00001d049945::4:54601928-54603929(+)
Zm00001d046561::9:95966671-95968672(+)
Zm00001d025985::10:135305623-135307624(+)
Zm00001d031789::1:201872616-201874617(-)
Zm00001d042350::3:162538235-162540236(+)
Zm00001d028000::1:19917746-19919747(+)
Zm00001d010630::8:122401755-122403756(+)
Zm00001d032347::1:223351662-223353663(-)
Zm00001d011431::8:150347404-150349405(-)
Zm00001d002287::2:9618782-9620783(-)
Zm00001d017387::5:194082164-194084165(+)
Zm00001d031375::1:187631581-187633582(-)
Zm00001d023639::10:13314355-13316356(-)
Zm00001d011290::8:145987234-145989235(+)
Zm00001d004957::2:150615780-150617781(-)
Zm00001d025263::10:111744172-111746173(-)
Zm00001d029744::1:85071550-85073551(-)
Zm00001d043102::3:189312144-189314145(-)
Zm00001d002415::2:12242485-12244486(-)
Zm00001d047848::9:143210851-143212852(+)
Zm00001d018941::7:9990163-9992164(+)
Zm00001d028752::1:45539460-45541461(-)
Zm00001d015272::5:82369915-82371916(-)
Zm00001d011156::8:141116479-141118480(+)
Zm00001d048337::9:154665572-154667573(+)
Zm00001d012721::8:179177140-179179141(-)
Zm00001d028119::1:23370776-23372777(-)
Zm00001d017597::5:201223127-201225128(-)
Zm00001d053223::4:220784639-220786640(+)
Zm00001d044216::3:222095400-222097401(-)
Zm00001d031986::1:208745443-208747444(+)
Zm00001d043975::3:215472134-215474135(+)
Zm00001d031560::1:194269964-194271965(-)
Zm00001d029252::1:63840857-63842858(-)
Zm00001d039090::6:169787029-169789030(+)
Zm00001d009958::8:92370168-92372169(-)
Zm00001d042490::3:169329923-169331924(+)
Zm00001d028203::1:26140004-26142005(-)
Zm00001d022599::7:180833861-180835862(-)
Zm00001d032042::1:210346635-210348636(-)
Zm00001d009123::8:37788709-37790710(+)
Zm00001d009033::8:30869189-30871190(-)
Zm00001d048190::9:152140453-152142454(-)
Zm00001d031929::1:207098366-207100367(+)
Zm00001d018943::7:10082607-10084608(-)
Zm00001d007313::2:227544545-227546546(-)
Zm00001d044529::3:230997601-230999602(-)
Zm00001d022424::7:177375526-177377527(-)
Zm00001d048309::9:154301693-154303694(+)
Zm00001d039176::6:171822726-171824727(+)
Zm00001d013195::5:6189356-6191357(-)
Zm00001d012760::8:180055415-180057416(-)
Zm00001d038181::6:150743626-150745627(+)
Zm00001d010899::8:132498699-132500700(-)
Zm00001d038686::6:162597602-162599603(-)
Zm00001d047669::9:138729938-138731939(-)
Zm00001d050121::4:67399132-67401133(+)
Zm00001d012856::5:1127922-1129923(+)
Zm00001d027740::1:12441120-12443121(+)
Zm00001d003680::2:53962976-53964977(-)
Zm00001d020932::7:136988244-136990245(-)
Zm00001d005547::2:178270257-178272258(-)
Zm00001d019267::7:24902036-24904037(+)
Zm00001d043195::3:191222060-191224061(+)
Zm00001d041637::3:130715387-130717388(+)
Zm00001d017205::5:188876341-188878342(-)
Zm00001d019124::7:18112901-18114902(-)
Zm00001d003389::2:42584541-42586542(-)
Zm00001d012514::8:175886078-175888079(+)
Zm00001d027900::1:17148010-17150011(-)
Zm00001d033091::1:250100935-250102936(-)
Zm00001d048019::9:148175855-148177856(-)
Zm00001d043613::3:205191039-205193040(+)
Zm00001d014324::5:41035364-41037365(-)
Zm00001d006131::2:199414716-199416717(+)
Zm00001d040035::3:23933938-23935939(+)
Zm00001d039432::3:4123248-4125249(-)
Zm00001d035263::6:18168891-18170892(+)
Zm00001d020804::7:133413348-133415349(-)
Zm00001d045024::9:10461220-10463221(+)
Zm00001d032046::1:210553035-210555036(-)
Zm00001d017685::5:204190065-204192066(+)
Zm00001d040365::3:40178932-40180933(+)
Zm00001d010622::8:122162567-122164568(+)
Zm00001d035921::6:60325292-60327293(+)
Zm00001d002052::2:5016696-5018697(+)
Zm00001d031888::1:205335189-205337190(+)
Zm00001d047310::9:126280439-126282440(+)
Zm00001d049461::4:31105016-31107017(-)
Zm00001d050943::4:132885263-132887264(+)
Zm00001d019450::7:34345609-34347610(+)
Zm00001d015936::5:132742550-132744551(+)
Zm00001d016649::5:171188530-171190531(-)
Zm00001d039833::3:16201609-16203610(+)
Zm00001d030133::1:108281382-108283383(+)
Zm00001d022455::7:178068326-178070327(-)
Zm00001d043942::3:214344759-214346760(-)
Zm00001d009599::8:72403906-72405907(-)
Zm00001d033994::1:280607719-280609720(-)
Zm00001d019404::7:32449027-32451028(-)
Zm00001d034839::1:303572211-303574212(+)
Zm00001d044148::3:220493341-220495342(-)
Zm00001d034776::1:301959840-301961841(-)
Zm00001d014863::5:66023194-66025195(+)
Zm00001d043045::3:187255136-187257137(+)
Zm00001d042400::3:164743956-164745957(+)
Zm00001d034400::1:291830566-291832567(+)
Zm00001d012553::8:176520661-176522662(-)
Zm00001d043093::3:189122251-189124252(-)
Zm00001d052083::4:179004026-179006027(+)
Zm00001d025808::10:130143963-130145964(+)
Zm00001d005278::2:167121952-167123953(+)
Zm00001d047302::9:126071914-126073915(-)
Zm00001d029226::1:63125713-63127714(+)
Zm00001d015062::5:73829529-73831530(+)
Zm00001d028303::1:29783910-29785911(+)
Zm00001d005562::2:178524539-178526540(+)
Zm00001d052308::4:186724695-186726696(-)
Zm00001d023807::10:22629494-22631495(-)
Zm00001d013992::5:27759672-27761673(-)
Zm00001d034204::1:286729934-286731935(-)
Zm00001d012362::8:173029013-173031014(-)
Zm00001d033713::1:271990528-271992529(-)
Zm00001d037836::6:139250121-139252122(-)
Zm00001d005541::2:178095462-178097463(-)
Zm00001d016997::5:182320448-182322449(-)
Zm00001d025857::10:131576348-131578349(+)
Zm00001d017213::5:189091641-189093642(+)
Zm00001d003289::2:38816880-38818881(+)
Zm00001d048396::9:155581805-155583806(+)
Zm00001d033990::1:280545148-280547149(-)
Zm00001d021770::7:162751883-162753884(+)
Zm00001d024643::10:81779388-81781389(-)
Zm00001d038296::6:153622822-153624823(-)
Zm00001d008720::8:17733127-17735128(-)
Zm00001d040748::3:62642840-62644841(+)
Zm00001d020288::7:104311270-104313271(+)
Zm00001d036086::6:71142542-71144543(+)
Zm00001d053228::4:220899344-220901345(-)
Zm00001d032956::1:244603387-244605388(+)
Zm00001d025465::10:119818641-119820642(-)
Zm00001d019922::7:76563254-76565255(+)
Zm00001d007773::2:239376941-239378942(-)
Zm00001d019971::7:81152103-81154104(-)
Zm00001d036621::6:95033550-95035551(-)
Zm00001d007444::2:231910844-231912845(-)
Zm00001d019348::7:29127873-29129874(-)
Zm00001d035526::6:31121405-31123406(-)
Zm00001d026360::10:144213018-144215019(-)
Zm00001d025915::10:133739410-133741411(-)
Zm00001d052184::4:182561706-182563707(+)
Zm00001d012849::5:1084229-1086230(-)
Zm00001d016214::5:150603375-150605376(-)
Zm00001d009564::8:70517475-70519476(+)
Zm00001d034558::1:296302348-296304349(+)
Zm00001d020720::7:130090591-130092592(+)
Zm00001d005002::2:153242188-153244189(-)
Zm00001d018761::7:4473391-4475392(+)
Zm00001d014710::5:60107215-60109216(-)
Zm00001d040331::3:38380014-38382015(-)
Zm00001d001798::2:1083718-1085719(-)
Zm00001d019107::7:16911350-16913351(-)
Zm00001d048536::9:158055039-158057040(-)
Zm00001d038726::6:163372559-163374560(+)
Zm00001d044468::3:228981952-228983953(+)
Zm00001d025798::10:129881014-129883015(-)
Zm00001d044766::9:1856258-1858259(+)
Zm00001d017644::5:202969946-202971947(-)
Zm00001d044162::3:220822998-220824999(+)
Zm00001d011349::8:147533875-147535876(+)
Zm00001d043071::3:188319147-188321148(+)
Zm00001d035570::6:34075049-34077050(-)
Zm00001d027537::1:7712725-7714726(+)
Zm00001d009574::8:71474408-71476409(-)
Zm00001d048860::4:6577683-6579684(-)
Zm00001d045696::9:33748625-33750626(+)
Zm00001d029361::1:67434465-67436466(+)
Zm00001d030290::1:119839287-119841288(+)
Zm00001d044827::9:4126998-4128999(-)
Zm00001d014744::5:61240311-61242312(+)
Zm00001d035534::6:31467127-31469128(-)
Zm00001d051598::4:164064752-164066753(-)
Zm00001d024874::10:91750839-91752840(+)
Zm00001d028881::1:49574802-49576803(-)
Zm00001d032962::1:244880479-244882480(+)
Zm00001d021834::7:164112138-164114139(+)
Zm00001d018765::7:4584872-4586873(+)
Zm00001d045069::9:11473658-11475659(-)
Zm00001d047780::9:141575209-141577210(-)
Zm00001d045495::9:24434348-24436349(+)
Zm00001d029120::1:58740946-58742947(+)
Zm00001d022502::7:179045769-179047770(-)
Zm00001d043240::3:192836964-192838965(-)
Zm00001d028748::1:45268316-45270317(-)
Zm00001d032655::1:233261294-233263295(+)
Zm00001d005911::2:192481552-192483553(-)
Zm00001d019489::7:36793023-36795024(-)
Zm00001d035715::6:42376577-42378578(-)
Zm00001d051677::4:166469288-166471289(-)
Zm00001d017310::5:192389794-192391795(-)
Zm00001d011370::8:148839450-148841451(-)
Zm00001d027625::1:9344597-9346598(+)
Zm00001d003015::2:29470097-29472098(-)
Zm00001d017444::5:196010265-196012266(+)
Zm00001d002326::2:10328817-10330818(+)
Zm00001d002455::2:13187610-13189611(+)
Zm00001d043127::3:189827495-189829496(-)
Zm00001d032172::1:215555992-215557993(-)
Zm00001d026071::10:137672646-137674647(+)
Zm00001d022153::7:171370356-171372357(-)
Zm00001d046054::9:60327485-60329486(-)
Zm00001d005406::2:173044165-173046166(+)
Zm00001d012322::8:172401900-172403901(+)
Zm00001d002176::2:7282023-7284024(+)
Zm00001d011631::8:156789958-156791959(-)
Zm00001d013430::5:11238955-11240956(-)
Zm00001d039453::3:4744283-4746284(+)
Zm00001d005696::2:183688634-183690635(+)
Zm00001d028096::1:22878521-22880522(+)
Zm00001d004358::2:106079583-106081584(+)
Zm00001d039016::6:168722298-168724299(+)
Zm00001d002961::2:28153093-28155094(+)
Zm00001d050741::4:120377084-120379085(+)
Zm00001d052765::4:200041849-200043850(-)
Zm00001d017512::5:198085365-198087366(-)
Zm00001d009910::8:89030487-89032488(+)
Zm00001d052082::4:178983426-178985427(+)
Zm00001d028929::1:51820122-51822123(-)
Zm00001d040893::3:76452263-76454264(+)
Zm00001d045554::9:26639200-26641201(-)
Zm00001d034511::1:295099024-295101025(+)
Zm00001d019215::7:22125936-22127937(-)
Zm00001d053151::4:216315986-216317987(+)
Zm00001d002100::2:5980567-5982568(-)
Zm00001d012067::8:167568728-167570729(-)
Zm00001d038197::6:151276344-151278345(+)
Zm00001d014788::5:63148393-63150394(+)
Zm00001d003423::2:43896776-43898777(+)
Zm00001d051231::4:149354274-149356275(+)
Zm00001d046026::9:56176748-56178749(-)
Zm00001d002540::2:14992152-14994153(+)
Zm00001d028946::1:52508897-52510898(-)
Zm00001d046590::9:97451070-97453071(+)
Zm00001d015414::5:89129056-89131057(-)
Zm00001d040144::3:29124342-29126343(+)
Zm00001d050179::4:71068307-71070308(+)
Zm00001d006270::2:203312031-203314032(+)
Zm00001d040827::3:68154089-68156090(+)
Zm00001d031593::1:195678057-195680058(-)
Zm00001d047311::9:126312621-126314622(+)
Zm00001d026554::10:148042844-148044845(-)
Zm00001d053340::4:226746641-226748642(-)
Zm00001d040351::3:39395920-39397921(-)
Zm00001d046598::9:97935577-97937578(-)
Zm00001d012937::5:2228925-2230926(-)
Zm00001d047821::9:142592735-142594736(+)
Zm00001d047063::9:117059765-117061766(-)
Zm00001d021433::7:152093886-152095887(+)
Zm00001d034751::1:301301932-301303933(-)
Zm00001d031729::1:199829170-199831171(-)
Zm00001d034741::1:301090818-301092819(+)
Zm00001d012821::5:903614-905615(-)
Zm00001d011796::8:161716456-161718457(+)
Zm00001d007069::2:221363342-221365343(+)
Zm00001d038905::6:166767814-166769815(-)
Zm00001d039595::3:8571155-8573156(-)
Zm00001d005853::2:190930612-190932613(-)
Zm00001d005193::2:163081643-163083644(-)
Zm00001d044720::9:175827-177828(+)
Zm00001d015300::5:83322390-83324391(+)
Zm00001d022216::7:172960653-172962654(-)
Zm00001d014823::5:64556520-64558521(-)
Zm00001d004689::2:131240892-131242893(+)
Zm00001d037724::6:135243216-135245217(-)
Zm00001d030342::1:123463436-123465437(+)
Zm00001d052071::4:178534659-178536660(-)
Zm00001d041681::3:133074471-133076472(-)
Zm00001d005052::2:156310723-156312724(-)
Zm00001d026293::10:143088970-143090971(-)
Zm00001d013262::5:7370866-7372867(+)
Zm00001d029134::1:59845403-59847404(+)
Zm00001d042642::3:175090924-175092925(+)
Zm00001d036398::6:86797635-86799636(-)
Zm00001d025343::10:114916150-114918151(+)
Zm00001d048285::9:153883554-153885555(+)
Zm00001d026381::10:144815506-144817507(-)
Zm00001d025011::10:99634342-99636343(+)
Zm00001d043089::3:188906856-188908857(-)
Zm00001d038301::6:153935443-153937444(-)
Zm00001d050441::4:88599667-88601668(+)
Zm00001d005500::2:176233155-176235156(-)
Zm00001d025295::10:113004721-113006722(+)
Zm00001d003002::2:29215887-29217888(+)
Zm00001d025384::10:116618321-116620322(-)
Zm00001d034984::6:797175-799176(+)
Zm00001d044310::3:224936005-224938006(+)
Zm00001d051760::4:168954418-168956419(+)
Zm00001d017140::5:186714562-186716563(+)
Zm00001d045953::9:49411789-49413790(+)
Zm00001d047951::9:146065674-146067675(-)
Zm00001d019865::7:71123615-71125616(-)
Zm00001d028649::1:41795769-41797770(-)
Zm00001d053625::4:237084312-237086313(-)
Zm00001d002168::2:7086894-7088895(+)
Zm00001d014811::5:63964587-63966588(+)
Zm00001d042342::3:162161637-162163638(-)
Zm00001d004953::2:150444676-150446677(+)
Zm00001d043039::3:187189412-187191413(+)
Zm00001d037168::6:114655823-114657824(+)
Zm00001d037547::6:128953500-128955501(-)
Zm00001d014696::5:59774037-59776038(-)
Zm00001d029263::1:64041155-64043156(+)
Zm00001d047495::9:132533108-132535109(-)
Zm00001d019062::7:14886494-14888495(-)
Zm00001d022257::7:173799241-173801242(-)
Zm00001d050913::4:130431944-130433945(+)
Zm00001d029290::1:64987711-64989712(-)
Zm00001d046202::9:71571839-71573840(-)
Zm00001d007954::2:243985026-243987027(+)
Zm00001d008957::8:27189032-27191033(+)
Zm00001d009417::8:63477939-63479940(+)
Zm00001d023944::10:30899074-30901075(-)
Zm00001d011183::8:142216217-142218218(+)
Zm00001d043192::3:191177985-191179986(-)
Zm00001d032548::1:230203467-230205468(-)
Zm00001d025743::10:128223160-128225161(-)
Zm00001d001928::2:3078530-3080531(-)
Zm00001d033427::1:262670976-262672977(+)
Zm00001d028401::1:33651093-33653094(-)
Zm00001d003494::2:46043275-46045276(+)
Zm00001d019383::7:30993817-30995818(-)
Zm00001d051500::4:160471871-160473872(-)
Zm00001d010881::8:132067670-132069671(+)
Zm00001d048568::9:159047134-159049135(-)
Zm00001d049608::4:37420421-37422422(+)
Zm00001d027766::1:13139792-13141793(-)
Zm00001d022046::7:168724093-168726094(-)
Zm00001d045480::9:23986369-23988370(-)
Zm00001d003452::2:44832330-44834331(-)
Zm00001d013827::5:21508353-21510354(-)
Zm00001d042578::3:172479563-172481564(+)
Zm00001d021015::7:140496598-140498599(-)
Zm00001d038435::6:157223386-157225387(+)
Zm00001d028042::1:21378586-21380587(-)
Zm00001d052933::4:205273321-205275322(+)
Zm00001d050139::4:68409004-68411005(+)
Zm00001d051396::4:157088653-157090654(-)
Zm00001d048532::9:157942565-157944566(+)
Zm00001d048410::9:155784625-155786626(+)
Zm00001d018394::5:219970074-219972075(-)
Zm00001d032509::1:228990268-228992269(+)
Zm00001d026222::10:141450217-141452218(-)
Zm00001d044500::3:229923961-229925962(+)
Zm00001d037533::6:128419086-128421087(-)
Zm00001d040567::3:50464638-50466639(-)
Zm00001d028398::1:33454304-33456305(-)
Zm00001d052781::4:200743516-200745517(-)
Zm00001d023677::10:15032300-15034301(-)
Zm00001d025860::10:131689768-131691769(+)
Zm00001d009084::8:35523273-35525274(-)
Zm00001d031518::1:192622093-192624094(-)
Zm00001d040637::3:55365949-55367950(-)
Zm00001d027757::1:12715888-12717889(-)
Zm00001d003259::2:38103878-38105879(+)
Zm00001d014291::5:39721955-39723956(-)
Zm00001d047753::9:140909163-140911164(-)
Zm00001d023968::10:32562428-32564429(+)
Zm00001d049533::4:33617939-33619940(-)
Zm00001d032403::1:225534147-225536148(+)
Zm00001d013574::5:14563640-14565641(-)
Zm00001d034187::1:285957841-285959842(+)
Zm00001d004933::2:149550529-149552530(-)
Zm00001d043186::3:190901035-190903036(+)
Zm00001d025228::10:110197708-110199709(-)
Zm00001d002754::2:21691253-21693254(-)
Zm00001d003850::2:62449299-62451300(-)
Zm00001d050251::4:76395410-76397411(-)
Zm00001d015108::5:75639246-75641247(-)
Zm00001d007014::2:220187332-220189333(-)
Zm00001d044069::3:218285794-218287795(+)
Zm00001d014516::5:51297181-51299182(-)
Zm00001d051139::4:145544577-145546578(+)
Zm00001d010682::8:124166074-124168075(-)
Zm00001d030086::1:104415068-104417069(+)
Zm00001d040596::3:52324401-52326402(-)
Zm00001d046710::9:103065705-103067706(-)
Zm00001d038134::6:148970779-148972780(+)
Zm00001d017207::5:188937225-188939226(-)
Zm00001d035019::6:1977631-1979632(-)
Zm00001d028543::1:38736698-38738699(-)
Zm00001d005124::2:159691786-159693787(-)
Zm00001d017629::5:202542827-202544828(+)
Zm00001d047110::9:118919497-118921498(-)
Zm00001d005347::2:170385266-170387267(+)
Zm00001d014510::5:51048108-51050109(+)
Zm00001d025434::10:118618079-118620080(-)
Zm00001d043232::3:192593030-192595031(+)
Zm00001d004051::2:79500192-79502193(-)
Zm00001d048501::9:157428789-157430790(-)
Zm00001d052827::4:202043523-202045524(-)
Zm00001d048496::9:157236874-157238875(-)
Zm00001d039407::3:3617689-3619690(-)
Zm00001d030947::1:168629988-168631989(-)
Zm00001d013449::5:11833441-11835442(+)
Zm00001d045729::9:35626907-35628908(-)
Zm00001d023736::10:18036517-18038518(-)
Zm00001d032911::1:242882647-242884648(+)
Zm00001d007709::2:237901856-237903857(+)
Zm00001d013955::5:26107962-26109963(-)
Zm00001d024053::10:40256178-40258179(-)
Zm00001d041877::3:142036502-142038503(-)
Zm00001d008640::8:15543630-15545631(-)
Zm00001d035033::6:2455768-2457769(+)
Zm00001d048416::9:155901508-155903509(-)
Zm00001d003044::2:30141116-30143117(+)
Zm00001d012499::8:175512594-175514595(+)
Zm00001d044386::3:226650209-226652210(+)
Zm00001d045691::9:33518503-33520504(-)
Zm00001d001932::2:3091587-3093588(+)
Zm00001d029372::1:67965494-67967495(-)
Zm00001d047992::9:147414085-147416086(-)
Zm00001d004143::2:86092214-86094215(+)
Zm00001d046350::9:82797548-82799549(-)
Zm00001d020677::7:127732530-127734531(-)
Zm00001d047261::9:124765636-124767637(-)
Zm00001d010894::8:132442590-132444591(-)
Zm00001d009753::8:79786965-79788966(+)
Zm00001d033805::1:274242297-274244298(-)
Zm00001d043850::3:211980903-211982904(+)
Zm00001d029832::1:89270526-89272527(-)
Zm00001d006717::2:215061562-215063563(-)
Zm00001d007714::2:238014858-238016859(-)
Zm00001d049916::4:52463291-52465292(+)
Zm00001d008983::8:28560470-28562471(+)
Zm00001d045650::9:31091755-31093756(-)
Zm00001d032662::1:233439338-233441339(+)
Zm00001d031578::1:195127542-195129543(-)
Zm00001d016803::5:176584045-176586046(-)
Zm00001d027449::1:5526339-5528340(-)
Zm00001d051590::4:163913135-163915136(-)
Zm00001d022226::7:173087954-173089955(+)
Zm00001d038150::6:149491406-149493407(+)
Zm00001d019476::7:35816550-35818551(+)
Zm00001d053603::4:236103901-236105902(+)
Zm00001d003828::2:61150091-61152092(-)
Zm00001d045114::9:13156242-13158243(-)
Zm00001d011669::8:158165086-158167087(+)
Zm00001d042929::3:184354113-184356114(-)
Zm00001d019309::7:26977146-26979147(-)
Zm00001d040823::3:68070343-68072344(-)
Zm00001d033588::1:267929548-267931549(+)
Zm00001d037336::6:121965250-121967251(+)
Zm00001d027510::1:7073660-7075661(+)
Zm00001d043271::3:193961159-193963160(-)
Zm00001d037453::6:125872274-125874275(-)
Zm00001d035512::6:30486276-30488277(-)
Zm00001d011701::8:159185291-159187292(-)
Zm00001d017219::5:189315247-189317248(-)
Zm00001d045632::9:29540300-29542301(-)
Zm00001d045082::9:11881103-11883104(+)
Zm00001d019130::7:18333023-18335024(+)
Zm00001d004936::2:149584438-149586439(+)
Zm00001d034773::1:301817195-301819196(-)
Zm00001d025141::10:106317286-106319287(+)
Zm00001d040544::3:48923073-48925074(-)
Zm00001d052585::4:193612016-193614017(-)
Zm00001d036018::6:66397274-66399275(-)
Zm00001d018009::5:211937422-211939423(+)
Zm00001d043737::3:208731332-208733333(+)
Zm00001d007675::2:237249149-237251150(+)
Zm00001d040641::3:55751987-55753988(-)
Zm00001d028762::1:45895994-45897995(-)
Zm00001d024928::10:95449662-95451663(+)
Zm00001d031910::1:206517420-206519421(-)
Zm00001d002431::2:12536041-12538042(-)
Zm00001d039323::3:1837546-1839547(+)
Zm00001d045867::9:44714205-44716206(-)
Zm00001d009960::8:92434489-92436490(-)
Zm00001d021680::7:159842566-159844567(-)
Zm00001d048631::4:1765284-1767285(+)
Zm00001d005914::2:192543737-192545738(+)
Zm00001d006383::2:206309666-206311667(-)
Zm00001d050594::4:103193707-103195708(+)
Zm00001d046856::9:108418396-108420397(+)
Zm00001d049360::4:27878811-27880812(-)
Zm00001d010399::8:112880639-112882640(+)
Zm00001d006204::2:201770324-201772325(-)
Zm00001d037251::6:118050795-118052796(-)
Zm00001d025461::10:119219274-119221275(+)
Zm00001d031269::1:184543804-184545805(+)
Zm00001d021341::7:149325682-149327683(+)
Zm00001d031709::1:199080821-199082822(+)
Zm00001d045993::9:53059962-53061963(+)
Zm00001d022147::7:171238354-171240355(+)
Zm00001d050340::4:82309801-82311802(-)
Zm00001d009196::8:42152427-42154428(-)
Zm00001d043420::3:199109058-199111059(+)
Zm00001d007870::2:241393068-241395069(-)
Zm00001d005561::2:178518327-178520328(+)
Zm00001d051365::4:156030576-156032577(+)
Zm00001d013076::5:4381353-4383354(-)
Zm00001d038661::6:161971843-161973844(+)
Zm00001d014511::5:51071275-51073276(+)
Zm00001d014853::5:65590339-65592340(+)
Zm00001d027732::1:12362970-12364971(+)
Zm00001d053372::4:228103943-228105944(-)
Zm00001d022562::7:180069189-180071190(+)
Zm00001d017371::5:193737501-193739502(-)
Zm00001d028512::1:37681833-37683834(-)
Zm00001d026396::10:145139290-145141291(+)
Zm00001d044031::3:217268283-217270284(-)
Zm00001d019339::7:28577809-28579810(+)
Zm00001d034340::1:290227740-290229741(+)
Zm00001d052972::4:206767394-206769395(-)
Zm00001d044401::3:227191682-227193683(-)
Zm00001d049075::4:14907669-14909670(-)
Zm00001d032173::1:215566640-215568641(+)
Zm00001d018571::5:223499706-223501707(-)
Zm00001d038854::6:165901749-165903750(-)
Zm00001d038026::6:145576495-145578496(+)
Zm00001d028359::1:32048053-32050054(-)
Zm00001d002387::2:11650289-11652290(-)
Zm00001d013735::5:18863629-18865630(+)
Zm00001d052713::4:198405628-198407629(+)
Zm00001d053829::4:241974488-241976489(+)
Zm00001d029852::1:90296907-90298908(-)
Zm00001d018383::5:219689383-219691384(-)
Zm00001d048472::9:156916851-156918852(+)
Zm00001d040279::3:35509148-35511149(+)
Zm00001d012400::8:173701397-173703398(-)
Zm00001d046397::9:87182688-87184689(+)
Zm00001d032632::1:232566235-232568236(-)
Zm00001d028951::1:52644232-52646233(+)
Zm00001d042267::3:158097297-158099298(+)
Zm00001d048623::4:1533693-1535694(-)
Zm00001d052519::4:191972079-191974080(-)
Zm00001d045163::9:14785015-14787016(+)
Zm00001d034771::1:301728370-301730371(+)
Zm00001d034996::6:1309162-1311163(-)
Zm00001d025887::10:133097495-133099496(-)
Zm00001d044297::3:224482875-224484876(+)
Zm00001d052218::4:183566779-183568780(-)
Zm00001d008952::8:26875068-26877069(+)
Zm00001d013041::5:3611856-3613857(+)
Zm00001d028180::1:25636217-25638218(-)
Zm00001d046655::9:100671600-100673601(-)
Zm00001d017217::5:189239656-189241657(+)
Zm00001d046788::9:106001815-106003816(+)
Zm00001d051314::4:153284199-153286200(+)
Zm00001d049252::4:22930591-22932592(+)
Zm00001d021145::7:144096008-144098009(-)
Zm00001d004910::2:148017214-148019215(-)
Zm00001d031457::1:190942560-190944561(-)
Zm00001d022490::7:178666969-178668970(-)
Zm00001d030815::1:161477210-161479211(-)
Zm00001d005343::2:170145725-170147726(-)
Zm00001d043415::3:199054399-199056400(+)
Zm00001d042135::3:152768478-152770479(-)
Zm00001d031872::1:204946668-204948669(+)
Zm00001d042869::3:182507442-182509443(+)
Zm00001d034903::1:305186378-305188379(+)
Zm00001d032831::1:239608351-239610352(+)
Zm00001d049723::4:41534063-41536064(+)
Zm00001d025822::10:130719457-130721458(-)
Zm00001d036834::6:103291036-103293037(+)
Zm00001d006722::2:215278846-215280847(+)
Zm00001d028441::1:35123334-35125335(+)
Zm00001d030684::1:152891070-152893071(-)
Zm00001d051948::4:175078843-175080844(+)
Zm00001d003859::2:63417346-63419347(-)
Zm00001d037688::6:134046137-134048138(+)
Zm00001d032859::1:240508700-240510701(+)
Zm00001d006597::2:211818181-211820182(-)
Zm00001d027558::1:8150957-8152958(+)
Zm00001d020296::7:104760160-104762161(-)
Zm00001d040378::3:40795570-40797571(+)
Zm00001d035265::6:18512155-18514156(-)
Zm00001d049377::4:28209606-28211607(+)
Zm00001d051367::4:156082554-156084555(+)
Zm00001d045203::9:15994239-15996240(-)
Zm00001d024294::10:62511230-62513231(+)
Zm00001d033766::1:273076444-273078445(+)
Zm00001d022198::7:172649912-172651913(-)
Zm00001d015611::5:101016146-101018147(+)
Zm00001d007541::2:234296965-234298966(-)
Zm00001d038766::6:164156402-164158403(+)
Zm00001d039049::6:169246772-169248773(-)
Zm00001d036771::6:100196199-100198200(+)
Zm00001d012963::5:2414749-2416750(+)
Zm00001d029486::1:72786479-72788480(-)
Zm00001d052225::4:183712278-183714279(+)
Zm00001d030012::1:99318753-99320754(-)
Zm00001d047501::9:132762031-132764032(+)
Zm00001d022221::7:172993965-172995966(-)
Zm00001d021378::7:150328728-150330729(-)
Zm00001d003140::2:33433309-33435310(+)
Zm00001d028277::1:28938767-28940768(-)
Zm00001d024497::10:74152402-74154403(+)
Zm00001d002019::2:4429876-4431877(+)
Zm00001d032242::1:218582303-218584304(-)
Zm00001d021788::7:163001619-163003620(-)
Zm00001d048157::9:151090958-151092959(+)
Zm00001d052615::4:194835266-194837267(+)
Zm00001d009122::8:37719525-37721526(-)
Zm00001d029321::1:65853375-65855376(+)
Zm00001d027525::1:7405722-7407723(-)
Zm00001d049707::4:40975581-40977582(-)
Zm00001d012153::8:169009839-169011840(+)
Zm00001d041657::3:132176733-132178734(-)
Zm00001d027295::1:2106123-2108124(-)
Zm00001d004635::2:124423347-124425348(-)
Zm00001d040248::3:33739477-33741478(+)
Zm00001d015239::5:80578316-80580317(+)
Zm00001d024595::10:79820511-79822512(-)
Zm00001d038672::6:162357920-162359921(-)
Zm00001d050357::4:83385914-83387915(+)
Zm00001d032231::1:218056152-218058153(+)
Zm00001d051893::4:173864644-173866645(-)
Zm00001d003283::2:38747259-38749260(-)
Zm00001d029148::1:60524516-60526517(-)
Zm00001d032858::1:240470799-240472800(-)
Zm00001d030591::1:146991226-146993227(-)
Zm00001d031216::1:182484329-182486330(-)
Zm00001d037433::6:125277558-125279559(-)
Zm00001d018488::5:221695170-221697171(+)
Zm00001d020348::7:108323259-108325260(-)
Zm00001d047289::9:125640429-125642430(-)
Zm00001d017057::5:184103070-184105071(-)
Zm00001d024835::10:90193869-90195870(+)
Zm00001d040738::3:60983463-60985464(+)
Zm00001d038171::6:150451127-150453128(+)
Zm00001d010838::8:129536820-129538821(+)
Zm00001d021060::7:141820399-141822400(+)
Zm00001d004230::2:94067368-94069369(-)
Zm00001d004730::2:134440772-134442773(-)
Zm00001d029807::1:87792638-87794639(-)
Zm00001d040243::3:33409417-33411418(+)
Zm00001d047166::9:120518570-120520571(+)
Zm00001d004036::2:77716820-77718821(-)
Zm00001d013067::5:4208060-4210061(+)
Zm00001d016587::5:168559733-168561734(+)
Zm00001d015612::5:101057404-101059405(+)
Zm00001d025027::10:100392916-100394917(-)
Zm00001d022251::7:173633115-173635116(-)
Zm00001d052282::4:185958822-185960823(-)
Zm00001d047138::9:119755836-119757837(-)
Zm00001d040191::3:31617778-31619779(+)
Zm00001d040400::3:41336300-41338301(+)
Zm00001d050903::4:129346478-129348479(-)
Zm00001d049412::4:29800982-29802983(+)
Zm00001d018591::7:106447-108448(+)
Zm00001d044132::3:220046847-220048848(+)
Zm00001d018217::5:216744094-216746095(+)
Zm00001d021994::7:167662420-167664421(-)
Zm00001d024907::10:94268206-94270207(+)
Zm00001d020421::7:113084609-113086610(+)
Zm00001d038056::6:146553969-146555970(+)
Zm00001d037947::6:143124661-143126662(+)
Zm00001d003613::2:50140632-50142633(-)
Zm00001d020083::7:90823773-90825774(-)
Zm00001d037302::6:120023972-120025973(+)
Zm00001d044732::9:666265-668266(+)
Zm00001d020362::7:109288940-109290941(+)
Zm00001d003268::2:38418402-38420403(-)
Zm00001d018501::5:221874873-221876874(+)
Zm00001d003436::2:44360624-44362625(+)
Zm00001d050588::4:102669919-102671920(+)
Zm00001d022369::7:176241469-176243470(-)
Zm00001d019809::7:63693917-63695918(-)
Zm00001d038274::6:153042033-153044034(-)
Zm00001d028500::1:37239898-37241899(+)
Zm00001d023788::10:20293121-20295122(+)
Zm00001d023582::10:10767452-10769453(-)
Zm00001d022505::7:179060744-179062745(-)
Zm00001d020515::7:119934429-119936430(+)
Zm00001d045121::9:13442746-13444747(-)
Zm00001d002705::2:19812736-19814737(+)
Zm00001d028757::1:45722830-45724831(-)
Zm00001d021588::7:157335107-157337108(-)
Zm00001d032575::1:231048109-231050110(+)
Zm00001d049086::4:15590432-15592433(-)
Zm00001d008532::8:11974578-11976579(-)
Zm00001d028784::1:46377086-46379087(-)
Zm00001d038506::6:158823948-158825949(+)
Zm00001d020628::7:125511929-125513930(-)
Zm00001d029638::1:80879210-80881211(+)
Zm00001d042209::3:156116364-156118365(-)
Zm00001d007347::2:229286151-229288152(+)
Zm00001d035097::6:5181552-5183553(-)
Zm00001d026690::10:150051359-150053360(-)
Zm00001d008572::8:13322332-13324333(+)
Zm00001d022619::7:181211362-181213363(+)
Zm00001d019724::7:53799426-53801427(-)
Zm00001d046697::9:102859264-102861265(-)
Zm00001d044902::9:6761626-6763627(+)
Zm00001d001871::2:2128095-2130096(-)
Zm00001d047361::9:127686664-127688665(+)
Zm00001d008181::8:620831-622832(+)
Zm00001d020205::7:99156045-99158046(-)
Zm00001d044399::3:227153282-227155283(-)
Zm00001d013736::5:18921197-18923198(-)
Zm00001d038288::6:153437336-153439337(+)
Zm00001d024012::10:36876665-36878666(-)
Zm00001d027276::1:1224562-1226563(+)
Zm00001d052902::4:204195159-204197160(-)
Zm00001d012738::8:179533333-179535334(-)
Zm00001d021764::7:162636908-162638909(+)
Zm00001d028509::1:37480611-37482612(-)
Zm00001d013906::5:24368668-24370669(-)
Zm00001d041147::3:100324225-100326226(-)
Zm00001d043006::3:186281467-186283468(+)
Zm00001d021891::7:165508356-165510357(-)
Zm00001d036274::6:81290479-81292480(+)
Zm00001d047265::9:124811528-124813529(-)
Zm00001d005456::2:174865437-174867438(+)
Zm00001d001836::2:1666119-1668120(-)
Zm00001d002099::2:5967615-5969616(+)
Zm00001d032344::1:223291110-223293111(-)
Zm00001d021754::7:162298475-162300476(-)
Zm00001d033457::1:263189516-263191517(+)
Zm00001d045877::9:45290611-45292612(-)
Zm00001d037643::6:132727072-132729073(-)
Zm00001d020556::7:122217274-122219275(+)
Zm00001d047267::9:124874568-124876569(-)
Zm00001d023776::10:19784122-19786123(+)
Zm00001d047521::9:133427641-133429642(+)
Zm00001d018335::5:218655025-218657026(+)
Zm00001d007240::2:225524362-225526363(-)
Zm00001d035838::6:54312076-54314077(-)
Zm00001d049419::4:29926160-29928161(+)
Zm00001d008516::8:11267096-11269097(+)
Zm00001d051376::4:156412645-156414646(+)
Zm00001d021232::7:146621784-146623785(-)
Zm00001d035714::6:42351451-42353452(-)
Zm00001d012025::8:166729437-166731438(-)
Zm00001d052953::4:206114998-206116999(+)
Zm00001d049369::4:28016350-28018351(-)
Zm00001d039388::3:3145106-3147107(+)
Zm00001d014016::5:28798431-28800432(+)
Zm00001d018495::5:221802635-221804636(-)
Zm00001d054014::4:245165072-245167073(+)
Zm00001d014486::5:49917397-49919398(-)
Zm00001d050043::4:62013183-62015184(+)
Zm00001d011536::8:153752654-153754655(+)
Zm00001d036416::6:87479567-87481568(+)
Zm00001d038126::6:148783438-148785439(+)
Zm00001d032206::1:217041032-217043033(+)
Zm00001d045472::9:23404487-23406488(+)
Zm00001d026334::10:143650985-143652986(+)
Zm00001d046628::9:99608271-99610272(+)
Zm00001d049837::4:47131502-47133503(-)
Zm00001d038923::6:167107921-167109922(-)
Zm00001d006382::2:206213990-206215991(-)
Zm00001d026041::10:136740103-136742104(+)
Zm00001d007424::2:231429738-231431739(-)
```
