## Supplementary material for "A comprehensive map of preferentially located motifs reveals distinct proximal *cis*-regulatory elements in plants": ACACTTCA_containing_gene_set.txt

```
#Occurences of ACACTTCA between -563 and -474 (positions relative to the transcription start site)
#153 sequences with ACACTTCA in this interval
#0.61% of the sequences in promoter set with ACACTTCA (set with 25199 sequences)
Zm00001d015682::5:106606185-106608186(+)
Zm00001d013321::5:8670046-8672047(+)
Zm00001d013159::5:5558811-5560812(+)
Zm00001d035647::6:38174220-38176221(-)
Zm00001d009883::8:87299877-87301878(+)
Zm00001d026608::10:148914303-148916304(-)
Zm00001d043328::3:196691208-196693209(+)
Zm00001d007687::2:237422272-237424273(-)
Zm00001d039138::6:170955069-170957070(-)
Zm00001d037395::6:124283717-124285718(-)
Zm00001d034282::1:288418212-288420213(+)
Zm00001d030269::1:118074079-118076080(+)
Zm00001d013522::5:13538430-13540431(-)
Zm00001d053767::4:240717926-240719927(-)
Zm00001d029261::1:63989559-63991560(+)
Zm00001d014094::5:32206321-32208322(+)
Zm00001d024197::10:55000871-55002872(+)
Zm00001d016505::5:165225203-165227204(+)
Zm00001d009931::8:90451515-90453516(-)
Zm00001d015887::5:129135927-129137928(-)
Zm00001d031575::1:195068334-195070335(-)
Zm00001d035347::6:22750198-22752199(-)
Zm00001d019212::7:22078852-22080853(+)
Zm00001d042870::3:182561540-182563541(-)
Zm00001d047143::9:120015250-120017251(+)
Zm00001d010246::8:105884125-105886126(+)
Zm00001d017836::5:208270721-208272722(-)
Zm00001d053283::4:223936514-223938515(-)
Zm00001d038127::6:148801207-148803208(+)
Zm00001d015747::5:115881489-115883490(+)
Zm00001d050807::4:123978849-123980850(-)
Zm00001d053273::4:223588290-223590291(-)
Zm00001d045534::9:25757397-25759398(-)
Zm00001d025740::10:128090346-128092347(-)
Zm00001d017146::5:186846704-186848705(+)
Zm00001d020087::7:91037629-91039630(-)
Zm00001d045958::9:49776466-49778467(-)
Zm00001d041265::3:109136558-109138559(+)
Zm00001d011094::8:138803106-138805107(-)
Zm00001d045911::9:47100002-47102003(-)
Zm00001d022524::7:179334318-179336319(-)
Zm00001d049572::4:35624864-35626865(+)
Zm00001d045876::9:45288564-45290565(-)
Zm00001d051261::4:151011819-151013820(+)
Zm00001d012591::8:176953965-176955966(+)
Zm00001d020428::7:113327413-113329414(-)
Zm00001d042156::3:154192130-154194131(+)
Zm00001d004929::2:149270251-149272252(-)
Zm00001d015496::5:93750962-93752963(-)
Zm00001d035797::6:50382670-50384671(+)
Zm00001d030106::1:106129014-106131015(-)
Zm00001d004642::2:124715184-124717185(+)
Zm00001d053906::4:243391949-243393950(-)
Zm00001d042154::3:153990174-153992175(-)
Zm00001d036000::6:65229146-65231147(-)
Zm00001d016455::5:162962112-162964113(-)
Zm00001d025237::10:110569023-110571024(-)
Zm00001d010463::8:116484445-116486446(+)
Zm00001d050704::4:116747105-116749106(-)
Zm00001d033776::1:273325164-273327165(+)
Zm00001d036920::6:106396776-106398777(+)
Zm00001d007202::2:224646164-224648165(-)
Zm00001d041888::3:142426497-142428498(+)
Zm00001d030079::1:104117204-104119205(+)
Zm00001d053532::4:233192417-233194418(-)
Zm00001d031220::1:182573338-182575339(+)
Zm00001d031811::1:202552872-202554873(+)
Zm00001d048135::9:150650841-150652842(-)
Zm00001d016913::5:179730050-179732051(-)
Zm00001d030732::1:156408307-156410308(+)
Zm00001d013156::5:5558767-5560768(-)
Zm00001d050754::4:121062015-121064016(-)
Zm00001d038678::6:162440543-162442544(-)
Zm00001d037996::6:144713191-144715192(+)
Zm00001d007725::2:238217943-238219944(+)
Zm00001d038275::6:153061781-153063782(-)
Zm00001d050836::4:125509229-125511230(+)
Zm00001d019162::7:19624329-19626330(-)
Zm00001d015188::5:78733670-78735671(-)
Zm00001d009287::8:52298911-52300912(+)
Zm00001d046381::9:85599471-85601472(+)
Zm00001d004728::2:134138076-134140077(+)
Zm00001d018944::7:10192902-10194903(-)
Zm00001d048795::4:5650551-5652552(-)
Zm00001d041867::3:141612826-141614827(+)
Zm00001d019803::7:62980983-62982984(+)
Zm00001d007640::2:236781063-236783064(+)
Zm00001d028086::1:22489094-22491095(-)
Zm00001d016915::5:179758931-179760932(-)
Zm00001d035226::6:15066454-15068455(+)
Zm00001d024894::10:93461923-93463924(-)
Zm00001d019365::7:29972391-29974392(+)
Zm00001d017704::5:204691936-204693937(-)
Zm00001d042136::3:153036188-153038189(-)
Zm00001d050145::4:69075108-69077109(-)
Zm00001d006692::2:214485905-214487906(+)
Zm00001d039836::3:16256461-16258462(+)
Zm00001d053684::4:238988499-238990500(-)
Zm00001d017776::5:206387577-206389578(+)
Zm00001d049480::4:31733263-31735264(+)
Zm00001d009000::8:29484464-29486465(+)
Zm00001d024029::10:38043241-38045242(-)
Zm00001d041007::3:89969631-89971632(-)
Zm00001d005286::2:167708054-167710055(+)
Zm00001d011906::8:164288022-164290023(+)
Zm00001d034904::1:305194807-305196808(+)
Zm00001d049571::4:35624832-35626833(-)
Zm00001d043185::3:190869468-190871469(-)
Zm00001d008887::8:24105076-24107077(+)
Zm00001d050368::4:84246002-84248003(+)
Zm00001d021192::7:145446689-145448690(+)
Zm00001d041013::3:90295550-90297551(+)
Zm00001d011680::8:158510715-158512716(+)
Zm00001d042537::3:171188489-171190490(+)
Zm00001d049075::4:14907669-14909670(-)
Zm00001d040996::3:89080543-89082544(+)
Zm00001d010883::8:132074132-132076133(+)
Zm00001d009327::8:56286577-56288578(-)
Zm00001d037760::6:136605200-136607201(+)
Zm00001d008842::8:22388275-22390276(+)
Zm00001d047695::9:139389236-139391237(+)
Zm00001d008713::8:17576925-17578926(-)
Zm00001d038782::6:164321746-164323747(+)
Zm00001d030124::1:107464535-107466536(-)
Zm00001d005247::2:165584236-165586237(+)
Zm00001d049254::4:22960066-22962067(-)
Zm00001d031743::1:200574949-200576950(-)
Zm00001d041449::3:120549110-120551111(-)
Zm00001d006448::2:208516908-208518909(+)
Zm00001d032530::1:229725189-229727190(-)
Zm00001d027298::1:2152731-2154732(+)
Zm00001d047526::9:133627549-133629550(+)
Zm00001d032227::1:217947371-217949372(-)
Zm00001d040334::3:38517852-38519853(+)
Zm00001d020404::7:111768458-111770459(+)
Zm00001d014385::5:43922184-43924185(+)
Zm00001d021480::7:153347177-153349178(+)
Zm00001d052399::4:189154201-189156202(-)
Zm00001d004965::2:150854066-150856067(-)
Zm00001d015487::5:93130313-93132314(+)
Zm00001d020479::7:117954398-117956399(+)
Zm00001d046017::9:55196778-55198779(+)
Zm00001d028738::1:44767910-44769911(-)
Zm00001d046611::9:98776952-98778953(-)
Zm00001d012400::8:173701397-173703398(-)
Zm00001d051366::4:156037042-156039043(-)
Zm00001d016333::5:157774194-157776195(-)
Zm00001d013642::5:16101754-16103755(-)
Zm00001d046933::9:111693292-111695293(+)
Zm00001d038704::6:163079703-163081704(-)
Zm00001d013079::5:4420805-4422806(+)
Zm00001d011152::8:140851841-140853842(+)
Zm00001d040414::3:42233644-42235645(-)
```
