## Supplementary material for "A comprehensive map of preferentially located motifs reveals distinct proximal *cis*-regulatory elements in plants": ACACTTTA_containing_gene_set.txt

```
#Occurences of ACACTTTA between -362 and -278 (positions relative to the transcription start site)
#118 sequences with ACACTTTA in this interval
#0.47% of the sequences in promoter set with ACACTTTA (set with 25199 sequences)
Zm00001d006366::2:205738742-205740743(+)
Zm00001d003947::2:71149464-71151465(+)
Zm00001d047873::9:143985381-143987382(-)
Zm00001d019795::7:62188692-62190693(+)
Zm00001d003439::2:44470130-44472131(+)
Zm00001d024293::10:62335131-62337132(+)
Zm00001d038826::6:165294475-165296476(+)
Zm00001d004091::2:81970961-81972962(+)
Zm00001d043529::3:202961766-202963767(-)
Zm00001d016512::5:165504417-165506418(+)
Zm00001d037681::6:133849618-133851619(+)
Zm00001d030121::1:107184853-107186854(-)
Zm00001d021907::7:165741627-165743628(+)
Zm00001d027848::1:15119243-15121244(+)
Zm00001d024186::10:54195053-54197054(-)
Zm00001d046397::9:87182688-87184689(+)
Zm00001d047368::9:127897334-127899335(-)
Zm00001d040278::3:35455673-35457674(+)
Zm00001d021170::7:144830419-144832420(+)
Zm00001d034673::1:299502235-299504236(+)
Zm00001d005015::2:153786581-153788582(-)
Zm00001d045606::9:28546970-28548971(+)
Zm00001d039774::3:14507857-14509858(-)
Zm00001d047813::9:142476782-142478783(-)
Zm00001d022513::7:179168537-179170538(+)
Zm00001d006343::2:205075360-205077361(+)
Zm00001d030223::1:114095776-114097777(-)
Zm00001d022626::7:181605714-181607715(+)
Zm00001d028351::1:31654564-31656565(+)
Zm00001d041147::3:100324225-100326226(-)
Zm00001d019035::7:13727025-13729026(+)
Zm00001d032737::1:236897733-236899734(+)
Zm00001d013840::5:22103745-22105746(+)
Zm00001d012717::8:179105297-179107298(+)
Zm00001d038720::6:163332823-163334824(+)
Zm00001d027626::1:9403417-9405418(+)
Zm00001d034039::1:282001888-282003889(+)
Zm00001d034260::1:288241627-288243628(-)
Zm00001d024005::10:35921181-35923182(+)
Zm00001d033072::1:249506621-249508622(+)
Zm00001d008854::8:22738184-22740185(-)
Zm00001d009329::8:56606033-56608034(+)
Zm00001d015335::5:85072440-85074441(+)
Zm00001d020494::7:118945395-118947396(+)
Zm00001d033859::1:276071834-276073835(+)
Zm00001d017070::5:184383319-184385320(+)
Zm00001d039663::3:11201476-11203477(-)
Zm00001d006589::2:211705945-211707946(-)
Zm00001d031894::1:205696292-205698293(-)
Zm00001d017490::5:197380915-197382916(-)
Zm00001d053259::4:222874185-222876186(-)
Zm00001d032215::1:217386294-217388295(-)
Zm00001d040916::3:78974245-78976246(+)
Zm00001d025700::10:126771226-126773227(+)
Zm00001d052005::4:176265317-176267318(+)
Zm00001d024424::10:70412737-70414738(+)
Zm00001d012679::8:178501965-178503966(-)
Zm00001d027922::1:17721275-17723276(+)
Zm00001d007215::2:224896993-224898994(+)
Zm00001d050104::4:65809171-65811172(+)
Zm00001d038211::6:151752615-151754616(-)
Zm00001d049355::4:27740362-27742363(-)
Zm00001d038960::6:167705202-167707203(+)
Zm00001d019668::7:49139122-49141123(+)
Zm00001d037481::6:126750384-126752385(-)
Zm00001d009063::8:33993973-33995974(-)
Zm00001d046959::9:113099468-113101469(+)
Zm00001d012284::8:171866955-171868956(-)
Zm00001d018461::5:221212421-221214422(+)
Zm00001d052840::4:202394123-202396124(-)
Zm00001d037858::6:139995414-139997415(-)
Zm00001d030551::1:143315700-143317701(+)
Zm00001d003187::2:35033757-35035758(+)
Zm00001d040977::3:87275254-87277255(+)
Zm00001d012575::8:176839221-176841222(-)
Zm00001d023767::10:19463210-19465211(-)
Zm00001d037236::6:117250222-117252223(-)
Zm00001d028562::1:39214125-39216126(+)
Zm00001d018719::7:3076648-3078649(+)
Zm00001d002283::2:9546767-9548768(-)
Zm00001d024092::10:43764558-43766559(+)
Zm00001d014950::5:69577597-69579598(-)
Zm00001d013582::5:14851411-14853412(-)
Zm00001d028653::1:41837703-41839704(-)
Zm00001d038163::6:150035216-150037217(-)
Zm00001d017669::5:203595560-203597561(-)
Zm00001d029807::1:87792638-87794639(-)
Zm00001d035258::6:17776344-17778345(-)
Zm00001d013602::5:15129067-15131068(+)
Zm00001d043687::3:207410266-207412267(+)
Zm00001d012383::8:173269591-173271592(+)
Zm00001d033961::1:279741755-279743756(+)
Zm00001d012902::5:1774897-1776898(+)
Zm00001d049719::4:41372714-41374715(+)
Zm00001d039797::3:15050996-15052997(+)
Zm00001d035261::6:18138488-18140489(+)
Zm00001d016068::5:142676027-142678028(+)
Zm00001d050244::4:75675183-75677184(-)
Zm00001d046598::9:97935577-97937578(-)
Zm00001d030726::1:156049139-156051140(-)
Zm00001d025204::10:109023015-109025016(-)
Zm00001d003259::2:38103878-38105879(+)
Zm00001d017282::5:191621510-191623511(-)
Zm00001d011598::8:155463277-155465278(+)
Zm00001d030663::1:151764813-151766814(+)
Zm00001d019611::7:46315763-46317764(-)
Zm00001d053376::4:228361485-228363486(+)
Zm00001d008543::8:12495237-12497238(+)
Zm00001d031680::1:198548624-198550625(+)
Zm00001d002746::2:21334127-21336128(-)
Zm00001d044541::3:231338873-231340874(+)
Zm00001d025338::10:114697387-114699388(+)
Zm00001d036840::6:103389123-103391124(-)
Zm00001d002132::2:6435142-6437143(+)
Zm00001d024477::10:72973571-72975572(+)
Zm00001d002449::2:12912590-12914591(+)
Zm00001d026625::10:149118262-149120263(-)
Zm00001d026391::10:144990364-144992365(+)
```
