## Supplementary material for "A comprehensive map of preferentially located motifs reveals distinct proximal *cis*-regulatory elements in plants": ACAGAACG_containing_gene_set.txt

```
#Occurences of ACAGAACG between 82 and 100 (positions relative to the transcription start site)
#31 sequences with ACAGAACG in this interval
#0.12% of the sequences in promoter set with ACAGAACG (set with 25199 sequences)
Zm00001d008766::8:19545444-19547445(-)
Zm00001d044745::9:1024011-1026012(-)
Zm00001d002836::2:24256947-24258948(+)
Zm00001d012033::8:166842160-166844161(-)
Zm00001d048229::9:152801085-152803086(+)
Zm00001d021515::7:154783804-154785805(-)
Zm00001d012998::5:2892464-2894465(+)
Zm00001d037720::6:135182080-135184081(-)
Zm00001d031901::1:206062077-206064078(+)
Zm00001d041656::3:132166299-132168300(+)
Zm00001d010620::8:122051464-122053465(+)
Zm00001d032425::1:225988872-225990873(+)
Zm00001d044194::3:221630133-221632134(-)
Zm00001d010460::8:116266569-116268570(+)
Zm00001d012891::5:1621204-1623205(+)
Zm00001d050694::4:116209240-116211241(-)
Zm00001d043998::3:216141676-216143677(-)
Zm00001d051704::4:167230062-167232063(-)
Zm00001d043986::3:215656475-215658476(-)
Zm00001d038031::6:145659159-145661160(-)
Zm00001d023382::10:4331976-4333977(-)
Zm00001d003309::2:39699872-39701873(-)
Zm00001d052114::4:180175906-180177907(+)
Zm00001d050313::4:80554383-80556384(-)
Zm00001d011012::8:136695227-136697228(+)
Zm00001d011999::8:166137438-166139439(+)
Zm00001d016099::5:144531807-144533808(-)
Zm00001d039688::3:11898391-11900392(+)
Zm00001d014011::5:28550892-28552893(-)
Zm00001d048157::9:151090958-151092959(+)
Zm00001d052048::4:177562717-177564718(-)
```
