## Supplementary material for "A comprehensive map of preferentially located motifs reveals distinct proximal *cis*-regulatory elements in plants": ACAGACG_containing_gene_set.txt

```
#Occurences of ACAGACG between 180 and 200 (positions relative to the transcription start site)
#80 sequences with ACAGACG in this interval
#0.32% of the sequences in promoter set with ACAGACG (set with 25199 sequences)
Zm00001d025494::10:120564881-120566882(-)
Zm00001d028082::1:22208826-22210827(+)
Zm00001d022502::7:179045769-179047770(-)
Zm00001d002377::2:11426994-11428995(-)
Zm00001d042555::3:171665732-171667733(+)
Zm00001d037499::6:127493599-127495600(-)
Zm00001d044193::3:221627949-221629950(-)
Zm00001d013801::5:20671783-20673784(+)
Zm00001d053363::4:227737162-227739163(+)
Zm00001d011162::8:141380826-141382827(+)
Zm00001d029155::1:60831490-60833491(-)
Zm00001d020000::7:84059918-84061919(-)
Zm00001d048672::4:3094786-3096787(-)
Zm00001d049045::4:13818644-13820645(-)
Zm00001d027816::1:14364635-14366636(-)
Zm00001d038489::6:158516468-158518469(+)
Zm00001d049764::4:43702463-43704464(-)
Zm00001d030486::1:136739039-136741040(+)
Zm00001d012965::5:2441522-2443523(-)
Zm00001d033813::1:274319349-274321350(+)
Zm00001d038625::6:161161024-161163025(+)
Zm00001d013108::5:4779667-4781668(-)
Zm00001d047626::9:137458182-137460183(+)
Zm00001d025183::10:108274133-108276134(+)
Zm00001d033890::1:277603534-277605535(-)
Zm00001d038600::6:160735997-160737998(+)
Zm00001d032730::1:236471335-236473336(-)
Zm00001d034160::1:285336631-285338632(-)
Zm00001d021649::7:159066837-159068838(-)
Zm00001d048375::9:155254919-155256920(-)
Zm00001d038500::6:158632682-158634683(+)
Zm00001d030157::1:109409088-109411089(+)
Zm00001d042455::3:168344796-168346797(+)
Zm00001d038301::6:153935443-153937444(-)
Zm00001d046103::9:63754122-63756123(-)
Zm00001d034547::1:295998387-296000388(-)
Zm00001d021182::7:145177778-145179779(-)
Zm00001d020807::7:133509665-133511666(-)
Zm00001d046170::9:68849593-68851594(+)
Zm00001d023774::10:19672436-19674437(-)
Zm00001d043824::3:210992077-210994078(+)
Zm00001d008739::8:18567267-18569268(+)
Zm00001d033717::1:272121991-272123992(+)
Zm00001d015852::5:126375583-126377584(-)
Zm00001d009829::8:84168645-84170646(-)
Zm00001d004293::2:100987502-100989503(-)
Zm00001d017564::5:199687147-199689148(+)
Zm00001d015058::5:73770838-73772839(+)
Zm00001d029643::1:80922113-80924114(+)
Zm00001d035813::6:51707398-51709399(+)
Zm00001d003572::2:48475770-48477771(+)
Zm00001d047600::9:136756366-136758367(-)
Zm00001d035662::6:39842395-39844396(+)
Zm00001d031128::1:178803092-178805093(-)
Zm00001d030076::1:103901324-103903325(-)
Zm00001d053705::4:239605240-239607241(-)
Zm00001d008846::8:22499952-22501953(-)
Zm00001d009766::8:80258614-80260615(-)
Zm00001d002610::2:16710167-16712168(-)
Zm00001d013448::5:11833563-11835564(-)
Zm00001d002185::2:7544608-7546609(+)
Zm00001d048772::4:5271232-5273233(-)
Zm00001d015452::5:91147556-91149557(-)
Zm00001d017666::5:203484024-203486025(+)
Zm00001d021447::7:152380041-152382042(+)
Zm00001d037251::6:118050795-118052796(-)
Zm00001d053366::4:227755654-227757655(-)
Zm00001d029312::1:65583281-65585282(+)
Zm00001d048318::9:154467690-154469691(-)
Zm00001d051538::4:161855247-161857248(-)
Zm00001d050182::4:71326741-71328742(+)
Zm00001d044990::9:9471646-9473647(-)
Zm00001d019018::7:12871995-12873996(+)
Zm00001d049831::4:46823106-46825107(-)
Zm00001d033252::1:256142315-256144316(-)
Zm00001d024825::10:89731655-89733656(+)
Zm00001d051649::4:165697012-165699013(-)
Zm00001d047451::9:130649479-130651480(-)
Zm00001d028518::1:37968968-37970969(-)
Zm00001d023892::10:26546692-26548693(-)
```
