## Supplementary material for "A comprehensive map of preferentially located motifs reveals distinct proximal *cis*-regulatory elements in plants": ACAGATGT_containing_gene_set.txt

```
#Occurences of ACAGATGT between 23 and 100 (positions relative to the transcription start site)
#130 sequences with ACAGATGT in this interval
#0.52% of the sequences in promoter set with ACAGATGT (set with 25199 sequences)
Zm00001d027302::1:2283351-2285352(+)
Zm00001d027698::1:11322110-11324111(-)
Zm00001d007345::2:229260981-229262982(-)
Zm00001d050164::4:70176711-70178712(+)
Zm00001d046691::9:102505076-102507077(+)
Zm00001d046136::9:65969822-65971823(+)
Zm00001d053748::4:240410008-240412009(-)
Zm00001d012569::8:176789144-176791145(-)
Zm00001d026383::10:144826699-144828700(-)
Zm00001d053519::4:232881668-232883669(+)
Zm00001d024155::10:50394212-50396213(-)
Zm00001d050179::4:71068307-71070308(+)
Zm00001d033527::1:265743183-265745184(-)
Zm00001d050474::4:91276811-91278812(-)
Zm00001d039642::3:9975822-9977823(+)
Zm00001d026532::10:147804255-147806256(-)
Zm00001d028252::1:28059365-28061366(-)
Zm00001d026283::10:142759345-142761346(+)
Zm00001d002256::2:9065949-9067950(-)
Zm00001d010822::8:128820821-128822822(-)
Zm00001d050119::4:67241480-67243481(-)
Zm00001d003308::2:39658390-39660391(+)
Zm00001d053179::4:218425178-218427179(-)
Zm00001d019443::7:34022318-34024319(-)
Zm00001d028659::1:42110329-42112330(+)
Zm00001d029378::1:68250275-68252276(-)
Zm00001d033887::1:277537946-277539947(+)
Zm00001d044915::9:7167695-7169696(+)
Zm00001d038791::6:164389322-164391323(-)
Zm00001d040215::3:32387036-32389037(+)
Zm00001d032328::1:222600862-222602863(+)
Zm00001d038981::6:168195204-168197205(-)
Zm00001d027527::1:7455734-7457735(+)
Zm00001d018229::5:217044951-217046952(-)
Zm00001d050202::4:73395880-73397881(+)
Zm00001d031519::1:192674620-192676621(-)
Zm00001d039143::6:171007418-171009419(-)
Zm00001d045873::9:45051139-45053140(-)
Zm00001d039167::6:171662826-171664827(-)
Zm00001d020431::7:113757522-113759523(+)
Zm00001d008527::8:11792401-11794402(-)
Zm00001d054000::4:244878908-244880909(-)
Zm00001d042764::3:179105358-179107359(+)
Zm00001d018864::7:7673653-7675654(+)
Zm00001d051664::4:166087230-166089231(+)
Zm00001d010069::8:98187829-98189830(-)
Zm00001d007522::2:233727189-233729190(-)
Zm00001d036777::6:100495166-100497167(-)
Zm00001d017391::5:194314683-194316684(+)
Zm00001d047345::9:127010622-127012623(+)
Zm00001d045646::9:30805406-30807407(-)
Zm00001d023326::10:3427034-3429035(+)
Zm00001d052009::4:176345107-176347108(+)
Zm00001d009034::8:30864504-30866505(+)
Zm00001d043112::3:189498663-189500664(-)
Zm00001d053661::4:238372211-238374212(-)
Zm00001d012391::8:173413689-173415690(+)
Zm00001d013247::5:7093465-7095466(-)
Zm00001d019743::7:55055450-55057451(-)
Zm00001d015693::5:108279728-108281729(+)
Zm00001d019620::7:46409234-46411235(-)
Zm00001d029424::1:69907937-69909938(+)
Zm00001d017850::5:208740950-208742951(+)
Zm00001d042558::3:171708324-171710325(+)
Zm00001d008382::8:6828398-6830399(+)
Zm00001d045210::9:16188392-16190393(+)
Zm00001d047494::9:132525109-132527110(-)
Zm00001d028207::1:26346435-26348436(-)
Zm00001d053286::4:224094711-224096712(+)
Zm00001d048420::9:155963741-155965742(-)
Zm00001d013521::5:13516990-13518991(+)
Zm00001d049563::4:35299050-35301051(+)
Zm00001d036521::6:91156117-91158118(+)
Zm00001d052873::4:203092667-203094668(-)
Zm00001d046936::9:111777213-111779214(+)
Zm00001d047262::9:124765526-124767527(+)
Zm00001d027990::1:19498327-19500328(+)
Zm00001d005785::2:188392702-188394703(-)
Zm00001d053985::4:244595866-244597867(+)
Zm00001d045125::9:13617234-13619235(-)
Zm00001d026143::10:139607551-139609552(-)
Zm00001d039616::3:9146815-9148816(-)
Zm00001d033328::1:259169125-259171126(-)
Zm00001d001885::2:2465973-2467974(-)
Zm00001d005185::2:162914056-162916057(-)
Zm00001d045872::9:44942187-44944188(+)
Zm00001d031341::1:186785491-186787492(-)
Zm00001d037535::6:128523120-128525121(+)
Zm00001d036668::6:97148611-97150612(-)
Zm00001d002462::2:13307249-13309250(-)
Zm00001d021812::7:163522347-163524348(+)
Zm00001d047801::9:142141019-142143020(-)
Zm00001d051068::4:140489434-140491435(-)
Zm00001d013737::5:18921452-18923453(+)
Zm00001d030523::1:141160549-141162550(-)
Zm00001d023472::10:6819857-6821858(+)
Zm00001d002164::2:7012672-7014673(-)
Zm00001d033532::1:266015890-266017891(+)
Zm00001d029705::1:83208376-83210377(-)
Zm00001d027768::1:13175698-13177699(-)
Zm00001d024440::10:70866135-70868136(-)
Zm00001d050272::4:77691385-77693386(+)
Zm00001d036469::6:89401642-89403643(+)
Zm00001d011578::8:154849662-154851663(+)
Zm00001d025887::10:133097495-133099496(-)
Zm00001d004768::2:137855739-137857740(-)
Zm00001d037927::6:142235460-142237461(-)
Zm00001d034432::1:292891596-292893597(+)
Zm00001d026588::10:148411355-148413356(+)
Zm00001d033573::1:267368426-267370427(+)
Zm00001d025738::10:127955592-127957593(+)
Zm00001d023230::10:953178-955179(+)
Zm00001d014998::5:71501571-71503572(+)
Zm00001d004709::2:132741824-132743825(+)
Zm00001d047428::9:129719029-129721030(+)
Zm00001d045047::9:10989027-10991028(+)
Zm00001d004532::2:116803000-116805001(+)
Zm00001d016980::5:181879364-181881365(-)
Zm00001d033171::1:252781768-252783769(+)
Zm00001d009539::8:69392989-69394990(-)
Zm00001d023212::10:317647-319648(-)
Zm00001d035933::6:61045004-61047005(+)
Zm00001d050300::4:79803276-79805277(+)
Zm00001d014405::5:44699627-44701628(+)
Zm00001d041597::3:129181426-129183427(+)
Zm00001d034659::1:299109787-299111788(+)
Zm00001d049054::4:14051216-14053217(-)
Zm00001d021384::7:150582359-150584360(+)
Zm00001d005473::2:175394154-175396155(+)
Zm00001d044815::9:3514408-3516409(+)
```
