## Supplementary material for "A comprehensive map of preferentially located motifs reveals distinct proximal *cis*-regulatory elements in plants": ACAGCAAT_containing_gene_set.txt

```
#Occurences of ACAGCAAT between 138 and 156 (positions relative to the transcription start site)
#50 sequences with ACAGCAAT in this interval
#0.20% of the sequences in promoter set with ACAGCAAT (set with 25199 sequences)
Zm00001d029354::1:67217126-67219127(-)
Zm00001d016206::5:150428182-150430183(+)
Zm00001d043148::3:190151073-190153074(+)
Zm00001d004241::2:95267205-95269206(+)
Zm00001d003705::2:55528558-55530559(-)
Zm00001d022314::7:175009610-175011611(+)
Zm00001d052536::4:192537679-192539680(-)
Zm00001d023600::10:11479067-11481068(+)
Zm00001d022609::7:181033305-181035306(-)
Zm00001d048499::9:157242676-157244677(+)
Zm00001d028632::1:41459256-41461257(+)
Zm00001d040470::3:45271038-45273039(+)
Zm00001d031784::1:201763141-201765142(-)
Zm00001d015599::5:100242403-100244404(-)
Zm00001d018765::7:4584872-4586873(+)
Zm00001d016000::5:138590368-138592369(-)
Zm00001d031920::1:206691935-206693936(+)
Zm00001d039893::3:18373733-18375734(-)
Zm00001d033717::1:272121991-272123992(+)
Zm00001d025837::10:131417823-131419824(+)
Zm00001d048382::9:155285356-155287357(-)
Zm00001d039934::3:19864379-19866380(+)
Zm00001d007037::2:220614839-220616840(+)
Zm00001d049064::4:14567881-14569882(-)
Zm00001d017042::5:183468477-183470478(+)
Zm00001d018091::5:214045981-214047982(+)
Zm00001d028687::1:43081783-43083784(+)
Zm00001d045491::9:24410753-24412754(+)
Zm00001d014031::5:29679742-29681743(-)
Zm00001d018761::7:4473391-4475392(+)
Zm00001d006719::2:215151606-215153607(-)
Zm00001d021511::7:154591758-154593759(-)
Zm00001d005761::2:187001549-187003550(-)
Zm00001d015191::5:78810026-78812027(+)
Zm00001d001941::2:3204349-3206350(-)
Zm00001d009104::8:36609898-36611899(+)
Zm00001d018763::7:4524133-4526134(+)
Zm00001d032954::1:244533638-244535639(+)
Zm00001d028180::1:25636217-25638218(-)
Zm00001d021508::7:154483841-154485842(-)
Zm00001d024675::10:83288463-83290464(-)
Zm00001d022329::7:175556902-175558903(+)
Zm00001d047400::9:128764840-128766841(-)
Zm00001d034649::1:298759957-298761958(+)
Zm00001d016714::5:173522758-173524759(+)
Zm00001d021305::7:148352725-148354726(+)
Zm00001d047873::9:143985381-143987382(-)
Zm00001d037058::6:110872644-110874645(+)
Zm00001d032949::1:244465005-244467006(+)
Zm00001d013476::5:12424075-12426076(+)
```
