## Supplementary material for "A comprehensive map of preferentially located motifs reveals distinct proximal *cis*-regulatory elements in plants": ACAGCACT_containing_gene_set.txt

```
#Occurences of ACAGCACT between 20 and 164 (positions relative to the transcription start site)
#139 sequences with ACAGCACT in this interval
#0.55% of the sequences in promoter set with ACAGCACT (set with 25199 sequences)
Zm00001d043052::3:187604938-187606939(-)
Zm00001d028417::1:34214690-34216691(+)
Zm00001d040734::3:60732662-60734663(-)
Zm00001d050107::4:66089795-66091796(-)
Zm00001d029776::1:86458637-86460638(+)
Zm00001d033003::1:246634388-246636389(+)
Zm00001d020485::7:118507402-118509403(+)
Zm00001d027315::1:2810995-2812996(+)
Zm00001d049718::4:41323625-41325626(+)
Zm00001d013549::5:14085548-14087549(-)
Zm00001d009312::8:54232641-54234642(-)
Zm00001d045597::9:28030319-28032320(+)
Zm00001d044390::3:226836068-226838069(+)
Zm00001d023882::10:26203188-26205189(+)
Zm00001d005518::2:177074616-177076617(+)
Zm00001d011137::8:140107242-140109243(+)
Zm00001d015407::5:88560395-88562396(+)
Zm00001d006605::2:211885469-211887470(+)
Zm00001d020020::7:86223580-86225581(-)
Zm00001d013428::5:11193509-11195510(+)
Zm00001d022226::7:173087954-173089955(+)
Zm00001d040504::3:47290680-47292681(+)
Zm00001d033291::1:257766229-257768230(-)
Zm00001d012460::8:174879704-174881705(+)
Zm00001d020408::7:111960670-111962671(-)
Zm00001d012846::5:1075528-1077529(-)
Zm00001d021817::7:163562113-163564114(+)
Zm00001d021805::7:163313852-163315853(+)
Zm00001d013582::5:14851411-14853412(-)
Zm00001d048054::9:148988285-148990286(+)
Zm00001d031091::1:176781199-176783200(+)
Zm00001d047204::9:121910123-121912124(-)
Zm00001d020136::7:95253595-95255596(-)
Zm00001d019966::7:80976464-80978465(-)
Zm00001d045085::9:12056496-12058497(-)
Zm00001d048799::4:5690614-5692615(+)
Zm00001d045052::9:11182023-11184024(-)
Zm00001d012611::8:177174854-177176855(-)
Zm00001d024252::10:59714213-59716214(+)
Zm00001d029726::1:84227387-84229388(+)
Zm00001d007455::2:232067554-232069555(-)
Zm00001d003524::2:46656755-46658756(+)
Zm00001d007169::2:223716198-223718199(+)
Zm00001d017928::5:210214662-210216663(-)
Zm00001d017455::5:196313657-196315658(+)
Zm00001d023815::10:23251977-23253978(-)
Zm00001d018795::7:5386014-5388015(-)
Zm00001d046482::9:91926079-91928080(-)
Zm00001d035235::6:16092977-16094978(-)
Zm00001d025681::10:126114096-126116097(-)
Zm00001d049232::4:21989484-21991485(-)
Zm00001d011708::8:159403866-159405867(-)
Zm00001d035041::6:2928851-2930852(+)
Zm00001d002384::2:11635801-11637802(-)
Zm00001d036520::6:91156814-91158815(-)
Zm00001d022302::7:174784056-174786057(-)
Zm00001d017429::5:195831361-195833362(+)
Zm00001d044069::3:218285794-218287795(+)
Zm00001d016378::5:160087127-160089128(-)
Zm00001d008271::8:3628768-3630769(-)
Zm00001d022083::7:169732148-169734149(+)
Zm00001d049743::4:42445880-42447881(+)
Zm00001d037894::6:141322994-141324995(+)
Zm00001d010680::8:124100745-124102746(+)
Zm00001d018209::5:216608664-216610665(+)
Zm00001d049856::4:48426083-48428084(-)
Zm00001d004339::2:104565759-104567760(+)
Zm00001d002650::2:18184684-18186685(-)
Zm00001d003207::2:35905982-35907983(+)
Zm00001d051600::4:164092547-164094548(+)
Zm00001d051289::4:151886000-151888001(-)
Zm00001d039848::3:16533743-16535744(+)
Zm00001d029449::1:71317400-71319401(-)
Zm00001d002639::2:17688612-17690613(-)
Zm00001d012474::8:175161147-175163148(+)
Zm00001d008727::8:17937884-17939885(+)
Zm00001d024070::10:41423063-41425064(-)
Zm00001d045104::9:12698500-12700501(-)
Zm00001d021891::7:165508356-165510357(-)
Zm00001d028211::1:26523709-26525710(+)
Zm00001d025770::10:129046378-129048379(-)
Zm00001d039539::3:7536718-7538719(+)
Zm00001d028696::1:43357852-43359853(+)
Zm00001d029020::1:55059628-55061629(-)
Zm00001d006308::2:204220679-204222680(+)
Zm00001d044674::3:234625704-234627705(-)
Zm00001d026119::10:138870305-138872306(-)
Zm00001d009668::8:75138390-75140391(+)
Zm00001d045366::9:19824907-19826908(+)
Zm00001d017751::5:205895076-205897077(-)
Zm00001d018009::5:211937422-211939423(+)
Zm00001d019194::7:21098396-21100397(-)
Zm00001d043395::3:198674999-198677000(+)
Zm00001d031058::1:175153833-175155834(-)
Zm00001d016837::5:177878892-177880893(-)
Zm00001d040147::3:29190049-29192050(+)
Zm00001d052423::4:189656277-189658278(+)
Zm00001d003621::2:50706324-50708325(-)
Zm00001d017666::5:203484024-203486025(+)
Zm00001d026511::10:147369077-147371078(+)
Zm00001d011642::8:157264943-157266944(+)
Zm00001d004896::2:147531349-147533350(+)
Zm00001d042133::3:152714762-152716763(-)
Zm00001d052324::4:187127353-187129354(-)
Zm00001d006377::2:206074499-206076500(+)
Zm00001d026091::10:138164619-138166620(-)
Zm00001d048789::4:5575949-5577950(-)
Zm00001d014655::5:57564768-57566769(+)
Zm00001d032740::1:237002243-237004244(+)
Zm00001d048430::9:156104298-156106299(-)
Zm00001d003125::2:33103662-33105663(+)
Zm00001d050885::4:128465116-128467117(-)
Zm00001d047235::9:123535221-123537222(-)
Zm00001d052137::4:180620835-180622836(-)
Zm00001d039316::3:1540244-1542245(+)
Zm00001d028539::1:38643413-38645414(-)
Zm00001d050850::4:126962364-126964365(-)
Zm00001d025278::10:112307217-112309218(-)
Zm00001d052155::4:181464192-181466193(-)
Zm00001d015778::5:118616102-118618103(-)
Zm00001d049270::4:23899417-23901418(-)
Zm00001d025707::10:126905690-126907691(-)
Zm00001d024128::10:48269419-48271420(-)
Zm00001d020876::7:135224244-135226245(-)
Zm00001d050368::4:84246002-84248003(+)
Zm00001d012457::8:174847523-174849524(+)
Zm00001d040438::3:43454556-43456557(-)
Zm00001d018468::5:221353173-221355174(-)
Zm00001d003106::2:32431991-32433992(-)
Zm00001d048073::9:149389024-149391025(-)
Zm00001d048053::9:148927268-148929269(-)
Zm00001d032239::1:218501122-218503123(-)
Zm00001d038700::6:162851169-162853170(+)
Zm00001d008846::8:22499952-22501953(-)
Zm00001d053642::4:238093639-238095640(-)
Zm00001d017213::5:189091641-189093642(+)
Zm00001d025073::10:102551038-102553039(+)
Zm00001d010137::8:101125931-101127932(+)
Zm00001d008674::8:16878885-16880886(-)
```
