## Supplementary material for "A comprehensive map of preferentially located motifs reveals distinct proximal *cis*-regulatory elements in plants": ACAGGCAC_containing_gene_set.txt

```
#Occurences of ACAGGCAC between 168 and 222 (positions relative to the transcription start site)
#81 sequences with ACAGGCAC in this interval
#0.32% of the sequences in promoter set with ACAGGCAC (set with 25199 sequences)
Zm00001d003254::2:38062416-38064417(+)
Zm00001d014727::5:60847275-60849276(+)
Zm00001d023368::10:4182413-4184414(+)
Zm00001d024701::10:84128618-84130619(-)
Zm00001d008769::8:19561865-19563866(+)
Zm00001d033652::1:269681808-269683809(+)
Zm00001d049660::4:39001989-39003990(-)
Zm00001d032271::1:219876304-219878305(-)
Zm00001d017067::5:184306775-184308776(+)
Zm00001d052579::4:193431807-193433808(-)
Zm00001d039326::3:1949501-1951502(+)
Zm00001d018464::5:221328615-221330616(-)
Zm00001d049443::4:30517355-30519356(+)
Zm00001d003043::2:30137511-30139512(-)
Zm00001d016399::5:160964197-160966198(-)
Zm00001d004546::2:117278717-117280718(+)
Zm00001d015638::5:102524248-102526249(+)
Zm00001d049361::4:27877918-27879919(+)
Zm00001d038326::6:154564037-154566038(-)
Zm00001d042447::3:168080018-168082019(+)
Zm00001d023578::10:10642475-10644476(-)
Zm00001d038467::6:157927188-157929189(-)
Zm00001d006647::2:213348664-213350665(-)
Zm00001d048739::4:4788844-4790845(-)
Zm00001d007093::2:222131963-222133964(+)
Zm00001d023910::10:27637521-27639522(+)
Zm00001d021588::7:157335107-157337108(-)
Zm00001d047555::9:135296687-135298688(-)
Zm00001d018292::5:218055027-218057028(-)
Zm00001d012468::8:175070484-175072485(-)
Zm00001d012148::8:168925497-168927498(+)
Zm00001d019621::7:46415971-46417972(-)
Zm00001d052136::4:180603176-180605177(+)
Zm00001d013501::5:12923087-12925088(+)
Zm00001d034842::1:303633544-303635545(+)
Zm00001d028597::1:40260337-40262338(-)
Zm00001d033180::1:253166252-253168253(-)
Zm00001d018074::5:213813689-213815690(-)
Zm00001d031009::1:173163933-173165934(+)
Zm00001d006335::2:204948096-204950097(-)
Zm00001d048131::9:150562984-150564985(+)
Zm00001d036361::6:85720930-85722931(-)
Zm00001d006939::2:219890036-219892037(+)
Zm00001d042202::3:156033021-156035022(-)
Zm00001d021368::7:150083816-150085817(-)
Zm00001d019881::7:72879049-72881050(-)
Zm00001d053090::4:213267932-213269933(-)
Zm00001d051484::4:160246769-160248770(-)
Zm00001d046691::9:102505076-102507077(+)
Zm00001d051389::4:156893648-156895649(+)
Zm00001d015394::5:88149802-88151803(-)
Zm00001d014391::5:44430677-44432678(-)
Zm00001d010870::8:131540884-131542885(+)
Zm00001d013154::5:5502322-5504323(+)
Zm00001d051542::4:161954034-161956035(-)
Zm00001d034919::1:305596849-305598850(+)
Zm00001d010946::8:134637034-134639035(-)
Zm00001d031915::1:206653215-206655216(-)
Zm00001d036353::6:85343638-85345639(+)
Zm00001d017791::5:206961616-206963617(-)
Zm00001d004876::2:145770290-145772291(-)
Zm00001d019866::7:71124137-71126138(+)
Zm00001d002451::2:12960604-12962605(-)
Zm00001d038684::6:162568245-162570246(-)
Zm00001d043690::3:207536758-207538759(-)
Zm00001d052437::4:190067300-190069301(-)
Zm00001d028463::1:35716927-35718928(-)
Zm00001d008772::8:19578973-19580974(+)
Zm00001d047295::9:125814698-125816699(-)
Zm00001d039771::3:14424022-14426023(-)
Zm00001d038443::6:157390865-157392866(-)
Zm00001d026500::10:147239888-147241889(-)
Zm00001d018981::7:11774073-11776074(-)
Zm00001d025185::10:108318067-108320068(-)
Zm00001d053202::4:219686271-219688272(+)
Zm00001d049638::4:38437361-38439362(-)
Zm00001d005594::2:180122753-180124754(-)
Zm00001d035183::6:8512653-8514654(+)
Zm00001d026692::10:150066686-150068687(-)
Zm00001d021702::7:160757566-160759567(-)
Zm00001d008725::8:17919979-17921980(+)
```
