## Supplementary material for "A comprehensive map of preferentially located motifs reveals distinct proximal *cis*-regulatory elements in plants": ACAGGCAG_containing_gene_set.txt

```
#Occurences of ACAGGCAG between 375 and 431 (positions relative to the transcription start site)
#96 sequences with ACAGGCAG in this interval
#0.38% of the sequences in promoter set with ACAGGCAG (set with 25199 sequences)
Zm00001d033955::1:279592146-279594147(-)
Zm00001d052946::4:205819550-205821551(+)
Zm00001d022236::7:173378435-173380436(-)
Zm00001d022346::7:175970383-175972384(-)
Zm00001d033594::1:268071626-268073627(-)
Zm00001d034518::1:295589310-295591311(+)
Zm00001d047747::9:140733091-140735092(+)
Zm00001d051884::4:173451868-173453869(+)
Zm00001d030030::1:100662042-100664043(-)
Zm00001d042714::3:178082158-178084159(-)
Zm00001d037512::6:127659398-127661399(-)
Zm00001d024499::10:74392527-74394528(+)
Zm00001d035734::6:44156868-44158869(+)
Zm00001d015936::5:132742550-132744551(+)
Zm00001d007068::2:221310873-221312874(+)
Zm00001d030760::1:158435409-158437410(+)
Zm00001d024857::10:90996174-90998175(-)
Zm00001d022343::7:175915589-175917590(-)
Zm00001d032666::1:233658382-233660383(-)
Zm00001d005745::2:185840382-185842383(-)
Zm00001d034011::1:281131118-281133119(-)
Zm00001d005229::2:164681381-164683382(-)
Zm00001d014658::5:57817641-57819642(-)
Zm00001d028122::1:23498576-23500577(-)
Zm00001d006835::2:217594381-217596382(+)
Zm00001d008488::8:9997859-9999860(+)
Zm00001d015095::5:75275192-75277193(-)
Zm00001d049075::4:14907669-14909670(-)
Zm00001d047356::9:127437417-127439418(-)
Zm00001d049091::4:15754944-15756945(-)
Zm00001d036320::6:84011862-84013863(-)
Zm00001d013503::5:12935695-12937696(-)
Zm00001d008282::8:3989393-3991394(-)
Zm00001d003017::2:29562329-29564330(-)
Zm00001d006185::2:200998752-201000753(-)
Zm00001d008462::8:9348633-9350634(+)
Zm00001d034524::1:295620066-295622067(+)
Zm00001d049581::4:36068697-36070698(-)
Zm00001d006177::2:200733378-200735379(+)
Zm00001d054001::4:244900586-244902587(-)
Zm00001d051670::4:166179820-166181821(+)
Zm00001d043325::3:196558358-196560359(+)
Zm00001d039370::3:2695774-2697775(-)
Zm00001d024071::10:41455589-41457590(+)
Zm00001d003075::2:31162038-31164039(-)
Zm00001d022344::7:175931186-175933187(-)
Zm00001d013557::5:14235195-14237196(-)
Zm00001d051553::4:162530744-162532745(+)
Zm00001d031422::1:189590657-189592658(-)
Zm00001d031839::1:203324637-203326638(+)
Zm00001d040405::3:41587845-41589846(-)
Zm00001d035797::6:50382670-50384671(+)
Zm00001d002610::2:16710167-16712168(-)
Zm00001d026004::10:135834390-135836391(-)
Zm00001d003992::2:74078181-74080182(-)
Zm00001d012675::8:178414146-178416147(-)
Zm00001d034446::1:293289215-293291216(-)
Zm00001d036234::6:78448086-78450087(+)
Zm00001d052452::4:190312158-190314159(+)
Zm00001d044525::3:230870418-230872419(-)
Zm00001d005568::2:178754330-178756331(+)
Zm00001d016351::5:158824870-158826871(+)
Zm00001d037871::6:140508518-140510519(+)
Zm00001d036982::6:108210961-108212962(+)
Zm00001d046718::9:103266534-103268535(+)
Zm00001d049254::4:22960066-22962067(-)
Zm00001d031289::1:185331862-185333863(-)
Zm00001d010799::8:128210113-128212114(-)
Zm00001d045703::9:33993666-33995667(+)
Zm00001d034171::1:285659688-285661689(+)
Zm00001d015181::5:78509190-78511191(-)
Zm00001d015130::5:76650259-76652260(+)
Zm00001d034456::1:293562224-293564225(-)
Zm00001d036025::6:66929497-66931498(-)
Zm00001d020978::7:138408938-138410939(+)
Zm00001d035614::6:36915850-36917851(-)
Zm00001d038572::6:160157540-160159541(-)
Zm00001d020560::7:122289783-122291784(+)
Zm00001d030618::1:148821377-148823378(+)
Zm00001d023521::10:8659467-8661468(-)
Zm00001d010324::8:109668874-109670875(+)
Zm00001d039727::3:13016490-13018491(+)
Zm00001d021464::7:152796688-152798689(-)
Zm00001d024018::10:37102351-37104352(-)
Zm00001d022109::7:170558369-170560370(+)
Zm00001d004825::2:141499219-141501220(-)
Zm00001d004500::2:115234896-115236897(+)
Zm00001d011064::8:137944578-137946579(+)
Zm00001d026269::10:142404757-142406758(+)
Zm00001d052262::4:185217519-185219520(+)
Zm00001d034454::1:293444340-293446341(-)
Zm00001d045883::9:45476605-45478606(-)
Zm00001d016105::5:144803210-144805211(+)
Zm00001d013053::5:3892563-3894564(-)
Zm00001d027957::1:18298363-18300364(+)
Zm00001d041800::3:138803342-138805343(-)
```
