## Supplementary material for "A comprehensive map of preferentially located motifs reveals distinct proximal *cis*-regulatory elements in plants": ACAGGTAT_containing_gene_set.txt

```
#Occurences of ACAGGTAT between -138 and -127 (positions relative to the transcription start site)
#27 sequences with ACAGGTAT in this interval
#0.11% of the sequences in promoter set with ACAGGTAT (set with 25199 sequences)
Zm00001d039503::3:6082514-6084515(-)
Zm00001d016968::5:181545374-181547375(-)
Zm00001d031135::1:179009055-179011056(-)
Zm00001d019825::7:66474091-66476092(-)
Zm00001d041416::3:118099570-118101571(+)
Zm00001d047929::9:145593270-145595271(-)
Zm00001d028079::1:22189289-22191290(+)
Zm00001d012950::5:2321180-2323181(-)
Zm00001d019619::7:46403812-46405813(-)
Zm00001d033808::1:274300169-274302170(+)
Zm00001d017281::5:191611387-191613388(-)
Zm00001d034272::1:288311693-288313694(+)
Zm00001d017296::5:192047534-192049535(-)
Zm00001d039133::6:170772887-170774888(-)
Zm00001d024113::10:46413545-46415546(-)
Zm00001d044993::9:9497746-9499747(-)
Zm00001d015455::5:91168860-91170861(-)
Zm00001d043819::3:210961866-210963867(+)
Zm00001d002809::2:23214387-23216388(-)
Zm00001d015672::5:105096523-105098524(+)
Zm00001d029640::1:80884696-80886697(+)
Zm00001d028520::1:38039114-38041115(-)
Zm00001d054098::4:246454035-246456036(+)
Zm00001d044559::3:231693124-231695125(+)
Zm00001d035705::6:41906739-41908740(+)
Zm00001d005164::2:161923184-161925185(+)
Zm00001d010523::8:119141665-119143666(+)
```
