## Supplementary material for "A comprehensive map of preferentially located motifs reveals distinct proximal *cis*-regulatory elements in plants": ACAGGTC_containing_gene_set.txt

```
#Occurences of ACAGGTC between 481 and 488 (positions relative to the transcription start site)
#38 sequences with ACAGGTC in this interval
#0.15% of the sequences in promoter set with ACAGGTC (set with 25199 sequences)
Zm00001d037189::6:115189050-115191051(-)
Zm00001d032954::1:244533638-244535639(+)
Zm00001d005761::2:187001549-187003550(-)
Zm00001d049064::4:14567881-14569882(-)
Zm00001d007904::2:242173496-242175497(-)
Zm00001d024196::10:54998400-55000401(+)
Zm00001d018178::5:215860233-215862234(+)
Zm00001d003293::2:39099975-39101976(-)
Zm00001d017424::5:195720552-195722553(-)
Zm00001d038861::6:166021391-166023392(-)
Zm00001d011958::8:165202001-165204002(+)
Zm00001d012499::8:175512594-175514595(+)
Zm00001d020694::7:128791118-128793119(+)
Zm00001d031920::1:206691935-206693936(+)
Zm00001d013003::5:2976074-2978075(+)
Zm00001d003705::2:55528558-55530559(-)
Zm00001d048004::9:147696619-147698620(+)
Zm00001d022609::7:181033305-181035306(-)
Zm00001d006719::2:215151606-215153607(-)
Zm00001d039934::3:19864379-19866380(+)
Zm00001d021075::7:142290627-142292628(-)
Zm00001d032949::1:244465005-244467006(+)
Zm00001d046234::9:73799113-73801114(+)
Zm00001d052536::4:192537679-192539680(-)
Zm00001d054088::4:246276243-246278244(-)
Zm00001d018763::7:4524133-4526134(+)
Zm00001d049894::4:51280693-51282694(-)
Zm00001d040361::3:40035426-40037427(+)
Zm00001d029694::1:82891721-82893722(+)
Zm00001d046494::9:92366158-92368159(-)
Zm00001d001780::2:707768-709769(+)
Zm00001d025696::10:126536612-126538613(-)
Zm00001d049067::4:14624692-14626693(-)
Zm00001d039272::3:901352-903353(-)
Zm00001d018765::7:4584872-4586873(+)
Zm00001d023600::10:11479067-11481068(+)
Zm00001d027234::1:117182-119183(+)
Zm00001d042266::3:158056494-158058495(-)
```
