## Supplementary material for "A comprehensive map of preferentially located motifs reveals distinct proximal *cis*-regulatory elements in plants": ACAGTAG_containing_gene_set.txt

```
#Occurences of ACAGTAG between -46 and -43 (positions relative to the transcription start site)
#40 sequences with ACAGTAG in this interval
#0.16% of the sequences in promoter set with ACAGTAG (set with 25199 sequences)
Zm00001d046777::9:105536509-105538510(+)
Zm00001d016711::5:173430742-173432743(-)
Zm00001d005008::2:153460673-153462674(-)
Zm00001d054098::4:246454035-246456036(+)
Zm00001d047929::9:145593270-145595271(-)
Zm00001d011512::8:152934806-152936807(-)
Zm00001d015455::5:91168860-91170861(-)
Zm00001d033261::1:256415169-256417170(-)
Zm00001d033080::1:249853578-249855579(-)
Zm00001d012950::5:2321180-2323181(-)
Zm00001d053757::4:240547916-240549917(-)
Zm00001d009564::8:70517475-70519476(+)
Zm00001d012397::8:173576751-173578752(+)
Zm00001d043819::3:210961866-210963867(+)
Zm00001d033808::1:274300169-274302170(+)
Zm00001d010108::8:99364970-99366971(+)
Zm00001d038653::6:161895853-161897854(-)
Zm00001d002496::2:14013424-14015425(+)
Zm00001d035679::6:40859878-40861879(-)
Zm00001d019619::7:46403812-46405813(-)
Zm00001d054081::4:246055207-246057208(+)
Zm00001d035705::6:41906739-41908740(+)
Zm00001d015672::5:105096523-105098524(+)
Zm00001d039503::3:6082514-6084515(-)
Zm00001d053262::4:223049506-223051507(-)
Zm00001d015224::5:80046531-80048532(-)
Zm00001d014360::5:42669303-42671304(-)
Zm00001d028079::1:22189289-22191290(+)
Zm00001d008345::8:5936658-5938659(+)
Zm00001d028520::1:38039114-38041115(-)
Zm00001d044993::9:9497746-9499747(-)
Zm00001d034272::1:288311693-288313694(+)
Zm00001d033091::1:250100935-250102936(-)
Zm00001d015217::5:79955856-79957857(-)
Zm00001d044559::3:231693124-231695125(+)
Zm00001d016968::5:181545374-181547375(-)
Zm00001d029640::1:80884696-80886697(+)
Zm00001d042515::3:170298863-170300864(+)
Zm00001d029987::1:97698473-97700474(-)
Zm00001d033980::1:279981248-279983249(-)
```
