## Supplementary material for "A comprehensive map of preferentially located motifs reveals distinct proximal *cis*-regulatory elements in plants": ACAGTATG_containing_gene_set.txt

```
#Occurences of ACAGTATG between 21 and 127 (positions relative to the transcription start site)
#127 sequences with ACAGTATG in this interval
#0.50% of the sequences in promoter set with ACAGTATG (set with 25199 sequences)
Zm00001d016061::5:142161239-142163240(-)
Zm00001d041103::3:97446960-97448961(-)
Zm00001d035157::6:7250443-7252444(-)
Zm00001d014924::5:68743979-68745980(+)
Zm00001d043358::3:197611150-197613151(+)
Zm00001d052969::4:206590729-206592730(+)
Zm00001d042147::3:153597841-153599842(-)
Zm00001d010620::8:122051464-122053465(+)
Zm00001d023379::10:4291618-4293619(+)
Zm00001d039016::6:168722298-168724299(+)
Zm00001d018131::5:214943727-214945728(+)
Zm00001d053331::4:226419086-226421087(+)
Zm00001d042952::3:184728376-184730377(+)
Zm00001d043516::3:202501201-202503202(-)
Zm00001d025690::10:126318419-126320420(+)
Zm00001d032883::1:241394617-241396618(+)
Zm00001d040003::3:22543841-22545842(-)
Zm00001d032310::1:221628844-221630845(+)
Zm00001d004756::2:136521485-136523486(-)
Zm00001d031009::1:173163933-173165934(+)
Zm00001d012112::8:168391736-168393737(-)
Zm00001d029129::1:59420623-59422624(-)
Zm00001d033294::1:257868129-257870130(+)
Zm00001d023317::10:2859970-2861971(+)
Zm00001d006159::2:200078123-200080124(+)
Zm00001d048077::9:149407405-149409406(+)
Zm00001d008974::8:27983989-27985990(+)
Zm00001d019752::7:56254206-56256207(-)
Zm00001d026039::10:136646291-136648292(-)
Zm00001d010016::8:95244636-95246637(-)
Zm00001d042111::3:151332355-151334356(-)
Zm00001d049293::4:24643375-24645376(+)
Zm00001d003939::2:70547348-70549349(+)
Zm00001d045707::9:34570834-34572835(-)
Zm00001d031173::1:180743782-180745783(-)
Zm00001d001808::2:1266678-1268679(+)
Zm00001d016891::5:179456639-179458640(+)
Zm00001d008431::8:8614893-8616894(+)
Zm00001d003975::2:73015284-73017285(+)
Zm00001d043360::3:197668886-197670887(+)
Zm00001d007064::2:221090253-221092254(-)
Zm00001d028749::1:45280928-45282929(-)
Zm00001d051472::4:159918189-159920190(-)
Zm00001d047402::9:128992329-128994330(-)
Zm00001d035439::6:25572724-25574725(-)
Zm00001d023689::10:15574322-15576323(-)
Zm00001d045528::9:25545700-25547701(+)
Zm00001d028295::1:29503580-29505581(-)
Zm00001d028360::1:32051962-32053963(-)
Zm00001d047570::9:135945932-135947933(-)
Zm00001d026099::10:138484005-138486006(+)
Zm00001d003990::2:74067638-74069639(-)
Zm00001d023617::10:12274024-12276025(+)
Zm00001d019074::7:15295962-15297963(+)
Zm00001d037464::6:126136129-126138130(-)
Zm00001d041690::3:133493228-133495229(-)
Zm00001d015307::5:83961704-83963705(+)
Zm00001d013391::5:10266767-10268768(+)
Zm00001d029390::1:68590824-68592825(+)
Zm00001d013066::5:4148150-4150151(-)
Zm00001d035748::6:44954771-44956772(-)
Zm00001d053119::4:214487872-214489873(+)
Zm00001d016095::5:144346941-144348942(-)
Zm00001d048258::9:153364810-153366811(+)
Zm00001d008244::8:2450875-2452876(+)
Zm00001d029093::1:57598072-57600073(-)
Zm00001d011104::8:139081074-139083075(+)
Zm00001d019350::7:29355755-29357756(+)
Zm00001d002499::2:14084878-14086879(+)
Zm00001d052494::4:191351710-191353711(+)
Zm00001d037746::6:136204147-136206148(+)
Zm00001d048766::4:5227794-5229795(-)
Zm00001d017607::5:201459639-201461640(-)
Zm00001d050285::4:78790033-78792034(+)
Zm00001d029895::1:92851440-92853441(-)
Zm00001d001797::2:1073877-1075878(-)
Zm00001d022544::7:179769342-179771343(+)
Zm00001d021859::7:164646745-164648746(+)
Zm00001d020144::7:95571367-95573368(+)
Zm00001d050032::4:61320849-61322850(-)
Zm00001d036511::6:90947955-90949956(-)
Zm00001d036167::6:75647724-75649725(+)
Zm00001d029733::1:84356314-84358315(+)
Zm00001d028512::1:37681833-37683834(-)
Zm00001d017340::5:193380918-193382919(-)
Zm00001d007839::2:240609485-240611486(-)
Zm00001d051211::4:148732907-148734908(-)
Zm00001d004744::2:135503032-135505033(+)
Zm00001d031480::1:191520505-191522506(-)
Zm00001d031696::1:198749605-198751606(-)
Zm00001d048802::4:5769664-5771665(-)
Zm00001d024467::10:72228090-72230091(-)
Zm00001d026122::10:138967652-138969653(-)
Zm00001d005035::2:155228832-155230833(-)
Zm00001d028896::1:50023421-50025422(+)
Zm00001d046645::9:100363663-100365664(+)
Zm00001d033566::1:267286004-267288005(-)
Zm00001d047636::9:137800719-137802720(-)
Zm00001d024308::10:63094295-63096296(+)
Zm00001d038981::6:168195204-168197205(-)
Zm00001d048189::9:152040669-152042670(+)
Zm00001d049522::4:33125441-33127442(+)
Zm00001d007215::2:224896993-224898994(+)
Zm00001d002775::2:22296749-22298750(-)
Zm00001d031642::1:197130577-197132578(-)
Zm00001d008179::8:562263-564264(+)
Zm00001d036798::6:101219738-101221739(+)
Zm00001d022148::7:171257493-171259494(-)
Zm00001d039625::3:9380454-9382455(-)
Zm00001d039361::3:2566841-2568842(-)
Zm00001d002937::2:27419077-27421078(+)
Zm00001d029738::1:84663317-84665318(+)
Zm00001d002887::2:25783295-25785296(-)
Zm00001d007945::2:243770973-243772974(-)
Zm00001d013804::5:20986258-20988259(-)
Zm00001d022307::7:174847021-174849022(-)
Zm00001d050380::4:84838181-84840182(+)
Zm00001d016146::5:146874394-146876395(-)
Zm00001d038383::6:156031916-156033917(+)
Zm00001d026516::10:147461269-147463270(+)
Zm00001d029797::1:87440942-87442943(+)
Zm00001d032679::1:233906402-233908403(-)
Zm00001d042694::3:177275130-177277131(-)
Zm00001d044393::3:226953500-226955501(-)
Zm00001d010056::8:97521055-97523056(-)
Zm00001d009539::8:69392989-69394990(-)
Zm00001d012087::8:167979764-167981765(-)
```
