## Supplementary material for "A comprehensive map of preferentially located motifs reveals distinct proximal *cis*-regulatory elements in plants": ACAGTG_containing_gene_set.txt

```
#Occurences of ACAGTG between 29 and 70 (positions relative to the transcription start site)
#635 sequences with ACAGTG in this interval
#2.52% of the sequences in promoter set with ACAGTG (set with 25199 sequences)
Zm00001d037774::6:137233965-137235966(-)
Zm00001d021762::7:162561169-162563170(+)
Zm00001d004997::2:153082487-153084488(+)
Zm00001d027288::1:1840221-1842222(+)
Zm00001d011140::8:140267205-140269206(-)
Zm00001d010522::8:119109630-119111631(-)
Zm00001d021521::7:155090924-155092925(-)
Zm00001d034558::1:296302348-296304349(+)
Zm00001d032806::1:238895620-238897621(-)
Zm00001d032709::1:235661828-235663829(-)
Zm00001d045394::9:20531717-20533718(-)
Zm00001d030892::1:166132778-166134779(-)
Zm00001d006647::2:213348664-213350665(-)
Zm00001d037250::6:118022546-118024547(+)
Zm00001d049556::4:34937331-34939332(+)
Zm00001d010427::8:114559776-114561777(+)
Zm00001d034754::1:301384040-301386041(-)
Zm00001d049009::4:12392337-12394338(-)
Zm00001d049579::4:35947264-35949265(-)
Zm00001d013664::5:16765345-16767346(+)
Zm00001d017564::5:199687147-199689148(+)
Zm00001d037035::6:109822932-109824933(+)
Zm00001d022202::7:172753882-172755883(+)
Zm00001d035313::6:20667560-20669561(-)
Zm00001d009047::8:33042930-33044931(+)
Zm00001d049369::4:28016350-28018351(-)
Zm00001d042270::3:158429971-158431972(-)
Zm00001d044458::3:228691265-228693266(+)
Zm00001d042696::3:177298126-177300127(+)
Zm00001d003637::2:51282140-51284141(+)
Zm00001d037732::6:135534052-135536053(-)
Zm00001d047641::9:137877541-137879542(+)
Zm00001d005261::2:166094692-166096693(+)
Zm00001d032100::1:212825707-212827708(-)
Zm00001d005489::2:175802347-175804348(-)
Zm00001d050091::4:65310382-65312383(-)
Zm00001d012909::5:1877911-1879912(+)
Zm00001d038918::6:166900342-166902343(+)
Zm00001d042468::3:168636669-168638670(-)
Zm00001d016273::5:155107148-155109149(-)
Zm00001d025154::10:106794735-106796736(-)
Zm00001d004099::2:82706836-82708837(+)
Zm00001d006604::2:211886192-211888193(-)
Zm00001d014988::5:71250249-71252250(-)
Zm00001d043157::3:190363656-190365657(-)
Zm00001d004708::2:132580690-132582691(-)
Zm00001d032146::1:214435110-214437111(+)
Zm00001d027351::1:3486731-3488732(-)
Zm00001d040798::3:66472279-66474280(+)
Zm00001d044201::3:221799472-221801473(-)
Zm00001d026627::10:149176535-149178536(-)
Zm00001d051130::4:145117277-145119278(+)
Zm00001d025450::10:118969121-118971122(-)
Zm00001d026560::10:148133414-148135415(-)
Zm00001d040137::3:28977797-28979798(-)
Zm00001d034735::1:300978901-300980902(-)
Zm00001d044475::3:229132569-229134570(+)
Zm00001d008222::8:1662538-1664539(-)
Zm00001d041489::3:123605599-123607600(+)
Zm00001d010103::8:99200486-99202487(+)
Zm00001d013894::5:24017743-24019744(+)
Zm00001d025691::10:126327488-126329489(-)
Zm00001d031844::1:203694383-203696384(+)
Zm00001d029266::1:64356702-64358703(-)
Zm00001d033480::1:263880841-263882842(+)
Zm00001d046953::9:112755562-112757563(+)
Zm00001d033174::1:252795615-252797616(+)
Zm00001d019934::7:77374991-77376992(+)
Zm00001d036442::6:88731995-88733996(+)
Zm00001d027582::1:8372316-8374317(+)
Zm00001d035088::6:4650257-4652258(+)
Zm00001d047525::9:133572233-133574234(-)
Zm00001d015821::5:123915795-123917796(+)
Zm00001d026106::10:138567653-138569654(+)
Zm00001d002425::2:12405879-12407880(-)
Zm00001d049192::4:19867265-19869266(+)
Zm00001d053599::4:235961239-235963240(-)
Zm00001d007947::2:243860953-243862954(-)
Zm00001d005403::2:172804561-172806562(+)
Zm00001d019579::7:44291125-44293126(+)
Zm00001d034066::1:283058572-283060573(-)
Zm00001d045352::9:19289799-19291800(+)
Zm00001d011368::8:148753058-148755059(-)
Zm00001d018436::5:220843249-220845250(-)
Zm00001d007240::2:225524362-225526363(-)
Zm00001d025774::10:129118327-129120328(+)
Zm00001d004190::2:90079088-90081089(+)
Zm00001d032378::1:224570619-224572620(+)
Zm00001d043959::3:214839742-214841743(-)
Zm00001d017646::5:202981856-202983857(+)
Zm00001d011364::8:148612770-148614771(-)
Zm00001d045221::9:16489209-16491210(+)
Zm00001d012484::8:175351532-175353533(+)
Zm00001d040670::3:57111414-57113415(-)
Zm00001d015176::5:78494485-78496486(+)
Zm00001d014052::5:30818782-30820783(+)
Zm00001d029371::1:67929160-67931161(-)
Zm00001d003789::2:59386216-59388217(-)
Zm00001d030167::1:110009260-110011261(+)
Zm00001d021461::7:152744048-152746049(-)
Zm00001d038628::6:161293440-161295441(-)
Zm00001d018330::5:218523211-218525212(+)
Zm00001d047399::9:128745189-128747190(+)
Zm00001d031674::1:198271491-198273492(-)
Zm00001d032925::1:243295935-243297936(+)
Zm00001d034803::1:302453180-302455181(+)
Zm00001d033180::1:253166252-253168253(-)
Zm00001d028521::1:38042344-38044345(-)
Zm00001d014467::5:49122273-49124274(-)
Zm00001d036161::6:75122939-75124940(+)
Zm00001d043684::3:207358179-207360180(-)
Zm00001d034886::1:304719417-304721418(-)
Zm00001d011349::8:147533875-147535876(+)
Zm00001d004700::2:132138679-132140680(-)
Zm00001d037156::6:114066190-114068191(+)
Zm00001d033003::1:246634388-246636389(+)
Zm00001d005258::2:166061798-166063799(+)
Zm00001d012297::8:172057281-172059282(+)
Zm00001d052078::4:178763569-178765570(-)
Zm00001d040028::3:23431955-23433956(+)
Zm00001d043509::3:202335283-202337284(-)
Zm00001d037264::6:118544231-118546232(-)
Zm00001d052438::4:190070689-190072690(-)
Zm00001d013131::5:5237815-5239816(+)
Zm00001d005627::2:181172506-181174507(-)
Zm00001d037607::6:131562271-131564272(-)
Zm00001d048433::9:156286987-156288988(-)
Zm00001d012514::8:175886078-175888079(+)
Zm00001d039969::3:21076117-21078118(+)
Zm00001d007102::2:222316936-222318937(+)
Zm00001d033284::1:257408280-257410281(+)
Zm00001d024344::10:65885191-65887192(+)
Zm00001d003422::2:43833078-43835079(+)
Zm00001d025668::10:125571343-125573344(+)
Zm00001d020929::7:136897220-136899221(+)
Zm00001d049376::4:28202325-28204326(+)
Zm00001d052950::4:206094931-206096932(-)
Zm00001d035125::6:6266046-6268047(+)
Zm00001d018443::5:220934678-220936679(-)
Zm00001d026186::10:140540620-140542621(+)
Zm00001d002422::2:12313364-12315365(+)
Zm00001d014868::5:66348641-66350642(-)
Zm00001d010463::8:116484445-116486446(+)
Zm00001d011366::8:148701296-148703297(+)
Zm00001d038325::6:154461786-154463787(+)
Zm00001d020097::7:91749643-91751644(+)
Zm00001d038702::6:162913753-162915754(+)
Zm00001d028075::1:22052044-22054045(+)
Zm00001d015289::5:82834904-82836905(-)
Zm00001d025027::10:100392916-100394917(-)
Zm00001d021187::7:145309958-145311959(-)
Zm00001d016511::5:165449163-165451164(-)
Zm00001d025433::10:118610620-118612621(+)
Zm00001d052439::4:190071651-190073652(+)
Zm00001d045404::9:20779758-20781759(+)
Zm00001d038329::6:154627499-154629500(+)
Zm00001d049461::4:31105016-31107017(-)
Zm00001d005754::2:186343710-186345711(+)
Zm00001d031778::1:201513767-201515768(+)
Zm00001d051765::4:168990367-168992368(+)
Zm00001d048771::4:5259831-5261832(-)
Zm00001d003495::2:46043304-46045305(+)
Zm00001d033547::1:266745892-266747893(+)
Zm00001d052171::4:181667842-181669843(+)
Zm00001d028840::1:48336988-48338989(-)
Zm00001d002193::2:7734710-7736711(-)
Zm00001d010225::8:104664602-104666603(+)
Zm00001d011367::8:148737297-148739298(-)
Zm00001d038105::6:148053273-148055274(+)
Zm00001d013705::5:18162888-18164889(-)
Zm00001d014368::5:43190380-43192381(+)
Zm00001d054051::4:245587405-245589406(+)
Zm00001d047872::9:143964501-143966502(-)
Zm00001d031211::1:182334646-182336647(+)
Zm00001d044701::3:235258718-235260719(-)
Zm00001d010489::8:117534535-117536536(-)
Zm00001d024059::10:40713939-40715940(+)
Zm00001d019243::7:23654825-23656826(+)
Zm00001d024678::10:83379508-83381509(-)
Zm00001d029719::1:84035291-84037292(-)
Zm00001d009339::8:57191340-57193341(+)
Zm00001d027934::1:17961049-17963050(-)
Zm00001d042862::3:182291069-182293070(-)
Zm00001d044585::3:232637656-232639657(-)
Zm00001d007610::2:236213371-236215372(+)
Zm00001d053313::4:225613874-225615875(+)
Zm00001d034602::1:297603676-297605677(+)
Zm00001d034017::1:281249536-281251537(-)
Zm00001d053984::4:244596837-244598838(-)
Zm00001d007075::2:221684963-221686964(-)
Zm00001d018787::7:5209306-5211307(+)
Zm00001d012717::8:179105297-179107298(+)
Zm00001d018382::5:219597615-219599616(+)
Zm00001d021136::7:143644691-143646692(-)
Zm00001d041544::3:126520684-126522685(+)
Zm00001d043709::3:207986591-207988592(-)
Zm00001d018225::5:216952792-216954793(-)
Zm00001d033650::1:269667658-269669659(+)
Zm00001d029142::1:60325757-60327758(+)
Zm00001d009514::8:68471411-68473412(-)
Zm00001d011834::8:162299892-162301893(+)
Zm00001d024489::10:73943748-73945749(-)
Zm00001d004456::2:113207755-113209756(+)
Zm00001d002033::2:4809100-4811101(-)
Zm00001d020969::7:138207552-138209553(-)
Zm00001d022487::7:178597096-178599097(-)
Zm00001d041471::3:122363843-122365844(-)
Zm00001d017928::5:210214662-210216663(-)
Zm00001d010736::8:126379985-126381986(-)
Zm00001d044289::3:224352095-224354096(+)
Zm00001d006877::2:218343203-218345204(+)
Zm00001d042469::3:168635075-168637076(+)
Zm00001d025205::10:109119098-109121099(-)
Zm00001d047085::9:117780678-117782679(-)
Zm00001d003308::2:39658390-39660391(+)
Zm00001d033529::1:265789789-265791790(+)
Zm00001d017982::5:211342756-211344757(-)
Zm00001d043837::3:211319009-211321010(+)
Zm00001d004498::2:115227197-115229198(+)
Zm00001d043510::3:202335886-202337887(+)
Zm00001d048512::9:157595777-157597778(+)
Zm00001d044801::9:2727159-2729160(+)
Zm00001d050676::4:115125877-115127878(-)
Zm00001d052030::4:176899983-176901984(-)
Zm00001d018894::7:8562133-8564134(-)
Zm00001d014163::5:34741498-34743499(-)
Zm00001d010214::8:104419914-104421915(+)
Zm00001d043748::3:209016693-209018694(-)
Zm00001d014158::5:34479282-34481283(+)
Zm00001d050020::4:60160656-60162657(-)
Zm00001d045181::9:15337945-15339946(-)
Zm00001d014967::5:70441023-70443024(+)
Zm00001d048409::9:155776926-155778927(+)
Zm00001d019804::7:63161752-63163753(+)
Zm00001d011457::8:150977030-150979031(+)
Zm00001d050048::4:62419695-62421696(+)
Zm00001d009814::8:82750164-82752165(+)
Zm00001d047366::9:127831604-127833605(+)
Zm00001d044198::3:221734097-221736098(-)
Zm00001d015765::5:117618416-117620417(+)
Zm00001d021841::7:164329477-164331478(+)
Zm00001d018888::7:8360894-8362895(+)
Zm00001d049886::4:50585863-50587864(-)
Zm00001d043174::3:190627944-190629945(-)
Zm00001d025545::10:121850029-121852030(-)
Zm00001d029462::1:71832203-71834204(+)
Zm00001d001799::2:1082934-1084935(+)
Zm00001d024612::10:80328463-80330464(-)
Zm00001d005271::2:166693662-166695663(+)
Zm00001d051366::4:156037042-156039043(-)
Zm00001d005920::2:192760848-192762849(+)
Zm00001d025392::10:116762268-116764269(+)
Zm00001d025395::10:116801007-116803008(+)
Zm00001d047482::9:131697467-131699468(-)
Zm00001d019542::7:41593272-41595273(+)
Zm00001d052903::4:204209240-204211241(-)
Zm00001d042241::3:157301595-157303596(-)
Zm00001d045176::9:15128926-15130927(+)
Zm00001d031024::1:174044769-174046770(+)
Zm00001d048337::9:154665572-154667573(+)
Zm00001d013074::5:4367268-4369269(-)
Zm00001d008715::8:17619379-17621380(-)
Zm00001d034797::1:302386458-302388459(+)
Zm00001d022152::7:171320213-171322214(+)
Zm00001d007283::2:226801436-226803437(-)
Zm00001d029088::1:57480704-57482705(-)
Zm00001d032662::1:233439338-233441339(+)
Zm00001d013639::5:16001114-16003115(-)
Zm00001d032470::1:227689250-227691251(+)
Zm00001d025751::10:128390710-128392711(-)
Zm00001d006311::2:204260346-204262347(-)
Zm00001d025098::10:103787073-103789074(-)
Zm00001d005059::2:156645475-156647476(-)
Zm00001d012992::5:2869619-2871620(+)
Zm00001d018297::5:218087246-218089247(+)
Zm00001d013130::5:5227314-5229315(+)
Zm00001d050620::4:105048481-105050482(+)
Zm00001d017110::5:185768359-185770360(-)
Zm00001d037535::6:128523120-128525121(+)
Zm00001d050411::4:86642364-86644365(+)
Zm00001d043248::3:193228594-193230595(-)
Zm00001d047429::9:129739144-129741145(-)
Zm00001d036337::6:84748675-84750676(+)
Zm00001d017708::5:204750193-204752194(+)
Zm00001d003452::2:44832330-44834331(-)
Zm00001d043131::3:189939781-189941782(+)
Zm00001d027810::1:14246373-14248374(+)
Zm00001d033339::1:259582574-259584575(-)
Zm00001d040243::3:33409417-33411418(+)
Zm00001d044409::3:227434578-227436579(-)
Zm00001d030770::1:159023488-159025489(+)
Zm00001d038112::6:148376747-148378748(+)
Zm00001d044760::9:1599795-1601796(+)
Zm00001d034622::1:298179146-298181147(+)
Zm00001d012348::8:172808458-172810459(-)
Zm00001d023897::10:26996393-26998394(-)
Zm00001d033338::1:259496229-259498230(+)
Zm00001d005434::2:173880827-173882828(+)
Zm00001d011619::8:156251048-156253049(-)
Zm00001d015064::5:73928048-73930049(-)
Zm00001d014327::5:41099668-41101669(-)
Zm00001d046934::9:111768237-111770238(-)
Zm00001d049807::4:45603543-45605544(+)
Zm00001d005893::2:191935862-191937863(-)
Zm00001d015181::5:78509190-78511191(-)
Zm00001d005716::2:184486183-184488184(+)
Zm00001d018429::5:220586715-220588716(+)
Zm00001d005687::2:183362289-183364290(+)
Zm00001d039926::3:19728987-19730988(-)
Zm00001d047787::9:141786226-141788227(-)
Zm00001d030062::1:102951524-102953525(+)
Zm00001d021787::7:162996975-162998976(-)
Zm00001d022297::7:174718812-174720813(+)
Zm00001d030701::1:154405919-154407920(-)
Zm00001d042664::3:175915766-175917767(+)
Zm00001d038341::6:154861966-154863967(-)
Zm00001d052289::4:186094713-186096714(-)
Zm00001d051649::4:165697012-165699013(-)
Zm00001d009939::8:90767043-90769044(+)
Zm00001d036510::6:90930738-90932739(-)
Zm00001d010017::8:95276329-95278330(+)
Zm00001d025769::10:129034882-129036883(-)
Zm00001d052153::4:181429413-181431414(-)
Zm00001d049024::4:12952478-12954479(-)
Zm00001d015984::5:136655249-136657250(-)
Zm00001d033392::1:261636129-261638130(-)
Zm00001d006082::2:197600987-197602988(+)
Zm00001d051281::4:151511267-151513268(+)
Zm00001d034525::1:295635818-295637819(-)
Zm00001d048981::4:11423978-11425979(-)
Zm00001d006628::2:212883331-212885332(+)
Zm00001d050317::4:80845972-80847973(-)
Zm00001d005896::2:192057775-192059776(-)
Zm00001d024621::10:80564639-80566640(-)
Zm00001d018953::7:10404777-10406778(-)
Zm00001d007151::2:223370211-223372212(-)
Zm00001d020977::7:138409102-138411103(-)
Zm00001d012735::8:179522171-179524172(-)
Zm00001d049438::4:30252101-30254102(-)
Zm00001d052385::4:188825181-188827182(+)
Zm00001d048515::9:157628762-157630763(+)
Zm00001d018413::5:220251582-220253583(+)
Zm00001d021417::7:151553215-151555216(+)
Zm00001d013991::5:27691421-27693422(+)
Zm00001d020364::7:109508953-109510954(-)
Zm00001d027613::1:9013844-9015845(+)
Zm00001d031342::1:186817334-186819335(-)
Zm00001d045086::9:12078130-12080131(-)
Zm00001d044366::3:226295919-226297920(+)
Zm00001d046590::9:97451070-97453071(+)
Zm00001d044457::3:228662557-228664558(+)
Zm00001d032081::1:211941864-211943865(+)
Zm00001d031418::1:189514274-189516275(-)
Zm00001d046545::9:95155220-95157221(+)
Zm00001d013006::5:3147960-3149961(-)
Zm00001d011597::8:155438384-155440385(+)
Zm00001d015657::5:103723020-103725021(+)
Zm00001d019766::7:58222495-58224496(+)
Zm00001d015505::5:94183905-94185906(-)
Zm00001d031149::1:179748728-179750729(-)
Zm00001d050330::4:81879077-81881078(-)
Zm00001d049718::4:41323625-41325626(+)
Zm00001d049260::4:23474623-23476624(+)
Zm00001d016134::5:146040672-146042673(+)
Zm00001d027442::1:5432807-5434808(+)
Zm00001d016720::5:174142465-174144466(-)
Zm00001d031979::1:208399050-208401051(+)
Zm00001d051347::4:155299946-155301947(+)
Zm00001d047271::9:124917161-124919162(-)
Zm00001d025365::10:115746800-115748801(-)
Zm00001d009517::8:68554880-68556881(+)
Zm00001d025412::10:117874055-117876056(-)
Zm00001d023260::10:1504834-1506835(+)
Zm00001d051367::4:156082554-156084555(+)
Zm00001d045949::9:49018420-49020421(+)
Zm00001d053635::4:237829551-237831552(-)
Zm00001d016242::5:152245588-152247589(+)
Zm00001d033362::1:260334052-260336053(-)
Zm00001d049225::4:21650001-21652002(+)
Zm00001d042554::3:171649945-171651946(-)
Zm00001d009771::8:80440205-80442206(-)
Zm00001d018313::5:218300603-218302604(-)
Zm00001d027405::1:4535200-4537201(+)
Zm00001d012457::8:174847523-174849524(+)
Zm00001d039370::3:2695774-2697775(-)
Zm00001d049363::4:27917163-27919164(+)
Zm00001d049801::4:45083165-45085166(-)
Zm00001d051912::4:174428924-174430925(+)
Zm00001d009719::8:77714245-77716246(+)
Zm00001d012178::8:169612152-169614153(-)
Zm00001d038582::6:160507406-160509407(+)
Zm00001d018699::7:2725846-2727847(+)
Zm00001d025303::10:113469735-113471736(-)
Zm00001d039674::3:11573558-11575559(+)
Zm00001d009268::8:49302850-49304851(-)
Zm00001d048092::9:149968569-149970570(-)
Zm00001d031415::1:189361621-189363622(-)
Zm00001d002317::2:10168160-10170161(+)
Zm00001d011442::8:150517745-150519746(+)
Zm00001d021133::7:143495876-143497877(-)
Zm00001d053236::4:221554938-221556939(-)
Zm00001d043268::3:193853221-193855222(+)
Zm00001d039919::3:19354788-19356789(+)
Zm00001d029569::1:76740807-76742808(-)
Zm00001d039870::3:17279641-17281642(+)
Zm00001d027726::1:12296081-12298082(-)
Zm00001d028501::1:37244360-37246361(-)
Zm00001d047583::9:136371325-136373326(-)
Zm00001d054110::4:246847771-246849772(-)
Zm00001d011135::8:140017873-140019874(+)
Zm00001d028386::1:32856121-32858122(+)
Zm00001d047025::9:115710575-115712576(-)
Zm00001d046005::9:53475690-53477691(-)
Zm00001d010456::8:116046598-116048599(+)
Zm00001d019442::7:34006726-34008727(-)
Zm00001d038530::6:159371492-159373493(-)
Zm00001d003643::2:51522013-51524014(-)
Zm00001d007145::2:223320773-223322774(+)
Zm00001d007169::2:223716198-223718199(+)
Zm00001d029394::1:68807898-68809899(-)
Zm00001d038867::6:166105530-166107531(-)
Zm00001d042092::3:150546422-150548423(-)
Zm00001d006624::2:212790167-212792168(+)
Zm00001d020277::7:103972294-103974295(-)
Zm00001d013536::5:13859201-13861202(-)
Zm00001d043489::3:201662808-201664809(+)
Zm00001d053900::4:243347587-243349588(+)
Zm00001d035590::6:35405361-35407362(-)
Zm00001d034726::1:300810854-300812855(-)
Zm00001d037109::6:112503476-112505477(+)
Zm00001d006102::2:198164580-198166581(+)
Zm00001d006036::2:195891295-195893296(+)
Zm00001d021642::7:158944865-158946866(-)
Zm00001d029387::1:68546972-68548973(+)
Zm00001d010576::8:120770757-120772758(-)
Zm00001d044785::9:2406489-2408490(+)
Zm00001d044418::3:227502628-227504629(-)
Zm00001d034650::1:298806776-298808777(+)
Zm00001d032773::1:237848382-237850383(-)
Zm00001d019560::7:42570670-42572671(+)
Zm00001d053450::4:232077137-232079138(-)
Zm00001d050069::4:63836086-63838087(-)
Zm00001d027728::1:12340165-12342166(-)
Zm00001d008404::8:7747309-7749310(-)
Zm00001d015195::5:78920696-78922697(+)
Zm00001d035162::6:7404516-7406517(-)
Zm00001d048298::9:154122595-154124596(+)
Zm00001d013708::5:18222431-18224432(-)
Zm00001d043854::3:212114060-212116061(-)
Zm00001d024907::10:94268206-94270207(+)
Zm00001d032150::1:214517215-214519216(-)
Zm00001d048524::9:157785474-157787475(-)
Zm00001d034371::1:291105111-291107112(-)
Zm00001d003431::2:44206850-44208851(-)
Zm00001d037474::6:126461909-126463910(-)
Zm00001d005238::2:165157341-165159342(-)
Zm00001d049297::4:25099786-25101787(-)
Zm00001d047910::9:144996038-144998039(+)
Zm00001d030711::1:154989719-154991720(-)
Zm00001d033360::1:260214374-260216375(-)
Zm00001d007294::2:226990759-226992760(-)
Zm00001d038012::6:145101244-145103245(-)
Zm00001d016832::5:177778273-177780274(+)
Zm00001d053272::4:223442778-223444779(-)
Zm00001d026329::10:143623229-143625230(-)
Zm00001d006502::2:210094606-210096607(-)
Zm00001d034772::1:301745444-301747445(-)
Zm00001d009717::8:77526394-77528395(-)
Zm00001d003546::2:47672640-47674641(+)
Zm00001d010515::8:118823975-118825976(-)
Zm00001d013410::5:10550027-10552028(+)
Zm00001d017441::5:195905188-195907189(+)
Zm00001d039349::3:2357679-2359680(-)
Zm00001d052028::4:176866103-176868104(-)
Zm00001d047806::9:142288964-142290965(-)
Zm00001d011813::8:161929425-161931426(+)
Zm00001d015430::5:89672212-89674213(+)
Zm00001d030944::1:168493854-168495855(+)
Zm00001d021940::7:166591550-166593551(+)
Zm00001d018325::5:218488688-218490689(-)
Zm00001d021875::7:165257063-165259064(-)
Zm00001d009798::8:81982647-81984648(-)
Zm00001d016897::5:179620919-179622920(-)
Zm00001d042943::3:184609389-184611390(+)
Zm00001d012598::8:177039167-177041168(+)
Zm00001d039328::3:1965193-1967194(-)
Zm00001d010050::8:97185106-97187107(+)
Zm00001d049107::4:16169274-16171275(+)
Zm00001d031532::1:193256479-193258480(-)
Zm00001d005694::2:183650411-183652412(+)
Zm00001d043088::3:188902309-188904310(-)
Zm00001d030739::1:157117413-157119414(+)
Zm00001d003251::2:37949560-37951561(+)
Zm00001d013751::5:19239452-19241453(-)
Zm00001d026629::10:149185419-149187420(-)
Zm00001d036880::6:105521732-105523733(+)
Zm00001d048281::9:153815930-153817931(-)
Zm00001d038753::6:163894281-163896282(+)
Zm00001d031040::1:174738137-174740138(+)
Zm00001d014472::5:49396642-49398643(+)
Zm00001d047396::9:128698688-128700689(+)
Zm00001d049816::4:45969510-45971511(-)
Zm00001d004866::2:145448000-145450001(-)
Zm00001d025273::10:112115363-112117364(+)
Zm00001d052689::4:197455803-197457804(-)
Zm00001d044303::3:224621278-224623279(+)
Zm00001d048041::9:148609509-148611510(+)
Zm00001d013156::5:5558767-5560768(-)
Zm00001d025613::10:123904905-123906906(-)
Zm00001d029197::1:61900809-61902810(-)
Zm00001d034620::1:298049889-298051890(-)
Zm00001d005208::2:163610708-163612709(+)
Zm00001d032970::1:245045835-245047836(-)
Zm00001d031807::1:202461568-202463569(-)
Zm00001d044849::9:5071874-5073875(-)
Zm00001d025770::10:129046378-129048379(-)
Zm00001d033751::1:272911924-272913925(-)
Zm00001d013526::5:13608715-13610716(+)
Zm00001d012244::8:170885064-170887065(-)
Zm00001d037270::6:118891065-118893066(+)
Zm00001d038437::6:157256671-157258672(+)
Zm00001d031790::1:201951721-201953722(-)
Zm00001d017764::5:206193930-206195931(-)
Zm00001d051875::4:173013629-173015630(+)
Zm00001d003852::2:62772149-62774150(-)
Zm00001d047639::9:137822653-137824654(+)
Zm00001d042444::3:167658662-167660663(-)
Zm00001d050889::4:128497520-128499521(+)
Zm00001d026442::10:145901556-145903557(+)
Zm00001d033886::1:277445804-277447805(+)
Zm00001d030567::1:144613675-144615676(+)
Zm00001d034931::1:306071183-306073184(-)
Zm00001d034690::1:300085307-300087308(-)
Zm00001d008548::8:12670226-12672227(+)
Zm00001d038823::6:165278067-165280068(-)
Zm00001d015464::5:91772061-91774062(+)
Zm00001d015152::5:77119549-77121550(-)
Zm00001d006419::2:207347092-207349093(+)
Zm00001d012320::8:172364156-172366157(+)
Zm00001d048770::4:5257271-5259272(-)
Zm00001d009475::8:66260004-66262005(+)
Zm00001d051363::4:155988767-155990768(+)
Zm00001d025948::10:134517863-134519864(+)
Zm00001d046306::9:79734841-79736842(+)
Zm00001d049923::4:52879219-52881220(+)
Zm00001d042794::3:179900552-179902553(+)
Zm00001d002668::2:18803632-18805633(-)
Zm00001d038038::6:145848441-145850442(+)
Zm00001d048901::4:7405386-7407387(-)
Zm00001d043727::3:208450922-208452923(+)
Zm00001d017740::5:205614125-205616126(+)
Zm00001d048527::9:157814372-157816373(+)
Zm00001d044390::3:226836068-226838069(+)
Zm00001d031639::1:197108339-197110340(-)
Zm00001d017353::5:193508626-193510627(+)
Zm00001d048526::9:157815454-157817455(-)
Zm00001d043442::3:200057507-200059508(+)
Zm00001d044630::3:233628087-233630088(-)
Zm00001d030891::1:166008341-166010342(+)
Zm00001d030199::1:112979774-112981775(-)
Zm00001d012867::5:1365141-1367142(+)
Zm00001d018485::5:221686558-221688559(-)
Zm00001d047522::9:133459476-133461477(+)
Zm00001d044422::3:227574241-227576242(-)
Zm00001d042853::3:182124955-182126956(+)
Zm00001d012982::5:2770680-2772681(+)
Zm00001d044109::3:219508043-219510044(-)
Zm00001d030217::1:113712021-113714022(-)
Zm00001d048402::9:155628413-155630414(+)
Zm00001d034802::1:302451073-302453074(+)
Zm00001d017474::5:196998599-197000600(+)
Zm00001d040857::3:72227550-72229551(-)
Zm00001d050225::4:74669401-74671402(-)
Zm00001d010578::8:120769724-120771725(+)
Zm00001d009445::8:64738208-64740209(+)
Zm00001d048011::9:147987904-147989905(+)
Zm00001d024715::10:84699873-84701874(+)
Zm00001d026311::10:143368785-143370786(-)
Zm00001d047153::9:120195332-120197333(-)
Zm00001d038065::6:146728200-146730201(+)
Zm00001d034962::1:306900491-306902492(+)
Zm00001d030828::1:162055499-162057500(-)
Zm00001d038465::6:157805880-157807881(-)
Zm00001d034904::1:305194807-305196808(+)
Zm00001d051376::4:156412645-156414646(+)
Zm00001d023776::10:19784122-19786123(+)
Zm00001d007800::2:239873480-239875481(-)
Zm00001d030942::1:168493203-168495204(-)
Zm00001d019850::7:69630657-69632658(+)
Zm00001d018943::7:10082607-10084608(-)
Zm00001d028588::1:40098719-40100720(+)
Zm00001d047616::9:137080086-137082087(-)
Zm00001d034522::1:295611298-295613299(+)
Zm00001d046958::9:113034202-113036203(+)
Zm00001d039425::3:3949312-3951313(-)
Zm00001d015378::5:87173465-87175466(-)
Zm00001d009745::8:79184785-79186786(-)
Zm00001d032330::1:222630375-222632376(-)
Zm00001d017762::5:206140401-206142402(-)
Zm00001d028707::1:43832314-43834315(-)
Zm00001d008407::8:7960596-7962597(-)
Zm00001d010502::8:118239542-118241543(-)
Zm00001d018126::5:214782533-214784534(-)
Zm00001d008525::8:11672333-11674334(-)
Zm00001d006642::2:213280035-213282036(-)
Zm00001d019684::7:50707441-50709442(-)
Zm00001d024654::10:82206902-82208903(-)
Zm00001d038266::6:152694205-152696206(+)
Zm00001d024273::10:60917121-60919122(-)
Zm00001d016537::5:166665370-166667371(-)
Zm00001d027302::1:2283351-2285352(+)
Zm00001d017707::5:204750644-204752645(-)
Zm00001d012070::8:167596982-167598983(+)
Zm00001d003995::2:74392938-74394939(+)
Zm00001d041648::3:131577084-131579085(-)
Zm00001d038999::6:168509799-168511800(+)
Zm00001d005919::2:192761953-192763954(-)
Zm00001d020419::7:112909093-112911094(-)
Zm00001d038275::6:153061781-153063782(-)
Zm00001d022250::7:173622841-173624842(+)
Zm00001d006493::2:209825156-209827157(-)
Zm00001d001825::2:1529084-1531085(+)
Zm00001d003214::2:36236977-36238978(+)
Zm00001d028558::1:39104821-39106822(-)
Zm00001d018481::5:221583066-221585067(-)
Zm00001d020726::7:130293711-130295712(+)
Zm00001d015414::5:89129056-89131057(-)
Zm00001d022378::7:176443502-176445503(-)
Zm00001d018487::5:221686655-221688656(+)
Zm00001d053909::4:243462607-243464608(+)
Zm00001d045072::9:11553536-11555537(+)
Zm00001d011334::8:147204406-147206407(-)
Zm00001d010049::8:96928262-96930263(+)
Zm00001d020923::7:136688576-136690577(-)
Zm00001d046555::9:95831121-95833122(+)
```
