## Supplementary material for "A comprehensive map of preferentially located motifs reveals distinct proximal *cis*-regulatory elements in plants": ACAGTTA_containing_gene_set.txt

```
#Occurences of ACAGTTA between 25 and 81 (positions relative to the transcription start site)
#284 sequences with ACAGTTA in this interval
#1.13% of the sequences in promoter set with ACAGTTA (set with 25199 sequences)
Zm00001d009649::8:74317938-74319939(+)
Zm00001d018807::7:5749033-5751034(+)
Zm00001d052811::4:201674650-201676651(-)
Zm00001d017125::5:186176461-186178462(-)
Zm00001d042441::3:167537469-167539470(-)
Zm00001d033616::1:268802917-268804918(-)
Zm00001d046837::9:108064796-108066797(+)
Zm00001d008851::8:22555739-22557740(-)
Zm00001d047634::9:137664262-137666263(-)
Zm00001d025862::10:131804525-131806526(-)
Zm00001d009771::8:80440205-80442206(-)
Zm00001d038440::6:157307680-157309681(-)
Zm00001d049163::4:18561995-18563996(+)
Zm00001d015519::5:95544645-95546646(+)
Zm00001d042632::3:174666318-174668319(+)
Zm00001d034420::1:292475532-292477533(+)
Zm00001d010534::8:119595207-119597208(-)
Zm00001d050172::4:70545291-70547292(-)
Zm00001d024192::10:54915758-54917759(-)
Zm00001d037968::6:143833211-143835212(+)
Zm00001d018687::7:2647515-2649516(-)
Zm00001d027665::1:10572002-10574003(-)
Zm00001d017882::5:209533459-209535460(-)
Zm00001d012409::8:173991170-173993171(+)
Zm00001d025114::10:104937988-104939989(+)
Zm00001d029206::1:62416638-62418639(-)
Zm00001d045456::9:22971254-22973255(-)
Zm00001d030148::1:108717158-108719159(-)
Zm00001d025799::10:129945974-129947975(-)
Zm00001d008810::8:21266161-21268162(-)
Zm00001d052329::4:187326932-187328933(-)
Zm00001d052303::4:186499140-186501141(+)
Zm00001d049672::4:39551111-39553112(+)
Zm00001d012571::8:176800643-176802644(+)
Zm00001d009512::8:68436815-68438816(+)
Zm00001d038288::6:153437336-153439337(+)
Zm00001d011428::8:150255222-150257223(-)
Zm00001d018657::7:2054714-2056715(+)
Zm00001d032079::1:211795260-211797261(+)
Zm00001d052751::4:199810550-199812551(-)
Zm00001d040459::3:44585069-44587070(-)
Zm00001d019613::7:46352258-46354259(+)
Zm00001d038916::6:166895282-166897283(-)
Zm00001d049071::4:14762014-14764015(-)
Zm00001d053962::4:244376778-244378779(-)
Zm00001d002928::2:26786095-26788096(-)
Zm00001d010047::8:96820544-96822545(-)
Zm00001d021126::7:143319171-143321172(-)
Zm00001d039338::3:2049450-2051451(+)
Zm00001d003242::2:37436432-37438433(-)
Zm00001d013075::5:4367005-4369006(+)
Zm00001d033591::1:268004243-268006244(-)
Zm00001d029004::1:54484182-54486183(-)
Zm00001d026284::10:142768056-142770057(-)
Zm00001d026164::10:140164856-140166857(-)
Zm00001d033980::1:279981248-279983249(-)
Zm00001d011429::8:150283477-150285478(-)
Zm00001d035512::6:30486276-30488277(-)
Zm00001d005733::2:185170564-185172565(-)
Zm00001d031853::1:204149447-204151448(-)
Zm00001d047940::9:145878959-145880960(+)
Zm00001d047162::9:120448971-120450972(+)
Zm00001d010118::8:99980169-99982170(-)
Zm00001d051837::4:171678180-171680181(+)
Zm00001d003660::2:52987151-52989152(-)
Zm00001d052405::4:189188570-189190571(+)
Zm00001d049168::4:18894965-18896966(-)
Zm00001d051590::4:163913135-163915136(-)
Zm00001d029173::1:60950639-60952640(-)
Zm00001d038687::6:162596841-162598842(+)
Zm00001d048080::9:149453468-149455469(+)
Zm00001d031412::1:189294327-189296328(-)
Zm00001d022225::7:173082983-173084984(+)
Zm00001d014391::5:44430677-44432678(-)
Zm00001d026593::10:148636021-148638022(+)
Zm00001d003524::2:46656755-46658756(+)
Zm00001d031373::1:187623749-187625750(+)
Zm00001d032210::1:217249758-217251759(-)
Zm00001d032916::1:243024439-243026440(-)
Zm00001d030385::1:127953711-127955712(+)
Zm00001d036322::6:84110503-84112504(+)
Zm00001d016922::5:180064686-180066687(+)
Zm00001d040310::3:37113475-37115476(+)
Zm00001d033494::1:264406917-264408918(-)
Zm00001d014714::5:60217873-60219874(+)
Zm00001d025689::10:126289562-126291563(+)
Zm00001d049637::4:38399337-38401338(-)
Zm00001d028241::1:27699202-27701203(+)
Zm00001d032313::1:221893674-221895675(-)
Zm00001d022192::7:172476508-172478509(-)
Zm00001d051796::4:169930678-169932679(-)
Zm00001d010255::8:106231971-106233972(+)
Zm00001d044090::3:218823699-218825700(+)
Zm00001d022525::7:179336286-179338287(+)
Zm00001d032128::1:213906589-213908590(-)
Zm00001d012269::8:171647127-171649128(-)
Zm00001d012361::8:173022921-173024922(-)
Zm00001d035734::6:44156868-44158869(+)
Zm00001d021968::7:167230650-167232651(+)
Zm00001d044103::3:219258380-219260381(+)
Zm00001d028641::1:41587777-41589778(+)
Zm00001d037474::6:126461909-126463910(-)
Zm00001d037209::6:115846517-115848518(+)
Zm00001d017482::5:197270686-197272687(+)
Zm00001d005849::2:190825605-190827606(-)
Zm00001d027705::1:11552486-11554487(+)
Zm00001d017392::5:194377072-194379073(+)
Zm00001d003855::2:62853801-62855802(+)
Zm00001d039001::6:168524439-168526440(+)
Zm00001d012061::8:167527912-167529913(-)
Zm00001d002266::2:9172098-9174099(-)
Zm00001d003222::2:36698638-36700639(-)
Zm00001d045430::9:21876298-21878299(+)
Zm00001d002789::2:22697102-22699103(+)
Zm00001d020191::7:98590516-98592517(-)
Zm00001d027799::1:13761570-13763571(-)
Zm00001d030212::1:113401652-113403653(-)
Zm00001d036262::6:80672454-80674455(-)
Zm00001d042977::3:185627854-185629855(-)
Zm00001d011562::8:154551055-154553056(+)
Zm00001d029207::1:62415535-62417536(+)
Zm00001d012102::8:168289076-168291077(-)
Zm00001d026637::10:149250584-149252585(+)
Zm00001d052450::4:190300219-190302220(+)
Zm00001d021696::7:160470260-160472261(+)
Zm00001d016792::5:176046583-176048584(+)
Zm00001d011063::8:137937913-137939914(+)
Zm00001d002819::2:23563457-23565458(-)
Zm00001d044094::3:218985005-218987006(+)
Zm00001d007179::2:223878205-223880206(+)
Zm00001d033323::1:258965656-258967657(+)
Zm00001d051193::4:148035900-148037901(-)
Zm00001d032405::1:225599175-225601176(+)
Zm00001d051516::4:161108692-161110693(+)
Zm00001d006795::2:216889843-216891844(-)
Zm00001d013707::5:18194799-18196800(+)
Zm00001d033319::1:258876725-258878726(+)
Zm00001d016908::5:179679647-179681648(-)
Zm00001d037966::6:143781601-143783602(-)
Zm00001d026156::10:139983044-139985045(-)
Zm00001d018123::5:214728494-214730495(+)
Zm00001d041416::3:118099570-118101571(+)
Zm00001d010526::8:119278467-119280468(-)
Zm00001d002943::2:27778691-27780692(-)
Zm00001d009940::8:90885911-90887912(+)
Zm00001d033614::1:268752634-268754635(+)
Zm00001d023810::10:22807947-22809948(-)
Zm00001d034719::1:300614467-300616468(+)
Zm00001d018511::5:222125736-222127737(+)
Zm00001d044869::9:5912133-5914134(+)
Zm00001d052941::4:205567878-205569879(+)
Zm00001d029722::1:84144655-84146656(-)
Zm00001d033334::1:259328814-259330815(+)
Zm00001d015544::5:96639222-96641223(+)
Zm00001d029424::1:69907937-69909938(+)
Zm00001d016408::5:161312903-161314904(-)
Zm00001d004075::2:80536537-80538538(-)
Zm00001d048132::9:150602549-150604550(-)
Zm00001d002378::2:11473614-11475615(-)
Zm00001d020563::7:122391196-122393197(+)
Zm00001d036688::6:97590292-97592293(+)
Zm00001d013609::5:15319312-15321313(-)
Zm00001d015100::5:75372822-75374823(-)
Zm00001d012878::5:1534167-1536168(-)
Zm00001d037846::6:139583676-139585677(-)
Zm00001d031933::1:207281118-207283119(-)
Zm00001d032245::1:218618887-218620888(+)
Zm00001d048804::4:5798679-5800680(-)
Zm00001d012325::8:172450495-172452496(+)
Zm00001d038688::6:162604659-162606660(-)
Zm00001d053237::4:221577964-221579965(-)
Zm00001d010053::8:97369023-97371024(+)
Zm00001d011849::8:162774495-162776496(+)
Zm00001d036320::6:84011862-84013863(-)
Zm00001d049834::4:47100635-47102636(+)
Zm00001d040941::3:81367601-81369602(+)
Zm00001d029177::1:61045455-61047456(-)
Zm00001d011890::8:164043694-164045695(+)
Zm00001d035659::6:39827832-39829833(+)
Zm00001d030947::1:168629988-168631989(-)
Zm00001d006209::2:201894926-201896927(+)
Zm00001d046945::9:112213364-112215365(-)
Zm00001d050216::4:73973127-73975128(+)
Zm00001d024105::10:45701738-45703739(+)
Zm00001d051360::4:155950818-155952819(+)
Zm00001d030323::1:122197504-122199505(+)
Zm00001d014078::5:31720534-31722535(-)
Zm00001d005064::2:156946568-156948569(-)
Zm00001d044506::3:230184742-230186743(-)
Zm00001d048133::9:150635375-150637376(-)
Zm00001d011873::8:163444789-163446790(-)
Zm00001d038170::6:150416643-150418644(+)
Zm00001d041280::3:110160930-110162931(+)
Zm00001d030623::1:149353046-149355047(+)
Zm00001d012049::8:167238571-167240572(-)
Zm00001d031883::1:205256432-205258433(-)
Zm00001d025846::10:131473353-131475354(+)
Zm00001d011135::8:140017873-140019874(+)
Zm00001d030613::1:148630519-148632520(+)
Zm00001d014413::5:45127429-45129430(+)
Zm00001d048352::9:154856894-154858895(-)
Zm00001d047923::9:145516600-145518601(+)
Zm00001d041216::3:105963971-105965972(-)
Zm00001d048566::9:158881045-158883046(-)
Zm00001d032069::1:211231888-211233889(-)
Zm00001d032617::1:232183751-232185752(-)
Zm00001d053828::4:241948007-241950008(+)
Zm00001d026088::10:138137810-138139811(-)
Zm00001d040038::3:24227407-24229408(+)
Zm00001d038031::6:145659159-145661160(-)
Zm00001d035266::6:18675455-18677456(-)
Zm00001d005682::2:183193322-183195323(+)
Zm00001d018664::7:2109237-2111238(-)
Zm00001d006332::2:204903144-204905145(+)
Zm00001d038959::6:167706121-167708122(-)
Zm00001d053275::4:223794114-223796115(+)
Zm00001d045121::9:13442746-13444747(-)
Zm00001d041803::3:138830891-138832892(-)
Zm00001d010732::8:126284654-126286655(-)
Zm00001d050336::4:82003412-82005413(+)
Zm00001d017912::5:210038925-210040926(-)
Zm00001d045646::9:30805406-30807407(-)
Zm00001d012939::5:2235902-2237903(+)
Zm00001d028921::1:51593105-51595106(-)
Zm00001d047853::9:143468049-143470050(+)
Zm00001d048493::9:157104788-157106789(+)
Zm00001d051140::4:145571564-145573565(-)
Zm00001d048159::9:151139461-151141462(+)
Zm00001d009270::8:49721024-49723025(-)
Zm00001d019233::7:23218272-23220273(-)
Zm00001d002344::2:10632871-10634872(+)
Zm00001d012761::8:180180791-180182792(-)
Zm00001d034004::1:280909930-280911931(-)
Zm00001d039321::3:1750930-1752931(+)
Zm00001d015600::5:100359449-100361450(+)
Zm00001d049105::4:16146922-16148923(+)
Zm00001d035591::6:35489379-35491380(+)
Zm00001d043815::3:210943124-210945125(+)
Zm00001d035476::6:28515249-28517250(+)
Zm00001d032745::1:237061813-237063814(+)
Zm00001d021519::7:154994804-154996805(-)
Zm00001d001974::2:3762360-3764361(-)
Zm00001d052357::4:188102724-188104725(+)
Zm00001d043638::3:205795410-205797411(-)
Zm00001d013507::5:12957835-12959836(+)
Zm00001d005924::2:192990928-192992929(-)
Zm00001d027863::1:15683518-15685519(+)
Zm00001d022404::7:176861037-176863038(-)
Zm00001d025421::10:118151058-118153059(-)
Zm00001d008793::8:20529254-20531255(-)
Zm00001d048766::4:5227794-5229795(-)
Zm00001d024625::10:80878774-80880775(-)
Zm00001d022043::7:168539484-168541485(-)
Zm00001d024209::10:56569096-56571097(-)
Zm00001d046672::9:101704839-101706840(-)
Zm00001d051291::4:151992838-151994839(+)
Zm00001d015348::5:85739252-85741253(-)
Zm00001d014235::5:37525865-37527866(-)
Zm00001d014712::5:60145015-60147016(+)
Zm00001d011436::8:150437223-150439224(+)
Zm00001d040123::3:28443233-28445234(+)
Zm00001d017261::5:190818533-190820534(-)
Zm00001d038139::6:149202355-149204356(+)
Zm00001d015521::5:95619903-95621904(+)
Zm00001d018517::5:222358609-222360610(-)
Zm00001d014046::5:30561849-30563850(-)
Zm00001d016155::5:147481061-147483062(+)
Zm00001d008933::8:25927609-25929610(-)
Zm00001d015346::5:85580945-85582946(+)
Zm00001d039189::6:172209973-172211974(-)
Zm00001d036727::6:99185517-99187518(-)
Zm00001d045998::9:53118390-53120391(-)
Zm00001d012027::8:166754964-166756965(-)
Zm00001d047540::9:134440482-134442483(+)
Zm00001d051937::4:174850894-174852895(+)
Zm00001d020864::7:135008126-135010127(-)
Zm00001d005814::2:189520121-189522122(-)
Zm00001d049930::4:53739058-53741059(-)
Zm00001d050313::4:80554383-80556384(-)
Zm00001d003289::2:38816880-38818881(+)
Zm00001d031077::1:176195548-176197549(-)
Zm00001d022077::7:169611474-169613475(-)
Zm00001d047103::9:118710168-118712169(-)
Zm00001d024635::10:81354018-81356019(+)
```
