## Supplementary material for "A comprehensive map of preferentially located motifs reveals distinct proximal *cis*-regulatory elements in plants": ACAGTTGA_containing_gene_set.txt

```
#Occurences of ACAGTTGA between 83 and 202 (positions relative to the transcription start site)
#179 sequences with ACAGTTGA in this interval
#0.71% of the sequences in promoter set with ACAGTTGA (set with 25199 sequences)
Zm00001d030030::1:100662042-100664043(-)
Zm00001d040795::3:66299100-66301101(+)
Zm00001d015599::5:100242403-100244404(-)
Zm00001d015575::5:98920129-98922130(+)
Zm00001d029124::1:59030125-59032126(-)
Zm00001d003992::2:74078181-74080182(-)
Zm00001d012982::5:2770680-2772681(+)
Zm00001d029516::1:74157152-74159153(+)
Zm00001d034623::1:298185165-298187166(-)
Zm00001d020475::7:117465728-117467729(-)
Zm00001d035089::6:4679170-4681171(+)
Zm00001d011610::8:155806422-155808423(+)
Zm00001d038465::6:157805880-157807881(-)
Zm00001d023756::10:18992217-18994218(-)
Zm00001d051776::4:169252919-169254920(+)
Zm00001d021635::7:158754647-158756648(-)
Zm00001d032854::1:240357881-240359882(-)
Zm00001d037886::6:141047934-141049935(+)
Zm00001d020296::7:104760160-104762161(-)
Zm00001d041887::3:142422057-142424058(+)
Zm00001d014194::5:35979207-35981208(+)
Zm00001d050676::4:115125877-115127878(-)
Zm00001d004088::2:81500986-81502987(-)
Zm00001d049224::4:21644488-21646489(-)
Zm00001d048981::4:11423978-11425979(-)
Zm00001d034713::1:300501485-300503486(+)
Zm00001d021247::7:146816250-146818251(+)
Zm00001d024978::10:97758316-97760317(-)
Zm00001d041389::3:115406377-115408378(-)
Zm00001d036022::6:66747191-66749192(-)
Zm00001d013785::5:20158008-20160009(-)
Zm00001d007189::2:224134898-224136899(-)
Zm00001d013815::5:21319493-21321494(-)
Zm00001d011999::8:166137438-166139439(+)
Zm00001d024220::10:57647078-57649079(+)
Zm00001d020900::7:135890362-135892363(+)
Zm00001d012645::8:177769785-177771786(+)
Zm00001d005986::2:194815522-194817523(+)
Zm00001d020209::7:100247062-100249063(-)
Zm00001d021995::7:167681050-167683051(-)
Zm00001d053585::4:235375541-235377542(-)
Zm00001d032214::1:217342851-217344852(-)
Zm00001d043905::3:213460990-213462991(-)
Zm00001d044615::3:233456760-233458761(+)
Zm00001d034594::1:297414122-297416123(-)
Zm00001d017110::5:185768359-185770360(-)
Zm00001d016800::5:176391055-176393056(+)
Zm00001d047408::9:129148984-129150985(+)
Zm00001d051565::4:162885902-162887903(+)
Zm00001d026692::10:150066686-150068687(-)
Zm00001d052647::4:195793520-195795521(+)
Zm00001d040504::3:47290680-47292681(+)
Zm00001d026544::10:147963146-147965147(+)
Zm00001d042474::3:168870305-168872306(-)
Zm00001d053334::4:226581765-226583766(+)
Zm00001d007542::2:234340667-234342668(+)
Zm00001d011565::8:154583300-154585301(+)
Zm00001d027257::1:559455-561456(+)
Zm00001d010840::8:129738030-129740031(+)
Zm00001d021436::7:152287698-152289699(-)
Zm00001d003758::2:57751492-57753493(-)
Zm00001d005030::2:154829503-154831504(+)
Zm00001d002822::2:23768000-23770001(-)
Zm00001d042880::3:182653341-182655342(+)
Zm00001d043845::3:211913168-211915169(-)
Zm00001d033549::1:266756317-266758318(-)
Zm00001d005568::2:178754330-178756331(+)
Zm00001d016357::5:159014182-159016183(+)
Zm00001d049197::4:20093781-20095782(+)
Zm00001d039278::3:964271-966272(-)
Zm00001d003207::2:35905982-35907983(+)
Zm00001d037770::6:136863079-136865080(-)
Zm00001d029060::1:56809956-56811957(+)
Zm00001d011754::8:160753982-160755983(+)
Zm00001d021841::7:164329477-164331478(+)
Zm00001d027431::1:5127283-5129284(-)
Zm00001d021682::7:159938479-159940480(-)
Zm00001d003143::2:33543776-33545777(-)
Zm00001d033726::1:272346251-272348252(-)
Zm00001d047406::9:129084155-129086156(+)
Zm00001d022455::7:178068326-178070327(-)
Zm00001d019212::7:22078852-22080853(+)
Zm00001d015135::5:76827591-76829592(-)
Zm00001d037734::6:135561002-135563003(+)
Zm00001d031671::1:198163549-198165550(-)
Zm00001d040769::3:64638053-64640054(+)
Zm00001d010497::8:118065977-118067978(+)
Zm00001d046200::9:71539198-71541199(+)
Zm00001d020428::7:113327413-113329414(-)
Zm00001d010452::8:115781555-115783556(+)
Zm00001d011535::8:153748837-153750838(+)
Zm00001d047405::9:129019451-129021452(+)
Zm00001d052904::4:204245162-204247163(-)
Zm00001d025733::10:127880015-127882016(+)
Zm00001d021536::7:155282153-155284154(+)
Zm00001d053735::4:240047815-240049816(-)
Zm00001d010725::8:125966734-125968735(-)
Zm00001d051115::4:143889599-143891600(+)
Zm00001d026584::10:148382726-148384727(+)
Zm00001d043801::3:210468126-210470127(+)
Zm00001d053240::4:221659254-221661255(+)
Zm00001d010192::8:103465613-103467614(-)
Zm00001d017644::5:202969946-202971947(-)
Zm00001d028692::1:43326951-43328952(+)
Zm00001d025081::10:102854285-102856286(+)
Zm00001d035460::6:27592328-27594329(-)
Zm00001d004948::2:150134516-150136517(-)
Zm00001d043971::3:215392800-215394801(-)
Zm00001d033602::1:268315313-268317314(-)
Zm00001d046294::9:78786780-78788781(+)
Zm00001d006369::2:205906911-205908912(+)
Zm00001d021073::7:142159582-142161583(+)
Zm00001d003376::2:42137396-42139397(+)
Zm00001d029489::1:72886582-72888583(-)
Zm00001d028699::1:43581224-43583225(-)
Zm00001d041649::3:131633805-131635806(+)
Zm00001d015063::5:73843615-73845616(+)
Zm00001d009312::8:54232641-54234642(-)
Zm00001d006184::2:200976572-200978573(-)
Zm00001d032691::1:234673862-234675863(-)
Zm00001d031809::1:202466941-202468942(+)
Zm00001d033969::1:279875586-279877587(+)
Zm00001d017093::5:185235991-185237992(-)
Zm00001d019990::7:83173414-83175415(-)
Zm00001d030936::1:168181525-168183526(+)
Zm00001d018463::5:221326767-221328768(-)
Zm00001d026346::10:143961425-143963426(-)
Zm00001d052262::4:185217519-185219520(+)
Zm00001d005080::2:157611746-157613747(+)
Zm00001d039200::6:172433105-172435106(-)
Zm00001d053741::4:240157417-240159418(+)
Zm00001d003735::2:56919795-56921796(-)
Zm00001d018651::7:1788971-1790972(+)
Zm00001d024012::10:36876665-36878666(-)
Zm00001d005026::2:154616323-154618324(-)
Zm00001d051599::4:164069925-164071926(+)
Zm00001d052602::4:194402727-194404728(+)
Zm00001d053861::4:242522030-242524031(-)
Zm00001d016907::5:179672624-179674625(-)
Zm00001d005671::2:182858696-182860697(-)
Zm00001d004885::2:146494848-146496849(+)
Zm00001d034505::1:294874237-294876238(-)
Zm00001d045755::9:37245414-37247415(-)
Zm00001d014974::5:70816824-70818825(-)
Zm00001d028305::1:29832085-29834086(+)
Zm00001d020068::7:89720633-89722634(+)
Zm00001d028083::1:22221065-22223066(-)
Zm00001d044619::3:233471005-233473006(+)
Zm00001d028605::1:40565405-40567406(-)
Zm00001d028019::1:20431493-20433494(-)
Zm00001d018383::5:219689383-219691384(-)
Zm00001d013812::5:21293155-21295156(-)
Zm00001d012306::8:172156323-172158324(-)
Zm00001d021546::7:155517315-155519316(+)
Zm00001d028728::1:44531725-44533726(-)
Zm00001d045956::9:49744237-49746238(-)
Zm00001d035352::6:22885013-22887014(-)
Zm00001d023220::10:698908-700909(+)
Zm00001d008460::8:9328109-9330110(+)
Zm00001d019679::7:50546646-50548647(+)
Zm00001d051005::4:136344938-136346939(-)
Zm00001d051332::4:154910690-154912691(+)
Zm00001d013446::5:11812419-11814420(-)
Zm00001d047273::9:125013684-125015685(+)
Zm00001d015493::5:93595861-93597862(+)
Zm00001d004727::2:134137132-134139133(-)
Zm00001d037448::6:125638260-125640261(+)
Zm00001d037884::6:141019849-141021850(+)
Zm00001d029286::1:64852764-64854765(-)
Zm00001d009250::8:47174574-47176575(+)
Zm00001d018570::5:223396064-223398065(+)
Zm00001d007094::2:222141699-222143700(-)
Zm00001d008326::8:5382262-5384263(-)
Zm00001d015497::5:93774103-93776104(+)
Zm00001d053674::4:238721886-238723887(-)
Zm00001d002418::2:12292045-12294046(-)
Zm00001d019111::7:17264720-17266721(-)
Zm00001d012129::8:168578829-168580830(+)
Zm00001d039965::3:20881298-20883299(+)
```
