## Supplementary material for "A comprehensive map of preferentially located motifs reveals distinct proximal *cis*-regulatory elements in plants": ACATAAC_containing_gene_set.txt

```
#Occurences of ACATAAC between -6 and 111 (positions relative to the transcription start site)
#576 sequences with ACATAAC in this interval
#2.29% of the sequences in promoter set with ACATAAC (set with 25199 sequences)
Zm00001d019584::7:44547672-44549673(+)
Zm00001d048403::9:155634083-155636084(+)
Zm00001d039716::3:12833840-12835841(+)
Zm00001d008209::8:1236679-1238680(+)
Zm00001d010300::8:108441168-108443169(+)
Zm00001d040572::3:50776378-50778379(-)
Zm00001d036490::6:90473227-90475228(-)
Zm00001d036417::6:87643645-87645646(-)
Zm00001d017666::5:203484024-203486025(+)
Zm00001d038026::6:145576495-145578496(+)
Zm00001d009394::8:62171211-62173212(-)
Zm00001d024070::10:41423063-41425064(-)
Zm00001d014303::5:40156576-40158577(+)
Zm00001d021864::7:164878626-164880627(+)
Zm00001d012409::8:173991170-173993171(+)
Zm00001d010086::8:98838236-98840237(-)
Zm00001d009030::8:30791524-30793525(-)
Zm00001d045152::9:14489270-14491271(+)
Zm00001d009137::8:38777237-38779238(+)
Zm00001d002145::2:6746867-6748868(-)
Zm00001d040325::3:38292901-38294902(+)
Zm00001d013377::5:10015613-10017614(+)
Zm00001d025208::10:109170394-109172395(+)
Zm00001d048416::9:155901508-155903509(-)
Zm00001d010403::8:113057676-113059677(+)
Zm00001d011160::8:141332817-141334818(-)
Zm00001d020936::7:137154151-137156152(-)
Zm00001d035088::6:4650257-4652258(+)
Zm00001d053864::4:242559861-242561862(-)
Zm00001d004366::2:106627159-106629160(+)
Zm00001d047121::9:119271319-119273320(+)
Zm00001d007795::2:239825487-239827488(-)
Zm00001d039976::3:21376506-21378507(+)
Zm00001d019145::7:19092070-19094071(+)
Zm00001d045492::9:24419276-24421277(+)
Zm00001d002169::2:7099852-7101853(-)
Zm00001d024109::10:46168917-46170918(-)
Zm00001d003312::2:39762087-39764088(-)
Zm00001d026166::10:140247979-140249980(+)
Zm00001d018220::5:216861090-216863091(+)
Zm00001d051392::4:156976246-156978247(-)
Zm00001d012599::8:177047578-177049579(-)
Zm00001d047960::9:146286596-146288597(+)
Zm00001d053548::4:233635626-233637627(+)
Zm00001d043257::3:193490875-193492876(+)
Zm00001d047234::9:123498618-123500619(-)
Zm00001d022251::7:173633115-173635116(-)
Zm00001d033547::1:266745892-266747893(+)
Zm00001d008448::8:8847024-8849025(+)
Zm00001d029832::1:89270526-89272527(-)
Zm00001d017525::5:198705388-198707389(+)
Zm00001d018364::5:219212300-219214301(+)
Zm00001d021169::7:144830508-144832509(-)
Zm00001d041926::3:143906674-143908675(-)
Zm00001d022338::7:175704400-175706401(+)
Zm00001d024154::10:50362372-50364373(-)
Zm00001d036541::6:91504505-91506506(+)
Zm00001d034422::1:292519314-292521315(+)
Zm00001d009707::8:77012863-77014864(-)
Zm00001d012341::8:172723826-172725827(+)
Zm00001d043314::3:196106663-196108664(+)
Zm00001d045401::9:20681599-20683600(-)
Zm00001d044398::3:227149861-227151862(+)
Zm00001d020443::7:114658015-114660016(-)
Zm00001d018643::7:1469577-1471578(+)
Zm00001d025063::10:102252957-102254958(+)
Zm00001d042696::3:177298126-177300127(+)
Zm00001d021676::7:159795568-159797569(-)
Zm00001d015293::5:82990829-82992830(+)
Zm00001d014888::5:67030608-67032609(-)
Zm00001d011833::8:162292249-162294250(+)
Zm00001d004691::2:131618179-131620180(+)
Zm00001d016452::5:162870177-162872178(-)
Zm00001d020223::7:100772558-100774559(-)
Zm00001d011382::8:149187900-149189901(+)
Zm00001d014367::5:43195294-43197295(-)
Zm00001d041140::3:100024801-100026802(-)
Zm00001d040820::3:67929063-67931064(+)
Zm00001d048924::4:8110756-8112757(-)
Zm00001d037362::6:122861418-122863419(+)
Zm00001d020996::7:139822018-139824019(+)
Zm00001d053684::4:238988499-238990500(-)
Zm00001d029636::1:80859451-80861452(-)
Zm00001d030962::1:169326309-169328310(+)
Zm00001d049351::4:27712313-27714314(-)
Zm00001d022166::7:171502107-171504108(+)
Zm00001d026070::10:137649911-137651912(+)
Zm00001d007373::2:230075332-230077333(+)
Zm00001d005387::2:171977542-171979543(-)
Zm00001d028926::1:51753051-51755052(+)
Zm00001d017352::5:193498800-193500801(+)
Zm00001d002875::2:25268172-25270173(-)
Zm00001d031783::1:201737375-201739376(-)
Zm00001d010367::8:111458740-111460741(-)
Zm00001d016278::5:155421217-155423218(+)
Zm00001d009255::8:47729782-47731783(-)
Zm00001d038675::6:162385051-162387052(-)
Zm00001d002829::2:24061981-24063982(-)
Zm00001d007930::2:243172380-243174381(+)
Zm00001d029088::1:57480704-57482705(-)
Zm00001d006300::2:204057129-204059130(+)
Zm00001d036123::6:73399496-73401497(+)
Zm00001d004115::2:83491066-83493067(-)
Zm00001d041775::3:137104151-137106152(-)
Zm00001d005742::2:185589878-185591879(-)
Zm00001d039250::3:558719-560720(-)
Zm00001d031813::1:202631010-202633011(+)
Zm00001d027295::1:2106123-2108124(-)
Zm00001d007132::2:223011241-223013242(-)
Zm00001d002797::2:22936556-22938557(-)
Zm00001d053289::4:224315300-224317301(+)
Zm00001d034690::1:300085307-300087308(-)
Zm00001d029963::1:96574914-96576915(-)
Zm00001d047255::9:124483382-124485383(-)
Zm00001d025979::10:135133723-135135724(-)
Zm00001d020033::7:87289367-87291368(+)
Zm00001d040378::3:40795570-40797571(+)
Zm00001d033489::1:264059980-264061981(-)
Zm00001d002815::2:23481985-23483986(+)
Zm00001d041760::3:136286885-136288886(+)
Zm00001d029682::1:82565886-82567887(-)
Zm00001d032199::1:216855798-216857799(-)
Zm00001d007672::2:237203056-237205057(+)
Zm00001d016500::5:164996107-164998108(+)
Zm00001d020937::7:137153090-137155091(+)
Zm00001d024640::10:81534172-81536173(-)
Zm00001d028946::1:52508897-52510898(-)
Zm00001d053808::4:241455978-241457979(+)
Zm00001d011701::8:159185291-159187292(-)
Zm00001d011581::8:154933043-154935044(+)
Zm00001d050870::4:127750632-127752633(-)
Zm00001d047794::9:141972054-141974055(-)
Zm00001d026111::10:138707716-138709717(-)
Zm00001d045804::9:40100684-40102685(+)
Zm00001d053559::4:234080649-234082650(+)
Zm00001d045570::9:27014530-27016531(-)
Zm00001d027450::1:5527457-5529458(+)
Zm00001d032883::1:241394617-241396618(+)
Zm00001d048141::9:150727286-150729287(-)
Zm00001d049767::4:43890988-43892989(-)
Zm00001d004435::2:111715914-111717915(-)
Zm00001d022597::7:180746114-180748115(-)
Zm00001d051301::4:152417826-152419827(+)
Zm00001d023632::10:12871298-12873299(+)
Zm00001d035575::6:34431850-34433851(+)
Zm00001d028704::1:43723717-43725718(-)
Zm00001d016446::5:162601697-162603698(+)
Zm00001d021894::7:165552710-165554711(+)
Zm00001d025071::10:102507530-102509531(-)
Zm00001d011136::8:140065064-140067065(-)
Zm00001d050380::4:84838181-84840182(+)
Zm00001d017307::5:192248623-192250624(+)
Zm00001d038807::6:164816584-164818585(-)
Zm00001d004713::2:133077262-133079263(-)
Zm00001d021615::7:158110121-158112122(+)
Zm00001d014780::5:62837246-62839247(+)
Zm00001d017377::5:193865999-193868000(-)
Zm00001d045128::9:13707620-13709621(-)
Zm00001d038493::6:158546270-158548271(-)
Zm00001d042510::3:170138696-170140697(+)
Zm00001d011615::8:156043613-156045614(-)
Zm00001d022252::7:173654808-173656809(+)
Zm00001d037386::6:124043507-124045508(+)
Zm00001d024669::10:82921799-82923800(+)
Zm00001d003068::2:31085335-31087336(-)
Zm00001d040852::3:71766696-71768697(+)
Zm00001d030837::1:162457701-162459702(-)
Zm00001d025938::10:134158457-134160458(-)
Zm00001d007533::2:234174346-234176347(-)
Zm00001d007825::2:240369052-240371053(-)
Zm00001d016026::5:140198158-140200159(+)
Zm00001d040385::3:40905863-40907864(+)
Zm00001d016084::5:143692869-143694870(-)
Zm00001d021947::7:166770345-166772346(+)
Zm00001d015215::5:79824622-79826623(-)
Zm00001d051017::4:137139854-137141855(-)
Zm00001d028141::1:23990305-23992306(+)
Zm00001d037246::6:117735198-117737199(+)
Zm00001d030148::1:108717158-108719159(-)
Zm00001d014658::5:57817641-57819642(-)
Zm00001d054077::4:245966219-245968220(+)
Zm00001d004083::2:80850565-80852566(-)
Zm00001d045501::9:24650318-24652319(+)
Zm00001d022021::7:168219051-168221052(+)
Zm00001d051401::4:157152668-157154669(-)
Zm00001d030149::1:108716074-108718075(+)
Zm00001d033859::1:276071834-276073835(+)
Zm00001d025229::10:110201124-110203125(-)
Zm00001d014422::5:45962334-45964335(-)
Zm00001d011606::8:155794184-155796185(-)
Zm00001d030612::1:148419481-148421482(+)
Zm00001d044335::3:225401998-225403999(-)
Zm00001d029938::1:95656208-95658209(-)
Zm00001d012121::8:168480377-168482378(-)
Zm00001d007597::2:235975631-235977632(-)
Zm00001d033535::1:266251207-266253208(-)
Zm00001d043581::3:204419867-204421868(-)
Zm00001d019479::7:36169750-36171751(+)
Zm00001d019873::7:71818319-71820320(+)
Zm00001d021127::7:143344304-143346305(-)
Zm00001d007234::2:225335467-225337468(+)
Zm00001d022321::7:175369650-175371651(+)
Zm00001d039163::6:171550664-171552665(-)
Zm00001d048085::9:149824338-149826339(-)
Zm00001d043862::3:212448944-212450945(-)
Zm00001d040276::3:35445843-35447844(+)
Zm00001d017584::5:200710459-200712460(-)
Zm00001d042010::3:147185177-147187178(+)
Zm00001d016575::5:167948816-167950817(-)
Zm00001d032166::1:215346586-215348587(+)
Zm00001d016596::5:169058620-169060621(+)
Zm00001d001899::2:2561344-2563345(-)
Zm00001d007772::2:239371125-239373126(-)
Zm00001d046781::9:105703138-105705139(-)
Zm00001d004196::2:90585875-90587876(-)
Zm00001d026480::10:146721599-146723600(-)
Zm00001d014704::5:59969692-59971693(+)
Zm00001d051304::4:152548585-152550586(-)
Zm00001d025047::10:101524452-101526453(+)
Zm00001d007070::2:221395198-221397199(+)
Zm00001d029084::1:57452094-57454095(-)
Zm00001d037835::6:139204780-139206781(-)
Zm00001d008595::8:13964222-13966223(-)
Zm00001d049781::4:44221085-44223086(+)
Zm00001d045578::9:27180358-27182359(-)
Zm00001d028731::1:44535041-44537042(+)
Zm00001d027424::1:4951515-4953516(-)
Zm00001d044121::3:219838726-219840727(-)
Zm00001d049552::4:34379860-34381861(+)
Zm00001d015008::5:72032244-72034245(+)
Zm00001d034900::1:305105583-305107584(+)
Zm00001d050171::4:70427562-70429563(-)
Zm00001d053391::4:228955743-228957744(-)
Zm00001d024049::10:39764007-39766008(+)
Zm00001d036540::6:91503995-91505996(-)
Zm00001d044754::9:1339265-1341266(+)
Zm00001d011165::8:141489406-141491407(+)
Zm00001d020191::7:98590516-98592517(-)
Zm00001d030087::1:104668219-104670220(+)
Zm00001d037558::6:129534172-129536173(+)
Zm00001d038728::6:163420281-163422282(-)
Zm00001d012916::5:1906804-1908805(+)
Zm00001d039133::6:170772887-170774888(-)
Zm00001d052556::4:192906762-192908763(+)
Zm00001d024605::10:80140137-80142138(-)
Zm00001d043280::3:194296051-194298052(-)
Zm00001d034807::1:302529654-302531655(-)
Zm00001d029785::1:86775870-86777871(-)
Zm00001d032186::1:216169353-216171354(-)
Zm00001d024667::10:82872954-82874955(-)
Zm00001d043021::3:186773425-186775426(-)
Zm00001d033477::1:263852801-263854802(-)
Zm00001d014943::5:69325696-69327697(-)
Zm00001d010806::8:128419958-128421959(+)
Zm00001d006889::2:218601539-218603540(-)
Zm00001d005638::2:181604623-181606624(+)
Zm00001d010604::8:121660963-121662964(-)
Zm00001d002097::2:5953340-5955341(+)
Zm00001d015263::5:81964867-81966868(+)
Zm00001d041006::3:89810452-89812453(-)
Zm00001d042057::3:148969092-148971093(+)
Zm00001d051637::4:165357926-165359927(+)
Zm00001d028566::1:39240680-39242681(+)
Zm00001d049441::4:30360544-30362545(+)
Zm00001d016914::5:179737226-179739227(+)
Zm00001d026283::10:142759345-142761346(+)
Zm00001d010675::8:123946426-123948427(-)
Zm00001d051452::4:159113005-159115006(+)
Zm00001d025689::10:126289562-126291563(+)
Zm00001d018369::5:219418415-219420416(-)
Zm00001d024825::10:89731655-89733656(+)
Zm00001d028618::1:40995077-40997078(+)
Zm00001d041669::3:132741886-132743887(+)
Zm00001d026131::10:139322774-139324775(-)
Zm00001d002790::2:22703066-22705067(+)
Zm00001d019768::7:58258080-58260081(-)
Zm00001d030508::1:140243156-140245157(-)
Zm00001d012923::5:1992394-1994395(+)
Zm00001d029668::1:81915590-81917591(-)
Zm00001d017043::5:183521242-183523243(-)
Zm00001d030738::1:156961526-156963527(-)
Zm00001d020563::7:122391196-122393197(+)
Zm00001d016388::5:160392727-160394728(-)
Zm00001d013222::5:6719056-6721057(-)
Zm00001d041420::3:118459120-118461121(+)
Zm00001d052072::4:178594492-178596493(+)
Zm00001d049501::4:32643205-32645206(-)
Zm00001d033643::1:269434279-269436280(+)
Zm00001d008680::8:16984441-16986442(-)
Zm00001d052421::4:189652228-189654229(+)
Zm00001d001915::2:2811222-2813223(+)
Zm00001d027645::1:9878863-9880864(+)
Zm00001d030997::1:172608720-172610721(+)
Zm00001d010816::8:128724864-128726865(-)
Zm00001d053702::4:239557033-239559034(-)
Zm00001d050321::4:81381682-81383683(-)
Zm00001d028687::1:43081783-43083784(+)
Zm00001d043998::3:216141676-216143677(-)
Zm00001d005090::2:157781395-157783396(+)
Zm00001d043307::3:195677645-195679646(+)
Zm00001d021700::7:160735997-160737998(-)
Zm00001d045488::9:24303982-24305983(-)
Zm00001d031265::1:184284752-184286753(+)
Zm00001d004516::2:116132759-116134760(-)
Zm00001d015821::5:123915795-123917796(+)
Zm00001d003496::2:46051684-46053685(-)
Zm00001d016311::5:156650876-156652877(+)
Zm00001d027466::1:5892318-5894319(+)
Zm00001d034194::1:286267321-286269322(-)
Zm00001d038917::6:166899370-166901371(-)
Zm00001d011969::8:165319137-165321138(+)
Zm00001d044520::3:230789301-230791302(-)
Zm00001d038570::6:160132181-160134182(-)
Zm00001d006610::2:212556885-212558886(-)
Zm00001d046694::9:102719455-102721456(-)
Zm00001d038660::6:161966577-161968578(+)
Zm00001d008844::8:22465197-22467198(-)
Zm00001d044460::3:228718461-228720462(-)
Zm00001d032683::1:234265362-234267363(+)
Zm00001d020640::7:125997776-125999777(-)
Zm00001d044023::3:217008306-217010307(-)
Zm00001d040933::3:80409698-80411699(-)
Zm00001d015611::5:101016146-101018147(+)
Zm00001d049529::4:33391113-33393114(-)
Zm00001d012983::5:2773328-2775329(+)
Zm00001d008429::8:8453445-8455446(+)
Zm00001d024475::10:72602798-72604799(-)
Zm00001d034448::1:293309684-293311685(+)
Zm00001d047045::9:116589938-116591939(+)
Zm00001d051316::4:153361316-153363317(+)
Zm00001d023658::10:13795639-13797640(-)
Zm00001d018131::5:214943727-214945728(+)
Zm00001d052792::4:201130287-201132288(-)
Zm00001d025167::10:107187408-107189409(-)
Zm00001d042278::3:158636153-158638154(-)
Zm00001d051688::4:166788999-166791000(-)
Zm00001d004436::2:111709816-111711817(+)
Zm00001d030348::1:124400112-124402113(+)
Zm00001d019988::7:83008757-83010758(+)
Zm00001d034890::1:304870129-304872130(-)
Zm00001d043958::3:214830162-214832163(+)
Zm00001d049455::4:30736962-30738963(+)
Zm00001d023431::10:5418470-5420471(+)
Zm00001d017203::5:188720224-188722225(+)
Zm00001d010207::8:104001685-104003686(+)
Zm00001d015649::5:103228722-103230723(-)
Zm00001d044478::3:229255626-229257627(-)
Zm00001d040488::3:46461287-46463288(+)
Zm00001d024423::10:70412397-70414398(-)
Zm00001d018421::5:220403777-220405778(-)
Zm00001d031262::1:184232169-184234170(+)
Zm00001d002166::2:7065722-7067723(-)
Zm00001d043762::3:209226906-209228907(+)
Zm00001d002777::2:22318935-22320936(-)
Zm00001d020595::7:124133413-124135414(-)
Zm00001d016837::5:177878892-177880893(-)
Zm00001d043843::3:211642166-211644167(+)
Zm00001d053564::4:234421423-234423424(+)
Zm00001d021672::7:159694058-159696059(-)
Zm00001d053241::4:221660989-221662990(+)
Zm00001d016024::5:140138814-140140815(+)
Zm00001d005453::2:174634622-174636623(+)
Zm00001d039363::3:2607705-2609706(+)
Zm00001d016720::5:174142465-174144466(-)
Zm00001d039697::3:12346850-12348851(-)
Zm00001d033170::1:252784462-252786463(-)
Zm00001d025944::10:134351525-134353526(+)
Zm00001d025267::10:111828018-111830019(-)
Zm00001d013048::5:3758684-3760685(+)
Zm00001d022315::7:175024251-175026252(-)
Zm00001d035246::6:16840258-16842259(-)
Zm00001d025830::10:131180439-131182440(+)
Zm00001d039489::3:5708477-5710478(+)
Zm00001d037496::6:127260093-127262094(-)
Zm00001d038546::6:159660155-159662156(+)
Zm00001d015605::5:100773083-100775084(-)
Zm00001d017659::5:203313751-203315752(+)
Zm00001d017215::5:189147621-189149622(+)
Zm00001d031412::1:189294327-189296328(-)
Zm00001d012425::8:174295715-174297716(+)
Zm00001d053353::4:227249303-227251304(+)
Zm00001d031264::1:184285831-184287832(-)
Zm00001d010850::8:130364838-130366839(-)
Zm00001d037434::6:125287879-125289880(-)
Zm00001d033236::1:255317660-255319661(+)
Zm00001d002971::2:28375801-28377802(-)
Zm00001d028608::1:40718005-40720006(-)
Zm00001d048962::4:10894368-10896369(+)
Zm00001d048722::4:4188809-4190810(-)
Zm00001d052856::4:202680448-202682449(-)
Zm00001d018481::5:221583066-221585067(-)
Zm00001d052998::4:208175028-208177029(-)
Zm00001d031511::1:192364640-192366641(+)
Zm00001d047769::9:141368439-141370440(-)
Zm00001d003087::2:31819413-31821414(-)
Zm00001d040203::3:31840172-31842173(+)
Zm00001d029375::1:68098173-68100174(-)
Zm00001d052138::4:180629613-180631614(-)
Zm00001d048114::9:150389828-150391829(-)
Zm00001d014968::5:70463005-70465006(-)
Zm00001d022276::7:174237358-174239359(+)
Zm00001d045405::9:20782988-20784989(+)
Zm00001d006848::2:217789288-217791289(+)
Zm00001d018609::7:833954-835955(+)
Zm00001d012458::8:174860524-174862525(-)
Zm00001d032528::1:229574250-229576251(+)
Zm00001d052408::4:189231669-189233670(+)
Zm00001d031845::1:203909783-203911784(+)
Zm00001d019429::7:33319075-33321076(+)
Zm00001d021933::7:166110423-166112424(+)
Zm00001d023660::10:13983590-13985591(+)
Zm00001d014415::5:45479976-45481977(+)
Zm00001d032184::1:216042054-216044055(+)
Zm00001d020444::7:114902099-114904100(+)
Zm00001d003931::2:69776464-69778465(+)
Zm00001d006582::2:211508195-211510196(+)
Zm00001d042517::3:170329661-170331662(-)
Zm00001d016686::5:172492001-172494002(-)
Zm00001d031882::1:205251001-205253002(-)
Zm00001d053079::4:212654228-212656229(+)
Zm00001d011199::8:142753922-142755923(+)
Zm00001d038739::6:163587808-163589809(+)
Zm00001d029653::1:81453503-81455504(+)
Zm00001d002952::2:27984530-27986531(+)
Zm00001d006439::2:208241516-208243517(-)
Zm00001d025803::10:130084917-130086918(-)
Zm00001d016027::5:140213243-140215244(+)
Zm00001d025680::10:126109891-126111892(-)
Zm00001d053389::4:228944855-228946856(+)
Zm00001d031098::1:177156621-177158622(+)
Zm00001d044086::3:218643257-218645258(-)
Zm00001d018722::7:3099598-3101599(-)
Zm00001d010752::8:126879030-126881031(+)
Zm00001d035538::6:31605111-31607112(+)
Zm00001d044409::3:227434578-227436579(-)
Zm00001d003212::2:36100868-36102869(+)
Zm00001d036002::6:65318051-65320052(+)
Zm00001d011984::8:165879316-165881317(+)
Zm00001d037617::6:131898972-131900973(+)
Zm00001d050149::4:69354898-69356899(-)
Zm00001d017065::5:184296181-184298182(+)
Zm00001d005253::2:165938244-165940245(+)
Zm00001d047603::9:136814508-136816509(+)
Zm00001d046483::9:91944345-91946346(+)
Zm00001d009480::8:66826391-66828392(-)
Zm00001d005832::2:190307552-190309553(+)
Zm00001d038081::6:147118144-147120145(-)
Zm00001d039453::3:4744283-4746284(+)
Zm00001d023776::10:19784122-19786123(+)
Zm00001d041681::3:133074471-133076472(-)
Zm00001d005185::2:162914056-162916057(-)
Zm00001d045002::9:9721740-9723741(+)
Zm00001d031676::1:198304449-198306450(-)
Zm00001d036299::6:82824703-82826704(-)
Zm00001d047642::9:137900011-137902012(+)
Zm00001d021592::7:157523543-157525544(+)
Zm00001d002668::2:18803632-18805633(-)
Zm00001d019824::7:65869525-65871526(+)
Zm00001d050316::4:80722586-80724587(+)
Zm00001d033614::1:268752634-268754635(+)
Zm00001d042948::3:184686061-184688062(-)
Zm00001d047258::9:124551724-124553725(+)
Zm00001d019187::7:20842801-20844802(+)
Zm00001d047435::9:129911706-129913707(-)
Zm00001d035703::6:41835952-41837953(-)
Zm00001d026572::10:148199414-148201415(+)
Zm00001d045557::9:26654427-26656428(+)
Zm00001d047839::9:143016296-143018297(-)
Zm00001d029667::1:81896111-81898112(-)
Zm00001d025234::10:110344262-110346263(-)
Zm00001d035182::6:8506746-8508747(+)
Zm00001d051974::4:175667790-175669791(-)
Zm00001d044510::3:230398040-230400041(-)
Zm00001d002690::2:19340969-19342970(+)
Zm00001d051214::4:148924543-148926544(-)
Zm00001d047920::9:145456665-145458666(-)
Zm00001d006520::2:210401737-210403738(-)
Zm00001d053643::4:238098456-238100457(+)
Zm00001d049228::4:21756095-21758096(+)
Zm00001d037848::6:139631411-139633412(+)
Zm00001d008749::8:18950257-18952258(+)
Zm00001d040123::3:28443233-28445234(+)
Zm00001d018954::7:10458420-10460421(-)
Zm00001d039841::3:16412197-16414198(+)
Zm00001d043909::3:213585749-213587750(-)
Zm00001d020516::7:119980886-119982887(+)
Zm00001d052902::4:204195159-204197160(-)
Zm00001d053532::4:233192417-233194418(-)
Zm00001d048583::4:218880-220881(+)
Zm00001d034894::1:304964675-304966676(-)
Zm00001d026612::10:148924349-148926350(+)
Zm00001d044951::9:8115726-8117727(+)
Zm00001d027449::1:5526339-5528340(-)
Zm00001d023416::10:5081581-5083582(-)
Zm00001d031220::1:182573338-182575339(+)
Zm00001d025239::10:110578472-110580473(+)
Zm00001d021524::7:155150851-155152852(-)
Zm00001d044673::3:234565553-234567554(+)
Zm00001d006409::2:206932354-206934355(+)
Zm00001d015292::5:82968587-82970588(+)
Zm00001d007709::2:237901856-237903857(+)
Zm00001d022536::7:179674468-179676469(-)
Zm00001d031863::1:204516957-204518958(+)
Zm00001d035787::6:48972082-48974083(-)
Zm00001d031731::1:200022268-200024269(+)
Zm00001d002039::2:4865161-4867162(+)
Zm00001d045456::9:22971254-22973255(-)
Zm00001d043815::3:210943124-210945125(+)
Zm00001d050907::4:129656512-129658513(-)
Zm00001d045365::9:19800514-19802515(-)
Zm00001d018820::7:6438072-6440073(-)
Zm00001d017251::5:190353824-190355825(+)
Zm00001d051905::4:174266593-174268594(+)
Zm00001d009186::8:41873750-41875751(+)
Zm00001d028055::1:21773046-21775047(+)
Zm00001d018687::7:2647515-2649516(-)
Zm00001d007883::2:241674835-241676836(+)
Zm00001d015952::5:133825114-133827115(-)
Zm00001d052810::4:201665923-201667924(+)
Zm00001d034175::1:285705606-285707607(+)
Zm00001d044037::3:217454397-217456398(-)
Zm00001d019442::7:34006726-34008727(-)
Zm00001d014569::5:53757990-53759991(-)
Zm00001d010460::8:116266569-116268570(+)
Zm00001d017382::5:193929483-193931484(+)
Zm00001d036451::6:89033199-89035200(-)
Zm00001d047020::9:115532698-115534699(-)
Zm00001d053594::4:235779910-235781911(+)
Zm00001d002025::2:4634484-4636485(-)
Zm00001d005822::2:189711906-189713907(-)
Zm00001d032741::1:237011743-237013744(-)
Zm00001d044091::3:218830423-218832424(+)
Zm00001d018600::7:473695-475696(-)
Zm00001d007886::2:241691964-241693965(+)
Zm00001d049236::4:22176685-22178686(+)
Zm00001d042356::3:163103032-163105033(-)
Zm00001d053273::4:223588290-223590291(-)
Zm00001d046755::9:104437936-104439937(+)
Zm00001d040153::3:29318038-29320039(-)
Zm00001d012969::5:2465925-2467926(+)
Zm00001d021688::7:160078147-160080148(-)
Zm00001d047275::9:125240932-125242933(+)
Zm00001d024999::10:98628771-98630772(-)
Zm00001d044868::9:5907319-5909320(-)
Zm00001d046231::9:73619809-73621810(+)
Zm00001d026041::10:136740103-136742104(+)
Zm00001d041311::3:111538331-111540332(+)
Zm00001d049295::4:24980332-24982333(+)
Zm00001d005040::2:155436778-155438779(+)
Zm00001d049204::4:20553326-20555327(-)
Zm00001d013485::5:12643042-12645043(-)
Zm00001d017860::5:209069846-209071847(-)
Zm00001d036573::6:93295937-93297938(-)
Zm00001d031736::1:200196311-200198312(+)
Zm00001d049836::4:47127852-47129853(-)
Zm00001d025166::10:107140406-107142407(+)
Zm00001d013262::5:7370866-7372867(+)
Zm00001d008716::8:17622209-17624210(+)
Zm00001d007806::2:239997251-239999252(+)
Zm00001d045652::9:31127471-31129472(+)
Zm00001d010754::8:126892510-126894511(-)
Zm00001d029348::1:66839107-66841108(+)
Zm00001d009373::8:60725762-60727763(-)
Zm00001d035765::6:46356146-46358147(-)
Zm00001d007135::2:223110520-223112521(-)
Zm00001d041183::3:103244715-103246716(+)
Zm00001d042610::3:173524532-173526533(-)
Zm00001d037746::6:136204147-136206148(+)
Zm00001d046754::9:104405207-104407208(+)
Zm00001d050283::4:78447489-78449490(-)
Zm00001d042270::3:158429971-158431972(-)
Zm00001d053767::4:240717926-240719927(-)
Zm00001d052444::4:190135996-190137997(-)
Zm00001d033118::1:250607758-250609759(+)
Zm00001d042283::3:158786854-158788855(-)
Zm00001d038071::6:146910602-146912603(-)
```
