## Supplementary material for "A comprehensive map of preferentially located motifs reveals distinct proximal *cis*-regulatory elements in plants": ACATAATT_containing_gene_set.txt

```
#Occurences of ACATAATT between -347 and -319 (positions relative to the transcription start site)
#97 sequences with ACATAATT in this interval
#0.38% of the sequences in promoter set with ACATAATT (set with 25199 sequences)
Zm00001d003043::2:30137511-30139512(-)
Zm00001d054054::4:245629593-245631594(-)
Zm00001d025733::10:127880015-127882016(+)
Zm00001d018651::7:1788971-1790972(+)
Zm00001d044102::3:219201058-219203059(-)
Zm00001d006491::2:209795513-209797514(-)
Zm00001d012373::8:173136354-173138355(+)
Zm00001d020996::7:139822018-139824019(+)
Zm00001d049346::4:27239037-27241038(+)
Zm00001d049148::4:17754881-17756882(+)
Zm00001d008211::8:1297591-1299592(+)
Zm00001d050198::4:72856274-72858275(-)
Zm00001d015853::5:126426264-126428265(-)
Zm00001d027879::1:16412522-16414523(+)
Zm00001d026175::10:140332411-140334412(+)
Zm00001d008757::8:19080372-19082373(+)
Zm00001d017881::5:209501394-209503395(+)
Zm00001d048726::4:4315378-4317379(-)
Zm00001d050301::4:79815252-79817253(+)
Zm00001d049030::4:13050018-13052019(+)
Zm00001d039677::3:11690959-11692960(-)
Zm00001d004729::2:134367657-134369658(-)
Zm00001d020404::7:111768458-111770459(+)
Zm00001d025044::10:101441581-101443582(-)
Zm00001d033244::1:255757181-255759182(-)
Zm00001d039506::3:6112404-6114405(-)
Zm00001d052579::4:193431807-193433808(-)
Zm00001d015055::5:73491031-73493032(-)
Zm00001d020428::7:113327413-113329414(-)
Zm00001d029811::1:88023423-88025424(+)
Zm00001d033180::1:253166252-253168253(-)
Zm00001d030809::1:161203730-161205731(-)
Zm00001d051115::4:143889599-143891600(+)
Zm00001d003671::2:53374639-53376640(-)
Zm00001d028669::1:42454288-42456289(-)
Zm00001d034758::1:301491510-301493511(+)
Zm00001d035820::6:53201435-53203436(-)
Zm00001d019621::7:46415971-46417972(-)
Zm00001d041007::3:89969631-89971632(-)
Zm00001d006667::2:213895328-213897329(-)
Zm00001d020033::7:87289367-87291368(+)
Zm00001d051521::4:161218050-161220051(+)
Zm00001d018969::7:11060582-11062583(-)
Zm00001d033240::1:255514875-255516876(-)
Zm00001d038734::6:163541390-163543391(+)
Zm00001d029908::1:93677352-93679353(+)
Zm00001d013727::5:18697114-18699115(+)
Zm00001d017391::5:194314683-194316684(+)
Zm00001d047295::9:125814698-125816699(-)
Zm00001d003508::2:46238415-46240416(-)
Zm00001d004585::2:119953963-119955964(-)
Zm00001d051875::4:173013629-173015630(+)
Zm00001d003758::2:57751492-57753493(-)
Zm00001d004831::2:142067077-142069078(+)
Zm00001d014580::5:54175266-54177267(+)
Zm00001d041013::3:90295550-90297551(+)
Zm00001d038552::6:159771569-159773570(-)
Zm00001d043873::3:212616910-212618911(+)
Zm00001d040331::3:38380014-38382015(-)
Zm00001d011577::8:154838846-154840847(-)
Zm00001d015754::5:116651173-116653174(-)
Zm00001d023517::10:8590707-8592708(+)
Zm00001d036833::6:103276056-103278057(+)
Zm00001d009210::8:43206484-43208485(-)
Zm00001d028647::1:41723694-41725695(+)
Zm00001d046294::9:78786780-78788781(+)
Zm00001d015274::5:82405813-82407814(-)
Zm00001d019727::7:54087415-54089416(+)
Zm00001d040968::3:85427561-85429562(-)
Zm00001d051776::4:169252919-169254920(+)
Zm00001d036079::6:70992439-70994440(-)
Zm00001d015258::5:81750610-81752611(-)
Zm00001d052458::4:190410857-190412858(+)
Zm00001d002738::2:21103163-21105164(+)
Zm00001d035180::6:8229140-8231141(-)
Zm00001d052855::4:202670157-202672158(+)
Zm00001d004131::2:85411952-85413953(-)
Zm00001d004727::2:134137132-134139133(-)
Zm00001d054014::4:245165072-245167073(+)
Zm00001d018286::5:217940065-217942066(-)
Zm00001d051332::4:154910690-154912691(+)
Zm00001d019260::7:24522785-24524786(+)
Zm00001d017019::5:182802718-182804719(+)
Zm00001d009250::8:47174574-47176575(+)
Zm00001d007089::2:221947840-221949841(+)
Zm00001d001908::2:2696640-2698641(-)
Zm00001d015531::5:96218569-96220570(+)
Zm00001d004764::2:137388617-137390618(-)
Zm00001d048542::9:158271558-158273559(-)
Zm00001d004510::2:115886064-115888065(+)
Zm00001d031093::1:176925597-176927598(-)
Zm00001d025286::10:112662238-112664239(-)
Zm00001d044375::3:226410454-226412455(+)
Zm00001d012778::8:180738610-180740611(-)
Zm00001d033383::1:261131061-261133062(+)
Zm00001d044090::3:218823699-218825700(+)
Zm00001d050220::4:74497352-74499353(+)
```
