## Supplementary material for "A comprehensive map of preferentially located motifs reveals distinct proximal *cis*-regulatory elements in plants": ACATACAG_containing_gene_set.txt

```
#Occurences of ACATACAG between 64 and 184 (positions relative to the transcription start site)
#267 sequences with ACATACAG in this interval
#1.06% of the sequences in promoter set with ACATACAG (set with 25199 sequences)
Zm00001d018243::5:217268538-217270539(+)
Zm00001d053179::4:218425178-218427179(-)
Zm00001d029663::1:81794656-81796657(+)
Zm00001d012608::8:177142728-177144729(-)
Zm00001d042156::3:154192130-154194131(+)
Zm00001d040010::3:22860349-22862350(-)
Zm00001d007962::2:244252662-244254663(+)
Zm00001d048499::9:157242676-157244677(+)
Zm00001d010862::8:130826749-130828750(+)
Zm00001d039296::3:1203640-1205641(+)
Zm00001d015123::5:76474386-76476387(+)
Zm00001d012226::8:170454487-170456488(-)
Zm00001d018807::7:5749033-5751034(+)
Zm00001d030426::1:131874187-131876188(+)
Zm00001d007391::2:230563136-230565137(+)
Zm00001d040539::3:48727138-48729139(-)
Zm00001d036679::6:97444816-97446817(+)
Zm00001d053627::4:237216426-237218427(+)
Zm00001d053834::4:242113840-242115841(-)
Zm00001d040343::3:39040379-39042380(+)
Zm00001d010606::8:121744920-121746921(-)
Zm00001d031871::1:204746910-204748911(+)
Zm00001d035628::6:37508464-37510465(-)
Zm00001d012633::8:177520241-177522242(+)
Zm00001d006590::2:211721178-211723179(+)
Zm00001d045132::9:13788915-13790916(-)
Zm00001d026362::10:144220950-144222951(+)
Zm00001d002046::2:4944746-4946747(-)
Zm00001d041973::3:146283563-146285564(+)
Zm00001d024925::10:95279052-95281053(+)
Zm00001d050266::4:77362532-77364533(-)
Zm00001d054081::4:246055207-246057208(+)
Zm00001d004918::2:148586731-148588732(+)
Zm00001d032857::1:240407623-240409624(-)
Zm00001d025532::10:121532320-121534321(-)
Zm00001d003114::2:32676042-32678043(+)
Zm00001d019950::7:79552227-79554228(-)
Zm00001d026535::10:147818104-147820105(-)
Zm00001d012564::8:176753545-176755546(+)
Zm00001d007864::2:241249297-241251298(+)
Zm00001d008233::8:2071029-2073030(-)
Zm00001d026619::10:149047845-149049846(+)
Zm00001d042580::3:172641453-172643454(+)
Zm00001d010834::8:129333942-129335943(-)
Zm00001d028348::1:31547498-31549499(+)
Zm00001d029142::1:60325757-60327758(+)
Zm00001d039169::6:171661937-171663938(+)
Zm00001d015401::5:88447196-88449197(+)
Zm00001d029123::1:59021513-59023514(+)
Zm00001d034867::1:304248517-304250518(+)
Zm00001d017169::5:187813004-187815005(-)
Zm00001d008245::8:2493127-2495128(-)
Zm00001d012965::5:2441522-2443523(-)
Zm00001d004343::2:105203989-105205990(-)
Zm00001d012418::8:174167990-174169991(+)
Zm00001d002349::2:10672697-10674698(+)
Zm00001d033250::1:256133576-256135577(+)
Zm00001d003404::2:43286745-43288746(-)
Zm00001d003269::2:38421576-38423577(-)
Zm00001d023446::10:5749398-5751399(-)
Zm00001d033252::1:256142315-256144316(-)
Zm00001d008782::8:19835607-19837608(+)
Zm00001d046660::9:100851123-100853124(+)
Zm00001d028752::1:45539460-45541461(-)
Zm00001d003729::2:56643954-56645955(+)
Zm00001d003863::2:63598389-63600390(-)
Zm00001d001996::2:4130413-4132414(-)
Zm00001d048795::4:5650551-5652552(-)
Zm00001d006172::2:200513959-200515960(+)
Zm00001d029983::1:97414753-97416754(+)
Zm00001d052727::4:199136787-199138788(-)
Zm00001d005917::2:192691518-192693519(-)
Zm00001d024438::10:70816369-70818370(+)
Zm00001d052227::4:183818384-183820385(+)
Zm00001d031232::1:182923611-182925612(+)
Zm00001d014386::5:44142923-44144924(-)
Zm00001d009638::8:73988183-73990184(+)
Zm00001d025714::10:127158788-127160789(+)
Zm00001d048333::9:154593153-154595154(-)
Zm00001d028720::1:44243118-44245119(+)
Zm00001d024347::10:65968846-65970847(+)
Zm00001d045084::9:12047174-12049175(-)
Zm00001d049266::4:23694203-23696204(+)
Zm00001d040215::3:32387036-32389037(+)
Zm00001d015599::5:100242403-100244404(-)
Zm00001d032206::1:217041032-217043033(+)
Zm00001d021770::7:162751883-162753884(+)
Zm00001d028651::1:41799900-41801901(+)
Zm00001d010520::8:118978275-118980276(-)
Zm00001d021774::7:162831231-162833232(+)
Zm00001d011880::8:163861207-163863208(+)
Zm00001d052741::4:199477462-199479463(+)
Zm00001d042653::3:175439064-175441065(+)
Zm00001d020257::7:102494099-102496100(-)
Zm00001d021534::7:155260574-155262575(+)
Zm00001d036000::6:65229146-65231147(-)
Zm00001d028184::1:25737043-25739044(-)
Zm00001d039691::3:11922143-11924144(-)
Zm00001d023653::10:13699971-13701972(+)
Zm00001d046242::9:76071336-76073337(-)
Zm00001d039399::3:3408999-3411000(+)
Zm00001d038348::6:154952599-154954600(+)
Zm00001d042293::3:159518784-159520785(+)
Zm00001d032333::1:222796969-222798970(+)
Zm00001d031860::1:204438270-204440271(-)
Zm00001d017721::5:205188682-205190683(+)
Zm00001d024511::10:74957787-74959788(-)
Zm00001d052230::4:184118361-184120362(-)
Zm00001d020426::7:113228895-113230896(+)
Zm00001d037198::6:115431314-115433315(+)
Zm00001d039394::3:3276031-3278032(-)
Zm00001d028750::1:45284830-45286831(+)
Zm00001d042133::3:152714762-152716763(-)
Zm00001d047451::9:130649479-130651480(-)
Zm00001d020096::7:91631805-91633806(-)
Zm00001d013631::5:15865433-15867434(+)
Zm00001d016664::5:171907774-171909775(-)
Zm00001d030323::1:122197504-122199505(+)
Zm00001d050807::4:123978849-123980850(-)
Zm00001d028558::1:39104821-39106822(-)
Zm00001d014751::5:61420003-61422004(-)
Zm00001d022254::7:173712328-173714329(+)
Zm00001d006732::2:215446997-215448998(-)
Zm00001d051419::4:157821496-157823497(+)
Zm00001d045819::9:41247425-41249426(+)
Zm00001d044500::3:229923961-229925962(+)
Zm00001d053705::4:239605240-239607241(-)
Zm00001d018399::5:219987881-219989882(-)
Zm00001d047801::9:142141019-142143020(-)
Zm00001d018930::7:9622210-9624211(-)
Zm00001d042180::3:155203096-155205097(-)
Zm00001d041701::3:133888996-133890997(+)
Zm00001d041049::3:92913221-92915222(-)
Zm00001d028915::1:51159916-51161917(-)
Zm00001d027455::1:5608914-5610915(+)
Zm00001d029903::1:93425755-93427756(-)
Zm00001d003085::2:31705530-31707531(+)
Zm00001d013452::5:11963327-11965328(-)
Zm00001d024135::10:48702966-48704967(+)
Zm00001d035624::6:37482003-37484004(-)
Zm00001d038302::6:153934799-153936800(+)
Zm00001d053696::4:239315148-239317149(-)
Zm00001d025433::10:118610620-118612621(+)
Zm00001d041987::3:146667338-146669339(+)
Zm00001d020183::7:98087656-98089657(+)
Zm00001d045047::9:10989027-10991028(+)
Zm00001d009260::8:47904864-47906865(+)
Zm00001d023808::10:22666594-22668595(+)
Zm00001d011979::8:165564935-165566936(+)
Zm00001d027312::1:2780129-2782130(-)
Zm00001d035119::6:6129553-6131554(+)
Zm00001d008724::8:17869815-17871816(+)
Zm00001d040202::3:31837830-31839831(-)
Zm00001d038491::6:158533454-158535455(-)
Zm00001d005185::2:162914056-162916057(-)
Zm00001d017473::5:196993698-196995699(+)
Zm00001d024927::10:95361929-95363930(+)
Zm00001d048998::4:12011668-12013669(-)
Zm00001d001819::2:1433256-1435257(+)
Zm00001d051081::4:141313443-141315444(-)
Zm00001d007692::2:237531946-237533947(-)
Zm00001d020064::7:89646016-89648017(+)
Zm00001d044692::3:235007216-235009217(+)
Zm00001d039537::3:7485744-7487745(+)
Zm00001d033597::1:268077246-268079247(+)
Zm00001d049293::4:24643375-24645376(+)
Zm00001d019069::7:15124028-15126029(-)
Zm00001d003674::2:53589068-53591069(+)
Zm00001d020572::7:122850946-122852947(-)
Zm00001d044755::9:1354718-1356719(+)
Zm00001d054039::4:245456605-245458606(+)
Zm00001d015477::5:92675244-92677245(-)
Zm00001d023985::10:34334136-34336137(-)
Zm00001d006920::2:219360074-219362075(-)
Zm00001d005813::2:189504459-189506460(+)
Zm00001d012428::8:174324945-174326946(+)
Zm00001d051840::4:171943788-171945789(-)
Zm00001d021947::7:166770345-166772346(+)
Zm00001d009016::8:30235883-30237884(-)
Zm00001d033247::1:256002679-256004680(-)
Zm00001d043207::3:191796083-191798084(-)
Zm00001d036770::6:100197245-100199246(-)
Zm00001d026692::10:150066686-150068687(-)
Zm00001d015656::5:103457428-103459429(+)
Zm00001d029441::1:70620804-70622805(-)
Zm00001d028256::1:28102419-28104420(-)
Zm00001d040720::3:59859751-59861752(-)
Zm00001d046620::9:99029210-99031211(+)
Zm00001d024734::10:85624533-85626534(-)
Zm00001d003256::2:38090663-38092664(-)
Zm00001d032776::1:237890536-237892537(-)
Zm00001d036050::6:69001221-69003222(-)
Zm00001d040381::3:40871144-40873145(-)
Zm00001d050694::4:116209240-116211241(-)
Zm00001d013918::5:24817035-24819036(-)
Zm00001d011906::8:164288022-164290023(+)
Zm00001d048019::9:148175855-148177856(-)
Zm00001d035558::6:33060438-33062439(+)
Zm00001d038927::6:167148266-167150267(+)
Zm00001d018583::5:223767373-223769374(-)
Zm00001d033705::1:271741915-271743916(+)
Zm00001d039598::3:8679135-8681136(-)
Zm00001d042329::3:161486264-161488265(+)
Zm00001d015780::5:118855394-118857395(+)
Zm00001d031009::1:173163933-173165934(+)
Zm00001d011012::8:136695227-136697228(+)
Zm00001d050285::4:78790033-78792034(+)
Zm00001d011955::8:165138989-165140990(-)
Zm00001d014721::5:60514676-60516677(+)
Zm00001d003049::2:30343791-30345792(+)
Zm00001d024995::10:98276836-98278837(+)
Zm00001d012734::8:179513280-179515281(-)
Zm00001d024527::10:76463662-76465663(-)
Zm00001d042059::3:149109991-149111992(+)
Zm00001d028035::1:21005258-21007259(+)
Zm00001d016997::5:182320448-182322449(-)
Zm00001d011834::8:162299892-162301893(+)
Zm00001d035040::6:2929557-2931558(-)
Zm00001d049067::4:14624692-14626693(-)
Zm00001d012567::8:176778732-176780733(-)
Zm00001d037537::6:128613331-128615332(-)
Zm00001d017785::5:206725027-206727028(+)
Zm00001d012158::8:169121807-169123808(-)
Zm00001d003855::2:62853801-62855802(+)
Zm00001d004646::2:124950039-124952040(-)
Zm00001d041969::3:146060655-146062656(+)
Zm00001d039708::3:12739090-12741091(+)
Zm00001d041612::3:129687470-129689471(-)
Zm00001d028047::1:21554635-21556636(-)
Zm00001d036961::6:107444777-107446778(-)
Zm00001d020974::7:138261258-138263259(-)
Zm00001d015197::5:78934779-78936780(-)
Zm00001d017286::5:191706353-191708354(-)
Zm00001d012433::8:174374957-174376958(+)
Zm00001d033248::1:256109749-256111750(-)
Zm00001d018698::7:2704527-2706528(+)
Zm00001d010902::8:132650292-132652293(-)
Zm00001d049692::4:40461077-40463078(+)
Zm00001d043251::3:193344332-193346333(-)
Zm00001d035538::6:31605111-31607112(+)
Zm00001d013937::5:25429929-25431930(+)
Zm00001d052974::4:206850812-206852813(-)
Zm00001d006593::2:211763934-211765935(+)
Zm00001d050917::4:130889208-130891209(-)
Zm00001d033280::1:257333966-257335967(+)
Zm00001d027645::1:9878863-9880864(+)
Zm00001d036756::6:99940461-99942462(-)
Zm00001d012031::8:166788618-166790619(+)
Zm00001d042721::3:178189272-178191273(-)
Zm00001d028818::1:47589001-47591002(-)
Zm00001d037898::6:141445629-141447630(+)
Zm00001d044620::3:233489416-233491417(-)
Zm00001d002751::2:21493003-21495004(-)
Zm00001d045231::9:16734579-16736580(-)
Zm00001d046890::9:109048145-109050146(+)
Zm00001d016883::5:179272870-179274871(-)
Zm00001d039836::3:16256461-16258462(+)
Zm00001d042901::3:183397137-183399138(+)
Zm00001d016056::5:141856900-141858901(+)
Zm00001d020185::7:98427130-98429131(+)
Zm00001d021662::7:159484072-159486073(-)
Zm00001d054001::4:244900586-244902587(-)
Zm00001d012273::8:171696003-171698004(-)
Zm00001d014775::5:62832366-62834367(-)
Zm00001d049080::4:15131769-15133770(+)
Zm00001d038620::6:161063468-161065469(-)
Zm00001d023317::10:2859970-2861971(+)
```
