## Supplementary material for "A comprehensive map of preferentially located motifs reveals distinct proximal *cis*-regulatory elements in plants": ACATAGT_containing_gene_set.txt

```
#Occurences of ACATAGT between -1 and 118 (positions relative to the transcription start site)
#581 sequences with ACATAGT in this interval
#2.31% of the sequences in promoter set with ACATAGT (set with 25199 sequences)
Zm00001d015822::5:123931030-123933031(-)
Zm00001d029956::1:96449652-96451653(+)
Zm00001d048502::9:157463592-157465593(-)
Zm00001d004788::2:139264045-139266046(-)
Zm00001d048459::9:156703547-156705548(+)
Zm00001d039757::3:14109352-14111353(-)
Zm00001d014680::5:58715294-58717295(+)
Zm00001d010341::8:110485119-110487120(+)
Zm00001d050341::4:82445115-82447116(+)
Zm00001d012501::8:175531475-175533476(-)
Zm00001d015600::5:100359449-100361450(+)
Zm00001d026387::10:144891901-144893902(-)
Zm00001d037855::6:139896439-139898440(-)
Zm00001d013969::5:26701036-26703037(-)
Zm00001d053719::4:239820769-239822770(+)
Zm00001d040279::3:35509148-35511149(+)
Zm00001d010117::8:99954934-99956935(-)
Zm00001d020386::7:110682890-110684891(-)
Zm00001d047864::9:143764301-143766302(-)
Zm00001d019613::7:46352258-46354259(+)
Zm00001d032143::1:214319664-214321665(+)
Zm00001d004409::2:110210397-110212398(-)
Zm00001d053197::4:219376537-219378538(-)
Zm00001d020248::7:102054308-102056309(+)
Zm00001d016521::5:166106544-166108545(-)
Zm00001d050106::4:65965843-65967844(+)
Zm00001d027320::1:2877034-2879035(+)
Zm00001d041269::3:109540329-109542330(-)
Zm00001d027495::1:6557926-6559927(-)
Zm00001d016106::5:144945802-144947803(+)
Zm00001d020296::7:104760160-104762161(-)
Zm00001d035632::6:37842339-37844340(+)
Zm00001d029457::1:71675037-71677038(-)
Zm00001d033214::1:254402305-254404306(-)
Zm00001d032621::1:232352619-232354620(-)
Zm00001d012234::8:170598787-170600788(+)
Zm00001d007145::2:223320773-223322774(+)
Zm00001d026067::10:137483943-137485944(+)
Zm00001d026491::10:147055012-147057013(-)
Zm00001d031945::1:207696340-207698341(+)
Zm00001d044720::9:175827-177828(+)
Zm00001d040765::3:64547884-64549885(+)
Zm00001d024411::10:69485870-69487871(+)
Zm00001d003728::2:56630715-56632716(+)
Zm00001d054051::4:245587405-245589406(+)
Zm00001d002024::2:4605669-4607670(-)
Zm00001d037481::6:126750384-126752385(-)
Zm00001d045142::9:14199476-14201477(-)
Zm00001d043360::3:197668886-197670887(+)
Zm00001d042962::3:185011049-185013050(-)
Zm00001d039139::6:170960138-170962139(+)
Zm00001d046103::9:63754122-63756123(-)
Zm00001d037009::6:108928030-108930031(-)
Zm00001d020673::7:127585206-127587207(+)
Zm00001d047401::9:128896142-128898143(-)
Zm00001d026099::10:138484005-138486006(+)
Zm00001d045804::9:40100684-40102685(+)
Zm00001d031981::1:208516867-208518868(-)
Zm00001d022239::7:173395198-173397199(+)
Zm00001d018250::5:217419611-217421612(-)
Zm00001d050393::4:85558922-85560923(+)
Zm00001d003166::2:34277726-34279727(-)
Zm00001d045257::9:17232353-17234354(+)
Zm00001d025454::10:119067061-119069062(+)
Zm00001d019985::7:82805360-82807361(-)
Zm00001d008870::8:23370859-23372860(+)
Zm00001d048721::4:4182699-4184700(+)
Zm00001d011597::8:155438384-155440385(+)
Zm00001d046274::9:77372531-77374532(+)
Zm00001d038426::6:157075400-157077401(+)
Zm00001d054064::4:245791838-245793839(-)
Zm00001d040666::3:57058153-57060154(-)
Zm00001d032772::1:237789860-237791861(-)
Zm00001d041715::3:134685364-134687365(+)
Zm00001d006688::2:214474093-214476094(-)
Zm00001d032971::1:245053952-245055953(-)
Zm00001d049018::4:12738900-12740901(-)
Zm00001d003890::2:65459647-65461648(+)
Zm00001d036983::6:108298027-108300028(+)
Zm00001d005783::2:188169306-188171307(-)
Zm00001d040251::3:33859457-33861458(-)
Zm00001d041803::3:138830891-138832892(-)
Zm00001d035346::6:22714957-22716958(+)
Zm00001d013020::5:3282067-3284068(+)
Zm00001d050803::4:123899120-123901121(+)
Zm00001d047251::9:124087393-124089394(-)
Zm00001d017938::5:210400654-210402655(-)
Zm00001d038500::6:158632682-158634683(+)
Zm00001d004183::2:89899961-89901962(-)
Zm00001d014511::5:51071275-51073276(+)
Zm00001d052094::4:179381909-179383910(+)
Zm00001d025402::10:117255970-117257971(-)
Zm00001d015756::5:116651858-116653859(+)
Zm00001d012395::8:173524889-173526890(+)
Zm00001d039855::3:16743350-16745351(-)
Zm00001d039786::3:14616224-14618225(+)
Zm00001d048460::9:156723775-156725776(-)
Zm00001d011825::8:162157085-162159086(+)
Zm00001d045386::9:20253260-20255261(+)
Zm00001d029629::1:80602599-80604600(+)
Zm00001d017120::5:185982393-185984394(+)
Zm00001d020298::7:104766796-104768797(-)
Zm00001d039219::6:173071184-173073185(-)
Zm00001d032376::1:224513946-224515947(+)
Zm00001d003427::2:43985869-43987870(-)
Zm00001d049418::4:29893075-29895076(+)
Zm00001d019345::7:28903362-28905363(+)
Zm00001d045050::9:11151843-11153844(+)
Zm00001d016964::5:181506046-181508047(-)
Zm00001d037234::6:117127708-117129709(-)
Zm00001d046973::9:113646338-113648339(+)
Zm00001d044324::3:225196472-225198473(+)
Zm00001d003911::2:66822784-66824785(-)
Zm00001d021765::7:162693866-162695867(-)
Zm00001d036107::6:72486727-72488728(-)
Zm00001d028062::1:21840736-21842737(+)
Zm00001d019169::7:20103597-20105598(-)
Zm00001d028020::1:20538912-20540913(-)
Zm00001d007745::2:238605420-238607421(+)
Zm00001d030101::1:105698654-105700655(+)
Zm00001d051452::4:159113005-159115006(+)
Zm00001d023579::10:10651708-10653709(-)
Zm00001d009766::8:80258614-80260615(-)
Zm00001d034943::1:306351122-306353123(-)
Zm00001d015283::5:82649600-82651601(+)
Zm00001d052018::4:176595614-176597615(+)
Zm00001d015452::5:91147556-91149557(-)
Zm00001d027545::1:7995131-7997132(+)
Zm00001d007573::2:235059027-235061028(+)
Zm00001d029987::1:97698473-97700474(-)
Zm00001d025772::10:129097207-129099208(+)
Zm00001d047463::9:130905383-130907384(-)
Zm00001d042123::3:151898722-151900723(+)
Zm00001d052335::4:187349256-187351257(-)
Zm00001d038742::6:163658478-163660479(-)
Zm00001d050300::4:79803276-79805277(+)
Zm00001d048301::9:154160494-154162495(+)
Zm00001d037232::6:116992551-116994552(+)
Zm00001d033985::1:280284881-280286882(-)
Zm00001d049390::4:28760117-28762118(+)
Zm00001d051500::4:160471871-160473872(-)
Zm00001d024393::10:68583197-68585198(+)
Zm00001d045776::9:38476782-38478783(+)
Zm00001d009542::8:69432047-69434048(+)
Zm00001d031502::1:192120512-192122513(+)
Zm00001d031458::1:190925818-190927819(+)
Zm00001d019899::7:73728933-73730934(+)
Zm00001d007293::2:226983521-226985522(-)
Zm00001d015150::5:77074900-77076901(+)
Zm00001d017748::5:205852975-205854976(-)
Zm00001d033228::1:255218055-255220056(+)
Zm00001d032575::1:231048109-231050110(+)
Zm00001d043301::3:195077840-195079841(+)
Zm00001d047141::9:119772136-119774137(+)
Zm00001d050139::4:68409004-68411005(+)
Zm00001d003186::2:35029289-35031290(+)
Zm00001d006483::2:209673388-209675389(+)
Zm00001d029903::1:93425755-93427756(-)
Zm00001d015823::5:124229087-124231088(-)
Zm00001d044355::3:225698789-225700790(-)
Zm00001d025640::10:124759448-124761449(+)
Zm00001d003045::2:30206645-30208646(+)
Zm00001d036346::6:85075193-85077194(-)
Zm00001d028989::1:53770416-53772417(+)
Zm00001d016348::5:158773623-158775624(+)
Zm00001d025494::10:120564881-120566882(-)
Zm00001d014481::5:49733812-49735813(-)
Zm00001d046717::9:103209996-103211997(+)
Zm00001d036098::6:72198623-72200624(-)
Zm00001d032334::1:222822613-222824614(+)
Zm00001d043195::3:191222060-191224061(+)
Zm00001d030654::1:151041070-151043071(+)
Zm00001d009776::8:80599242-80601243(+)
Zm00001d049087::4:15651062-15653063(-)
Zm00001d015575::5:98920129-98922130(+)
Zm00001d031876::1:205134908-205136909(-)
Zm00001d006521::2:210453926-210455927(+)
Zm00001d033446::1:262977153-262979154(-)
Zm00001d042843::3:181819964-181821965(+)
Zm00001d004471::2:113976129-113978130(+)
Zm00001d015521::5:95619903-95621904(+)
Zm00001d018957::7:10577258-10579259(-)
Zm00001d041549::3:126663975-126665976(+)
Zm00001d031633::1:196909193-196911194(+)
Zm00001d012328::8:172513124-172515125(+)
Zm00001d003033::2:29994939-29996940(-)
Zm00001d048452::9:156665035-156667036(-)
Zm00001d022104::7:170385153-170387154(+)
Zm00001d003098::2:32020226-32022227(+)
Zm00001d028930::1:51838003-51840004(+)
Zm00001d045734::9:35998093-36000094(-)
Zm00001d043228::3:192499313-192501314(-)
Zm00001d029656::1:81670913-81672914(+)
Zm00001d019452::7:34396994-34398995(+)
Zm00001d033813::1:274319349-274321350(+)
Zm00001d049552::4:34379860-34381861(+)
Zm00001d039886::3:17687441-17689442(+)
Zm00001d050288::4:78911315-78913316(+)
Zm00001d050355::4:83102967-83104968(+)
Zm00001d049977::4:56584726-56586727(-)
Zm00001d031264::1:184285831-184287832(-)
Zm00001d035086::6:4482646-4484647(+)
Zm00001d042040::3:148148915-148150916(+)
Zm00001d029605::1:78861789-78863790(+)
Zm00001d025697::10:126599725-126601726(+)
Zm00001d021562::7:156104922-156106923(+)
Zm00001d042345::3:162351182-162353183(-)
Zm00001d010200::8:103826965-103828966(+)
Zm00001d014135::5:33671605-33673606(-)
Zm00001d041730::3:135455442-135457443(-)
Zm00001d012397::8:173576751-173578752(+)
Zm00001d017568::5:199834978-199836979(+)
Zm00001d031937::1:207440790-207442791(-)
Zm00001d013211::5:6613233-6615234(+)
Zm00001d052409::4:189309813-189311814(+)
Zm00001d021661::7:159415793-159417794(+)
Zm00001d021822::7:163772602-163774603(-)
Zm00001d024398::10:68927578-68929579(-)
Zm00001d002379::2:11527410-11529411(-)
Zm00001d016731::5:174486469-174488470(+)
Zm00001d050937::4:132631935-132633936(-)
Zm00001d013296::5:7997612-7999613(-)
Zm00001d022257::7:173799241-173801242(-)
Zm00001d019700::7:51776270-51778271(-)
Zm00001d043566::3:204190894-204192895(-)
Zm00001d038039::6:145942012-145944013(-)
Zm00001d032085::1:212118772-212120773(+)
Zm00001d016049::5:141519569-141521570(-)
Zm00001d003774::2:58483191-58485192(+)
Zm00001d005682::2:183193322-183195323(+)
Zm00001d023529::10:8779721-8781722(+)
Zm00001d012682::8:178609000-178611001(-)
Zm00001d007255::2:225878323-225880324(-)
Zm00001d037886::6:141047934-141049935(+)
Zm00001d043824::3:210992077-210994078(+)
Zm00001d015560::5:97683821-97685822(-)
Zm00001d017049::5:183885700-183887701(+)
Zm00001d029546::1:75694510-75696511(+)
Zm00001d007270::2:226299332-226301333(+)
Zm00001d019692::7:51182618-51184619(+)
Zm00001d031413::1:189317042-189319043(+)
Zm00001d031265::1:184284752-184286753(+)
Zm00001d025052::10:101801211-101803212(+)
Zm00001d025353::10:115204960-115206961(-)
Zm00001d017604::5:201367281-201369282(-)
Zm00001d020319::7:106266048-106268049(+)
Zm00001d018830::7:6733250-6735251(-)
Zm00001d038877::6:166220365-166222366(-)
Zm00001d025571::10:122641086-122643087(-)
Zm00001d045973::9:51046116-51048117(+)
Zm00001d030275::1:118378900-118380901(-)
Zm00001d036989::6:108449629-108451630(-)
Zm00001d033912::1:278378863-278380864(-)
Zm00001d052955::4:206261434-206263435(-)
Zm00001d009863::8:85727998-85729999(-)
Zm00001d029886::1:92220577-92222578(+)
Zm00001d044878::9:6369798-6371799(-)
Zm00001d006348::2:205257030-205259031(+)
Zm00001d029155::1:60831490-60833491(-)
Zm00001d028082::1:22208826-22210827(+)
Zm00001d047669::9:138729938-138731939(-)
Zm00001d043727::3:208450922-208452923(+)
Zm00001d040215::3:32387036-32389037(+)
Zm00001d008760::8:19340191-19342192(+)
Zm00001d032313::1:221893674-221895675(-)
Zm00001d011123::8:139674706-139676707(+)
Zm00001d006387::2:206366952-206368953(-)
Zm00001d028608::1:40718005-40720006(-)
Zm00001d006057::2:196695873-196697874(+)
Zm00001d035570::6:34075049-34077050(-)
Zm00001d038204::6:151476700-151478701(+)
Zm00001d041506::3:124670005-124672006(+)
Zm00001d006506::2:210162043-210164044(-)
Zm00001d037438::6:125412758-125414759(+)
Zm00001d041415::3:118030613-118032614(-)
Zm00001d053074::4:212402494-212404495(-)
Zm00001d027757::1:12715888-12717889(-)
Zm00001d044245::3:222922188-222924189(+)
Zm00001d037174::6:114774932-114776933(+)
Zm00001d001843::2:1709416-1711417(+)
Zm00001d035680::6:40863818-40865819(-)
Zm00001d016606::5:169949247-169951248(-)
Zm00001d050607::4:103734742-103736743(-)
Zm00001d021700::7:160735997-160737998(-)
Zm00001d028280::1:29052095-29054096(-)
Zm00001d051692::4:166907623-166909624(-)
Zm00001d028898::1:50144394-50146395(-)
Zm00001d008295::8:4452495-4454496(-)
Zm00001d002392::2:11814308-11816309(-)
Zm00001d014715::5:60295570-60297571(+)
Zm00001d035178::6:8038691-8040692(-)
Zm00001d006663::2:213811478-213813479(-)
Zm00001d037076::6:111552041-111554042(+)
Zm00001d043400::3:198763361-198765362(+)
Zm00001d006241::2:202631564-202633565(+)
Zm00001d016044::5:141275737-141277738(+)
Zm00001d047387::9:128438432-128440433(-)
Zm00001d030276::1:118397459-118399460(-)
Zm00001d048635::4:1861984-1863985(+)
Zm00001d003004::2:29239689-29241690(+)
Zm00001d032191::1:216357374-216359375(-)
Zm00001d006124::2:199256199-199258200(-)
Zm00001d045656::9:31316933-31318934(+)
Zm00001d041590::3:128633078-128635079(-)
Zm00001d006125::2:199258411-199260412(+)
Zm00001d014510::5:51048108-51050109(+)
Zm00001d044906::9:6894512-6896513(-)
Zm00001d051628::4:165056046-165058047(+)
Zm00001d026363::10:144368244-144370245(+)
Zm00001d025274::10:112167613-112169614(-)
Zm00001d026020::10:136226750-136228751(+)
Zm00001d045371::9:19938084-19940085(+)
Zm00001d003471::2:45285840-45287841(+)
Zm00001d005876::2:191463050-191465051(+)
Zm00001d032578::1:231150118-231152119(-)
Zm00001d008401::8:7423687-7425688(+)
Zm00001d047681::9:139140882-139142883(+)
Zm00001d009279::8:50957267-50959268(-)
Zm00001d051394::4:157045770-157047771(+)
Zm00001d036079::6:70992439-70994440(-)
Zm00001d017385::5:194004025-194006026(-)
Zm00001d039595::3:8571155-8573156(-)
Zm00001d036597::6:94023237-94025238(-)
Zm00001d018674::7:2273709-2275710(+)
Zm00001d049506::4:32688672-32690673(+)
Zm00001d048439::9:156418823-156420824(+)
Zm00001d029643::1:80922113-80924114(+)
Zm00001d025950::10:134552368-134554369(+)
Zm00001d030727::1:156210572-156212573(-)
Zm00001d027431::1:5127283-5129284(-)
Zm00001d024413::10:69710966-69712967(+)
Zm00001d046765::9:104864527-104866528(-)
Zm00001d038699::6:162813145-162815146(+)
Zm00001d013890::5:23988809-23990810(-)
Zm00001d040448::3:43802562-43804563(+)
Zm00001d002951::2:27936513-27938514(+)
Zm00001d002937::2:27419077-27421078(+)
Zm00001d048979::4:11356234-11358235(+)
Zm00001d023795::10:21191243-21193244(+)
Zm00001d025663::10:125362444-125364445(+)
Zm00001d029508::1:73761500-73763501(+)
Zm00001d023647::10:13532367-13534368(+)
Zm00001d003193::2:35246816-35248817(-)
Zm00001d004143::2:86092214-86094215(+)
Zm00001d037803::6:138206957-138208958(+)
Zm00001d020693::7:128777068-128779069(-)
Zm00001d002650::2:18184684-18186685(-)
Zm00001d010657::8:123114247-123116248(-)
Zm00001d020686::7:128313556-128315557(+)
Zm00001d038383::6:156031916-156033917(+)
Zm00001d006948::2:220004056-220006057(-)
Zm00001d047076::9:117525191-117527192(-)
Zm00001d026004::10:135834390-135836391(-)
Zm00001d002658::2:18563603-18565604(-)
Zm00001d052543::4:192655866-192657867(+)
Zm00001d012015::8:166512540-166514541(+)
Zm00001d048393::9:155562684-155564685(-)
Zm00001d026118::10:138831209-138833210(+)
Zm00001d003128::2:33307257-33309258(-)
Zm00001d013733::5:18863369-18865370(-)
Zm00001d051093::4:141789220-141791221(+)
Zm00001d011928::8:164791980-164793981(-)
Zm00001d045572::9:27017559-27019560(+)
Zm00001d022462::7:178146894-178148895(+)
Zm00001d010268::8:106749444-106751445(-)
Zm00001d038334::6:154785668-154787669(+)
Zm00001d002803::2:23170251-23172252(+)
Zm00001d017871::5:209249618-209251619(-)
Zm00001d009163::8:40369556-40371557(+)
Zm00001d045954::9:49596459-49598460(-)
Zm00001d016119::5:145524527-145526528(-)
Zm00001d052420::4:189611804-189613805(-)
Zm00001d035490::6:29243502-29245503(+)
Zm00001d048503::9:157462500-157464501(+)
Zm00001d003190::2:35066812-35068813(-)
Zm00001d037780::6:137465378-137467379(-)
Zm00001d024783::10:87875141-87877142(-)
Zm00001d033656::1:269802127-269804128(-)
Zm00001d052727::4:199136787-199138788(-)
Zm00001d012429::8:174354400-174356401(+)
Zm00001d035501::6:29603185-29605186(+)
Zm00001d006386::2:206342489-206344490(-)
Zm00001d029968::1:96899387-96901388(+)
Zm00001d022421::7:177322534-177324535(+)
Zm00001d037172::6:114773060-114775061(-)
Zm00001d040667::3:57057070-57059071(+)
Zm00001d041609::3:129608641-129610642(-)
Zm00001d038147::6:149396692-149398693(+)
Zm00001d041710::3:134457632-134459633(-)
Zm00001d051538::4:161855247-161857248(-)
Zm00001d035800::6:50542268-50544269(-)
Zm00001d020340::7:107528390-107530391(+)
Zm00001d024430::10:70579547-70581548(+)
Zm00001d017548::5:199280890-199282891(+)
Zm00001d014427::5:46503856-46505857(-)
Zm00001d027400::1:4403503-4405504(+)
Zm00001d029567::1:76612395-76614396(+)
Zm00001d007514::2:233611077-233613078(-)
Zm00001d041653::3:131870455-131872456(-)
Zm00001d038976::6:168042747-168044748(-)
Zm00001d030277::1:118417050-118419051(-)
Zm00001d019890::7:73381230-73383231(+)
Zm00001d035371::6:23596077-23598078(-)
Zm00001d040753::3:63600261-63602262(-)
Zm00001d005933::2:193263328-193265329(+)
Zm00001d014140::5:34017957-34019958(+)
Zm00001d036241::6:78622118-78624119(+)
Zm00001d025419::10:118109380-118111381(-)
Zm00001d026421::10:145460754-145462755(-)
Zm00001d036595::6:93932908-93934909(+)
Zm00001d012801::5:240488-242489(+)
Zm00001d044315::3:225035150-225037151(+)
Zm00001d004338::2:104459940-104461941(-)
Zm00001d042468::3:168636669-168638670(-)
Zm00001d053742::4:240208827-240210828(+)
Zm00001d019375::7:30716792-30718793(+)
Zm00001d007345::2:229260981-229262982(-)
Zm00001d027768::1:13175698-13177699(-)
Zm00001d034914::1:305339735-305341736(+)
Zm00001d037322::6:121066895-121068896(+)
Zm00001d014025::5:29091827-29093828(-)
Zm00001d035666::6:40025648-40027649(+)
Zm00001d015427::5:89586290-89588291(-)
Zm00001d028999::1:54261684-54263685(+)
Zm00001d015272::5:82369915-82371916(-)
Zm00001d023436::10:5476660-5478661(-)
Zm00001d028518::1:37968968-37970969(-)
Zm00001d031930::1:207129013-207131014(+)
Zm00001d048792::4:5626502-5628503(+)
Zm00001d041244::3:107891761-107893762(+)
Zm00001d039491::3:5767859-5769860(-)
Zm00001d024268::10:60228336-60230337(-)
Zm00001d019562::7:42854795-42856796(-)
Zm00001d029370::1:67915060-67917061(-)
Zm00001d048375::9:155254919-155256920(-)
Zm00001d025751::10:128390710-128392711(-)
Zm00001d037737::6:135901419-135903420(-)
Zm00001d013380::5:10059330-10061331(-)
Zm00001d006505::2:210162066-210164067(-)
Zm00001d023696::10:15887956-15889957(-)
Zm00001d022625::7:181506058-181508059(-)
Zm00001d046730::9:103863504-103865505(-)
Zm00001d019351::7:29363597-29365598(-)
Zm00001d022465::7:178211974-178213975(-)
Zm00001d026268::10:142400403-142402404(-)
Zm00001d006875::2:218326004-218328005(+)
Zm00001d019505::7:38140924-38142925(+)
Zm00001d046029::9:56385265-56387266(+)
Zm00001d029357::1:67295351-67297352(+)
Zm00001d004184::2:89919759-89921760(-)
Zm00001d018497::5:221815454-221817455(+)
Zm00001d040318::3:37806511-37808512(+)
Zm00001d021404::7:151355045-151357046(-)
Zm00001d048509::9:157553630-157555631(-)
Zm00001d031349::1:187060338-187062339(-)
Zm00001d002685::2:19211493-19213494(+)
Zm00001d044555::3:231684873-231686874(-)
Zm00001d015515::5:95185187-95187188(-)
Zm00001d029103::1:58174344-58176345(-)
Zm00001d007162::2:223619537-223621538(-)
Zm00001d019865::7:71123615-71125616(-)
Zm00001d045672::9:32614844-32616845(+)
Zm00001d043971::3:215392800-215394801(-)
Zm00001d017486::5:197359109-197361110(+)
Zm00001d040721::3:59858980-59860981(+)
Zm00001d016897::5:179620919-179622920(-)
Zm00001d029261::1:63989559-63991560(+)
Zm00001d033986::1:280284579-280286580(+)
Zm00001d032190::1:216309087-216311088(+)
Zm00001d008900::8:24523916-24525917(-)
Zm00001d053009::4:208866367-208868368(-)
Zm00001d049011::4:12469806-12471807(+)
Zm00001d006605::2:211885469-211887470(+)
Zm00001d038276::6:153102836-153104837(-)
Zm00001d006341::2:205069558-205071559(-)
Zm00001d046658::9:100817927-100819928(-)
Zm00001d033261::1:256415169-256417170(-)
Zm00001d048369::9:155201870-155203871(+)
Zm00001d037527::6:128132342-128134343(+)
Zm00001d020434::7:114137854-114139855(+)
Zm00001d038830::6:165361825-165363826(+)
Zm00001d005968::2:194117032-194119033(-)
Zm00001d039095::6:169956261-169958262(+)
Zm00001d028541::1:38682256-38684257(+)
Zm00001d051323::4:154122479-154124480(+)
Zm00001d022528::7:179413458-179415459(-)
Zm00001d027577::1:8337776-8339777(+)
Zm00001d005164::2:161923184-161925185(+)
Zm00001d021182::7:145177778-145179779(-)
Zm00001d032517::1:229148601-229150602(-)
Zm00001d013661::5:16647310-16649311(+)
Zm00001d031053::1:174881015-174883016(+)
Zm00001d037152::6:113978855-113980856(-)
Zm00001d038510::6:158913488-158915489(-)
Zm00001d019450::7:34345609-34347610(+)
Zm00001d044990::9:9471646-9473647(-)
Zm00001d035199::6:9597016-9599017(+)
Zm00001d012925::5:2068317-2070318(-)
Zm00001d033926::1:278713021-278715022(-)
Zm00001d045959::9:49796368-49798369(+)
Zm00001d005798::2:189025129-189027130(-)
Zm00001d013920::5:24846044-24848045(+)
Zm00001d042283::3:158786854-158788855(-)
Zm00001d049953::4:55178950-55180951(+)
Zm00001d048927::4:8249523-8251524(+)
Zm00001d029921::1:94475660-94477661(-)
Zm00001d024553::10:78047088-78049089(+)
Zm00001d053375::4:228264568-228266569(+)
Zm00001d040465::3:44945731-44947732(-)
Zm00001d038470::6:157953486-157955487(+)
Zm00001d028622::1:41157262-41159263(+)
Zm00001d005499::2:176225465-176227466(+)
Zm00001d007802::2:239886536-239888537(+)
Zm00001d042346::3:162350103-162352104(+)
Zm00001d024400::10:68969032-68971033(-)
Zm00001d025997::10:135687336-135689337(-)
Zm00001d044452::3:228388199-228390200(+)
Zm00001d017144::5:186768538-186770539(+)
Zm00001d037884::6:141019849-141021850(+)
Zm00001d003493::2:46022886-46024887(+)
Zm00001d051953::4:175174982-175176983(+)
Zm00001d029979::1:97326536-97328537(-)
Zm00001d047248::9:124021207-124023208(-)
Zm00001d014111::5:32936715-32938716(-)
Zm00001d023698::10:16000488-16002489(+)
Zm00001d043405::3:198923251-198925252(-)
Zm00001d006647::2:213348664-213350665(-)
Zm00001d049038::4:13522004-13524005(-)
Zm00001d041870::3:141624872-141626873(-)
Zm00001d039059::6:169392679-169394680(+)
Zm00001d033447::1:262993815-262995816(-)
Zm00001d051949::4:175084675-175086676(-)
Zm00001d021802::7:163149773-163151774(+)
Zm00001d046375::9:85241109-85243110(+)
Zm00001d031070::1:175957130-175959131(+)
Zm00001d010068::8:98130771-98132772(+)
Zm00001d053783::4:240994594-240996595(-)
Zm00001d027596::1:8665370-8667371(+)
Zm00001d035491::6:29353703-29355704(-)
Zm00001d013997::5:27904355-27906356(+)
Zm00001d049687::4:40260761-40262762(+)
Zm00001d020505::7:119715427-119717428(+)
Zm00001d045670::9:32597889-32599890(+)
Zm00001d028615::1:40888547-40890548(-)
Zm00001d004342::2:105056916-105058917(+)
Zm00001d002418::2:12292045-12294046(-)
Zm00001d024275::10:61188516-61190517(-)
Zm00001d042667::3:176039957-176041958(-)
Zm00001d041814::3:139022064-139024065(+)
Zm00001d036545::6:91580019-91582020(-)
Zm00001d054088::4:246276243-246278244(-)
Zm00001d037846::6:139583676-139585677(-)
Zm00001d012911::5:1882698-1884699(+)
Zm00001d029390::1:68590824-68592825(+)
Zm00001d018796::7:5385055-5387056(+)
Zm00001d026122::10:138967652-138969653(-)
Zm00001d026516::10:147461269-147463270(+)
Zm00001d007357::2:229626230-229628231(-)
Zm00001d022274::7:174139564-174141565(+)
Zm00001d011393::8:149448472-149450473(+)
Zm00001d018274::5:217762718-217764719(-)
Zm00001d002597::2:16396917-16398918(+)
Zm00001d025951::10:134561579-134563580(+)
Zm00001d003500::2:46118747-46120748(+)
Zm00001d003311::2:39753346-39755347(-)
Zm00001d044283::3:224156643-224158644(-)
Zm00001d038018::6:145330144-145332145(+)
Zm00001d019665::7:49003810-49005811(+)
Zm00001d033957::1:279608994-279610995(-)
Zm00001d025531::10:121527673-121529674(-)
Zm00001d015050::5:73190625-73192626(-)
Zm00001d043485::3:201651128-201653129(+)
Zm00001d047830::9:142672292-142674293(-)
Zm00001d021437::7:152287724-152289725(+)
Zm00001d012316::8:172333440-172335441(+)
Zm00001d027900::1:17148010-17150011(-)
Zm00001d032817::1:239150370-239152371(+)
Zm00001d002474::2:13571712-13573713(-)
Zm00001d053349::4:227108253-227110254(-)
Zm00001d031328::1:186079795-186081796(+)
Zm00001d033156::1:252350900-252352901(-)
```
