## Supplementary material for "A comprehensive map of preferentially located motifs reveals distinct proximal *cis*-regulatory elements in plants": ACATAGTT_containing_gene_set.txt

```
#Occurences of ACATAGTT between 9 and 24 (positions relative to the transcription start site)
#39 sequences with ACATAGTT in this interval
#0.15% of the sequences in promoter set with ACATAGTT (set with 25199 sequences)
Zm00001d051538::4:161855247-161857248(-)
Zm00001d033986::1:280284579-280286580(+)
Zm00001d051953::4:175174982-175176983(+)
Zm00001d015560::5:97683821-97685822(-)
Zm00001d029643::1:80922113-80924114(+)
Zm00001d015452::5:91147556-91149557(-)
Zm00001d031070::1:175957130-175959131(+)
Zm00001d024430::10:70579547-70581548(+)
Zm00001d025494::10:120564881-120566882(-)
Zm00001d038470::6:157953486-157955487(+)
Zm00001d028518::1:37968968-37970969(-)
Zm00001d020693::7:128777068-128779069(-)
Zm00001d029155::1:60831490-60833491(-)
Zm00001d037481::6:126750384-126752385(-)
Zm00001d021765::7:162693866-162695867(-)
Zm00001d014511::5:51071275-51073276(+)
Zm00001d035680::6:40863818-40865819(-)
Zm00001d037152::6:113978855-113980856(-)
Zm00001d009766::8:80258614-80260615(-)
Zm00001d019613::7:46352258-46354259(+)
Zm00001d033813::1:274319349-274321350(+)
Zm00001d048393::9:155562684-155564685(-)
Zm00001d043228::3:192499313-192501314(-)
Zm00001d044990::9:9471646-9473647(-)
Zm00001d044720::9:175827-177828(+)
Zm00001d014510::5:51048108-51050109(+)
Zm00001d028082::1:22208826-22210827(+)
Zm00001d046103::9:63754122-63756123(-)
Zm00001d022465::7:178211974-178213975(-)
Zm00001d043824::3:210992077-210994078(+)
Zm00001d012397::8:173576751-173578752(+)
Zm00001d021182::7:145177778-145179779(-)
Zm00001d048375::9:155254919-155256920(-)
Zm00001d038500::6:158632682-158634683(+)
Zm00001d012911::5:1882698-1884699(+)
Zm00001d048452::9:156665035-156667036(-)
Zm00001d025454::10:119067061-119069062(+)
Zm00001d031413::1:189317042-189319043(+)
Zm00001d006057::2:196695873-196697874(+)
```
