## Supplementary material for "A comprehensive map of preferentially located motifs reveals distinct proximal *cis*-regulatory elements in plants": ACATAT_containing_gene_set.txt

```
#Occurences of ACATAT between -29 and 106 (positions relative to the transcription start site)
#4161 sequences with ACATAT in this interval
#16.51% of the sequences in promoter set with ACATAT (set with 25199 sequences)
Zm00001d053287::4:224263105-224265106(+)
Zm00001d008986::8:28667294-28669295(+)
Zm00001d032616::1:232177031-232179032(+)
Zm00001d033401::1:261929602-261931603(-)
Zm00001d029056::1:56699578-56701579(-)
Zm00001d005391::2:172031414-172033415(+)
Zm00001d030256::1:117005691-117007692(-)
Zm00001d041786::3:138045883-138047884(+)
Zm00001d051954::4:175234679-175236680(+)
Zm00001d006063::2:197040079-197042080(-)
Zm00001d016549::5:167011281-167013282(-)
Zm00001d009994::8:93777051-93779052(+)
Zm00001d041985::3:146595270-146597271(+)
Zm00001d011360::8:148436405-148438406(-)
Zm00001d043437::3:199879556-199881557(-)
Zm00001d052049::4:177642510-177644511(-)
Zm00001d009498::8:67474332-67476333(+)
Zm00001d022588::7:180431639-180433640(+)
Zm00001d011395::8:149466555-149468556(+)
Zm00001d002266::2:9172098-9174099(-)
Zm00001d014325::5:41053726-41055727(-)
Zm00001d002577::2:15923425-15925426(+)
Zm00001d038881::6:166317146-166319147(+)
Zm00001d019573::7:43811441-43813442(-)
Zm00001d020223::7:100772558-100774559(-)
Zm00001d019893::7:73480050-73482051(-)
Zm00001d040358::3:39839931-39841932(+)
Zm00001d032112::1:213434438-213436439(-)
Zm00001d046172::9:68903413-68905414(+)
Zm00001d052329::4:187326932-187328933(-)
Zm00001d032981::1:245734572-245736573(+)
Zm00001d029394::1:68807898-68809899(-)
Zm00001d047285::9:125458583-125460584(-)
Zm00001d010375::8:111878383-111880384(-)
Zm00001d029397::1:68937738-68939739(-)
Zm00001d014760::5:61832887-61834888(-)
Zm00001d050259::4:77097900-77099901(-)
Zm00001d029664::1:81801532-81803533(+)
Zm00001d014679::5:58658413-58660414(+)
Zm00001d046109::9:63900207-63902208(-)
Zm00001d046531::9:94210395-94212396(+)
Zm00001d017601::5:201316417-201318418(-)
Zm00001d011766::8:161194302-161196303(+)
Zm00001d031082::1:176365592-176367593(+)
Zm00001d011287::8:145978020-145980021(-)
Zm00001d029997::1:98384020-98386021(-)
Zm00001d033078::1:249830633-249832634(-)
Zm00001d009359::8:59321911-59323912(-)
Zm00001d019489::7:36793023-36795024(-)
Zm00001d019409::7:32629271-32631272(+)
Zm00001d006536::2:210664408-210666409(+)
Zm00001d042066::3:149519951-149521952(+)
Zm00001d016361::5:159220622-159222623(-)
Zm00001d053783::4:240994594-240996595(-)
Zm00001d023880::10:26190327-26192328(+)
Zm00001d009248::8:47142281-47144282(+)
Zm00001d015559::5:97470368-97472369(+)
Zm00001d036989::6:108449629-108451630(-)
Zm00001d030037::1:101378532-101380533(-)
Zm00001d013872::5:23534386-23536387(-)
Zm00001d046645::9:100363663-100365664(+)
Zm00001d042758::3:179022406-179024407(+)
Zm00001d031802::1:202216524-202218525(-)
Zm00001d050926::4:131919788-131921789(+)
Zm00001d012570::8:176790528-176792529(+)
Zm00001d024567::10:78548546-78550547(-)
Zm00001d025410::10:117749252-117751253(+)
Zm00001d018333::5:218590949-218592950(+)
Zm00001d053989::4:244764933-244766934(-)
Zm00001d028425::1:34593327-34595328(-)
Zm00001d014526::5:51644309-51646310(+)
Zm00001d022114::7:170596748-170598749(+)
Zm00001d002929::2:26785329-26787330(+)
Zm00001d052497::4:191489208-191491209(-)
Zm00001d016064::5:142465885-142467886(+)
Zm00001d050184::4:71455439-71457440(-)
Zm00001d008810::8:21266161-21268162(-)
Zm00001d024947::10:96356973-96358974(+)
Zm00001d047062::9:117034616-117036617(+)
Zm00001d048384::9:155293930-155295931(-)
Zm00001d007286::2:226836318-226838319(-)
Zm00001d003002::2:29215887-29217888(+)
Zm00001d011075::8:138114117-138116118(-)
Zm00001d019078::7:15494461-15496462(+)
Zm00001d047889::9:144455967-144457968(-)
Zm00001d036426::6:87952354-87954355(+)
Zm00001d030316::1:122020302-122022303(-)
Zm00001d016796::5:176126797-176128798(-)
Zm00001d045778::9:38652511-38654512(+)
Zm00001d011867::8:163261256-163263257(-)
Zm00001d004066::2:80058964-80060965(-)
Zm00001d017864::5:209120964-209122965(-)
Zm00001d033898::1:277880378-277882379(+)
Zm00001d051545::4:162050062-162052063(+)
Zm00001d033295::1:257897523-257899524(+)
Zm00001d022613::7:181088067-181090068(+)
Zm00001d016665::5:171907744-171909745(+)
Zm00001d003262::2:38267265-38269266(+)
Zm00001d018482::5:221649645-221651646(-)
Zm00001d004993::2:152741656-152743657(-)
Zm00001d049699::4:40546166-40548167(+)
Zm00001d036409::6:87174608-87176609(+)
Zm00001d045056::9:11224307-11226308(-)
Zm00001d031049::1:174838418-174840419(+)
Zm00001d033516::1:265275808-265277809(+)
Zm00001d044348::3:225600726-225602727(+)
Zm00001d046564::9:96091147-96093148(-)
Zm00001d015481::5:92809680-92811681(+)
Zm00001d009930::8:90322183-90324184(+)
Zm00001d014954::5:69763931-69765932(+)
Zm00001d033092::1:250108021-250110022(-)
Zm00001d029194::1:61728258-61730259(+)
Zm00001d006337::2:204962060-204964061(+)
Zm00001d037089::6:111805005-111807006(+)
Zm00001d029096::1:57820196-57822197(+)
Zm00001d021532::7:155245134-155247135(+)
Zm00001d020972::7:138222055-138224056(+)
Zm00001d024512::10:75068186-75070187(+)
Zm00001d011776::8:161305649-161307650(+)
Zm00001d043526::3:202741678-202743679(+)
Zm00001d029898::1:93138276-93140277(-)
Zm00001d049191::4:19865499-19867500(-)
Zm00001d007888::2:241781913-241783914(+)
Zm00001d006251::2:202847563-202849564(+)
Zm00001d024125::10:48081220-48083221(-)
Zm00001d005387::2:171977542-171979543(-)
Zm00001d006462::2:208895348-208897349(-)
Zm00001d004553::2:117603132-117605133(-)
Zm00001d035689::6:41138464-41140465(+)
Zm00001d029314::1:65617408-65619409(+)
Zm00001d020068::7:89720633-89722634(+)
Zm00001d024610::10:80279369-80281370(-)
Zm00001d009693::8:76215415-76217416(-)
Zm00001d052668::4:196531389-196533390(+)
Zm00001d051135::4:145472639-145474640(-)
Zm00001d016302::5:156276169-156278170(+)
Zm00001d008406::8:7830090-7832091(+)
Zm00001d041734::3:135544678-135546679(+)
Zm00001d021866::7:164895830-164897831(-)
Zm00001d017938::5:210400654-210402655(-)
Zm00001d053554::4:233853805-233855806(-)
Zm00001d038395::6:156300875-156302876(+)
Zm00001d035575::6:34431850-34433851(+)
Zm00001d011433::8:150406714-150408715(-)
Zm00001d032991::1:246034440-246036441(-)
Zm00001d038503::6:158795244-158797245(-)
Zm00001d042410::3:166269936-166271937(+)
Zm00001d004876::2:145770290-145772291(-)
Zm00001d035265::6:18512155-18514156(-)
Zm00001d040197::3:31704209-31706210(+)
Zm00001d006876::2:218339331-218341332(-)
Zm00001d013900::5:24273409-24275410(+)
Zm00001d032656::1:233335553-233337554(+)
Zm00001d036206::6:77075325-77077326(+)
Zm00001d034201::1:286550584-286552585(-)
Zm00001d040051::3:24857273-24859274(+)
Zm00001d018656::7:2051328-2053329(-)
Zm00001d003855::2:62853801-62855802(+)
Zm00001d036723::6:99025808-99027809(+)
Zm00001d049157::4:18293745-18295746(+)
Zm00001d041055::3:93409870-93411871(+)
Zm00001d009562::8:70205311-70207312(-)
Zm00001d013076::5:4381353-4383354(-)
Zm00001d045488::9:24303982-24305983(-)
Zm00001d014795::5:63485975-63487976(-)
Zm00001d037152::6:113978855-113980856(-)
Zm00001d011397::8:149489732-149491733(-)
Zm00001d035215::6:10272233-10274234(+)
Zm00001d010304::8:108571112-108573113(-)
Zm00001d023825::10:23583977-23585978(+)
Zm00001d003569::2:48395597-48397598(-)
Zm00001d032502::1:228685050-228687051(-)
Zm00001d004471::2:113976129-113978130(+)
Zm00001d023608::10:11907870-11909871(+)
Zm00001d024659::10:82480585-82482586(+)
Zm00001d018335::5:218655025-218657026(+)
Zm00001d004779::2:138646141-138648142(+)
Zm00001d030870::1:164367796-164369797(-)
Zm00001d020725::7:130284849-130286850(+)
Zm00001d051743::4:168621924-168623925(+)
Zm00001d043914::3:213713641-213715642(+)
Zm00001d004372::2:106908283-106910284(-)
Zm00001d029205::1:62292310-62294311(+)
Zm00001d027847::1:15064044-15066045(+)
Zm00001d024009::10:36534961-36536962(-)
Zm00001d048312::9:154435230-154437231(-)
Zm00001d026163::10:140141657-140143658(+)
Zm00001d047138::9:119755836-119757837(-)
Zm00001d009849::8:85013094-85015095(-)
Zm00001d006113::2:198821668-198823669(-)
Zm00001d042827::3:181270455-181272456(-)
Zm00001d009786::8:81141795-81143796(+)
Zm00001d021437::7:152287724-152289725(+)
Zm00001d002439::2:12645894-12647895(+)
Zm00001d007401::2:230847126-230849127(+)
Zm00001d038225::6:151986695-151988696(-)
Zm00001d036961::6:107444777-107446778(-)
Zm00001d031531::1:192990692-192992693(+)
Zm00001d033492::1:264214070-264216071(-)
Zm00001d006446::2:208455626-208457627(+)
Zm00001d008708::8:17547853-17549854(+)
Zm00001d048959::4:10752825-10754826(+)
Zm00001d010425::8:114501951-114503952(+)
Zm00001d027754::1:12674128-12676129(-)
Zm00001d045792::9:39398930-39400931(+)
Zm00001d044352::3:225660715-225662716(+)
Zm00001d047389::9:128554211-128556212(+)
Zm00001d038187::6:150897571-150899572(-)
Zm00001d025846::10:131473353-131475354(+)
Zm00001d034808::1:302534889-302536890(-)
Zm00001d028280::1:29052095-29054096(-)
Zm00001d048452::9:156665035-156667036(-)
Zm00001d034789::1:302341820-302343821(+)
Zm00001d024481::10:73440959-73442960(+)
Zm00001d015825::5:124309480-124311481(+)
Zm00001d052408::4:189231669-189233670(+)
Zm00001d029636::1:80859451-80861452(-)
Zm00001d002348::2:10672981-10674982(-)
Zm00001d039007::6:168670052-168672053(+)
Zm00001d002641::2:17742985-17744986(+)
Zm00001d012810::5:687027-689028(-)
Zm00001d026289::10:142954962-142956963(+)
Zm00001d052087::4:179072321-179074322(-)
Zm00001d052001::4:176257313-176259314(-)
Zm00001d051089::4:141672128-141674129(-)
Zm00001d005056::2:156394168-156396169(-)
Zm00001d034840::1:303630452-303632453(-)
Zm00001d019110::7:17241802-17243803(-)
Zm00001d031632::1:196907557-196909558(-)
Zm00001d013962::5:26413732-26415733(-)
Zm00001d053340::4:226746641-226748642(-)
Zm00001d045624::9:29099926-29101927(-)
Zm00001d046243::9:76102354-76104355(+)
Zm00001d002240::2:8681577-8683578(-)
Zm00001d038311::6:154174461-154176462(+)
Zm00001d019374::7:30593528-30595529(+)
Zm00001d050498::4:93537497-93539498(-)
Zm00001d053236::4:221554938-221556939(-)
Zm00001d009856::8:85392643-85394644(-)
Zm00001d013723::5:18590210-18592211(+)
Zm00001d032069::1:211231888-211233889(-)
Zm00001d018979::7:11576344-11578345(+)
Zm00001d005765::2:187198199-187200200(+)
Zm00001d043822::3:210991383-210993384(-)
Zm00001d048643::4:2541327-2543328(-)
Zm00001d029251::1:63832815-63834816(+)
Zm00001d030559::1:143989226-143991227(+)
Zm00001d046928::9:111172827-111174828(+)
Zm00001d034577::1:296863847-296865848(+)
Zm00001d030694::1:153748876-153750877(-)
Zm00001d021902::7:165699872-165701873(+)
Zm00001d037672::6:133573039-133575040(+)
Zm00001d040971::3:85996865-85998866(+)
Zm00001d046490::9:92159169-92161170(+)
Zm00001d016027::5:140213243-140215244(+)
Zm00001d053828::4:241948007-241950008(+)
Zm00001d031909::1:206463898-206465899(+)
Zm00001d018812::7:5869622-5871623(+)
Zm00001d052700::4:198078456-198080457(-)
Zm00001d006534::2:210625623-210627624(-)
Zm00001d032063::1:211139463-211141464(-)
Zm00001d012160::8:169174591-169176592(+)
Zm00001d013019::5:3292321-3294322(-)
Zm00001d011413::8:149846761-149848762(-)
Zm00001d038908::6:166801461-166803462(+)
Zm00001d033307::1:258335964-258337965(-)
Zm00001d011073::8:138087117-138089118(+)
Zm00001d012043::8:167099429-167101430(-)
Zm00001d010532::8:119569790-119571791(+)
Zm00001d023658::10:13795639-13797640(-)
Zm00001d048076::9:149399932-149401933(+)
Zm00001d024082::10:42493743-42495744(-)
Zm00001d032402::1:225529074-225531075(+)
Zm00001d025456::10:119080575-119082576(+)
Zm00001d021279::7:147726366-147728367(-)
Zm00001d004098::2:82649539-82651540(+)
Zm00001d044181::3:221275337-221277338(-)
Zm00001d010985::8:135930018-135932019(-)
Zm00001d045996::9:53099644-53101645(+)
Zm00001d036782::6:100782091-100784092(-)
Zm00001d019914::7:75385692-75387693(-)
Zm00001d038443::6:157390865-157392866(-)
Zm00001d036968::6:107777707-107779708(+)
Zm00001d026677::10:149749880-149751881(+)
Zm00001d019117::7:17794977-17796978(-)
Zm00001d030786::1:159727148-159729149(-)
Zm00001d020362::7:109288940-109290941(+)
Zm00001d015096::5:75291498-75293499(+)
Zm00001d016410::5:161320518-161322519(+)
Zm00001d043459::3:200574281-200576282(+)
Zm00001d003990::2:74067638-74069639(-)
Zm00001d012794::5:30867-32868(+)
Zm00001d032683::1:234265362-234267363(+)
Zm00001d033228::1:255218055-255220056(+)
Zm00001d050903::4:129346478-129348479(-)
Zm00001d043692::3:207547877-207549878(-)
Zm00001d007121::2:222806157-222808158(-)
Zm00001d041997::3:146898790-146900791(+)
Zm00001d019237::7:23404470-23406471(-)
Zm00001d028877::1:49476889-49478890(-)
Zm00001d031799::1:202174492-202176493(+)
Zm00001d031989::1:208899270-208901271(+)
Zm00001d048526::9:157815454-157817455(-)
Zm00001d053803::4:241440201-241442202(-)
Zm00001d025495::10:120565089-120567090(+)
Zm00001d048839::4:6203299-6205300(+)
Zm00001d025249::10:111061722-111063723(-)
Zm00001d003142::2:33454382-33456383(+)
Zm00001d028565::1:39239162-39241163(-)
Zm00001d026086::10:138087364-138089365(+)
Zm00001d048927::4:8249523-8251524(+)
Zm00001d048078::9:149434557-149436558(+)
Zm00001d008460::8:9328109-9330110(+)
Zm00001d025240::10:110663050-110665051(-)
Zm00001d030888::1:165744987-165746988(-)
Zm00001d038845::6:165729861-165731862(-)
Zm00001d030553::1:143421968-143423969(-)
Zm00001d005881::2:191716769-191718770(-)
Zm00001d051043::4:138315443-138317444(+)
Zm00001d048115::9:150407617-150409618(-)
Zm00001d002715::2:20228631-20230632(-)
Zm00001d032993::1:246129730-246131731(+)
Zm00001d051872::4:172963376-172965377(+)
Zm00001d003735::2:56919795-56921796(-)
Zm00001d023733::10:17845174-17847175(+)
Zm00001d050021::4:60280139-60282140(+)
Zm00001d022434::7:177644675-177646676(+)
Zm00001d006307::2:204150196-204152197(+)
Zm00001d051712::4:167785938-167787939(+)
Zm00001d038404::6:156393400-156395401(+)
Zm00001d004910::2:148017214-148019215(-)
Zm00001d025980::10:135232064-135234065(+)
Zm00001d053560::4:234191682-234193683(-)
Zm00001d022045::7:168611657-168613658(-)
Zm00001d003783::2:59207718-59209719(-)
Zm00001d020923::7:136688576-136690577(-)
Zm00001d006022::2:195428396-195430397(-)
Zm00001d003214::2:36236977-36238978(+)
Zm00001d047739::9:140360704-140362705(-)
Zm00001d048087::9:149889672-149891673(-)
Zm00001d020521::7:120457566-120459567(+)
Zm00001d021596::7:157693471-157695472(+)
Zm00001d031743::1:200574949-200576950(-)
Zm00001d028000::1:19917746-19919747(+)
Zm00001d043341::3:197031056-197033057(+)
Zm00001d042226::3:156831597-156833598(-)
Zm00001d043278::3:194237469-194239470(+)
Zm00001d037659::6:133274292-133276293(+)
Zm00001d025950::10:134552368-134554369(+)
Zm00001d029377::1:68226252-68228253(-)
Zm00001d030953::1:168709003-168711004(-)
Zm00001d041939::3:144554974-144556975(-)
Zm00001d009010::8:30105463-30107464(+)
Zm00001d051553::4:162530744-162532745(+)
Zm00001d045101::9:12498093-12500094(-)
Zm00001d029672::1:82095504-82097505(+)
Zm00001d027373::1:3964420-3966421(-)
Zm00001d001914::2:2802375-2804376(+)
Zm00001d041450::3:120549231-120551232(+)
Zm00001d041432::3:119219677-119221678(-)
Zm00001d021060::7:141820399-141822400(+)
Zm00001d015451::5:91108599-91110600(-)
Zm00001d044451::3:228381096-228383097(+)
Zm00001d035649::6:38355268-38357269(-)
Zm00001d043863::3:212450455-212452456(+)
Zm00001d028566::1:39240680-39242681(+)
Zm00001d020191::7:98590516-98592517(-)
Zm00001d040465::3:44945731-44947732(-)
Zm00001d024934::10:95622661-95624662(+)
Zm00001d052485::4:191045010-191047011(+)
Zm00001d050937::4:132631935-132633936(-)
Zm00001d017000::5:182398565-182400566(+)
Zm00001d011370::8:148839450-148841451(-)
Zm00001d043063::3:187941671-187943672(+)
Zm00001d010185::8:103318242-103320243(+)
Zm00001d016374::5:159955379-159957380(+)
Zm00001d020687::7:128427243-128429244(-)
Zm00001d019624::7:46605653-46607654(+)
Zm00001d047703::9:139531995-139533996(+)
Zm00001d046194::9:71333784-71335785(+)
Zm00001d044437::3:228052769-228054770(+)
Zm00001d011034::8:137156048-137158049(-)
Zm00001d033787::1:273744770-273746771(-)
Zm00001d025434::10:118618079-118620080(-)
Zm00001d026128::10:139272179-139274180(-)
Zm00001d018527::5:222516482-222518483(-)
Zm00001d045862::9:44290050-44292051(+)
Zm00001d026281::10:142748448-142750449(+)
Zm00001d027308::1:2560782-2562783(+)
Zm00001d007754::2:238897950-238899951(+)
Zm00001d041067::3:94633830-94635831(-)
Zm00001d018918::7:9400346-9402347(-)
Zm00001d035534::6:31467127-31469128(-)
Zm00001d033148::1:252129261-252131262(-)
Zm00001d043953::3:214756548-214758549(-)
Zm00001d005658::2:182515517-182517518(-)
Zm00001d044939::9:7774209-7776210(+)
Zm00001d016501::5:165006847-165008848(+)
Zm00001d009418::8:63650766-63652767(+)
Zm00001d006473::2:209330475-209332476(+)
Zm00001d028641::1:41587777-41589778(+)
Zm00001d038495::6:158581427-158583428(+)
Zm00001d026043::10:136816561-136818562(+)
Zm00001d045230::9:16635879-16637880(-)
Zm00001d024643::10:81779388-81781389(-)
Zm00001d051733::4:168477100-168479101(-)
Zm00001d006610::2:212556885-212558886(-)
Zm00001d037265::6:118740606-118742607(-)
Zm00001d012916::5:1906804-1908805(+)
Zm00001d039075::6:169615671-169617672(-)
Zm00001d004764::2:137388617-137390618(-)
Zm00001d039380::3:2937332-2939333(+)
Zm00001d037083::6:111668249-111670250(-)
Zm00001d030795::1:160028115-160030116(+)
Zm00001d051628::4:165056046-165058047(+)
Zm00001d018369::5:219418415-219420416(-)
Zm00001d012932::5:2182442-2184443(+)
Zm00001d030264::1:117367324-117369325(+)
Zm00001d052648::4:195795618-195797619(+)
Zm00001d031081::1:176352302-176354303(+)
Zm00001d004320::2:103007132-103009133(-)
Zm00001d047531::9:134018434-134020435(-)
Zm00001d038782::6:164321746-164323747(+)
Zm00001d021600::7:157796303-157798304(-)
Zm00001d041803::3:138830891-138832892(-)
Zm00001d025128::10:105636867-105638868(+)
Zm00001d028995::1:54032710-54034711(+)
Zm00001d018339::5:218840594-218842595(-)
Zm00001d025151::10:106726088-106728089(-)
Zm00001d035187::6:8603192-8605193(+)
Zm00001d035717::6:42707740-42709741(-)
Zm00001d007324::2:228478180-228480181(-)
Zm00001d011204::8:142926700-142928701(-)
Zm00001d028774::1:46170308-46172309(+)
Zm00001d041513::3:125117937-125119938(+)
Zm00001d053133::4:215378291-215380292(+)
Zm00001d046552::9:95730723-95732724(-)
Zm00001d022339::7:175735328-175737329(-)
Zm00001d046633::9:99839696-99841697(-)
Zm00001d013573::5:14536680-14538681(+)
Zm00001d033490::1:264085701-264087702(-)
Zm00001d020351::7:108483037-108485038(+)
Zm00001d033273::1:257012767-257014768(-)
Zm00001d012283::8:171846734-171848735(+)
Zm00001d013048::5:3758684-3760685(+)
Zm00001d053094::4:213445591-213447592(+)
Zm00001d048355::9:154873696-154875697(+)
Zm00001d034035::1:281759069-281761070(+)
Zm00001d032667::1:233704168-233706169(+)
Zm00001d010687::8:124480098-124482099(+)
Zm00001d018313::5:218300603-218302604(-)
Zm00001d003403::2:43283412-43285413(-)
Zm00001d040726::3:60286763-60288764(+)
Zm00001d014367::5:43195294-43197295(-)
Zm00001d043244::3:192999228-193001229(+)
Zm00001d018535::5:222619623-222621624(+)
Zm00001d034978::6:668026-670027(+)
Zm00001d036388::6:86353158-86355159(+)
Zm00001d031460::1:191034458-191036459(-)
Zm00001d013113::5:4878326-4880327(-)
Zm00001d043558::3:203801184-203803185(-)
Zm00001d052602::4:194402727-194404728(+)
Zm00001d029980::1:97336592-97338593(-)
Zm00001d021830::7:164024070-164026071(+)
Zm00001d010399::8:112880639-112882640(+)
Zm00001d014872::5:66603727-66605728(+)
Zm00001d022616::7:181179860-181181861(-)
Zm00001d025248::10:110941052-110943053(+)
Zm00001d046200::9:71539198-71541199(+)
Zm00001d033554::1:267007345-267009346(-)
Zm00001d050951::4:133236330-133238331(-)
Zm00001d028079::1:22189289-22191290(+)
Zm00001d022172::7:171721649-171723650(+)
Zm00001d028212::1:26533907-26535908(-)
Zm00001d049075::4:14907669-14909670(-)
Zm00001d025050::10:101676627-101678628(+)
Zm00001d031407::1:189256335-189258336(+)
Zm00001d032999::1:246356753-246358754(-)
Zm00001d025340::10:114732715-114734716(+)
Zm00001d002589::2:16285968-16287969(+)
Zm00001d014102::5:32577100-32579101(+)
Zm00001d036642::6:95985349-95987350(+)
Zm00001d051627::4:165053943-165055944(-)
Zm00001d015224::5:80046531-80048532(-)
Zm00001d032861::1:240522959-240524960(-)
Zm00001d036557::6:92023070-92025071(-)
Zm00001d034034::1:281760143-281762144(-)
Zm00001d003035::2:30054142-30056143(-)
Zm00001d017685::5:204190065-204192066(+)
Zm00001d052697::4:197840354-197842355(-)
Zm00001d031967::1:208216664-208218665(+)
Zm00001d003457::2:44952047-44954048(+)
Zm00001d027305::1:2384619-2386620(+)
Zm00001d026016::10:136072775-136074776(-)
Zm00001d030656::1:151225320-151227321(-)
Zm00001d034061::1:282847482-282849483(+)
Zm00001d014250::5:38074438-38076439(-)
Zm00001d003640::2:51352591-51354592(-)
Zm00001d033167::1:252665379-252667380(-)
Zm00001d037981::6:144085187-144087188(+)
Zm00001d025398::10:117003997-117005998(-)
Zm00001d036192::6:76622969-76624970(+)
Zm00001d024211::10:56728038-56730039(-)
Zm00001d039204::6:172471318-172473319(-)
Zm00001d029360::1:67385946-67387947(+)
Zm00001d014442::5:47131648-47133649(-)
Zm00001d051253::4:150772344-150774345(-)
Zm00001d043879::3:212723407-212725408(-)
Zm00001d025798::10:129881014-129883015(-)
Zm00001d020262::7:102846904-102848905(+)
Zm00001d002362::2:10901178-10903179(-)
Zm00001d046389::9:86785126-86787127(-)
Zm00001d047239::9:123670689-123672690(-)
Zm00001d019760::7:57491475-57493476(+)
Zm00001d013151::5:5451972-5453973(+)
Zm00001d013365::5:9790592-9792593(-)
Zm00001d022171::7:171714729-171716730(-)
Zm00001d041719::3:134965723-134967724(-)
Zm00001d002350::2:10689380-10691381(-)
Zm00001d010443::8:115386831-115388832(-)
Zm00001d053524::4:233017449-233019450(+)
Zm00001d021510::7:154584496-154586497(+)
Zm00001d037449::6:125678807-125680808(+)
Zm00001d019249::7:23920675-23922676(-)
Zm00001d022144::7:171126049-171128050(+)
Zm00001d051521::4:161218050-161220051(+)
Zm00001d049095::4:15937064-15939065(-)
Zm00001d009112::8:37141382-37143383(+)
Zm00001d046508::9:93069656-93071657(-)
Zm00001d038702::6:162913753-162915754(+)
Zm00001d052991::4:207879056-207881057(-)
Zm00001d044695::3:235105072-235107073(-)
Zm00001d044049::3:217800479-217802480(-)
Zm00001d038357::6:155276867-155278868(-)
Zm00001d040606::3:53040005-53042006(-)
Zm00001d053888::4:243028847-243030848(+)
Zm00001d031883::1:205256432-205258433(-)
Zm00001d021592::7:157523543-157525544(+)
Zm00001d010883::8:132074132-132076133(+)
Zm00001d008983::8:28560470-28562471(+)
Zm00001d023915::10:28081634-28083635(+)
Zm00001d049525::4:33188685-33190686(-)
Zm00001d036387::6:86354194-86356195(-)
Zm00001d038698::6:162809312-162811313(-)
Zm00001d025192::10:108464415-108466416(-)
Zm00001d003950::2:71775271-71777272(+)
Zm00001d040364::3:40089111-40091112(+)
Zm00001d019012::7:12827856-12829857(+)
Zm00001d010804::8:128345993-128347994(+)
Zm00001d035302::6:20200991-20202992(+)
Zm00001d028840::1:48336988-48338989(-)
Zm00001d034200::1:286489394-286491395(-)
Zm00001d010992::8:136137315-136139316(-)
Zm00001d020955::7:137672334-137674335(-)
Zm00001d026551::10:148014256-148016257(+)
Zm00001d042378::3:163832786-163834787(+)
Zm00001d039300::3:1303712-1305713(-)
Zm00001d015050::5:73190625-73192626(-)
Zm00001d004171::2:88963142-88965143(-)
Zm00001d003835::2:61464015-61466016(-)
Zm00001d021558::7:155978243-155980244(+)
Zm00001d053805::4:241440399-241442400(+)
Zm00001d028863::1:48937427-48939428(-)
Zm00001d015326::5:84618948-84620949(-)
Zm00001d022184::7:172169506-172171507(+)
Zm00001d051684::4:166658889-166660890(-)
Zm00001d029256::1:63873092-63875093(-)
Zm00001d012431::8:174363504-174365505(+)
Zm00001d016587::5:168559733-168561734(+)
Zm00001d010456::8:116046598-116048599(+)
Zm00001d047441::9:130333226-130335227(-)
Zm00001d050251::4:76395410-76397411(-)
Zm00001d019593::7:45244587-45246588(+)
Zm00001d006535::2:210625712-210627713(+)
Zm00001d047642::9:137900011-137902012(+)
Zm00001d030164::1:109870585-109872586(-)
Zm00001d009863::8:85727998-85729999(-)
Zm00001d030551::1:143315700-143317701(+)
Zm00001d035984::6:64670965-64672966(-)
Zm00001d047861::9:143639141-143641142(+)
Zm00001d014254::5:38310795-38312796(+)
Zm00001d038087::6:147385224-147387225(-)
Zm00001d047051::9:116627560-116629561(+)
Zm00001d008467::8:9609001-9611002(+)
Zm00001d050178::4:71007582-71009583(-)
Zm00001d031811::1:202552872-202554873(+)
Zm00001d005286::2:167708054-167710055(+)
Zm00001d024012::10:36876665-36878666(-)
Zm00001d053265::4:223184856-223186857(+)
Zm00001d004184::2:89919759-89921760(-)
Zm00001d016765::5:175253240-175255241(-)
Zm00001d024772::10:87301976-87303977(-)
Zm00001d014185::5:35487841-35489842(-)
Zm00001d034454::1:293444340-293446341(-)
Zm00001d013644::5:16103294-16105295(+)
Zm00001d025738::10:127955592-127957593(+)
Zm00001d037822::6:138797270-138799271(-)
Zm00001d010548::8:120110362-120112363(+)
Zm00001d012238::8:170737165-170739166(+)
Zm00001d016101::5:144564886-144566887(+)
Zm00001d016100::5:144546615-144548616(-)
Zm00001d047635::9:137665994-137667995(+)
Zm00001d042275::3:158556415-158558416(+)
Zm00001d045014::9:10219636-10221637(+)
Zm00001d021004::7:140076344-140078345(+)
Zm00001d030523::1:141160549-141162550(-)
Zm00001d030711::1:154989719-154991720(-)
Zm00001d033491::1:264152627-264154628(+)
Zm00001d050049::4:62565768-62567769(-)
Zm00001d014758::5:61808516-61810517(-)
Zm00001d015557::5:97443592-97445593(-)
Zm00001d040388::3:41003549-41005550(+)
Zm00001d044827::9:4126998-4128999(-)
Zm00001d007507::2:233452273-233454274(-)
Zm00001d033223::1:255092857-255094858(-)
Zm00001d032280::1:220118145-220120146(+)
Zm00001d007912::2:242362450-242364451(-)
Zm00001d001941::2:3204349-3206350(-)
Zm00001d049580::4:36016872-36018873(-)
Zm00001d044672::3:234549274-234551275(-)
Zm00001d027570::1:8284754-8286755(-)
Zm00001d034515::1:295312205-295314206(+)
Zm00001d011817::8:162013394-162015395(+)
Zm00001d021930::7:166041922-166043923(+)
Zm00001d045504::9:24830211-24832212(+)
Zm00001d027514::1:7176169-7178170(+)
Zm00001d009314::8:54504299-54506300(-)
Zm00001d003864::2:63723247-63725248(-)
Zm00001d020921::7:136611254-136613255(-)
Zm00001d050256::4:76985140-76987141(-)
Zm00001d044385::3:226575970-226577971(-)
Zm00001d042441::3:167537469-167539470(-)
Zm00001d051290::4:151993164-151995165(-)
Zm00001d002058::2:5056167-5058168(-)
Zm00001d012613::8:177227718-177229719(-)
Zm00001d034012::1:281131699-281133700(+)
Zm00001d009311::8:54148582-54150583(-)
Zm00001d006096::2:198092393-198094394(-)
Zm00001d013966::5:26541852-26543853(-)
Zm00001d033605::1:268444099-268446100(-)
Zm00001d014321::5:40893950-40895951(+)
Zm00001d014912::5:67937559-67939560(+)
Zm00001d043365::3:197756810-197758811(+)
Zm00001d002810::2:23329133-23331134(-)
Zm00001d021856::7:164590434-164592435(+)
Zm00001d036678::6:97423560-97425561(+)
Zm00001d033847::1:275689268-275691269(-)
Zm00001d034575::1:296748994-296750995(+)
Zm00001d043418::3:199104828-199106829(-)
Zm00001d024850::10:90613000-90615001(+)
Zm00001d044371::3:226332535-226334536(-)
Zm00001d018946::7:10192757-10194758(+)
Zm00001d030301::1:120812479-120814480(-)
Zm00001d019941::7:78279716-78281717(-)
Zm00001d042050::3:148700325-148702326(+)
Zm00001d049148::4:17754881-17756882(+)
Zm00001d026296::10:143161316-143163317(-)
Zm00001d006716::2:215046200-215048201(-)
Zm00001d042888::3:183058761-183060762(+)
Zm00001d019227::7:22699783-22701784(+)
Zm00001d047010::9:115073020-115075021(-)
Zm00001d002999::2:29177612-29179613(-)
Zm00001d008221::8:1659124-1661125(-)
Zm00001d010148::8:101476363-101478364(+)
Zm00001d036432::6:88266221-88268222(+)
Zm00001d038326::6:154564037-154566038(-)
Zm00001d049761::4:43535309-43537310(+)
Zm00001d017136::5:186647640-186649641(+)
Zm00001d017458::5:196451377-196453378(-)
Zm00001d053079::4:212654228-212656229(+)
Zm00001d031850::1:204131354-204133355(+)
Zm00001d007012::2:220170457-220172458(+)
Zm00001d003493::2:46022886-46024887(+)
Zm00001d011263::8:144950297-144952298(+)
Zm00001d004270::2:98333398-98335399(-)
Zm00001d050530::4:97416642-97418643(+)
Zm00001d033607::1:268504948-268506949(-)
Zm00001d033140::1:251983845-251985846(-)
Zm00001d014366::5:43075659-43077660(-)
Zm00001d022586::7:180371982-180373983(-)
Zm00001d043228::3:192499313-192501314(-)
Zm00001d017005::5:182539817-182541818(-)
Zm00001d014058::5:30943540-30945541(-)
Zm00001d017562::5:199657221-199659222(-)
Zm00001d016008::5:139155519-139157520(-)
Zm00001d022595::7:180738813-180740814(-)
Zm00001d003751::2:57535066-57537067(-)
Zm00001d036300::6:83037087-83039088(-)
Zm00001d007692::2:237531946-237533947(-)
Zm00001d014123::5:33204054-33206055(-)
Zm00001d029924::1:94653081-94655082(-)
Zm00001d037696::6:134318395-134320396(+)
Zm00001d044814::9:3498520-3500521(-)
Zm00001d018046::5:212804461-212806462(-)
Zm00001d011704::8:159245369-159247370(-)
Zm00001d012331::8:172530791-172532792(+)
Zm00001d014246::5:37919503-37921504(-)
Zm00001d036023::6:66746450-66748451(+)
Zm00001d050174::4:70785210-70787211(-)
Zm00001d054095::4:246376019-246378020(+)
Zm00001d033112::1:250444938-250446939(+)
Zm00001d010573::8:120711554-120713555(-)
Zm00001d029454::1:71436671-71438672(-)
Zm00001d020943::7:137360435-137362436(+)
Zm00001d013361::5:9590724-9592725(-)
Zm00001d009837::8:84442691-84444692(-)
Zm00001d051116::4:143958886-143960887(+)
Zm00001d002583::2:15997116-15999117(-)
Zm00001d010585::8:121018814-121020815(-)
Zm00001d035833::6:54110457-54112458(+)
Zm00001d031707::1:199078460-199080461(-)
Zm00001d012515::8:175897432-175899433(+)
Zm00001d029459::1:71773153-71775154(-)
Zm00001d035065::6:3643257-3645258(+)
Zm00001d025059::10:102055443-102057444(-)
Zm00001d039293::3:1165722-1167723(+)
Zm00001d031009::1:173163933-173165934(+)
Zm00001d015007::5:72034312-72036313(-)
Zm00001d025861::10:131799345-131801346(-)
Zm00001d013254::5:7151042-7153043(+)
Zm00001d029560::1:76208254-76210255(+)
Zm00001d035140::6:6798250-6800251(+)
Zm00001d014145::5:34118307-34120308(-)
Zm00001d017804::5:207300317-207302318(-)
Zm00001d021282::7:147764399-147766400(-)
Zm00001d048181::9:151809239-151811240(-)
Zm00001d013334::5:8852771-8854772(-)
Zm00001d031062::1:175259942-175261943(-)
Zm00001d044566::3:231876997-231878998(-)
Zm00001d010915::8:133300572-133302573(+)
Zm00001d030100::1:105695695-105697696(-)
Zm00001d040314::3:37621689-37623690(-)
Zm00001d027672::1:10689672-10691673(-)
Zm00001d013215::5:6635747-6637748(-)
Zm00001d027376::1:3972642-3974643(+)
Zm00001d010216::8:104490383-104492384(-)
Zm00001d050575::4:101596726-101598727(-)
Zm00001d015802::5:121338198-121340199(-)
Zm00001d029279::1:64617128-64619129(-)
Zm00001d021573::7:156463828-156465829(+)
Zm00001d017420::5:195390563-195392564(+)
Zm00001d042504::3:169712021-169714022(+)
Zm00001d024477::10:72973571-72975572(+)
Zm00001d017282::5:191621510-191623511(-)
Zm00001d010572::8:120673092-120675093(-)
Zm00001d037175::6:114788442-114790443(+)
Zm00001d034042::1:282030618-282032619(+)
Zm00001d046254::9:76909415-76911416(-)
Zm00001d029716::1:83790191-83792192(+)
Zm00001d043898::3:213264244-213266245(+)
Zm00001d053275::4:223794114-223796115(+)
Zm00001d051671::4:166249356-166251357(+)
Zm00001d036177::6:75729757-75731758(-)
Zm00001d023343::10:3823248-3825249(+)
Zm00001d032788::1:238189269-238191270(+)
Zm00001d053175::4:218263928-218265929(+)
Zm00001d025166::10:107140406-107142407(+)
Zm00001d002678::2:19070189-19072190(+)
Zm00001d041953::3:145243138-145245139(-)
Zm00001d052902::4:204195159-204197160(-)
Zm00001d051967::4:175607806-175609807(+)
Zm00001d038703::6:162997683-162999684(+)
Zm00001d032817::1:239150370-239152371(+)
Zm00001d004339::2:104565759-104567760(+)
Zm00001d024679::10:83446637-83448638(-)
Zm00001d029627::1:80553516-80555517(+)
Zm00001d028966::1:53180511-53182512(-)
Zm00001d010212::8:104225266-104227267(-)
Zm00001d048632::4:1773101-1775102(+)
Zm00001d049080::4:15131769-15133770(+)
Zm00001d009327::8:56286577-56288578(-)
Zm00001d013351::5:9198393-9200394(+)
Zm00001d010231::8:104888002-104890003(+)
Zm00001d024277::10:61395913-61397914(-)
Zm00001d032962::1:244880479-244882480(+)
Zm00001d036700::6:98072953-98074954(+)
Zm00001d033704::1:271703290-271705291(+)
Zm00001d032666::1:233658382-233660383(-)
Zm00001d024475::10:72602798-72604799(-)
Zm00001d042965::3:185080242-185082243(+)
Zm00001d051902::4:173986960-173988961(+)
Zm00001d042856::3:182226637-182228638(-)
Zm00001d029356::1:67227312-67229313(+)
Zm00001d041718::3:134926067-134928068(-)
Zm00001d011597::8:155438384-155440385(+)
Zm00001d038256::6:152463861-152465862(-)
Zm00001d052239::4:184367271-184369272(-)
Zm00001d030216::1:113617410-113619411(-)
Zm00001d013983::5:27293059-27295060(+)
Zm00001d021426::7:151845159-151847160(-)
Zm00001d045684::9:33195902-33197903(-)
Zm00001d039021::6:168833813-168835814(-)
Zm00001d045117::9:13302190-13304191(+)
Zm00001d020811::7:133778432-133780433(-)
Zm00001d011527::8:153563670-153565671(+)
Zm00001d017068::5:184338120-184340121(-)
Zm00001d029712::1:83592087-83594088(+)
Zm00001d009362::8:59511837-59513838(+)
Zm00001d005815::2:189560977-189562978(-)
Zm00001d008544::8:12498659-12500660(+)
Zm00001d002507::2:14256376-14258377(+)
Zm00001d023811::10:22867994-22869995(+)
Zm00001d024058::10:40475527-40477528(+)
Zm00001d037203::6:115604344-115606345(+)
Zm00001d042400::3:164743956-164745957(+)
Zm00001d006884::2:218529416-218531417(+)
Zm00001d046710::9:103065705-103067706(-)
Zm00001d035736::6:44286671-44288672(+)
Zm00001d021713::7:161067719-161069720(+)
Zm00001d003796::2:59681944-59683945(+)
Zm00001d054098::4:246454035-246456036(+)
Zm00001d011444::8:150556098-150558099(-)
Zm00001d026434::10:145758930-145760931(-)
Zm00001d052498::4:191497300-191499301(-)
Zm00001d010842::8:129918561-129920562(+)
Zm00001d029241::1:63374711-63376712(-)
Zm00001d050125::4:67725487-67727488(+)
Zm00001d029557::1:76078220-76080221(-)
Zm00001d004231::2:94069855-94071856(+)
Zm00001d022258::7:173811710-173813711(-)
Zm00001d041322::3:112348696-112350697(-)
Zm00001d017139::5:186704798-186706799(+)
Zm00001d042980::3:185750387-185752388(+)
Zm00001d015005::5:72002102-72004103(-)
Zm00001d025075::10:102768962-102770963(+)
Zm00001d033117::1:250588214-250590215(+)
Zm00001d050518::4:96147893-96149894(+)
Zm00001d043320::3:196437347-196439348(+)
Zm00001d027339::1:3230895-3232896(+)
Zm00001d032528::1:229574250-229576251(+)
Zm00001d018891::7:8476819-8478820(+)
Zm00001d006889::2:218601539-218603540(-)
Zm00001d018292::5:218055027-218057028(-)
Zm00001d028276::1:28858301-28860302(-)
Zm00001d021582::7:156870547-156872548(+)
Zm00001d008618::8:14740780-14742781(+)
Zm00001d053316::4:225849092-225851093(+)
Zm00001d033557::1:267124416-267126417(-)
Zm00001d036220::6:77713818-77715819(-)
Zm00001d011454::8:150933586-150935587(-)
Zm00001d023897::10:26996393-26998394(-)
Zm00001d017358::5:193562207-193564208(-)
Zm00001d039139::6:170960138-170962139(+)
Zm00001d046571::9:96439501-96441502(-)
Zm00001d027893::1:16954621-16956622(-)
Zm00001d048083::9:149625845-149627846(+)
Zm00001d025483::10:120192629-120194630(+)
Zm00001d020108::7:92394510-92396511(+)
Zm00001d053872::4:242643152-242645153(-)
Zm00001d018048::5:212840380-212842381(+)
Zm00001d024412::10:69679530-69681531(-)
Zm00001d032440::1:226425620-226427621(+)
Zm00001d038752::6:163883669-163885670(+)
Zm00001d038325::6:154461786-154463787(+)
Zm00001d046533::9:94362370-94364371(-)
Zm00001d028404::1:33737377-33739378(+)
Zm00001d012221::8:170365425-170367426(+)
Zm00001d051448::4:159034696-159036697(-)
Zm00001d027489::1:6417925-6419926(+)
Zm00001d003378::2:42146836-42148837(+)
Zm00001d012236::8:170640051-170642052(-)
Zm00001d052719::4:198625184-198627185(-)
Zm00001d034117::1:284360777-284362778(-)
Zm00001d005257::2:166024004-166026005(+)
Zm00001d044729::9:637705-639706(+)
Zm00001d033535::1:266251207-266253208(-)
Zm00001d046097::9:63159236-63161237(+)
Zm00001d050604::4:103430578-103432579(-)
Zm00001d030392::1:128911708-128913709(+)
Zm00001d038903::6:166753515-166755516(-)
Zm00001d023218::10:699002-701003(-)
Zm00001d049818::4:45999994-46001995(+)
Zm00001d045883::9:45476605-45478606(-)
Zm00001d026256::10:142143726-142145727(-)
Zm00001d054016::4:245186133-245188134(+)
Zm00001d009871::8:86287098-86289099(-)
Zm00001d045584::9:27334244-27336245(+)
Zm00001d025733::10:127880015-127882016(+)
Zm00001d006907::2:219179127-219181128(+)
Zm00001d005934::2:193306233-193308234(+)
Zm00001d006843::2:217711212-217713213(-)
Zm00001d042357::3:163191835-163193836(-)
Zm00001d038229::6:152046065-152048066(+)
Zm00001d027740::1:12441120-12443121(+)
Zm00001d050793::4:123433400-123435401(-)
Zm00001d006046::2:196378446-196380447(+)
Zm00001d030806::1:160786395-160788396(-)
Zm00001d006944::2:219964043-219966044(+)
Zm00001d032961::1:244866916-244868917(-)
Zm00001d005829::2:190120036-190122037(+)
Zm00001d003603::2:49595078-49597079(-)
Zm00001d044765::9:1837688-1839689(+)
Zm00001d033850::1:275846926-275848927(-)
Zm00001d011763::8:161018505-161020506(+)
Zm00001d052097::4:179491740-179493741(+)
Zm00001d045559::9:26675472-26677473(-)
Zm00001d020658::7:126932954-126934955(+)
Zm00001d046751::9:104380208-104382209(-)
Zm00001d052946::4:205819550-205821551(+)
Zm00001d012917::5:1936481-1938482(-)
Zm00001d004116::2:83513158-83515159(-)
Zm00001d052014::4:176583578-176585579(+)
Zm00001d044405::3:227328264-227330265(-)
Zm00001d016006::5:138920917-138922918(-)
Zm00001d019339::7:28577809-28579810(+)
Zm00001d048354::9:154870183-154872184(+)
Zm00001d025491::10:120504360-120506361(-)
Zm00001d032606::1:231872564-231874565(+)
Zm00001d044494::3:229639473-229641474(+)
Zm00001d051110::4:143184275-143186276(-)
Zm00001d007772::2:239371125-239373126(-)
Zm00001d033317::1:258853107-258855108(-)
Zm00001d033800::1:274108564-274110565(+)
Zm00001d029412::1:69430284-69432285(-)
Zm00001d017058::5:184103964-184105965(+)
Zm00001d008874::8:23549331-23551332(-)
Zm00001d029183::1:61471975-61473976(-)
Zm00001d020950::7:137490138-137492139(+)
Zm00001d009513::8:68443240-68445241(+)
Zm00001d041816::3:139085700-139087701(-)
Zm00001d012725::8:179212901-179214902(+)
Zm00001d013733::5:18863369-18865370(-)
Zm00001d012690::8:178706243-178708244(-)
Zm00001d004166::2:88505192-88507193(+)
Zm00001d033985::1:280284881-280286882(-)
Zm00001d005223::2:164330865-164332866(+)
Zm00001d034607::1:297656730-297658731(+)
Zm00001d020804::7:133413348-133415349(-)
Zm00001d041776::3:137249156-137251157(+)
Zm00001d028295::1:29503580-29505581(-)
Zm00001d005426::2:173610517-173612518(+)
Zm00001d051446::4:158849280-158851281(-)
Zm00001d030106::1:106129014-106131015(-)
Zm00001d041520::3:125608899-125610900(-)
Zm00001d003021::2:29669698-29671699(-)
Zm00001d011414::8:149850040-149852041(+)
Zm00001d047559::9:135501992-135503993(-)
Zm00001d028540::1:38643314-38645315(+)
Zm00001d045176::9:15128926-15130927(+)
Zm00001d048655::4:2666691-2668692(+)
Zm00001d024303::10:62903797-62905798(-)
Zm00001d004379::2:107363519-107365520(+)
Zm00001d028983::1:53461487-53463488(+)
Zm00001d031845::1:203909783-203911784(+)
Zm00001d022250::7:173622841-173624842(+)
Zm00001d027698::1:11322110-11324111(-)
Zm00001d008721::8:17742869-17744870(-)
Zm00001d015054::5:73450981-73452982(-)
Zm00001d008581::8:13546713-13548714(+)
Zm00001d042969::3:185338912-185340913(+)
Zm00001d005814::2:189520121-189522122(-)
Zm00001d053307::4:225272272-225274273(+)
Zm00001d006698::2:214595197-214597198(-)
Zm00001d050673::4:114817473-114819474(-)
Zm00001d039640::3:9899389-9901390(-)
Zm00001d035141::6:6852484-6854485(+)
Zm00001d046837::9:108064796-108066797(+)
Zm00001d019035::7:13727025-13729026(+)
Zm00001d004997::2:153082487-153084488(+)
Zm00001d017301::5:192159136-192161137(+)
Zm00001d035041::6:2928851-2930852(+)
Zm00001d043989::3:215687850-215689851(+)
Zm00001d041180::3:102998270-103000271(-)
Zm00001d053172::4:217832006-217834007(-)
Zm00001d018459::5:221175041-221177042(+)
Zm00001d049008::4:12382290-12384291(+)
Zm00001d033887::1:277537946-277539947(+)
Zm00001d012957::5:2357442-2359443(-)
Zm00001d017925::5:210194808-210196809(-)
Zm00001d042670::3:176205108-176207109(-)
Zm00001d026560::10:148133414-148135415(-)
Zm00001d044972::9:8653643-8655644(+)
Zm00001d011096::8:138823859-138825860(-)
Zm00001d038358::6:155275867-155277868(+)
Zm00001d026334::10:143650985-143652986(+)
Zm00001d043256::3:193472079-193474080(+)
Zm00001d022523::7:179321126-179323127(+)
Zm00001d006899::2:218946641-218948642(-)
Zm00001d049407::4:29593734-29595735(+)
Zm00001d040666::3:57058153-57060154(-)
Zm00001d002447::2:12899051-12901052(+)
Zm00001d029149::1:60534896-60536897(-)
Zm00001d021503::7:154182424-154184425(+)
Zm00001d051867::4:172768632-172770633(-)
Zm00001d010113::8:99703380-99705381(+)
Zm00001d018334::5:218620328-218622329(+)
Zm00001d014943::5:69325696-69327697(-)
Zm00001d053301::4:225025162-225027163(+)
Zm00001d044634::3:233671316-233673317(+)
Zm00001d009748::8:79513946-79515947(+)
Zm00001d040968::3:85427561-85429562(-)
Zm00001d007158::2:223468721-223470722(-)
Zm00001d052336::4:187362481-187364482(-)
Zm00001d019481::7:36310352-36312353(-)
Zm00001d032198::1:216771734-216773735(+)
Zm00001d039484::3:5604432-5606433(+)
Zm00001d044775::9:2068362-2070363(-)
Zm00001d021753::7:162204975-162206976(+)
Zm00001d010061::8:97790988-97792989(-)
Zm00001d018444::5:220941000-220943001(-)
Zm00001d049326::4:26481393-26483394(-)
Zm00001d028026::1:20835118-20837119(+)
Zm00001d031794::1:202095005-202097006(-)
Zm00001d028249::1:27995034-27997035(-)
Zm00001d015243::5:80675459-80677460(+)
Zm00001d046333::9:81218266-81220267(+)
Zm00001d010023::8:95609747-95611748(-)
Zm00001d002624::2:17072570-17074571(+)
Zm00001d023687::10:15506832-15508833(+)
Zm00001d033981::1:279980894-279982895(+)
Zm00001d052517::4:191942044-191944045(-)
Zm00001d046688::9:102439270-102441271(+)
Zm00001d036167::6:75647724-75649725(+)
Zm00001d053332::4:226435638-226437639(+)
Zm00001d018986::7:12043114-12045115(-)
Zm00001d013982::5:27224162-27226163(+)
Zm00001d024699::10:84017054-84019055(-)
Zm00001d054011::4:245088717-245090718(+)
Zm00001d042834::3:181542409-181544410(-)
Zm00001d012295::8:172038018-172040019(+)
Zm00001d004172::2:89174702-89176703(-)
Zm00001d047245::9:123902126-123904127(-)
Zm00001d016219::5:150959023-150961024(+)
Zm00001d006175::2:200677973-200679974(-)
Zm00001d044365::3:226295886-226297887(-)
Zm00001d024874::10:91750839-91752840(+)
Zm00001d014451::5:47933474-47935475(-)
Zm00001d035503::6:29657575-29659576(+)
Zm00001d017027::5:183111752-183113753(-)
Zm00001d026073::10:137726494-137728495(+)
Zm00001d016942::5:180645955-180647956(-)
Zm00001d040650::3:56246324-56248325(-)
Zm00001d003886::2:65050349-65052350(+)
Zm00001d020475::7:117465728-117467729(-)
Zm00001d018901::7:8757655-8759656(-)
Zm00001d028347::1:31514657-31516658(-)
Zm00001d009927::8:89844329-89846330(-)
Zm00001d023217::10:607425-609426(-)
Zm00001d026060::10:137304010-137306011(-)
Zm00001d027855::1:15364100-15366101(+)
Zm00001d052434::4:189872211-189874212(+)
Zm00001d050781::4:122459654-122461655(+)
Zm00001d010108::8:99364970-99366971(+)
Zm00001d023868::10:25593989-25595990(+)
Zm00001d049239::4:22374437-22376438(-)
Zm00001d016969::5:181560312-181562313(-)
Zm00001d034225::1:287136033-287138034(-)
Zm00001d038578::6:160392570-160394571(-)
Zm00001d015100::5:75372822-75374823(-)
Zm00001d011847::8:162656484-162658485(-)
Zm00001d005542::2:178095027-178097028(+)
Zm00001d048819::4:5971417-5973418(-)
Zm00001d052694::4:197560059-197562060(+)
Zm00001d026165::10:140174425-140176426(-)
Zm00001d005384::2:171870800-171872801(+)
Zm00001d036749::6:99760006-99762007(-)
Zm00001d029526::1:74781709-74783710(+)
Zm00001d039266::3:825314-827315(+)
Zm00001d043484::3:201623429-201625430(+)
Zm00001d017623::5:202009862-202011863(+)
Zm00001d037833::6:139170172-139172173(+)
Zm00001d021446::7:152370878-152372879(+)
Zm00001d039487::3:5626595-5628596(-)
Zm00001d015377::5:87070459-87072460(-)
Zm00001d045046::9:10976938-10978939(-)
Zm00001d034807::1:302529654-302531655(-)
Zm00001d026398::10:145218112-145220113(-)
Zm00001d047366::9:127831604-127833605(+)
Zm00001d046170::9:68849593-68851594(+)
Zm00001d036494::6:90510742-90512743(-)
Zm00001d044278::3:223868323-223870324(+)
Zm00001d051502::4:160496970-160498971(+)
Zm00001d015203::5:79241687-79243688(-)
Zm00001d047461::9:130895762-130897763(-)
Zm00001d042807::3:180565274-180567275(+)
Zm00001d038463::6:157795268-157797269(-)
Zm00001d050803::4:123899120-123901121(+)
Zm00001d038496::6:158592449-158594450(+)
Zm00001d013399::5:10403421-10405422(+)
Zm00001d044526::3:230887509-230889510(-)
Zm00001d024930::10:95465054-95467055(-)
Zm00001d011823::8:162141479-162143480(+)
Zm00001d043909::3:213585749-213587750(-)
Zm00001d039642::3:9975822-9977823(+)
Zm00001d009905::8:88706795-88708796(-)
Zm00001d013782::5:20026628-20028629(-)
Zm00001d054065::4:245793076-245795077(+)
Zm00001d014382::5:43773830-43775831(+)
Zm00001d046073::9:61601199-61603200(-)
Zm00001d049217::4:21138356-21140357(-)
Zm00001d038692::6:162627283-162629284(+)
Zm00001d013257::5:7186058-7188059(+)
Zm00001d033032::1:247938635-247940636(+)
Zm00001d015216::5:79872261-79874262(-)
Zm00001d051366::4:156037042-156039043(-)
Zm00001d002837::2:24266174-24268175(+)
Zm00001d024999::10:98628771-98630772(-)
Zm00001d052289::4:186094713-186096714(-)
Zm00001d034109::1:284174836-284176837(+)
Zm00001d036631::6:95648169-95650170(+)
Zm00001d032173::1:215566640-215568641(+)
Zm00001d038034::6:145743471-145745472(+)
Zm00001d045752::9:37136369-37138370(+)
Zm00001d007146::2:223324563-223326564(+)
Zm00001d009888::8:87464106-87466107(-)
Zm00001d021728::7:161526736-161528737(-)
Zm00001d025507::10:120794145-120796146(+)
Zm00001d038808::6:164872556-164874557(-)
Zm00001d010862::8:130826749-130828750(+)
Zm00001d054044::4:245525258-245527259(-)
Zm00001d033986::1:280284579-280286580(+)
Zm00001d017451::5:196208815-196210816(+)
Zm00001d029391::1:68667408-68669409(-)
Zm00001d005073::2:157270631-157272632(-)
Zm00001d033806::1:274287431-274289432(-)
Zm00001d045330::9:19102083-19104084(-)
Zm00001d004976::2:151614945-151616946(+)
Zm00001d029696::1:82923331-82925332(+)
Zm00001d041588::3:128520263-128522264(-)
Zm00001d033641::1:269353758-269355759(+)
Zm00001d019086::7:15757271-15759272(+)
Zm00001d038020::6:145391461-145393462(-)
Zm00001d033566::1:267286004-267288005(-)
Zm00001d029883::1:91988472-91990473(-)
Zm00001d053739::4:240121411-240123412(-)
Zm00001d018156::5:215692493-215694494(-)
Zm00001d019754::7:56515022-56517023(+)
Zm00001d036079::6:70992439-70994440(-)
Zm00001d039176::6:171822726-171824727(+)
Zm00001d021445::7:152356611-152358612(+)
Zm00001d004943::2:149872645-149874646(+)
Zm00001d014422::5:45962334-45964335(-)
Zm00001d031841::1:203397093-203399094(+)
Zm00001d019497::7:37822696-37824697(-)
Zm00001d038002::6:144794478-144796479(+)
Zm00001d008425::8:8350067-8352068(+)
Zm00001d019824::7:65869525-65871526(+)
Zm00001d019335::7:28399380-28401381(+)
Zm00001d008306::8:4746501-4748502(-)
Zm00001d034914::1:305339735-305341736(+)
Zm00001d006012::2:195247697-195249698(-)
Zm00001d019147::7:19142073-19144074(-)
Zm00001d018235::5:217141909-217143910(+)
Zm00001d039488::3:5709416-5711417(-)
Zm00001d030612::1:148419481-148421482(+)
Zm00001d026607::10:148902497-148904498(+)
Zm00001d047121::9:119271319-119273320(+)
Zm00001d045292::9:18059907-18061908(-)
Zm00001d036013::6:66090324-66092325(-)
Zm00001d023718::10:16728062-16730063(-)
Zm00001d004889::2:147002556-147004557(+)
Zm00001d051154::4:146256323-146258324(+)
Zm00001d042478::3:169003726-169005727(+)
Zm00001d024961::10:96946763-96948764(+)
Zm00001d035476::6:28515249-28517250(+)
Zm00001d004183::2:89899961-89901962(-)
Zm00001d026459::10:146249264-146251265(-)
Zm00001d039283::3:1001733-1003734(-)
Zm00001d017142::5:186722988-186724989(+)
Zm00001d007045::2:220800085-220802086(+)
Zm00001d004641::2:124683831-124685832(+)
Zm00001d028520::1:38039114-38041115(-)
Zm00001d024952::10:96584860-96586861(+)
Zm00001d014814::5:64071855-64073856(-)
Zm00001d024553::10:78047088-78049089(+)
Zm00001d046900::9:109552189-109554190(+)
Zm00001d020882::7:135397109-135399110(+)
Zm00001d013738::5:18987725-18989726(-)
Zm00001d013201::5:6403074-6405075(-)
Zm00001d044991::9:9472320-9474321(+)
Zm00001d002915::2:26406836-26408837(+)
Zm00001d047335::9:126821283-126823284(+)
Zm00001d011684::8:158594493-158596494(-)
Zm00001d013301::5:8063416-8065417(+)
Zm00001d008516::8:11267096-11269097(+)
Zm00001d029794::1:87315645-87317646(-)
Zm00001d038613::6:160914933-160916934(+)
Zm00001d025652::10:125101473-125103474(+)
Zm00001d040589::3:51742020-51744021(-)
Zm00001d049074::4:14846349-14848350(+)
Zm00001d027655::1:10258251-10260252(-)
Zm00001d037532::6:128418120-128420121(-)
Zm00001d033487::1:264042816-264044817(+)
Zm00001d016343::5:158389940-158391941(+)
Zm00001d042731::3:178453160-178455161(+)
Zm00001d012313::8:172253703-172255704(+)
Zm00001d001787::2:933227-935228(-)
Zm00001d024970::10:97511604-97513605(+)
Zm00001d037531::6:128395303-128397304(-)
Zm00001d024066::10:41071792-41073793(+)
Zm00001d002632::2:17556997-17558998(+)
Zm00001d003994::2:74392935-74394936(-)
Zm00001d027449::1:5526339-5528340(-)
Zm00001d019949::7:79133310-79135311(-)
Zm00001d017273::5:191274008-191276009(+)
Zm00001d017363::5:193669204-193671205(+)
Zm00001d016921::5:180065147-180067148(-)
Zm00001d030614::1:148685795-148687796(+)
Zm00001d042618::3:174086553-174088554(-)
Zm00001d043274::3:194030796-194032797(+)
Zm00001d018277::5:217816756-217818757(-)
Zm00001d003210::2:36091936-36093937(+)
Zm00001d016732::5:174497195-174499196(-)
Zm00001d052928::4:205231393-205233394(-)
Zm00001d022518::7:179281672-179283673(-)
Zm00001d030733::1:156699981-156701982(-)
Zm00001d013903::5:24294841-24296842(+)
Zm00001d014789::5:63233982-63235983(-)
Zm00001d050879::4:128120528-128122529(-)
Zm00001d015170::5:78255874-78257875(-)
Zm00001d047243::9:123874464-123876465(-)
Zm00001d050532::4:97642387-97644388(+)
Zm00001d030346::1:124045778-124047779(+)
Zm00001d015188::5:78733670-78735671(-)
Zm00001d026097::10:138391919-138393920(+)
Zm00001d032227::1:217947371-217949372(-)
Zm00001d007384::2:230437289-230439290(+)
Zm00001d014286::5:39505443-39507444(+)
Zm00001d031090::1:176655707-176657708(+)
Zm00001d047639::9:137822653-137824654(+)
Zm00001d007044::2:220800466-220802467(-)
Zm00001d039192::6:172244551-172246552(-)
Zm00001d037935::6:142625142-142627143(+)
Zm00001d030777::1:159299458-159301459(-)
Zm00001d047583::9:136371325-136373326(-)
Zm00001d016860::5:178503459-178505460(+)
Zm00001d010416::8:113894472-113896473(-)
Zm00001d007315::2:227629590-227631591(+)
Zm00001d012950::5:2321180-2323181(-)
Zm00001d037808::6:138451959-138453960(+)
Zm00001d033629::1:269173172-269175173(-)
Zm00001d008193::8:822987-824988(+)
Zm00001d040878::3:74733196-74735197(-)
Zm00001d036831::6:103116020-103118021(-)
Zm00001d053830::4:241978302-241980303(+)
Zm00001d018253::5:217436242-217438243(+)
Zm00001d026025::10:136294158-136296159(+)
Zm00001d020096::7:91631805-91633806(-)
Zm00001d014775::5:62832366-62834367(-)
Zm00001d018445::5:220939967-220941968(+)
Zm00001d052998::4:208175028-208177029(-)
Zm00001d021879::7:165318854-165320855(-)
Zm00001d023993::10:35137842-35139843(+)
Zm00001d005616::2:180788690-180790691(+)
Zm00001d038926::6:167148846-167150847(-)
Zm00001d052200::4:183160556-183162557(+)
Zm00001d010908::8:133020174-133022175(+)
Zm00001d042399::3:164712961-164714962(+)
Zm00001d038300::6:153810854-153812855(-)
Zm00001d052144::4:180986404-180988405(+)
Zm00001d053425::4:230956728-230958729(+)
Zm00001d042097::3:150612736-150614737(+)
Zm00001d050268::4:77418570-77420571(-)
Zm00001d006271::2:203390713-203392714(-)
Zm00001d050584::4:102570224-102572225(-)
Zm00001d040966::3:85316753-85318754(-)
Zm00001d052773::4:200378843-200380844(+)
Zm00001d005876::2:191463050-191465051(+)
Zm00001d052243::4:184467078-184469079(-)
Zm00001d012749::8:179669802-179671803(+)
Zm00001d052966::4:206446441-206448442(+)
Zm00001d049533::4:33617939-33619940(-)
Zm00001d044164::3:220841593-220843594(+)
Zm00001d032772::1:237789860-237791861(-)
Zm00001d032326::1:222597950-222599951(-)
Zm00001d021763::7:162635024-162637025(+)
Zm00001d031483::1:191559110-191561111(-)
Zm00001d002891::2:25943275-25945276(+)
Zm00001d034285::1:288483795-288485796(-)
Zm00001d006068::2:197298263-197300264(-)
Zm00001d006587::2:211691819-211693820(+)
Zm00001d012128::8:168575541-168577542(-)
Zm00001d050754::4:121062015-121064016(-)
Zm00001d024958::10:96866695-96868696(+)
Zm00001d029568::1:76659386-76661387(-)
Zm00001d042402::3:164919386-164921387(+)
Zm00001d002958::2:28096799-28098800(-)
Zm00001d043819::3:210961866-210963867(+)
Zm00001d002741::2:21196961-21198962(-)
Zm00001d023749::10:18612004-18614005(+)
Zm00001d053636::4:237926883-237928884(+)
Zm00001d015176::5:78494485-78496486(+)
Zm00001d037395::6:124283717-124285718(-)
Zm00001d040464::3:44812310-44814311(-)
Zm00001d033745::1:272676004-272678005(+)
Zm00001d016835::5:177822180-177824181(-)
Zm00001d034745::1:301131844-301133845(+)
Zm00001d029907::1:93608144-93610145(-)
Zm00001d007529::2:234008189-234010190(-)
Zm00001d050534::4:97670651-97672652(-)
Zm00001d033769::1:273098356-273100357(+)
Zm00001d005558::2:178427664-178429665(+)
Zm00001d017962::5:210954390-210956391(-)
Zm00001d006861::2:218039854-218041855(+)
Zm00001d022541::7:179744991-179746992(-)
Zm00001d053092::4:213309078-213311079(-)
Zm00001d004428::2:111132664-111134665(+)
Zm00001d003072::2:31122852-31124853(+)
Zm00001d015162::5:77983568-77985569(+)
Zm00001d042345::3:162351182-162353183(-)
Zm00001d046202::9:71571839-71573840(-)
Zm00001d037240::6:117482115-117484116(+)
Zm00001d011604::8:155680413-155682414(-)
Zm00001d002876::2:25315719-25317720(+)
Zm00001d022174::7:171733321-171735322(-)
Zm00001d003322::2:40132929-40134930(+)
Zm00001d039937::3:19994971-19996972(-)
Zm00001d025322::10:114049648-114051649(+)
Zm00001d031701::1:198845986-198847987(+)
Zm00001d012482::8:175326752-175328753(+)
Zm00001d026642::10:149279678-149281679(-)
Zm00001d025703::10:126793399-126795400(-)
Zm00001d018096::5:214121122-214123123(-)
Zm00001d027752::1:12627388-12629389(+)
Zm00001d035682::6:40988540-40990541(-)
Zm00001d044292::3:224401664-224403665(+)
Zm00001d007049::2:220869676-220871677(-)
Zm00001d045483::9:24096973-24098974(+)
Zm00001d043839::3:211456517-211458518(+)
Zm00001d016675::5:172208152-172210153(+)
Zm00001d024034::10:38720255-38722256(-)
Zm00001d019496::7:37781574-37783575(-)
Zm00001d049736::4:42104677-42106678(+)
Zm00001d048100::9:150164485-150166486(+)
Zm00001d004088::2:81500986-81502987(-)
Zm00001d010622::8:122162567-122164568(+)
Zm00001d018204::5:216550809-216552810(-)
Zm00001d028898::1:50144394-50146395(-)
Zm00001d027384::1:4117218-4119219(-)
Zm00001d029174::1:60995404-60997405(+)
Zm00001d001837::2:1672702-1674703(-)
Zm00001d020365::7:109604171-109606172(-)
Zm00001d001952::2:3432414-3434415(-)
Zm00001d005711::2:184163220-184165221(+)
Zm00001d041013::3:90295550-90297551(+)
Zm00001d007542::2:234340667-234342668(+)
Zm00001d045233::9:16742140-16744141(+)
Zm00001d049363::4:27917163-27919164(+)
Zm00001d013193::5:6176169-6178170(-)
Zm00001d032424::1:225987181-225989182(-)
Zm00001d045369::9:19932386-19934387(-)
Zm00001d026376::10:144635062-144637063(-)
Zm00001d034076::1:283407533-283409534(-)
Zm00001d021785::7:162969318-162971319(+)
Zm00001d039703::3:12594967-12596968(+)
Zm00001d012122::8:168484977-168486978(-)
Zm00001d010542::8:119801432-119803433(-)
Zm00001d045395::9:20534537-20536538(-)
Zm00001d028010::1:20262176-20264177(+)
Zm00001d002239::2:8606017-8608018(+)
Zm00001d050602::4:103264020-103266021(+)
Zm00001d053932::4:243766589-243768590(+)
Zm00001d042125::3:152139783-152141784(-)
Zm00001d007373::2:230075332-230077333(+)
Zm00001d045430::9:21876298-21878299(+)
Zm00001d007192::2:224429317-224431318(-)
Zm00001d028704::1:43723717-43725718(-)
Zm00001d035182::6:8506746-8508747(+)
Zm00001d030529::1:142031205-142033206(-)
Zm00001d047399::9:128745189-128747190(+)
Zm00001d033061::1:249092062-249094063(+)
Zm00001d038846::6:165728967-165730968(+)
Zm00001d021403::7:151215372-151217373(-)
Zm00001d020453::7:115384057-115386058(-)
Zm00001d004775::2:138479346-138481347(-)
Zm00001d044550::3:231456366-231458367(+)
Zm00001d020681::7:127877919-127879920(+)
Zm00001d009202::8:42458834-42460835(-)
Zm00001d022600::7:180839086-180841087(-)
Zm00001d006089::2:197852448-197854449(-)
Zm00001d013252::5:7136751-7138752(+)
Zm00001d015340::5:85303578-85305579(+)
Zm00001d018009::5:211937422-211939423(+)
Zm00001d010519::8:118871890-118873891(-)
Zm00001d050024::4:60836067-60838068(+)
Zm00001d020491::7:118718938-118720939(-)
Zm00001d014263::5:38540508-38542509(+)
Zm00001d009844::8:84735344-84737345(-)
Zm00001d013852::5:22709162-22711163(+)
Zm00001d033994::1:280607719-280609720(-)
Zm00001d016838::5:177878616-177880617(+)
Zm00001d048414::9:155848353-155850354(+)
Zm00001d011063::8:137937913-137939914(+)
Zm00001d004457::2:113222808-113224809(-)
Zm00001d013960::5:26335497-26337498(-)
Zm00001d005888::2:191782361-191784362(-)
Zm00001d032517::1:229148601-229150602(-)
Zm00001d017308::5:192347315-192349316(+)
Zm00001d006109::2:198435415-198437416(+)
Zm00001d014542::5:52453046-52455047(+)
Zm00001d019263::7:24739624-24741625(-)
Zm00001d039764::3:14218787-14220788(+)
Zm00001d020677::7:127732530-127734531(-)
Zm00001d053250::4:222240529-222242530(-)
Zm00001d040123::3:28443233-28445234(+)
Zm00001d016144::5:146538729-146540730(+)
Zm00001d034351::1:290364227-290366228(-)
Zm00001d037307::6:120262824-120264825(-)
Zm00001d028053::1:21766520-21768521(-)
Zm00001d053531::4:233183369-233185370(+)
Zm00001d036846::6:103649794-103651795(-)
Zm00001d040827::3:68154089-68156090(+)
Zm00001d005431::2:173758442-173760443(-)
Zm00001d012867::5:1365141-1367142(+)
Zm00001d035522::6:30886597-30888598(+)
Zm00001d003812::2:60532657-60534658(-)
Zm00001d037433::6:125277558-125279559(-)
Zm00001d011473::8:151506370-151508371(+)
Zm00001d042463::3:168521079-168523080(-)
Zm00001d005932::2:193257281-193259282(+)
Zm00001d052527::4:192220127-192222128(-)
Zm00001d022545::7:179778177-179780178(-)
Zm00001d007915::2:242380899-242382900(-)
Zm00001d017773::5:206383690-206385691(-)
Zm00001d041449::3:120549110-120551111(-)
Zm00001d010589::8:121141387-121143388(-)
Zm00001d013849::5:22613429-22615430(-)
Zm00001d046603::9:98456935-98458936(+)
Zm00001d038880::6:166317759-166319760(-)
Zm00001d022259::7:173852581-173854582(-)
Zm00001d005713::2:184334969-184336970(-)
Zm00001d048102::9:150277776-150279777(+)
Zm00001d011953::8:164989403-164991404(+)
Zm00001d042685::3:176825881-176827882(+)
Zm00001d012587::8:176926735-176928736(+)
Zm00001d021695::7:160398786-160400787(-)
Zm00001d044073::3:218358862-218360863(+)
Zm00001d048709::4:3834852-3836853(-)
Zm00001d029632::1:80759080-80761081(+)
Zm00001d040383::3:40872305-40874306(+)
Zm00001d035705::6:41906739-41908740(+)
Zm00001d040303::3:36823341-36825342(-)
Zm00001d050917::4:130889208-130891209(-)
Zm00001d030856::1:163636476-163638477(+)
Zm00001d029200::1:62024972-62026973(+)
Zm00001d042278::3:158636153-158638154(-)
Zm00001d029497::1:73242140-73244141(+)
Zm00001d016331::5:157658073-157660074(+)
Zm00001d046187::9:70335196-70337197(+)
Zm00001d006895::2:218755568-218757569(-)
Zm00001d047946::9:145934257-145936258(+)
Zm00001d023504::10:7629527-7631528(+)
Zm00001d035986::6:64768890-64770891(+)
Zm00001d041255::3:108508729-108510730(+)
Zm00001d032049::1:210747559-210749560(+)
Zm00001d023704::10:16364523-16366524(+)
Zm00001d021201::7:145830568-145832569(-)
Zm00001d016256::5:153842958-153844959(+)
Zm00001d048380::9:155276269-155278270(-)
Zm00001d029733::1:84356314-84358315(+)
Zm00001d007294::2:226990759-226992760(-)
Zm00001d042370::3:163515798-163517799(-)
Zm00001d014770::5:62506957-62508958(+)
Zm00001d042077::3:149834272-149836273(+)
Zm00001d031475::1:191371890-191373891(-)
Zm00001d002121::2:6145482-6147483(-)
Zm00001d032465::1:227583073-227585074(-)
Zm00001d009348::8:57760516-57762517(-)
Zm00001d034338::1:290206866-290208867(-)
Zm00001d009960::8:92434489-92436490(-)
Zm00001d039033::6:168958604-168960605(-)
Zm00001d031270::1:184548616-184550617(+)
Zm00001d003038::2:30069778-30071779(+)
Zm00001d049815::4:45900260-45902261(+)
Zm00001d052138::4:180629613-180631614(-)
Zm00001d021654::7:159176467-159178468(-)
Zm00001d030727::1:156210572-156212573(-)
Zm00001d031227::1:182704948-182706949(-)
Zm00001d024251::10:59641300-59643301(-)
Zm00001d028225::1:27266466-27268467(-)
Zm00001d029544::1:75658669-75660670(-)
Zm00001d045627::9:29256935-29258936(+)
Zm00001d052852::4:202625804-202627805(+)
Zm00001d028103::1:23018361-23020362(-)
Zm00001d052185::4:182583131-182585132(-)
Zm00001d007470::2:232405521-232407522(-)
Zm00001d023400::10:4729567-4731568(+)
Zm00001d034173::1:285695072-285697073(+)
Zm00001d033054::1:248748012-248750013(+)
Zm00001d011419::8:149990867-149992868(-)
Zm00001d051990::4:176015907-176017908(-)
Zm00001d029215::1:62738587-62740588(-)
Zm00001d033250::1:256133576-256135577(+)
Zm00001d050238::4:75291660-75293661(+)
Zm00001d019287::7:25819365-25821366(+)
Zm00001d045861::9:44260478-44262479(-)
Zm00001d022291::7:174605023-174607024(-)
Zm00001d011775::8:161304592-161306593(-)
Zm00001d050112::4:66650890-66652891(-)
Zm00001d046502::9:92909666-92911667(-)
Zm00001d048727::4:4318862-4320863(-)
Zm00001d006077::2:197469573-197471574(-)
Zm00001d015519::5:95544645-95546646(+)
Zm00001d027878::1:16354737-16356738(+)
Zm00001d004702::2:132208074-132210075(+)
Zm00001d025384::10:116618321-116620322(-)
Zm00001d010822::8:128820821-128822822(-)
Zm00001d021688::7:160078147-160080148(-)
Zm00001d015182::5:78512380-78514381(-)
Zm00001d032810::1:238939506-238941507(-)
Zm00001d007135::2:223110520-223112521(-)
Zm00001d046894::9:109344784-109346785(+)
Zm00001d034847::1:303730188-303732189(-)
Zm00001d008744::8:18853625-18855626(+)
Zm00001d019597::7:45691903-45693904(+)
Zm00001d017429::5:195831361-195833362(+)
Zm00001d032884::1:241405363-241407364(-)
Zm00001d022205::7:172840001-172842002(-)
Zm00001d037900::6:141483918-141485919(+)
Zm00001d043179::3:190704269-190706270(-)
Zm00001d046033::9:57323828-57325829(-)
Zm00001d044559::3:231693124-231695125(+)
Zm00001d045074::9:11749924-11751925(-)
Zm00001d018935::7:9657543-9659544(-)
Zm00001d034044::1:282135628-282137629(-)
Zm00001d034856::1:303901932-303903933(+)
Zm00001d053225::4:220845432-220847433(-)
Zm00001d031949::1:207799384-207801385(-)
Zm00001d016365::5:159329133-159331134(+)
Zm00001d006399::2:206593586-206595587(-)
Zm00001d003859::2:63417346-63419347(-)
Zm00001d024023::10:37445671-37447672(+)
Zm00001d053903::4:243363763-243365764(+)
Zm00001d038960::6:167705202-167707203(+)
Zm00001d043821::3:210973866-210975867(+)
Zm00001d026556::10:148049917-148051918(+)
Zm00001d038060::6:146621045-146623046(-)
Zm00001d037720::6:135182080-135184081(-)
Zm00001d015586::5:99713230-99715231(-)
Zm00001d016211::5:150583980-150585981(-)
Zm00001d033473::1:263675511-263677512(+)
Zm00001d050253::4:76526772-76528773(-)
Zm00001d021087::7:142482901-142484902(+)
Zm00001d024825::10:89731655-89733656(+)
Zm00001d013859::5:23094422-23096423(-)
Zm00001d026468::10:146510237-146512238(+)
Zm00001d048997::4:12009157-12011158(-)
Zm00001d004409::2:110210397-110212398(-)
Zm00001d032740::1:237002243-237004244(+)
Zm00001d029349::1:66850416-66852417(+)
Zm00001d035310::6:20535439-20537440(-)
Zm00001d011972::8:165430083-165432084(-)
Zm00001d003675::2:53662663-53664664(+)
Zm00001d012459::8:174878245-174880246(-)
Zm00001d035515::6:30768714-30770715(-)
Zm00001d044706::3:235491947-235493948(+)
Zm00001d008583::8:13590772-13592773(+)
Zm00001d037485::6:126952548-126954549(-)
Zm00001d037700::6:134425341-134427342(-)
Zm00001d040695::3:58716213-58718214(+)
Zm00001d053035::4:210071823-210073824(-)
Zm00001d034703::1:300275834-300277835(+)
Zm00001d042344::3:162248291-162250292(-)
Zm00001d040543::3:48850128-48852129(-)
Zm00001d031703::1:198956876-198958877(-)
Zm00001d053398::4:229322397-229324398(-)
Zm00001d021964::7:167207356-167209357(+)
Zm00001d021502::7:154176211-154178212(-)
Zm00001d032363::1:224031158-224033159(+)
Zm00001d045572::9:27017559-27019560(+)
Zm00001d016479::5:164266061-164268062(-)
Zm00001d037159::6:114255326-114257327(-)
Zm00001d049810::4:45770918-45772919(+)
Zm00001d033488::1:264054037-264056038(-)
Zm00001d025129::10:105675881-105677882(-)
Zm00001d017574::5:200140799-200142800(-)
Zm00001d036545::6:91580019-91582020(-)
Zm00001d011947::8:164906825-164908826(+)
Zm00001d021313::7:148568147-148570148(+)
Zm00001d043188::3:190964193-190966194(+)
Zm00001d008383::8:6850266-6852267(+)
Zm00001d032531::1:229764815-229766816(-)
Zm00001d021137::7:143760225-143762226(-)
Zm00001d026571::10:148198880-148200881(-)
Zm00001d051048::4:138663115-138665116(+)
Zm00001d027306::1:2465144-2467145(+)
Zm00001d006594::2:211787563-211789564(-)
Zm00001d041244::3:107891761-107893762(+)
Zm00001d047203::9:121852239-121854240(-)
Zm00001d005178::2:162545404-162547405(-)
Zm00001d021643::7:158944890-158946891(+)
Zm00001d006257::2:202916608-202918609(-)
Zm00001d019439::7:33870467-33872468(+)
Zm00001d031830::1:203040300-203042301(+)
Zm00001d005648::2:181903814-181905815(-)
Zm00001d039073::6:169556767-169558768(-)
Zm00001d009580::8:71629141-71631142(-)
Zm00001d026144::10:139665377-139667378(+)
Zm00001d002044::2:4927551-4929552(+)
Zm00001d007130::2:222970367-222972368(-)
Zm00001d022379::7:176450843-176452844(+)
Zm00001d004545::2:117224781-117226782(+)
Zm00001d021982::7:167527499-167529500(+)
Zm00001d024951::10:96581065-96583066(-)
Zm00001d028929::1:51820122-51822123(-)
Zm00001d005434::2:173880827-173882828(+)
Zm00001d031178::1:181313754-181315755(-)
Zm00001d048116::9:150406495-150408496(+)
Zm00001d019889::7:73329204-73331205(-)
Zm00001d038915::6:166882210-166884211(-)
Zm00001d033296::1:257980808-257982809(-)
Zm00001d037112::6:112671793-112673794(+)
Zm00001d049831::4:46823106-46825107(-)
Zm00001d047962::9:146347207-146349208(+)
Zm00001d048732::4:4474892-4476893(-)
Zm00001d027318::1:2825534-2827535(+)
Zm00001d017251::5:190353824-190355825(+)
Zm00001d004401::2:109327728-109329729(-)
Zm00001d044801::9:2727159-2729160(+)
Zm00001d002137::2:6508852-6510853(-)
Zm00001d013511::5:13216041-13218042(-)
Zm00001d053150::4:216317165-216319166(-)
Zm00001d037713::6:134931916-134933917(+)
Zm00001d046241::9:75993461-75995462(-)
Zm00001d035651::6:38684389-38686390(-)
Zm00001d015634::5:102220421-102222422(+)
Zm00001d033826::1:275016194-275018195(+)
Zm00001d029486::1:72786479-72788480(-)
Zm00001d028365::1:32244392-32246393(+)
Zm00001d051866::4:172759023-172761024(+)
Zm00001d019144::7:19088902-19090903(-)
Zm00001d039127::6:170619913-170621914(-)
Zm00001d051707::4:167317990-167319991(+)
Zm00001d002875::2:25268172-25270173(-)
Zm00001d050640::4:108479145-108481146(-)
Zm00001d046947::9:112274778-112276779(-)
Zm00001d039697::3:12346850-12348851(-)
Zm00001d041760::3:136286885-136288886(+)
Zm00001d016175::5:148521997-148523998(+)
Zm00001d012611::8:177174854-177176855(-)
Zm00001d029103::1:58174344-58176345(-)
Zm00001d024596::10:79829434-79831435(+)
Zm00001d030103::1:105861446-105863447(+)
Zm00001d021871::7:165005368-165007369(+)
Zm00001d038604::6:160836698-160838699(+)
Zm00001d052039::4:177048536-177050537(+)
Zm00001d036483::6:90173121-90175122(+)
Zm00001d018061::5:213498155-213500156(-)
Zm00001d018915::7:9193317-9195318(-)
Zm00001d037941::6:142908476-142910477(+)
Zm00001d045445::9:22315869-22317870(+)
Zm00001d003370::2:41785931-41787932(+)
Zm00001d010318::8:109303761-109305762(-)
Zm00001d036299::6:82824703-82826704(-)
Zm00001d013999::5:28089420-28091421(-)
Zm00001d033102::1:250201773-250203774(+)
Zm00001d039265::3:825867-827868(-)
Zm00001d043845::3:211913168-211915169(-)
Zm00001d036592::6:93916083-93918084(-)
Zm00001d047959::9:146179953-146181954(-)
Zm00001d035789::6:49256653-49258654(+)
Zm00001d034550::1:296029952-296031953(-)
Zm00001d016152::5:147336017-147338018(+)
Zm00001d051566::4:162918657-162920658(+)
Zm00001d028660::1:42126201-42128202(-)
Zm00001d045210::9:16188392-16190393(+)
Zm00001d016015::5:139703040-139705041(+)
Zm00001d008210::8:1297515-1299516(-)
Zm00001d021480::7:153347177-153349178(+)
Zm00001d002250::2:8978880-8980881(-)
Zm00001d016212::5:150594129-150596130(-)
Zm00001d006687::2:214451030-214453031(-)
Zm00001d016612::5:170109560-170111561(+)
Zm00001d043062::3:187860542-187862543(-)
Zm00001d030184::1:111923423-111925424(-)
Zm00001d036315::6:83943489-83945490(-)
Zm00001d011300::8:146135309-146137310(+)
Zm00001d007832::2:240515421-240517422(+)
Zm00001d038092::6:147494733-147496734(-)
Zm00001d032544::1:230055344-230057345(+)
Zm00001d052092::4:179373549-179375550(-)
Zm00001d033020::1:247313813-247315814(-)
Zm00001d011288::8:145984893-145986894(-)
Zm00001d032808::1:238900909-238902910(+)
Zm00001d046538::9:94660645-94662646(+)
Zm00001d026084::10:138079395-138081396(-)
Zm00001d036637::6:95863189-95865190(+)
Zm00001d002446::2:12876740-12878741(-)
Zm00001d035092::6:4893610-4895611(-)
Zm00001d045133::9:13838041-13840042(+)
Zm00001d048680::4:3196413-3198414(+)
Zm00001d006854::2:217960932-217962933(+)
Zm00001d008615::8:14500353-14502354(-)
Zm00001d024262::10:59949052-59951053(+)
Zm00001d028570::1:39408930-39410931(+)
Zm00001d016662::5:171758149-171760150(+)
Zm00001d003813::2:60624644-60626645(+)
Zm00001d048542::9:158271558-158273559(-)
Zm00001d009305::8:53633516-53635517(+)
Zm00001d041198::3:105026758-105028759(+)
Zm00001d027590::1:8572454-8574455(+)
Zm00001d040614::3:54000569-54002570(+)
Zm00001d018345::5:218956032-218958033(-)
Zm00001d039990::3:22040723-22042724(+)
Zm00001d038044::6:145986184-145988185(-)
Zm00001d051908::4:174317507-174319508(+)
Zm00001d019477::7:35914470-35916471(-)
Zm00001d040920::3:79256160-79258161(-)
Zm00001d021267::7:147330850-147332851(-)
Zm00001d051965::4:175527899-175529900(-)
Zm00001d019265::7:24769601-24771602(+)
Zm00001d012894::5:1700825-1702826(+)
Zm00001d009912::8:89308454-89310455(-)
Zm00001d034188::1:286079893-286081894(-)
Zm00001d052362::4:188297356-188299357(+)
Zm00001d028194::1:25920124-25922125(+)
Zm00001d050610::4:104007218-104009219(+)
Zm00001d015778::5:118616102-118618103(-)
Zm00001d026251::10:142017630-142019631(-)
Zm00001d006419::2:207347092-207349093(+)
Zm00001d016001::5:138742250-138744251(+)
Zm00001d001946::2:3401618-3403619(-)
Zm00001d020404::7:111768458-111770459(+)
Zm00001d029550::1:75806102-75808103(-)
Zm00001d032739::1:236928633-236930634(+)
Zm00001d030199::1:112979774-112981775(-)
Zm00001d003144::2:33546152-33548153(+)
Zm00001d032875::1:241212604-241214605(+)
Zm00001d007814::2:240147022-240149023(-)
Zm00001d015672::5:105096523-105098524(+)
Zm00001d051513::4:161036100-161038101(-)
Zm00001d027313::1:2779641-2781642(+)
Zm00001d034045::1:282134673-282136674(+)
Zm00001d040133::3:28853781-28855782(-)
Zm00001d028303::1:29783910-29785911(+)
Zm00001d002823::2:23767421-23769422(+)
Zm00001d052930::4:205242017-205244018(+)
Zm00001d036842::6:103493190-103495191(-)
Zm00001d018179::5:215872175-215874176(+)
Zm00001d037962::6:143662736-143664737(-)
Zm00001d017312::5:192404756-192406757(-)
Zm00001d038885::6:166377452-166379453(+)
Zm00001d007210::2:224790418-224792419(-)
Zm00001d022395::7:176673646-176675647(+)
Zm00001d007551::2:234553297-234555298(+)
Zm00001d018791::7:5301257-5303258(-)
Zm00001d014157::5:34360299-34362300(+)
Zm00001d039361::3:2566841-2568842(-)
Zm00001d027589::1:8573590-8575591(-)
Zm00001d052971::4:206763188-206765189(-)
Zm00001d016388::5:160392727-160394728(-)
Zm00001d035559::6:33093350-33095351(+)
Zm00001d019619::7:46403812-46405813(-)
Zm00001d042653::3:175439064-175441065(+)
Zm00001d020386::7:110682890-110684891(-)
Zm00001d024595::10:79820511-79822512(-)
Zm00001d049757::4:43338676-43340677(+)
Zm00001d046864::9:108495903-108497904(-)
Zm00001d027827::1:14615519-14617520(-)
Zm00001d047951::9:146065674-146067675(-)
Zm00001d032671::1:233746507-233748508(-)
Zm00001d006339::2:205004322-205006323(-)
Zm00001d053846::4:242168572-242170573(+)
Zm00001d051527::4:161524755-161526756(-)
Zm00001d043753::3:209097219-209099220(+)
Zm00001d024356::10:66568776-66570777(-)
Zm00001d011967::8:165308911-165310912(-)
Zm00001d049664::4:39119822-39121823(+)
Zm00001d045052::9:11182023-11184024(-)
Zm00001d041343::3:113593765-113595766(-)
Zm00001d007678::2:237301637-237303638(-)
Zm00001d010393::8:112612381-112614382(+)
Zm00001d029576::1:77174645-77176646(-)
Zm00001d021648::7:159052008-159054009(-)
Zm00001d021166::7:144577584-144579585(-)
Zm00001d043649::3:205973860-205975861(+)
Zm00001d018460::5:221194475-221196476(+)
Zm00001d028114::1:23269516-23271517(-)
Zm00001d011424::8:150166168-150168169(-)
Zm00001d029929::1:94858302-94860303(-)
Zm00001d021933::7:166110423-166112424(+)
Zm00001d012446::8:174686321-174688322(+)
Zm00001d053247::4:222075505-222077506(+)
Zm00001d002928::2:26786095-26788096(-)
Zm00001d012339::8:172717795-172719796(-)
Zm00001d030813::1:161364467-161366468(+)
Zm00001d023239::10:1248042-1250043(-)
Zm00001d047302::9:126071914-126073915(-)
Zm00001d049498::4:32474369-32476370(-)
Zm00001d053389::4:228944855-228946856(+)
Zm00001d029598::1:78389560-78391561(+)
Zm00001d042560::3:171819102-171821103(+)
Zm00001d024682::10:83543600-83545601(-)
Zm00001d031488::1:191773534-191775535(+)
Zm00001d021687::7:160064710-160066711(+)
Zm00001d006690::2:214476263-214478264(+)
Zm00001d034194::1:286267321-286269322(-)
Zm00001d024670::10:82956794-82958795(+)
Zm00001d053306::4:225254501-225256502(-)
Zm00001d032685::1:234346676-234348677(+)
Zm00001d004555::2:117758489-117760490(-)
Zm00001d040369::3:40530665-40532666(-)
Zm00001d027515::1:7258523-7260524(-)
Zm00001d047063::9:117059765-117061766(-)
Zm00001d010204::8:103924438-103926439(-)
Zm00001d029572::1:76876571-76878572(-)
Zm00001d035136::6:6618617-6620618(+)
Zm00001d039532::3:7397893-7399894(+)
Zm00001d041059::3:93625814-93627815(-)
Zm00001d012224::8:170417965-170419966(+)
Zm00001d023444::10:5652798-5654799(-)
Zm00001d014865::5:66193991-66195992(+)
Zm00001d036530::6:91285261-91287262(-)
Zm00001d006673::2:214021817-214023818(-)
Zm00001d042282::3:158689469-158691470(-)
Zm00001d020438::7:114215028-114217029(+)
Zm00001d020977::7:138409102-138411103(-)
Zm00001d004806::2:140440496-140442497(+)
Zm00001d003196::2:35306444-35308445(+)
Zm00001d022456::7:178095202-178097203(+)
Zm00001d038100::6:147945362-147947363(-)
Zm00001d010670::8:123790283-123792284(-)
Zm00001d031011::1:173326736-173328737(+)
Zm00001d004125::2:84509773-84511774(-)
Zm00001d009287::8:52298911-52300912(+)
Zm00001d038481::6:158361033-158363034(-)
Zm00001d012456::8:174832320-174834321(+)
Zm00001d047772::9:141395921-141397922(+)
Zm00001d028739::1:44837282-44839283(-)
Zm00001d022427::7:177453093-177455094(-)
Zm00001d017904::5:209853627-209855628(+)
Zm00001d041007::3:89969631-89971632(-)
Zm00001d030815::1:161477210-161479211(-)
Zm00001d035371::6:23596077-23598078(-)
Zm00001d004927::2:149226213-149228214(-)
Zm00001d014972::5:70607717-70609718(-)
Zm00001d025171::10:107514682-107516683(+)
Zm00001d016518::5:165881212-165883213(+)
Zm00001d040893::3:76452263-76454264(+)
Zm00001d038877::6:166220365-166222366(-)
Zm00001d023843::10:24285275-24287276(+)
Zm00001d005261::2:166094692-166096693(+)
Zm00001d019317::7:27571965-27573966(-)
Zm00001d007405::2:230991113-230993114(-)
Zm00001d009801::8:82105151-82107152(-)
Zm00001d051363::4:155988767-155990768(+)
Zm00001d049440::4:30360858-30362859(-)
Zm00001d015822::5:123931030-123933031(-)
Zm00001d014084::5:31809896-31811897(-)
Zm00001d035004::6:1578308-1580309(-)
Zm00001d014331::5:41120985-41122986(-)
Zm00001d026452::10:146102216-146104217(-)
Zm00001d017876::5:209360392-209362393(+)
Zm00001d032519::1:229232029-229234030(+)
Zm00001d012738::8:179533333-179535334(-)
Zm00001d053108::4:214197422-214199423(+)
Zm00001d034730::1:300932153-300934154(-)
Zm00001d012484::8:175351532-175353533(+)
Zm00001d007329::2:228736767-228738768(-)
Zm00001d010805::8:128360016-128362017(+)
Zm00001d019561::7:42677355-42679356(+)
Zm00001d048393::9:155562684-155564685(-)
Zm00001d030385::1:127953711-127955712(+)
Zm00001d020228::7:101176804-101178805(-)
Zm00001d051583::4:163355479-163357480(+)
Zm00001d034336::1:290158966-290160967(-)
Zm00001d036482::6:90173689-90175690(-)
Zm00001d036922::6:106565737-106567738(-)
Zm00001d012806::5:378835-380836(+)
Zm00001d029747::1:85173963-85175964(-)
Zm00001d029272::1:64479264-64481265(-)
Zm00001d023700::10:16131420-16133421(+)
Zm00001d027957::1:18298363-18300364(+)
Zm00001d035434::6:25349384-25351385(+)
Zm00001d014567::5:53642722-53644723(-)
Zm00001d007932::2:243375154-243377155(+)
Zm00001d052112::4:180149552-180151553(-)
Zm00001d018537::5:222625722-222627723(-)
Zm00001d007940::2:243478595-243480596(+)
Zm00001d043479::3:201464489-201466490(+)
Zm00001d053162::4:217402909-217404910(-)
Zm00001d016319::5:157009108-157011109(+)
Zm00001d004243::2:95496530-95498531(-)
Zm00001d004948::2:150134516-150136517(-)
Zm00001d028141::1:23990305-23992306(+)
Zm00001d036233::6:78381360-78383361(-)
Zm00001d020418::7:112712759-112714760(+)
Zm00001d012385::8:173299555-173301556(-)
Zm00001d040947::3:81709063-81711064(+)
Zm00001d010010::8:95007392-95009393(-)
Zm00001d030275::1:118378900-118380901(-)
Zm00001d020495::7:118961851-118963852(+)
Zm00001d032376::1:224513946-224515947(+)
Zm00001d045987::9:52750061-52752062(-)
Zm00001d041725::3:135290104-135292105(+)
Zm00001d013038::5:3585390-3587391(+)
Zm00001d015221::5:80008023-80010024(+)
Zm00001d016794::5:176118327-176120328(-)
Zm00001d052183::4:182552337-182554338(+)
Zm00001d028771::1:46016081-46018082(+)
Zm00001d040954::3:82428611-82430612(-)
Zm00001d027472::1:6066782-6068783(+)
Zm00001d050747::4:120553388-120555389(-)
Zm00001d010797::8:128114355-128116356(+)
Zm00001d008720::8:17733127-17735128(-)
Zm00001d035066::6:3701399-3703400(-)
Zm00001d038255::6:152443583-152445584(-)
Zm00001d052862::4:202849064-202851065(+)
Zm00001d001797::2:1073877-1075878(-)
Zm00001d002548::2:15187163-15189164(+)
Zm00001d007630::2:236507349-236509350(-)
Zm00001d023298::10:2342760-2344761(+)
Zm00001d017734::5:205536779-205538780(+)
Zm00001d036588::6:93868174-93870175(+)
Zm00001d004338::2:104459940-104461941(-)
Zm00001d011959::8:165243971-165245972(-)
Zm00001d011906::8:164288022-164290023(+)
Zm00001d022038::7:168395642-168397643(+)
Zm00001d010837::8:129415803-129417804(-)
Zm00001d049506::4:32688672-32690673(+)
Zm00001d001904::2:2639704-2641705(+)
Zm00001d051730::4:168224381-168226382(+)
Zm00001d048937::4:9743726-9745727(+)
Zm00001d052154::4:181428229-181430230(+)
Zm00001d043508::3:202330632-202332633(-)
Zm00001d050969::4:134224449-134226450(-)
Zm00001d043107::3:189321499-189323500(+)
Zm00001d043171::3:190535117-190537118(-)
Zm00001d047868::9:143836004-143838005(+)
Zm00001d005933::2:193263328-193265329(+)
Zm00001d021999::7:167784907-167786908(-)
Zm00001d017981::5:211301898-211303899(+)
Zm00001d051838::4:171767588-171769589(+)
Zm00001d040667::3:57057070-57059071(+)
Zm00001d006593::2:211763934-211765935(+)
Zm00001d005052::2:156310723-156312724(-)
Zm00001d041601::3:129403430-129405431(-)
Zm00001d050785::4:122621042-122623043(+)
Zm00001d012707::8:179036661-179038662(-)
Zm00001d004333::2:104142859-104144860(+)
Zm00001d040455::3:44152363-44154364(-)
Zm00001d007708::2:237894910-237896911(+)
Zm00001d021183::7:145177986-145179987(+)
Zm00001d026379::10:144779615-144781616(-)
Zm00001d021346::7:149527160-149529161(+)
Zm00001d003356::2:41432467-41434468(-)
Zm00001d038564::6:159976201-159978202(+)
Zm00001d011223::8:143501813-143503814(-)
Zm00001d007295::2:226991798-226993799(+)
Zm00001d027898::1:17058078-17060079(+)
Zm00001d030398::1:129225922-129227923(+)
Zm00001d030143::1:108595241-108597242(-)
Zm00001d032929::1:243529218-243531219(+)
Zm00001d044152::3:220527271-220529272(-)
Zm00001d018390::5:219925288-219927289(-)
Zm00001d031208::1:182120048-182122049(-)
Zm00001d046465::9:91050889-91052890(+)
Zm00001d033999::1:280698414-280700415(-)
Zm00001d053964::4:244387831-244389832(-)
Zm00001d012428::8:174324945-174326946(+)
Zm00001d022308::7:174898513-174900514(+)
Zm00001d046468::9:91363829-91365830(+)
Zm00001d014811::5:63964587-63966588(+)
Zm00001d052784::4:200746869-200748870(-)
Zm00001d025707::10:126905690-126907691(-)
Zm00001d036179::6:75758809-75760810(+)
Zm00001d046545::9:95155220-95157221(+)
Zm00001d034358::1:290662704-290664705(-)
Zm00001d047299::9:125987369-125989370(-)
Zm00001d008688::8:17179996-17181997(-)
Zm00001d048949::4:10534837-10536838(+)
Zm00001d002408::2:12110761-12112762(+)
Zm00001d020019::7:86099197-86101198(-)
Zm00001d033815::1:274394836-274396837(-)
Zm00001d025692::10:126424675-126426676(-)
Zm00001d011012::8:136695227-136697228(+)
Zm00001d016026::5:140198158-140200159(+)
Zm00001d044162::3:220822998-220824999(+)
Zm00001d007558::2:234869971-234871972(-)
Zm00001d040708::3:59517269-59519270(+)
Zm00001d018004::5:211767222-211769223(+)
Zm00001d044038::3:217461483-217463484(+)
Zm00001d047929::9:145593270-145595271(-)
Zm00001d027430::1:5115815-5117816(-)
Zm00001d020540::7:121548911-121550912(-)
Zm00001d010049::8:96928262-96930263(+)
Zm00001d018864::7:7673653-7675654(+)
Zm00001d020618::7:125221385-125223386(+)
Zm00001d002595::2:16393912-16395913(-)
Zm00001d021170::7:144830419-144832420(+)
Zm00001d024633::10:81352137-81354138(-)
Zm00001d030080::1:104120378-104122379(-)
Zm00001d050790::4:123190607-123192608(-)
Zm00001d028428::1:34688970-34690971(+)
Zm00001d018144::5:215391163-215393164(+)
Zm00001d041679::3:133007645-133009646(+)
Zm00001d023909::10:27558398-27560399(+)
Zm00001d002349::2:10672697-10674698(+)
Zm00001d004580::2:119439674-119441675(+)
Zm00001d031351::1:187060983-187062984(+)
Zm00001d022528::7:179413458-179415459(-)
Zm00001d009969::8:92862669-92864670(+)
Zm00001d006126::2:199264878-199266879(-)
Zm00001d009889::8:87463022-87465023(+)
Zm00001d041389::3:115406377-115408378(-)
Zm00001d011652::8:157567504-157569505(-)
Zm00001d045576::9:27085897-27087898(+)
Zm00001d048097::9:150092208-150094209(+)
Zm00001d009774::8:80506827-80508828(+)
Zm00001d028021::1:20538960-20540961(+)
Zm00001d043117::3:189697539-189699540(-)
Zm00001d021424::7:151793510-151795511(+)
Zm00001d043998::3:216141676-216143677(-)
Zm00001d049469::4:31439514-31441515(-)
Zm00001d031859::1:204432528-204434529(-)
Zm00001d004644::2:124803799-124805800(+)
Zm00001d022593::7:180715525-180717526(-)
Zm00001d034505::1:294874237-294876238(-)
Zm00001d030859::1:163880076-163882077(-)
Zm00001d018435::5:220826886-220828887(+)
Zm00001d010939::8:134236212-134238213(-)
Zm00001d012624::8:177408352-177410353(-)
Zm00001d015741::5:115206059-115208060(+)
Zm00001d036895::6:105842260-105844261(+)
Zm00001d012142::8:168738620-168740621(-)
Zm00001d003023::2:29709893-29711894(-)
Zm00001d042910::3:183709935-183711936(+)
Zm00001d031422::1:189590657-189592658(-)
Zm00001d033072::1:249506621-249508622(+)
Zm00001d010040::8:96552412-96554413(-)
Zm00001d006578::2:211374233-211376234(+)
Zm00001d046942::9:111967697-111969698(+)
Zm00001d048710::4:3839429-3841430(-)
Zm00001d024898::10:93631208-93633209(-)
Zm00001d037025::6:109441767-109443768(-)
Zm00001d027582::1:8372316-8374317(+)
Zm00001d048736::4:4609856-4611857(-)
Zm00001d011503::8:152690330-152692331(+)
Zm00001d021868::7:164953676-164955677(-)
Zm00001d003044::2:30141116-30143117(+)
Zm00001d044109::3:219508043-219510044(-)
Zm00001d010450::8:115692601-115694602(+)
Zm00001d034172::1:285662614-285664615(+)
Zm00001d016692::5:172784877-172786878(+)
Zm00001d007397::2:230780377-230782378(-)
Zm00001d011802::8:161756324-161758325(+)
Zm00001d018391::5:219926835-219928836(+)
Zm00001d043693::3:207550259-207552260(+)
Zm00001d021571::7:156437053-156439054(-)
Zm00001d036101::6:72314046-72316047(-)
Zm00001d032245::1:218618887-218620888(+)
Zm00001d030958::1:169043541-169045542(-)
Zm00001d044460::3:228718461-228720462(-)
Zm00001d029316::1:65768670-65770671(+)
Zm00001d032855::1:240359559-240361560(+)
Zm00001d043801::3:210468126-210470127(+)
Zm00001d040693::3:58564701-58566702(-)
Zm00001d014783::5:62950975-62952976(-)
Zm00001d004894::2:147270303-147272304(-)
Zm00001d015066::5:73960058-73962059(+)
Zm00001d011278::8:145552473-145554474(+)
Zm00001d039250::3:558719-560720(-)
Zm00001d032858::1:240470799-240472800(-)
Zm00001d018119::5:214692531-214694532(+)
Zm00001d008633::8:15280460-15282461(+)
Zm00001d026369::10:144446563-144448564(-)
Zm00001d012966::5:2441684-2443685(+)
Zm00001d029098::1:57991096-57993097(-)
Zm00001d002072::2:5413462-5415463(-)
Zm00001d053353::4:227249303-227251304(+)
Zm00001d052751::4:199810550-199812551(-)
Zm00001d028646::1:41718044-41720045(+)
Zm00001d009316::8:55099566-55101567(+)
Zm00001d038961::6:167712389-167714390(-)
Zm00001d002216::2:8326698-8328699(-)
Zm00001d025623::10:124265197-124267198(+)
Zm00001d043277::3:194214810-194216811(-)
Zm00001d035634::6:37854232-37856233(+)
Zm00001d025211::10:109334894-109336895(+)
Zm00001d039418::3:3842457-3844458(+)
Zm00001d010728::8:126077842-126079843(-)
Zm00001d007623::2:236372229-236374230(-)
Zm00001d038368::6:155636766-155638767(+)
Zm00001d037092::6:111876859-111878860(+)
Zm00001d041964::3:145916534-145918535(-)
Zm00001d042110::3:150991911-150993912(-)
Zm00001d029649::1:81310792-81312793(+)
Zm00001d038509::6:158904801-158906802(+)
Zm00001d015115::5:76218703-76220704(+)
Zm00001d013736::5:18921197-18923198(-)
Zm00001d044201::3:221799472-221801473(-)
Zm00001d033928::1:278736905-278738906(-)
Zm00001d046981::9:114155053-114157054(-)
Zm00001d042712::3:177928213-177930214(-)
Zm00001d022439::7:177713473-177715474(-)
Zm00001d044641::3:233853935-233855936(-)
Zm00001d038664::6:162205083-162207084(-)
Zm00001d013196::5:6189701-6191702(+)
Zm00001d028752::1:45539460-45541461(-)
Zm00001d007263::2:226051486-226053487(-)
Zm00001d017201::5:188699277-188701278(-)
Zm00001d021278::7:147636388-147638389(-)
Zm00001d042010::3:147185177-147187178(+)
Zm00001d049173::4:19023675-19025676(+)
Zm00001d018618::7:1149277-1151278(-)
Zm00001d029913::1:93848024-93850025(-)
Zm00001d012132::8:168621384-168623385(+)
Zm00001d011646::8:157426945-157428946(+)
Zm00001d039686::3:11852855-11854856(-)
Zm00001d037646::6:132766635-132768636(-)
Zm00001d045340::9:19214810-19216811(+)
Zm00001d037480::6:126662368-126664369(+)
Zm00001d038648::6:161706362-161708363(-)
Zm00001d033364::1:260348626-260350627(-)
Zm00001d044993::9:9497746-9499747(-)
Zm00001d052918::4:204768433-204770434(+)
Zm00001d048512::9:157595777-157597778(+)
Zm00001d020685::7:128257898-128259899(+)
Zm00001d020916::7:136511655-136513656(+)
Zm00001d028318::1:30552634-30554635(-)
Zm00001d031442::1:190247586-190249587(+)
Zm00001d024960::10:96938140-96940141(-)
Zm00001d048443::9:156574491-156576492(-)
Zm00001d046843::9:108260538-108262539(-)
Zm00001d021508::7:154483841-154485842(-)
Zm00001d009520::8:68813148-68815149(-)
Zm00001d018621::7:1243652-1245653(-)
Zm00001d053113::4:214318934-214320935(-)
Zm00001d053580::4:235224482-235226483(+)
Zm00001d018651::7:1788971-1790972(+)
Zm00001d044420::3:227505422-227507423(+)
Zm00001d037326::6:121211895-121213896(+)
Zm00001d041768::3:136776301-136778302(-)
Zm00001d035428::6:25147233-25149234(+)
Zm00001d040351::3:39395920-39397921(-)
Zm00001d032714::1:235876487-235878488(-)
Zm00001d049101::4:16086827-16088828(+)
Zm00001d029555::1:76054618-76056619(-)
Zm00001d004332::2:104143885-104145886(-)
Zm00001d014702::5:59907638-59909639(+)
Zm00001d035050::6:3215940-3217941(+)
Zm00001d047991::9:147398624-147400625(-)
Zm00001d011657::8:157707019-157709020(-)
Zm00001d048409::9:155776926-155778927(+)
Zm00001d015138::5:76840568-76842569(+)
Zm00001d031134::1:178997080-178999081(+)
Zm00001d009344::8:57627993-57629994(+)
Zm00001d048575::9:159479492-159481493(+)
Zm00001d048759::4:5035327-5037328(-)
Zm00001d011373::8:148910503-148912504(+)
Zm00001d026268::10:142400403-142402404(-)
Zm00001d020673::7:127585206-127587207(+)
Zm00001d020569::7:122617469-122619470(+)
Zm00001d031216::1:182484329-182486330(-)
Zm00001d007773::2:239376941-239378942(-)
Zm00001d011945::8:164892807-164894808(+)
Zm00001d041082::3:96080697-96082698(-)
Zm00001d033558::1:267130650-267132651(+)
Zm00001d008953::8:26882731-26884732(-)
Zm00001d033597::1:268077246-268079247(+)
Zm00001d006204::2:201770324-201772325(-)
Zm00001d032210::1:217249758-217251759(-)
Zm00001d029604::1:78772819-78774820(-)
Zm00001d037464::6:126136129-126138130(-)
Zm00001d011984::8:165879316-165881317(+)
Zm00001d038066::6:146741395-146743396(-)
Zm00001d018687::7:2647515-2649516(-)
Zm00001d034891::1:304942861-304944862(-)
Zm00001d034497::1:294671002-294673003(-)
Zm00001d038198::6:151365511-151367512(+)
Zm00001d025988::10:135342775-135344776(+)
Zm00001d043186::3:190901035-190903036(+)
Zm00001d029429::1:70218659-70220660(-)
Zm00001d029671::1:82077758-82079759(+)
Zm00001d012608::8:177142728-177144729(-)
Zm00001d008578::8:13457965-13459966(+)
Zm00001d030312::1:121814363-121816364(-)
Zm00001d009057::8:33666710-33668711(-)
Zm00001d048726::4:4315378-4317379(-)
Zm00001d043903::3:213413565-213415566(-)
Zm00001d034930::1:305983757-305985758(-)
Zm00001d009978::8:93232097-93234098(-)
Zm00001d002684::2:19211382-19213383(-)
Zm00001d043185::3:190869468-190871469(-)
Zm00001d034157::1:285312163-285314164(-)
Zm00001d016037::5:140887716-140889717(+)
Zm00001d025015::10:99812203-99814204(-)
Zm00001d047403::9:128993658-128995659(+)
Zm00001d021423::7:151787096-151789097(+)
Zm00001d051960::4:175361274-175363275(+)
Zm00001d043074::3:188382291-188384292(+)
Zm00001d008690::8:17243142-17245143(-)
Zm00001d053128::4:214989340-214991341(-)
Zm00001d011697::8:159026631-159028632(+)
Zm00001d014036::5:29986670-29988671(+)
Zm00001d034446::1:293289215-293291216(-)
Zm00001d017205::5:188876341-188878342(-)
Zm00001d050870::4:127750632-127752633(-)
Zm00001d020381::7:110249153-110251154(-)
Zm00001d015291::5:82960651-82962652(+)
Zm00001d033402::1:261928658-261930659(+)
Zm00001d043737::3:208731332-208733333(+)
Zm00001d052003::4:176261389-176263390(-)
Zm00001d007716::2:238068476-238070477(+)
Zm00001d020220::7:100666289-100668290(-)
Zm00001d010924::8:133672781-133674782(+)
Zm00001d042043::3:148438006-148440007(+)
Zm00001d014813::5:64067398-64069399(+)
Zm00001d043330::3:196833712-196835713(+)
Zm00001d011879::8:163860790-163862791(-)
Zm00001d024669::10:82921799-82923800(+)
Zm00001d007639::2:236781810-236783811(-)
Zm00001d003216::2:36269762-36271763(-)
Zm00001d018210::5:216620253-216622254(+)
Zm00001d016077::5:143194633-143196634(+)
Zm00001d007694::2:237550239-237552240(+)
Zm00001d039817::3:15767553-15769554(-)
Zm00001d036986::6:108337560-108339561(-)
Zm00001d023769::10:19507012-19509013(-)
Zm00001d025659::10:125276107-125278108(+)
Zm00001d024403::10:69004319-69006320(-)
Zm00001d033764::1:273004745-273006746(-)
Zm00001d023735::10:17922251-17924252(-)
Zm00001d033890::1:277603534-277605535(-)
Zm00001d024775::10:87331726-87333727(-)
Zm00001d022619::7:181211362-181213363(+)
Zm00001d011274::8:145455064-145457065(-)
Zm00001d010434::8:115005549-115007550(+)
Zm00001d038775::6:164199727-164201728(+)
Zm00001d009084::8:35523273-35525274(-)
Zm00001d043921::3:213848986-213850987(-)
Zm00001d033100::1:250193584-250195585(+)
Zm00001d037576::6:130119367-130121368(-)
Zm00001d015346::5:85580945-85582946(+)
Zm00001d051887::4:173754847-173756848(-)
Zm00001d002172::2:7118934-7120935(-)
Zm00001d029640::1:80884696-80886697(+)
Zm00001d007632::2:236536122-236538123(+)
Zm00001d015405::5:88497332-88499333(-)
Zm00001d046072::9:61248599-61250600(-)
Zm00001d019518::7:39338386-39340387(-)
Zm00001d043598::3:204720746-204722747(+)
Zm00001d024978::10:97758316-97760317(-)
Zm00001d053266::4:223203343-223205344(-)
Zm00001d043339::3:197025476-197027477(-)
Zm00001d024894::10:93461923-93463924(-)
Zm00001d028232::1:27412116-27414117(+)
Zm00001d011392::8:149391697-149393698(-)
Zm00001d035172::6:7608416-7610417(+)
Zm00001d008628::8:15227621-15229622(-)
Zm00001d018383::5:219689383-219691384(-)
Zm00001d010693::8:124739636-124741637(-)
Zm00001d044732::9:666265-668266(+)
Zm00001d029543::1:75647561-75649562(-)
Zm00001d007419::2:231209325-231211326(+)
Zm00001d037818::6:138766662-138768663(+)
Zm00001d008938::8:26103291-26105292(+)
Zm00001d017843::5:208580130-208582131(+)
Zm00001d027936::1:17975198-17977199(-)
Zm00001d020915::7:136481765-136483766(-)
Zm00001d027662::1:10427028-10429029(-)
Zm00001d021215::7:146370700-146372701(+)
Zm00001d015823::5:124229087-124231088(-)
Zm00001d053798::4:241315847-241317848(+)
Zm00001d028047::1:21554635-21556636(-)
Zm00001d027816::1:14364635-14366636(-)
Zm00001d036839::6:103352180-103354181(-)
Zm00001d044770::9:1941183-1943184(+)
Zm00001d014200::5:36212026-36214027(+)
Zm00001d050157::4:69659721-69661722(+)
Zm00001d001796::2:1049843-1051844(-)
Zm00001d030558::1:143985312-143987313(+)
Zm00001d043551::3:203612687-203614688(-)
Zm00001d053630::4:237403458-237405459(-)
Zm00001d019473::7:35504369-35506370(-)
Zm00001d002236::2:8477625-8479626(-)
Zm00001d015183::5:78676570-78678571(-)
Zm00001d043151::3:190213191-190215192(+)
Zm00001d016439::5:162358525-162360526(-)
Zm00001d052840::4:202394123-202396124(-)
Zm00001d017776::5:206387577-206389578(+)
Zm00001d013969::5:26701036-26703037(-)
Zm00001d041854::3:141175849-141177850(-)
Zm00001d046350::9:82797548-82799549(-)
Zm00001d045026::9:10503860-10505861(+)
Zm00001d006625::2:212799408-212801409(-)
Zm00001d048396::9:155581805-155583806(+)
Zm00001d018219::5:216826116-216828117(-)
Zm00001d044205::3:221858102-221860103(+)
Zm00001d007569::2:235042501-235044502(-)
Zm00001d036497::6:90605042-90607043(-)
Zm00001d014882::5:66934799-66936800(+)
Zm00001d009805::8:82283332-82285333(+)
Zm00001d002944::2:27777820-27779821(+)
Zm00001d032600::1:231638637-231640638(+)
Zm00001d052021::4:176744912-176746913(-)
Zm00001d029324::1:65939775-65941776(+)
Zm00001d031267::1:184399500-184401501(-)
Zm00001d025745::10:128264257-128266258(+)
Zm00001d052407::4:189215957-189217958(+)
Zm00001d037009::6:108928030-108930031(-)
Zm00001d044442::3:228213307-228215308(+)
Zm00001d001895::2:2499456-2501457(+)
Zm00001d038248::6:152311540-152313541(+)
Zm00001d021261::7:147134565-147136566(-)
Zm00001d045004::9:9812578-9814579(-)
Zm00001d004209::2:91714864-91716865(+)
Zm00001d004065::2:80052431-80054432(+)
Zm00001d032618::1:232255501-232257502(+)
Zm00001d019836::7:67847206-67849207(+)
Zm00001d017916::5:210062455-210064456(-)
Zm00001d005432::2:173780386-173782387(+)
Zm00001d044310::3:224936005-224938006(+)
Zm00001d019325::7:27940000-27942001(-)
Zm00001d018074::5:213813689-213815690(-)
Zm00001d049848::4:47633577-47635578(-)
Zm00001d023699::10:16082403-16084404(-)
Zm00001d007381::2:230303400-230305401(+)
Zm00001d049654::4:38848480-38850481(+)
Zm00001d021985::7:167549126-167551127(-)
Zm00001d047368::9:127897334-127899335(-)
Zm00001d053438::4:231447937-231449938(+)
Zm00001d029275::1:64548690-64550691(-)
Zm00001d005365::2:171085118-171087119(-)
Zm00001d014969::5:70574244-70576245(-)
Zm00001d014661::5:57852181-57854182(-)
Zm00001d040431::3:43194413-43196414(-)
Zm00001d029125::1:59068930-59070931(+)
Zm00001d017368::5:193707730-193709731(+)
Zm00001d004913::2:148159029-148161030(+)
Zm00001d038223::6:151956315-151958316(+)
Zm00001d040374::3:40747199-40749200(+)
Zm00001d013773::5:19860932-19862933(+)
Zm00001d008391::8:7136730-7138731(-)
Zm00001d024110::10:46170059-46172060(+)
Zm00001d051434::4:158470655-158472656(-)
Zm00001d032893::1:241796658-241798659(+)
Zm00001d016070::5:142714268-142716269(+)
Zm00001d023632::10:12871298-12873299(+)
Zm00001d013737::5:18921452-18923453(+)
Zm00001d011506::8:152788371-152790372(-)
Zm00001d017863::5:209099535-209101536(-)
Zm00001d046897::9:109487111-109489112(-)
Zm00001d043611::3:205135321-205137322(+)
Zm00001d022519::7:179285128-179287129(+)
Zm00001d044572::3:232047106-232049107(-)
Zm00001d017509::5:197959371-197961372(+)
Zm00001d040738::3:60983463-60985464(+)
Zm00001d035294::6:19586719-19588720(+)
Zm00001d053706::4:239627008-239629009(-)
Zm00001d006494::2:209829926-209831927(-)
Zm00001d016552::5:167127606-167129607(-)
Zm00001d012734::8:179513280-179515281(-)
Zm00001d051652::4:165774799-165776800(+)
Zm00001d031014::1:173445338-173447339(-)
Zm00001d047928::9:145584860-145586861(+)
Zm00001d025551::10:122025529-122027530(-)
Zm00001d028651::1:41799900-41801901(+)
Zm00001d053348::4:227081326-227083327(-)
Zm00001d005029::2:154741577-154743578(+)
Zm00001d013427::5:11136528-11138529(+)
Zm00001d018365::5:219234736-219236737(-)
Zm00001d028220::1:27047651-27049652(-)
Zm00001d002483::2:13645474-13647475(-)
Zm00001d044727::9:590155-592156(-)
Zm00001d006080::2:197573605-197575606(+)
Zm00001d020536::7:121384267-121386268(-)
Zm00001d037229::6:116925843-116927844(-)
Zm00001d022027::7:168261769-168263770(+)
Zm00001d038769::6:164165545-164167546(+)
Zm00001d012934::5:2201419-2203420(-)
Zm00001d016657::5:171573048-171575049(-)
Zm00001d029490::1:72888141-72890142(+)
Zm00001d018562::5:223276622-223278623(-)
Zm00001d008733::8:18175874-18177875(-)
Zm00001d051688::4:166788999-166791000(-)
Zm00001d013892::5:24009943-24011944(+)
Zm00001d009054::8:33464767-33466768(+)
Zm00001d029597::1:78390610-78392611(-)
Zm00001d004624::2:122504788-122506789(-)
Zm00001d008234::8:2072099-2074100(+)
Zm00001d048444::9:156573366-156575367(+)
Zm00001d034098::1:283980480-283982481(+)
Zm00001d045193::9:15735407-15737408(+)
Zm00001d028007::1:20104475-20106476(+)
Zm00001d018829::7:6699651-6701652(-)
Zm00001d024459::10:71760474-71762475(-)
Zm00001d048480::9:157004662-157006663(-)
Zm00001d007255::2:225878323-225880324(-)
Zm00001d019247::7:23768689-23770690(-)
Zm00001d024135::10:48702966-48704967(+)
Zm00001d031209::1:182294452-182296453(-)
Zm00001d024963::10:96968011-96970012(+)
Zm00001d012818::5:845550-847551(-)
Zm00001d046676::9:101919281-101921282(-)
Zm00001d018341::5:218863056-218865057(+)
Zm00001d009715::8:77389068-77391069(+)
Zm00001d031709::1:199080821-199082822(+)
Zm00001d022614::7:181105702-181107703(+)
Zm00001d002880::2:25549738-25551739(-)
Zm00001d021318::7:148757646-148759647(+)
Zm00001d018529::5:222528225-222530226(-)
Zm00001d017915::5:210058824-210060825(-)
Zm00001d033525::1:265602147-265604148(+)
Zm00001d004331::2:103985982-103987983(+)
Zm00001d031127::1:178715519-178717520(+)
Zm00001d049232::4:21989484-21991485(-)
Zm00001d012963::5:2414749-2416750(+)
Zm00001d048373::9:155234799-155236800(+)
Zm00001d016301::5:156273780-156275781(+)
Zm00001d035777::6:48099549-48101550(+)
Zm00001d002593::2:16319578-16321579(-)
Zm00001d047439::9:130094951-130096952(+)
Zm00001d049529::4:33391113-33393114(-)
Zm00001d045598::9:28062829-28064830(-)
Zm00001d029064::1:56916304-56918305(-)
Zm00001d030640::1:150295413-150297414(-)
Zm00001d021351::7:149690356-149692357(+)
Zm00001d023249::10:1459665-1461666(+)
Zm00001d037860::6:140052997-140054998(+)
Zm00001d018575::5:223593547-223595548(-)
Zm00001d041635::3:130620057-130622058(+)
Zm00001d053648::4:238151725-238153726(+)
Zm00001d053091::4:213271770-213273771(+)
Zm00001d009264::8:48668382-48670383(+)
Zm00001d010516::8:118825034-118827035(+)
Zm00001d009596::8:72388183-72390184(+)
Zm00001d005114::2:159057448-159059449(+)
Zm00001d034175::1:285705606-285707607(+)
Zm00001d048343::9:154789658-154791659(+)
Zm00001d009883::8:87299877-87301878(+)
Zm00001d030562::1:144196810-144198811(-)
Zm00001d045523::9:25393333-25395334(-)
Zm00001d048084::9:149789845-149791846(-)
Zm00001d034300::1:288764764-288766765(+)
Zm00001d014405::5:44699627-44701628(+)
Zm00001d026630::10:149191205-149193206(-)
Zm00001d045304::9:18542356-18544357(-)
Zm00001d041915::3:143320131-143322132(+)
Zm00001d026531::10:147767690-147769691(+)
Zm00001d049719::4:41372714-41374715(+)
Zm00001d036696::6:98047653-98049654(-)
Zm00001d010172::8:102867167-102869168(+)
Zm00001d005468::2:175204751-175206752(-)
Zm00001d005170::2:162190210-162192211(+)
Zm00001d048906::4:7643059-7645060(+)
Zm00001d010230::8:104883023-104885024(-)
Zm00001d014519::5:51445910-51447911(+)
Zm00001d033107::1:250327189-250329190(+)
Zm00001d023275::10:1972257-1974258(+)
Zm00001d008826::8:21785737-21787738(+)
Zm00001d044111::3:219560661-219562662(-)
Zm00001d030827::1:162051544-162053545(-)
Zm00001d021122::7:143283346-143285347(-)
Zm00001d029534::1:75281791-75283792(+)
Zm00001d048970::4:11114144-11116145(+)
Zm00001d040660::3:56946106-56948107(+)
Zm00001d033901::1:278090545-278092546(-)
Zm00001d025907::10:133445685-133447686(+)
Zm00001d045725::9:35213853-35215854(+)
Zm00001d002241::2:8685625-8687626(-)
Zm00001d050260::4:77190998-77192999(-)
Zm00001d053633::4:237654461-237656462(-)
Zm00001d034272::1:288311693-288313694(+)
Zm00001d051611::4:164540540-164542541(+)
Zm00001d044877::9:6286025-6288026(-)
Zm00001d025297::10:113217000-113219001(-)
Zm00001d012811::5:695770-697771(-)
Zm00001d040562::3:49884820-49886821(+)
Zm00001d051644::4:165587927-165589928(+)
Zm00001d027850::1:15155417-15157418(+)
Zm00001d046294::9:78786780-78788781(+)
Zm00001d016024::5:140138814-140140815(+)
Zm00001d005328::2:169710133-169712134(-)
Zm00001d039940::3:20010339-20012340(-)
Zm00001d048109::9:150359246-150361247(-)
Zm00001d051311::4:152983837-152985838(-)
Zm00001d006211::2:201911294-201913295(+)
Zm00001d034251::1:287924874-287926875(-)
Zm00001d048460::9:156723775-156725776(-)
Zm00001d052616::4:194837578-194839579(-)
Zm00001d006460::2:208884791-208886792(-)
Zm00001d030864::1:164071497-164073498(+)
Zm00001d040502::3:47172931-47174932(-)
Zm00001d002945::2:27824774-27826775(-)
Zm00001d025057::10:102028060-102030061(-)
Zm00001d011599::8:155477403-155479404(-)
Zm00001d018751::7:4193628-4195629(+)
Zm00001d047872::9:143964501-143966502(-)
Zm00001d011848::8:162679664-162681665(-)
Zm00001d029371::1:67929160-67931161(-)
Zm00001d003648::2:51949505-51951506(-)
Zm00001d015063::5:73843615-73845616(+)
Zm00001d006027::2:195559967-195561968(+)
Zm00001d013343::5:8968175-8970176(+)
Zm00001d031853::1:204149447-204151448(-)
Zm00001d016182::5:148938778-148940779(+)
Zm00001d016943::5:180769122-180771123(+)
Zm00001d016742::5:174748963-174750964(-)
Zm00001d015591::5:100036857-100038858(+)
Zm00001d034586::1:297170027-297172028(+)
Zm00001d009603::8:72767442-72769443(-)
Zm00001d041753::3:135971167-135973168(+)
Zm00001d028002::1:19959582-19961583(+)
Zm00001d027276::1:1224562-1226563(+)
Zm00001d023973::10:32816640-32818641(-)
Zm00001d045617::9:28911920-28913921(-)
Zm00001d049938::4:54076398-54078399(-)
Zm00001d027314::1:2811416-2813417(-)
Zm00001d044821::9:3895508-3897509(+)
Zm00001d025268::10:111865958-111867959(+)
Zm00001d021894::7:165552710-165554711(+)
Zm00001d039287::3:1053928-1055929(+)
Zm00001d047244::9:123877745-123879746(-)
Zm00001d022356::7:176095526-176097527(-)
Zm00001d053782::4:240978603-240980604(+)
Zm00001d002531::2:14796479-14798480(-)
Zm00001d045732::9:35863059-35865060(-)
Zm00001d053623::4:237048686-237050687(-)
Zm00001d013783::5:20076771-20078772(-)
Zm00001d042636::3:174785440-174787441(-)
Zm00001d050748::4:120552306-120554307(+)
Zm00001d031578::1:195127542-195129543(-)
Zm00001d003264::2:38332286-38334287(+)
Zm00001d043907::3:213514226-213516227(+)
Zm00001d018837::7:6928843-6930844(-)
Zm00001d011625::8:156533744-156535745(+)
Zm00001d031808::1:202467318-202469319(-)
Zm00001d034740::1:301040930-301042931(+)
Zm00001d048299::9:154129396-154131397(+)
Zm00001d038161::6:149981478-149983479(-)
Zm00001d033040::1:248322750-248324751(-)
Zm00001d011669::8:158165086-158167087(+)
Zm00001d016907::5:179672624-179674625(-)
Zm00001d038762::6:164027077-164029078(-)
Zm00001d035370::6:23531885-23533886(+)
Zm00001d052314::4:186820551-186822552(+)
Zm00001d023506::10:7801455-7803456(+)
Zm00001d013249::5:7109692-7111693(-)
Zm00001d048151::9:150986159-150988160(-)
Zm00001d015455::5:91168860-91170861(-)
Zm00001d031706::1:199026122-199028123(-)
Zm00001d044324::3:225196472-225198473(+)
Zm00001d012915::5:1907831-1909832(-)
Zm00001d047813::9:142476782-142478783(-)
Zm00001d045877::9:45290611-45292612(-)
Zm00001d026131::10:139322774-139324775(-)
Zm00001d017391::5:194314683-194316684(+)
Zm00001d013007::5:3147660-3149661(+)
Zm00001d001799::2:1082934-1084935(+)
Zm00001d035246::6:16840258-16842259(-)
Zm00001d015653::5:103231198-103233199(+)
Zm00001d021642::7:158944865-158946866(-)
Zm00001d013560::5:14346696-14348697(-)
Zm00001d039947::3:20214642-20216643(+)
Zm00001d014920::5:68357212-68359213(+)
Zm00001d049687::4:40260761-40262762(+)
Zm00001d049418::4:29893075-29895076(+)
Zm00001d023939::10:30316570-30318571(-)
Zm00001d009396::8:62200739-62202740(-)
Zm00001d047086::9:117847238-117849239(+)
Zm00001d007445::2:231917436-231919437(-)
Zm00001d030573::1:144877711-144879712(-)
Zm00001d032356::1:223600976-223602977(+)
Zm00001d042069::3:149625879-149627880(-)
Zm00001d047167::9:120746200-120748201(+)
Zm00001d031648::1:197349629-197351630(+)
Zm00001d016891::5:179456639-179458640(+)
Zm00001d017666::5:203484024-203486025(+)
Zm00001d003101::2:32088213-32090214(-)
Zm00001d030669::1:152131393-152133394(+)
Zm00001d042619::3:174094653-174096654(-)
Zm00001d037643::6:132727072-132729073(-)
Zm00001d044503::3:230005887-230007888(+)
Zm00001d006041::2:196157466-196159467(-)
Zm00001d048532::9:157942565-157944566(+)
Zm00001d034181::1:285871287-285873288(-)
Zm00001d008238::8:2260461-2262462(-)
Zm00001d026017::10:136071703-136073704(+)
Zm00001d037189::6:115189050-115191051(-)
Zm00001d054008::4:245046155-245048156(+)
Zm00001d008312::8:4853710-4855711(+)
Zm00001d044588::3:232794482-232796483(+)
Zm00001d037875::6:140721260-140723261(+)
Zm00001d009268::8:49302850-49304851(-)
Zm00001d020904::7:136145734-136147735(-)
Zm00001d046767::9:104953386-104955387(+)
Zm00001d026374::10:144603645-144605646(+)
Zm00001d029579::1:77560550-77562551(-)
Zm00001d046488::9:92064124-92066125(+)
Zm00001d027435::1:5208076-5210077(-)
Zm00001d040643::3:55819214-55821215(+)
Zm00001d047180::9:121083805-121085806(+)
Zm00001d041778::3:137469803-137471804(-)
Zm00001d025503::10:120607718-120609719(-)
Zm00001d006061::2:196885405-196887406(+)
Zm00001d015394::5:88149802-88151803(-)
Zm00001d021553::7:155748197-155750198(-)
Zm00001d043253::3:193362995-193364996(+)
Zm00001d052584::4:193587270-193589271(-)
Zm00001d038058::6:146571815-146573816(-)
Zm00001d043383::3:198346465-198348466(+)
Zm00001d002706::2:19844319-19846320(-)
Zm00001d013296::5:7997612-7999613(-)
Zm00001d018709::7:2898574-2900575(-)
Zm00001d003468::2:45237798-45239799(-)
Zm00001d037843::6:139457170-139459171(+)
Zm00001d051244::4:150195091-150197092(+)
Zm00001d006836::2:217646882-217648883(-)
Zm00001d029132::1:59753776-59755777(-)
Zm00001d019327::7:27982723-27984724(+)
Zm00001d047474::9:131318675-131320676(+)
Zm00001d039295::3:1200297-1202298(+)
Zm00001d034615::1:297856944-297858945(+)
Zm00001d044756::9:1356948-1358949(+)
Zm00001d050470::4:91086624-91088625(+)
Zm00001d005541::2:178095462-178097463(-)
Zm00001d026173::10:140305655-140307656(-)
Zm00001d036278::6:81478063-81480064(+)
Zm00001d035413::6:24626121-24628122(-)
Zm00001d037274::6:119096680-119098681(-)
Zm00001d018699::7:2725846-2727847(+)
Zm00001d008363::8:6363819-6365820(+)
Zm00001d048325::9:154498334-154500335(+)
Zm00001d024029::10:38043241-38045242(-)
Zm00001d027299::1:2155729-2157730(+)
Zm00001d037291::6:119609331-119611332(+)
Zm00001d019424::7:33078685-33080686(+)
Zm00001d026515::10:147460190-147462191(-)
Zm00001d034795::1:302373418-302375419(+)
Zm00001d032190::1:216309087-216311088(+)
Zm00001d024197::10:55000871-55002872(+)
Zm00001d034651::1:298858115-298860116(-)
Zm00001d053414::4:230781237-230783238(+)
Zm00001d033391::1:261541134-261543135(-)
Zm00001d024788::10:88365923-88367924(+)
Zm00001d029357::1:67295351-67297352(+)
Zm00001d015292::5:82968587-82970588(+)
Zm00001d033625::1:269138139-269140140(-)
Zm00001d031170::1:180462967-180464968(-)
Zm00001d012004::8:166295067-166297068(+)
Zm00001d013262::5:7370866-7372867(+)
Zm00001d047864::9:143764301-143766302(-)
Zm00001d024398::10:68927578-68929579(-)
Zm00001d028930::1:51838003-51840004(+)
Zm00001d013274::5:7546570-7548571(+)
Zm00001d032373::1:224243274-224245275(+)
Zm00001d014401::5:44475220-44477221(-)
Zm00001d049637::4:38399337-38401338(-)
Zm00001d024939::10:95931621-95933622(+)
Zm00001d013426::5:11125759-11127760(+)
Zm00001d031653::1:197498975-197500976(-)
Zm00001d049151::4:17775652-17777653(-)
Zm00001d052922::4:204946938-204948939(-)
Zm00001d037150::6:113961295-113963296(-)
Zm00001d042654::3:175448229-175450230(+)
Zm00001d014447::5:47584681-47586682(+)
Zm00001d023721::10:16863593-16865594(+)
Zm00001d032200::1:216906867-216908868(-)
Zm00001d013492::5:12693165-12695166(+)
Zm00001d030527::1:141840301-141842302(-)
Zm00001d038156::6:149719874-149721875(+)
Zm00001d047632::9:137489557-137491558(+)
Zm00001d045147::9:14234635-14236636(+)
Zm00001d050559::4:100659942-100661943(-)
Zm00001d014516::5:51297181-51299182(-)
Zm00001d042270::3:158429971-158431972(-)
Zm00001d035031::6:2446888-2448889(+)
Zm00001d026213::10:141040398-141042399(+)
Zm00001d050567::4:101327502-101329503(-)
Zm00001d023378::10:4292139-4294140(-)
Zm00001d040155::3:29584411-29586412(-)
Zm00001d046534::9:94417568-94419569(-)
Zm00001d024855::10:90670153-90672154(+)
Zm00001d012677::8:178444814-178446815(+)
Zm00001d016822::5:177285433-177287434(-)
Zm00001d048011::9:147987904-147989905(+)
Zm00001d026582::10:148382656-148384657(-)
Zm00001d026472::10:146566311-146568312(-)
Zm00001d028050::1:21686074-21688075(-)
Zm00001d030902::1:166633172-166635173(-)
Zm00001d015299::5:83249091-83251092(+)
Zm00001d002339::2:10593992-10595993(+)
Zm00001d037406::6:124642509-124644510(+)
Zm00001d031018::1:173707830-173709831(-)
Zm00001d050283::4:78447489-78449490(-)
Zm00001d013108::5:4779667-4781668(-)
Zm00001d023520::10:8649758-8651759(-)
Zm00001d006040::2:196146193-196148194(-)
Zm00001d002564::2:15539968-15541969(-)
Zm00001d052725::4:199038427-199040428(-)
Zm00001d017475::5:197050757-197052758(-)
Zm00001d042392::3:164354374-164356375(-)
Zm00001d047150::9:120125623-120127624(-)
Zm00001d051552::4:162530835-162532836(-)
Zm00001d008773::8:19598626-19600627(-)
Zm00001d053563::4:234356018-234358019(+)
Zm00001d041225::3:106402499-106404500(-)
Zm00001d052726::4:199127479-199129480(-)
Zm00001d053072::4:212305989-212307990(-)
Zm00001d016982::5:181882578-181884579(+)
Zm00001d046754::9:104405207-104407208(+)
Zm00001d013838::5:22092002-22094003(+)
Zm00001d027524::1:7402596-7404597(-)
Zm00001d017595::5:201213515-201215516(-)
Zm00001d005436::2:173913886-173915887(+)
Zm00001d035578::6:34501614-34503615(+)
Zm00001d017370::5:193717136-193719137(+)
Zm00001d034711::1:300446492-300448493(-)
Zm00001d037241::6:117496580-117498581(+)
Zm00001d043240::3:192836964-192838965(-)
Zm00001d044342::3:225513918-225515919(+)
Zm00001d021309::7:148457640-148459641(-)
Zm00001d030801::1:160335022-160337023(+)
Zm00001d041488::3:123486566-123488567(+)
Zm00001d007903::2:242106173-242108174(-)
Zm00001d016965::5:181507018-181509019(+)
Zm00001d026676::10:149747916-149749917(+)
Zm00001d043165::3:190399742-190401743(+)
Zm00001d020719::7:130054037-130056038(-)
Zm00001d041744::3:135683490-135685491(+)
Zm00001d032653::1:233142831-233144832(-)
Zm00001d044994::9:9504366-9506367(-)
Zm00001d033728::1:272357073-272359074(+)
Zm00001d005642::2:181730461-181732462(+)
Zm00001d031832::1:203117050-203119051(+)
Zm00001d034943::1:306351122-306353123(-)
Zm00001d034376::1:291269844-291271845(+)
Zm00001d025484::10:120220670-120222671(+)
Zm00001d023838::10:23885813-23887814(+)
Zm00001d049853::4:48164819-48166820(-)
Zm00001d007474::2:232515265-232517266(+)
Zm00001d051759::4:168954925-168956926(-)
Zm00001d041951::3:144983421-144985422(+)
Zm00001d051568::4:162979166-162981167(-)
Zm00001d007151::2:223370211-223372212(-)
Zm00001d051637::4:165357926-165359927(+)
Zm00001d022437::7:177697619-177699620(-)
Zm00001d043523::3:202711130-202713131(+)
Zm00001d034019::1:281285299-281287300(-)
Zm00001d015995::5:138117401-138119402(-)
Zm00001d041090::3:96816358-96818359(-)
Zm00001d026164::10:140164856-140166857(-)
Zm00001d003347::2:41021206-41023207(+)
Zm00001d011640::8:157207517-157209518(+)
Zm00001d035238::6:16210068-16212069(-)
Zm00001d032283::1:220372031-220374032(-)
Zm00001d014112::5:32951720-32953721(-)
Zm00001d012615::8:177259146-177261147(+)
Zm00001d006250::2:202842784-202844785(+)
Zm00001d022387::7:176586282-176588283(-)
Zm00001d039272::3:901352-903353(-)
Zm00001d044043::3:217620381-217622382(-)
Zm00001d023445::10:5692329-5694330(-)
Zm00001d013508::5:12965964-12967965(-)
Zm00001d012925::5:2068317-2070318(-)
Zm00001d045505::9:24934917-24936918(-)
Zm00001d036843::6:103561777-103563778(-)
Zm00001d046128::9:65191246-65193247(+)
Zm00001d052997::4:208056019-208058020(+)
Zm00001d047558::9:135456637-135458638(-)
Zm00001d016022::5:140071761-140073762(+)
Zm00001d052026::4:176839683-176841684(-)
Zm00001d009745::8:79184785-79186786(-)
Zm00001d046093::9:62582771-62584772(+)
Zm00001d025591::10:123377018-123379019(-)
Zm00001d017489::5:197378485-197380486(-)
Zm00001d033989::1:280530083-280532084(+)
Zm00001d038224::6:151979299-151981300(-)
Zm00001d020886::7:135470578-135472579(-)
Zm00001d008225::8:1783518-1785519(+)
Zm00001d006461::2:208884675-208886676(+)
Zm00001d012251::8:171034594-171036595(-)
Zm00001d021644::7:158950893-158952894(+)
Zm00001d005097::2:158070732-158072733(-)
Zm00001d017692::5:204452860-204454861(-)
Zm00001d025547::10:121884502-121886503(+)
Zm00001d019031::7:13557545-13559546(-)
Zm00001d040213::3:32147137-32149138(+)
Zm00001d029177::1:61045455-61047456(-)
Zm00001d027980::1:19269630-19271631(+)
Zm00001d006440::2:208244054-208246055(+)
Zm00001d008173::8:175809-177810(+)
Zm00001d017536::5:198951532-198953533(-)
Zm00001d048658::4:2821330-2823331(+)
Zm00001d023899::10:27171147-27173148(-)
Zm00001d019971::7:81152103-81154104(-)
Zm00001d043404::3:198912705-198914706(+)
Zm00001d012673::8:178377573-178379574(-)
Zm00001d012429::8:174354400-174356401(+)
Zm00001d038328::6:154626799-154628800(-)
Zm00001d025413::10:117930567-117932568(-)
Zm00001d042575::3:172366231-172368232(-)
Zm00001d001918::2:2918324-2920325(+)
Zm00001d038508::6:158905809-158907810(-)
Zm00001d018489::5:221701462-221703463(+)
Zm00001d017575::5:200156231-200158232(+)
Zm00001d011475::8:151645194-151647195(-)
Zm00001d035861::6:57252661-57254662(-)
Zm00001d044917::9:7208534-7210535(-)
Zm00001d031979::1:208399050-208401051(+)
Zm00001d047361::9:127686664-127688665(+)
Zm00001d033572::1:267358710-267360711(+)
Zm00001d051790::4:169873238-169875239(+)
Zm00001d006417::2:207289639-207291640(+)
Zm00001d044522::3:230842720-230844721(+)
Zm00001d039338::3:2049450-2051451(+)
Zm00001d025497::10:120582967-120584968(-)
Zm00001d039183::6:172093555-172095556(-)
Zm00001d015474::5:92113826-92115827(+)
Zm00001d029829::1:89163157-89165158(-)
Zm00001d014582::5:54366783-54368784(+)
Zm00001d023830::10:23733482-23735483(-)
Zm00001d005516::2:177060317-177062318(+)
Zm00001d015095::5:75275192-75277193(-)
Zm00001d024464::10:71968841-71970842(-)
Zm00001d018648::7:1662432-1664433(-)
Zm00001d031954::1:207949469-207951470(-)
Zm00001d003033::2:29994939-29996940(-)
Zm00001d032472::1:227852297-227854298(+)
Zm00001d034151::1:285168179-285170180(+)
Zm00001d007435::2:231644638-231646639(-)
Zm00001d044351::3:225650981-225652982(+)
Zm00001d033121::1:250964376-250966377(+)
Zm00001d050911::4:130233484-130235485(+)
Zm00001d004825::2:141499219-141501220(-)
Zm00001d012969::5:2465925-2467926(+)
Zm00001d052405::4:189188570-189190571(+)
Zm00001d033397::1:261809038-261811039(+)
Zm00001d034406::1:292052586-292054587(-)
Zm00001d001798::2:1083718-1085719(-)
Zm00001d050535::4:97968040-97970041(-)
Zm00001d046805::9:106601629-106603630(+)
Zm00001d017010::5:182685463-182687464(-)
Zm00001d003150::2:33815714-33817715(-)
Zm00001d041099::3:97284650-97286651(+)
Zm00001d048646::4:2597362-2599363(-)
Zm00001d053957::4:244189641-244191642(+)
Zm00001d018494::5:221799605-221801606(-)
Zm00001d035561::6:33192020-33194021(+)
Zm00001d004982::2:152198351-152200352(-)
Zm00001d036879::6:105520840-105522841(-)
Zm00001d003860::2:63426590-63428591(-)
Zm00001d046482::9:91926079-91928080(-)
Zm00001d017778::5:206412972-206414973(+)
Zm00001d036338::6:84762264-84764265(+)
Zm00001d022159::7:171438984-171440985(-)
Zm00001d020532::7:121212532-121214533(+)
Zm00001d048560::9:158681639-158683640(+)
Zm00001d048483::9:157067300-157069301(-)
Zm00001d036420::6:87681861-87683862(+)
Zm00001d051304::4:152548585-152550586(-)
Zm00001d017893::5:209706343-209708344(-)
Zm00001d015595::5:100227302-100229303(+)
Zm00001d022289::7:174557799-174559800(+)
Zm00001d014364::5:42933690-42935691(-)
Zm00001d039859::3:16955900-16957901(-)
Zm00001d033657::1:269825155-269827156(+)
Zm00001d015560::5:97683821-97685822(-)
Zm00001d036880::6:105521732-105523733(+)
Zm00001d013943::5:25538208-25540209(+)
Zm00001d049731::4:41764216-41766217(+)
Zm00001d035098::6:5181409-5183410(+)
Zm00001d012086::8:167854838-167856839(+)
Zm00001d026355::10:144164023-144166024(+)
Zm00001d012632::8:177515900-177517901(+)
Zm00001d013155::5:5510760-5512761(+)
Zm00001d006737::2:215596133-215598134(+)
Zm00001d009868::8:86004660-86006661(+)
Zm00001d050054::4:62672480-62674481(-)
Zm00001d006199::2:201506996-201508997(-)
Zm00001d019992::7:83431033-83433034(-)
Zm00001d037448::6:125638260-125640261(+)
Zm00001d008303::8:4662013-4664014(+)
Zm00001d013708::5:18222431-18224432(-)
Zm00001d044502::3:230006606-230008607(-)
Zm00001d021467::7:152935219-152937220(-)
Zm00001d006745::2:215775353-215777354(+)
Zm00001d027415::1:4837880-4839881(-)
Zm00001d031915::1:206653215-206655216(-)
Zm00001d041984::3:146587910-146589911(+)
Zm00001d024386::10:68322950-68324951(+)
Zm00001d051375::4:156370914-156372915(-)
Zm00001d004519::2:116317861-116319862(+)
Zm00001d036777::6:100495166-100497167(-)
Zm00001d018233::5:217125065-217127066(-)
Zm00001d039224::6:173325483-173327484(+)
Zm00001d007901::2:242051144-242053145(+)
Zm00001d047985::9:147200595-147202596(-)
Zm00001d014983::5:71061769-71063770(+)
Zm00001d043982::3:215549932-215551933(-)
Zm00001d023566::10:10422814-10424815(-)
Zm00001d045377::9:20084670-20086671(+)
Zm00001d020114::7:93594587-93596588(+)
Zm00001d047358::9:127485734-127487735(-)
Zm00001d009125::8:38277111-38279112(-)
Zm00001d015090::5:75189531-75191532(-)
Zm00001d031099::1:177233414-177235415(-)
Zm00001d038582::6:160507406-160509407(+)
Zm00001d035542::6:31726736-31728737(+)
Zm00001d042442::3:167611893-167613894(-)
Zm00001d036877::6:105438112-105440113(+)
Zm00001d037413::6:124870784-124872785(+)
Zm00001d007488::2:232841991-232843992(-)
Zm00001d028715::1:44172058-44174059(-)
Zm00001d028216::1:26775730-26777731(-)
Zm00001d038521::6:159135159-159137160(+)
Zm00001d036196::6:76733463-76735464(-)
Zm00001d020614::7:125132239-125134240(+)
Zm00001d034630::1:298535554-298537555(-)
Zm00001d013197::5:6202220-6204221(-)
Zm00001d045237::9:16756399-16758400(+)
Zm00001d041453::3:120953590-120955591(-)
Zm00001d035696::6:41486909-41488910(+)
Zm00001d044090::3:218823699-218825700(+)
Zm00001d051724::4:168112981-168114982(+)
Zm00001d015665::5:104211518-104213519(+)
Zm00001d002113::2:6091636-6093637(-)
Zm00001d048352::9:154856894-154858895(-)
Zm00001d002946::2:27829189-27831190(-)
Zm00001d011422::8:150109976-150111977(-)
Zm00001d042691::3:177193190-177195191(+)
Zm00001d015085::5:74829894-74831895(-)
Zm00001d005822::2:189711906-189713907(-)
Zm00001d011716::8:159799523-159801524(+)
Zm00001d010026::8:95729643-95731644(+)
Zm00001d011152::8:140851841-140853842(+)
Zm00001d009383::8:61552327-61554328(-)
Zm00001d028006::1:20027288-20029289(+)
Zm00001d032208::1:217171055-217173056(+)
Zm00001d040315::3:37697499-37699500(-)
Zm00001d021263::7:147164712-147166713(-)
Zm00001d029629::1:80602599-80604600(+)
Zm00001d003866::2:63972411-63974412(+)
Zm00001d040196::3:31702848-31704849(-)
Zm00001d052556::4:192906762-192908763(+)
Zm00001d044021::3:216971595-216973596(-)
Zm00001d010971::8:135476919-135478920(+)
Zm00001d042746::3:178832520-178834521(-)
Zm00001d011088::8:138557751-138559752(+)
Zm00001d031509::1:192303852-192305853(-)
Zm00001d018733::7:3352987-3354988(-)
Zm00001d001999::2:4136348-4138349(+)
Zm00001d030038::1:101379648-101381649(+)
Zm00001d002441::2:12743748-12745749(+)
Zm00001d003630::2:51050211-51052212(-)
Zm00001d033957::1:279608994-279610995(-)
Zm00001d010078::8:98491959-98493960(-)
Zm00001d051115::4:143889599-143891600(+)
Zm00001d004719::2:133584319-133586320(-)
Zm00001d053290::4:224381059-224383060(-)
Zm00001d007854::2:240968195-240970196(+)
Zm00001d044040::3:217474955-217476956(+)
Zm00001d019223::7:22571121-22573122(+)
Zm00001d053210::4:220291181-220293182(+)
Zm00001d037528::6:128148327-128150328(-)
Zm00001d051138::4:145545319-145547320(-)
Zm00001d026469::10:146519493-146521494(-)
Zm00001d035286::6:19369806-19371807(+)
Zm00001d002392::2:11814308-11816309(-)
Zm00001d039323::3:1837546-1839547(+)
Zm00001d007290::2:226918902-226920903(+)
Zm00001d003154::2:33929749-33931750(-)
Zm00001d051022::4:137414286-137416287(-)
Zm00001d031902::1:206153422-206155423(-)
Zm00001d048772::4:5271232-5273233(-)
Zm00001d020308::7:105094854-105096855(-)
Zm00001d040507::3:47408971-47410972(-)
Zm00001d036630::6:95641970-95643971(+)
Zm00001d049352::4:27724460-27726461(+)
Zm00001d043166::3:190404953-190406954(+)
Zm00001d019899::7:73728933-73730934(+)
Zm00001d006604::2:211886192-211888193(-)
Zm00001d011461::8:151000672-151002673(+)
Zm00001d017168::5:187809350-187811351(-)
Zm00001d043207::3:191796083-191798084(-)
Zm00001d038494::6:158556190-158558191(-)
Zm00001d020702::7:129166700-129168701(-)
Zm00001d015758::5:116975883-116977884(-)
Zm00001d045817::9:41018989-41020990(+)
Zm00001d041083::3:96131940-96133941(+)
Zm00001d033742::1:272630999-272633000(-)
Zm00001d037633::6:132469412-132471413(+)
Zm00001d039041::6:169140019-169142020(-)
Zm00001d012807::5:471226-473227(+)
Zm00001d003401::2:43086992-43088993(+)
Zm00001d037556::6:129378419-129380420(-)
Zm00001d009399::8:62577922-62579923(+)
Zm00001d045735::9:36013388-36015389(-)
Zm00001d043429::3:199569748-199571749(+)
Zm00001d011520::8:153387641-153389642(+)
Zm00001d045468::9:23319198-23321199(+)
Zm00001d033484::1:263982889-263984890(+)
Zm00001d002451::2:12960604-12962605(-)
Zm00001d009899::8:88361419-88363420(-)
Zm00001d044307::3:224912348-224914349(-)
Zm00001d002797::2:22936556-22938557(-)
Zm00001d035579::6:34689200-34691201(+)
Zm00001d020765::7:131567518-131569519(-)
Zm00001d006508::2:210177258-210179259(-)
Zm00001d051343::4:155257057-155259058(+)
Zm00001d004407::2:110124678-110126679(-)
Zm00001d007889::2:241873095-241875096(+)
Zm00001d013606::5:15251815-15253816(-)
Zm00001d038859::6:165991209-165993210(-)
Zm00001d052080::4:178797064-178799065(-)
Zm00001d035443::6:25693535-25695536(+)
Zm00001d052797::4:201288749-201290750(+)
Zm00001d019502::7:37950097-37952098(+)
Zm00001d019789::7:61631865-61633866(+)
Zm00001d028630::1:41455919-41457920(-)
Zm00001d042866::3:182483638-182485639(-)
Zm00001d002727::2:20536579-20538580(-)
Zm00001d045280::9:17827002-17829003(-)
Zm00001d024852::10:90654750-90656751(+)
Zm00001d012102::8:168289076-168291077(-)
Zm00001d034770::1:301728480-301730481(-)
Zm00001d016711::5:173430742-173432743(-)
Zm00001d038819::6:165190323-165192324(+)
Zm00001d046381::9:85599471-85601472(+)
Zm00001d015279::5:82562291-82564292(-)
Zm00001d033158::1:252442964-252444965(-)
Zm00001d039043::6:169165839-169167840(-)
Zm00001d015594::5:100209735-100211736(+)
Zm00001d031372::1:187619886-187621887(+)
Zm00001d032146::1:214435110-214437111(+)
Zm00001d023978::10:33720514-33722515(-)
Zm00001d012763::8:180224988-180226989(+)
Zm00001d019866::7:71124137-71126138(+)
Zm00001d006148::2:199737015-199739016(-)
Zm00001d015103::5:75380287-75382288(+)
Zm00001d043906::3:213466048-213468049(-)
Zm00001d042944::3:184661668-184663669(+)
Zm00001d033211::1:254302366-254304367(-)
Zm00001d049715::4:41270299-41272300(+)
Zm00001d018903::7:8796331-8798332(+)
Zm00001d015785::5:119214135-119216136(+)
Zm00001d030581::1:146068253-146070254(+)
Zm00001d033623::1:269052373-269054374(-)
Zm00001d015263::5:81964867-81966868(+)
Zm00001d024806::10:88832883-88834884(-)
Zm00001d049024::4:12952478-12954479(-)
Zm00001d040005::3:22640898-22642899(-)
Zm00001d024844::10:90480606-90482607(+)
Zm00001d051075::4:140675716-140677717(+)
Zm00001d050116::4:66991996-66993997(-)
Zm00001d010017::8:95276329-95278330(+)
Zm00001d049560::4:35293556-35295557(-)
Zm00001d031487::1:191771308-191773309(-)
Zm00001d036406::6:87055111-87057112(-)
Zm00001d044409::3:227434578-227436579(-)
Zm00001d043540::3:203329748-203331749(-)
Zm00001d051203::4:148593111-148595112(-)
Zm00001d034771::1:301728370-301730371(+)
Zm00001d009605::8:72868094-72870095(-)
Zm00001d042437::3:167221858-167223859(-)
Zm00001d032582::1:231195639-231197640(+)
Zm00001d033339::1:259582574-259584575(-)
Zm00001d007942::2:243515252-243517253(+)
Zm00001d038803::6:164790921-164792922(-)
Zm00001d024217::10:57146002-57148003(-)
Zm00001d010239::8:105571153-105573154(+)
Zm00001d041844::3:140393003-140395004(-)
Zm00001d019170::7:20110594-20112595(-)
Zm00001d024178::10:53429103-53431104(+)
Zm00001d031593::1:195678057-195680058(-)
Zm00001d052810::4:201665923-201667924(+)
Zm00001d042222::3:156716274-156718275(-)
Zm00001d048979::4:11356234-11358235(+)
Zm00001d035063::6:3468474-3470475(+)
Zm00001d015837::5:124878212-124880213(-)
Zm00001d004479::2:114483018-114485019(+)
Zm00001d046422::9:88936884-88938885(+)
Zm00001d046336::9:81441908-81443909(+)
Zm00001d030330::1:122752965-122754966(+)
Zm00001d036840::6:103389123-103391124(-)
Zm00001d012758::8:180043624-180045625(+)
Zm00001d025116::10:105049221-105051222(+)
Zm00001d006241::2:202631564-202633565(+)
Zm00001d028894::1:49990310-49992311(-)
Zm00001d024716::10:84736317-84738318(+)
Zm00001d046480::9:91883851-91885852(-)
Zm00001d034714::1:300525947-300527948(-)
Zm00001d044318::3:225066204-225068205(+)
Zm00001d004152::2:86814007-86816008(-)
Zm00001d007450::2:232002636-232004637(-)
Zm00001d035226::6:15066454-15068455(+)
Zm00001d037851::6:139756408-139758409(+)
Zm00001d007313::2:227544545-227546546(-)
Zm00001d009878::8:86791265-86793266(+)
Zm00001d036038::6:67842621-67844622(+)
Zm00001d012533::8:176251422-176253423(-)
Zm00001d035377::6:23690139-23692140(-)
Zm00001d048404::9:155681090-155683091(-)
Zm00001d018243::5:217268538-217270539(+)
Zm00001d004557::2:117902093-117904094(+)
Zm00001d015747::5:115881489-115883490(+)
Zm00001d021232::7:146621784-146623785(-)
Zm00001d016528::5:166527101-166529102(-)
Zm00001d047579::9:136184231-136186232(+)
Zm00001d052636::4:195468453-195470454(+)
Zm00001d012922::5:1992641-1994642(-)
Zm00001d023846::10:24406097-24408098(+)
Zm00001d053305::4:225235861-225237862(+)
Zm00001d037066::6:111300280-111302281(-)
Zm00001d043229::3:192551082-192553083(-)
Zm00001d015887::5:129135927-129137928(-)
Zm00001d042490::3:169329923-169331924(+)
Zm00001d017869::5:209161413-209163414(-)
Zm00001d004437::2:111722783-111724784(-)
Zm00001d051565::4:162885902-162887903(+)
Zm00001d012175::8:169551026-169553027(-)
Zm00001d016448::5:162683830-162685831(-)
Zm00001d029642::1:80921437-80923438(-)
Zm00001d044854::9:5276048-5278049(+)
Zm00001d015239::5:80578316-80580317(+)
Zm00001d053283::4:223936514-223938515(-)
Zm00001d006479::2:209562316-209564317(+)
Zm00001d011145::8:140401596-140403597(+)
Zm00001d028117::1:23320293-23322294(+)
Zm00001d053642::4:238093639-238095640(-)
Zm00001d023392::10:4493822-4495823(+)
Zm00001d051435::4:158469587-158471588(+)
Zm00001d013830::5:21886032-21888033(-)
Zm00001d011723::8:159986256-159988257(+)
Zm00001d042591::3:172996908-172998909(+)
Zm00001d021851::7:164520993-164522994(+)
Zm00001d013194::5:6184644-6186645(-)
Zm00001d049389::4:28693014-28695015(-)
Zm00001d007620::2:236361096-236363097(-)
Zm00001d014874::5:66660542-66662543(+)
Zm00001d052855::4:202670157-202672158(+)
Zm00001d020444::7:114902099-114904100(+)
Zm00001d029499::1:73372709-73374710(-)
Zm00001d006214::2:201992106-201994107(+)
Zm00001d021383::7:150575385-150577386(+)
Zm00001d034832::1:303277891-303279892(+)
Zm00001d005144::2:160872791-160874792(+)
Zm00001d051183::4:147597807-147599808(+)
Zm00001d040852::3:71766696-71768697(+)
Zm00001d029329::1:66248137-66250138(-)
Zm00001d028986::1:53578144-53580145(+)
Zm00001d021188::7:145418035-145420036(-)
Zm00001d039549::3:7823816-7825817(+)
Zm00001d032658::1:233388404-233390405(-)
Zm00001d036990::6:108474743-108476744(-)
Zm00001d004105::2:83175330-83177331(-)
Zm00001d011792::8:161708594-161710595(-)
Zm00001d020209::7:100247062-100249063(-)
Zm00001d037956::6:143536005-143538006(+)
Zm00001d031667::1:198117671-198119672(+)
Zm00001d029675::1:82277870-82279871(-)
Zm00001d020443::7:114658015-114660016(-)
Zm00001d032652::1:233133800-233135801(+)
Zm00001d020043::7:88464728-88466729(+)
Zm00001d034996::6:1309162-1311163(-)
Zm00001d053608::4:236220034-236222035(-)
Zm00001d021236::7:146656809-146658810(+)
Zm00001d036632::6:95750844-95752845(+)
Zm00001d048379::9:155273208-155275209(-)
Zm00001d042918::3:183916046-183918047(+)
Zm00001d020281::7:104032570-104034571(+)
Zm00001d007875::2:241469776-241471777(-)
Zm00001d040777::3:65155110-65157111(+)
Zm00001d004831::2:142067077-142069078(+)
Zm00001d018614::7:912055-914056(-)
Zm00001d019664::7:48964019-48966020(+)
Zm00001d044473::3:229109000-229111001(+)
Zm00001d010462::8:116443492-116445493(-)
Zm00001d052985::4:207562623-207564624(-)
Zm00001d033297::1:258036706-258038707(+)
Zm00001d025239::10:110578472-110580473(+)
Zm00001d023282::10:2049030-2051031(-)
Zm00001d025310::10:113836639-113838640(+)
Zm00001d030207::1:113123863-113125864(-)
Zm00001d043036::3:187093867-187095868(+)
Zm00001d002968::2:28305898-28307899(+)
Zm00001d033645::1:269532497-269534498(-)
Zm00001d050973::4:134672665-134674666(-)
Zm00001d051835::4:171671147-171673148(+)
Zm00001d032194::1:216646206-216648207(-)
Zm00001d034126::1:284600869-284602870(+)
Zm00001d024008::10:36384109-36386110(-)
Zm00001d006143::2:199706206-199708207(-)
Zm00001d014140::5:34017957-34019958(+)
Zm00001d052827::4:202043523-202045524(-)
Zm00001d047471::9:131186982-131188983(+)
Zm00001d003019::2:29634837-29636838(-)
Zm00001d011458::8:150988228-150990229(-)
Zm00001d033503::1:264693290-264695291(-)
Zm00001d008403::8:7620781-7622782(-)
Zm00001d017698::5:204483872-204485873(+)
Zm00001d041509::3:124924886-124926887(+)
Zm00001d002591::2:16302059-16304060(+)
Zm00001d030973::1:170235743-170237744(+)
Zm00001d003626::2:50873746-50875747(+)
Zm00001d036982::6:108210961-108212962(+)
Zm00001d015717::5:111709185-111711186(+)
Zm00001d006414::2:207261901-207263902(-)
Zm00001d005758::2:186850473-186852474(+)
Zm00001d031241::1:183295071-183297072(-)
Zm00001d023436::10:5476660-5478661(-)
Zm00001d027416::1:4838599-4840600(+)
Zm00001d015743::5:115455901-115457902(-)
Zm00001d011487::8:152071465-152073466(+)
Zm00001d041204::3:105354876-105356877(+)
Zm00001d027921::1:17708545-17710546(-)
Zm00001d031975::1:208355939-208357940(+)
Zm00001d006493::2:209825156-209827157(-)
Zm00001d038684::6:162568245-162570246(-)
Zm00001d001765::2:98300-100301(+)
Zm00001d041173::3:102056620-102058621(-)
Zm00001d011355::8:147964972-147966973(+)
Zm00001d052415::4:189489079-189491080(-)
Zm00001d017860::5:209069846-209071847(-)
Zm00001d038510::6:158913488-158915489(-)
Zm00001d048050::9:148910442-148912443(-)
Zm00001d045080::9:11801656-11803657(+)
Zm00001d006591::2:211743502-211745503(+)
Zm00001d034553::1:296070635-296072636(+)
Zm00001d045845::9:43386147-43388148(+)
Zm00001d028143::1:24011077-24013078(-)
Zm00001d043268::3:193853221-193855222(+)
Zm00001d036973::6:108030099-108032100(+)
Zm00001d016890::5:179457573-179459574(-)
Zm00001d017717::5:205085169-205087170(-)
Zm00001d007618::2:236355530-236357531(-)
Zm00001d048217::9:152625641-152627642(-)
Zm00001d052952::4:206115389-206117390(-)
Zm00001d053145::4:216140776-216142777(-)
Zm00001d013530::5:13663837-13665838(+)
Zm00001d047252::9:124158276-124160277(-)
Zm00001d029228::1:63152556-63154557(-)
Zm00001d047759::9:141100592-141102593(-)
Zm00001d026514::10:147435935-147437936(+)
Zm00001d037709::6:134658454-134660455(-)
Zm00001d019987::7:82855337-82857338(-)
Zm00001d019898::7:73680907-73682908(-)
Zm00001d051561::4:162770458-162772459(-)
Zm00001d023391::10:4478928-4480929(-)
Zm00001d015258::5:81750610-81752611(-)
Zm00001d029737::1:84611821-84613822(+)
Zm00001d049163::4:18561995-18563996(+)
Zm00001d006510::2:210203101-210205102(-)
Zm00001d012242::8:170789555-170791556(+)
Zm00001d008597::8:13985966-13987967(+)
Zm00001d040400::3:41336300-41338301(+)
Zm00001d027974::1:18913471-18915472(+)
Zm00001d006933::2:219650315-219652316(+)
Zm00001d031908::1:206404215-206406216(+)
Zm00001d016588::5:168631640-168633641(+)
Zm00001d052756::4:199896155-199898156(-)
Zm00001d036475::6:89544336-89546337(-)
Zm00001d019479::7:36169750-36171751(+)
Zm00001d050600::4:103238713-103240714(+)
Zm00001d017867::5:209145342-209147343(-)
Zm00001d041208::3:105546943-105548944(-)
Zm00001d037810::6:138530721-138532722(+)
Zm00001d016651::5:171266420-171268421(+)
Zm00001d040883::3:75381881-75383882(+)
Zm00001d008527::8:11792401-11794402(-)
Zm00001d018674::7:2273709-2275710(+)
Zm00001d010975::8:135638788-135640789(+)
Zm00001d042641::3:175039988-175041989(+)
Zm00001d049642::4:38573514-38575515(-)
Zm00001d012787::8:180941339-180943340(-)
Zm00001d049871::4:49804678-49806679(+)
Zm00001d044207::3:221906914-221908915(-)
Zm00001d017210::5:188994484-188996485(+)
Zm00001d029950::1:96146976-96148977(-)
Zm00001d012421::8:174234964-174236965(-)
Zm00001d006522::2:210475903-210477904(-)
Zm00001d045968::9:50720927-50722928(-)
Zm00001d019358::7:29590663-29592664(-)
Zm00001d049338::4:27144495-27146496(+)
Zm00001d034623::1:298185165-298187166(-)
Zm00001d009795::8:81770856-81772857(-)
Zm00001d014974::5:70816824-70818825(-)
Zm00001d041183::3:103244715-103246716(+)
Zm00001d028040::1:21292496-21294497(+)
Zm00001d011955::8:165138989-165140990(-)
Zm00001d016195::5:150139336-150141337(-)
Zm00001d043195::3:191222060-191224061(+)
Zm00001d002089::2:5785675-5787676(+)
Zm00001d002129::2:6411408-6413409(+)
Zm00001d007881::2:241671344-241673345(-)
Zm00001d050322::4:81385207-81387208(-)
Zm00001d009865::8:85756049-85758050(+)
Zm00001d044630::3:233628087-233630088(-)
Zm00001d019375::7:30716792-30718793(+)
Zm00001d009747::8:79420878-79422879(-)
Zm00001d003615::2:50413163-50415164(+)
Zm00001d005092::2:157944698-157946699(+)
Zm00001d030754::1:158240644-158242645(+)
Zm00001d019348::7:29127873-29129874(-)
Zm00001d016285::5:155590591-155592592(+)
Zm00001d015605::5:100773083-100775084(-)
Zm00001d007454::2:232020017-232022018(+)
Zm00001d052062::4:178178766-178180767(-)
Zm00001d051871::4:172952675-172954676(+)
Zm00001d046774::9:105253240-105255241(+)
Zm00001d010725::8:125966734-125968735(-)
Zm00001d020770::7:131823304-131825305(-)
Zm00001d047267::9:124874568-124876569(-)
Zm00001d049288::4:24525092-24527093(-)
Zm00001d035081::6:4036470-4038471(+)
Zm00001d032881::1:241338525-241340526(-)
Zm00001d046112::9:63976991-63978992(-)
Zm00001d053277::4:223882107-223884108(+)
Zm00001d017905::5:209879037-209881038(-)
Zm00001d004495::2:115170366-115172367(-)
Zm00001d022445::7:177897311-177899312(+)
Zm00001d019414::7:32839569-32841570(+)
Zm00001d002836::2:24256947-24258948(+)
Zm00001d033648::1:269572207-269574208(-)
Zm00001d003476::2:45425054-45427055(-)
Zm00001d019856::7:70636667-70638668(+)
Zm00001d035797::6:50382670-50384671(+)
Zm00001d051725::4:168162142-168164143(-)
Zm00001d019803::7:62980983-62982984(+)
Zm00001d013445::5:11751830-11753831(-)
Zm00001d053193::4:219148847-219150848(-)
Zm00001d011840::8:162505562-162507563(+)
Zm00001d040368::3:40483558-40485559(+)
Zm00001d034761::1:301512133-301514134(+)
Zm00001d046434::9:89627166-89629167(+)
Zm00001d011631::8:156789958-156791959(-)
Zm00001d043544::3:203537953-203539954(-)
Zm00001d009280::8:50949934-50951935(+)
Zm00001d003289::2:38816880-38818881(+)
Zm00001d021525::7:155150029-155152030(+)
Zm00001d051769::4:169021657-169023658(-)
Zm00001d051114::4:143870229-143872230(-)
Zm00001d041052::3:93328175-93330176(-)
Zm00001d039544::3:7773335-7775336(+)
Zm00001d027738::1:12397757-12399758(-)
Zm00001d026361::10:144218664-144220665(-)
Zm00001d014577::5:54071790-54073791(+)
Zm00001d044089::3:218799794-218801795(-)
Zm00001d028536::1:38519330-38521331(+)
Zm00001d012601::8:177058339-177060340(-)
Zm00001d037001::6:108724044-108726045(+)
Zm00001d028009::1:20218476-20220477(+)
Zm00001d037113::6:112723199-112725200(-)
Zm00001d013886::5:23780463-23782464(+)
Zm00001d015501::5:94111853-94113854(-)
Zm00001d031580::1:195290256-195292257(+)
Zm00001d024708::10:84434829-84436830(-)
Zm00001d012127::8:168507372-168509373(+)
Zm00001d045121::9:13442746-13444747(-)
Zm00001d039973::3:21316758-21318759(-)
Zm00001d034558::1:296302348-296304349(+)
Zm00001d052551::4:192870026-192872027(-)
Zm00001d021906::7:165741088-165743089(-)
Zm00001d014424::5:46055203-46057204(-)
Zm00001d022454::7:178058726-178060727(-)
Zm00001d047455::9:130783376-130785377(-)
Zm00001d031687::1:198648274-198650275(-)
Zm00001d028606::1:40598674-40600675(-)
Zm00001d021254::7:146963606-146965607(-)
Zm00001d015217::5:79955856-79957857(-)
Zm00001d043933::3:214154779-214156780(-)
Zm00001d012170::8:169427553-169429554(+)
Zm00001d030213::1:113437556-113439557(-)
Zm00001d036933::6:106779956-106781957(-)
Zm00001d045782::9:38792429-38794430(-)
Zm00001d008614::8:14480330-14482331(+)
Zm00001d035701::6:41696975-41698976(+)
Zm00001d001933::2:3095786-3097787(+)
Zm00001d001849::2:1911930-1913931(-)
Zm00001d046654::9:100662666-100664667(-)
Zm00001d008334::8:5580130-5582131(-)
Zm00001d017714::5:205061139-205063140(-)
Zm00001d010278::8:107110312-107112313(-)
Zm00001d003460::2:45033127-45035128(-)
Zm00001d002313::2:10131838-10133839(-)
Zm00001d030824::1:162007609-162009610(+)
Zm00001d023617::10:12274024-12276025(+)
Zm00001d040443::3:43580370-43582371(+)
Zm00001d039733::3:13210696-13212697(+)
Zm00001d045680::9:32980294-32982295(+)
Zm00001d043958::3:214830162-214832163(+)
Zm00001d029408::1:69298697-69300698(-)
Zm00001d027802::1:13861799-13863800(+)
Zm00001d040652::3:56428092-56430093(+)
Zm00001d042542::3:171439098-171441099(+)
Zm00001d013430::5:11238955-11240956(-)
Zm00001d019511::7:38544159-38546160(-)
Zm00001d005594::2:180122753-180124754(-)
Zm00001d034660::1:299113615-299115616(+)
Zm00001d003776::2:58878826-58880827(-)
Zm00001d024701::10:84128618-84130619(-)
Zm00001d024869::10:91496216-91498217(-)
Zm00001d026437::10:145819942-145821943(+)
Zm00001d006527::2:210512442-210514443(-)
Zm00001d049950::4:55132977-55134978(-)
Zm00001d043687::3:207410266-207412267(+)
Zm00001d010190::8:103460156-103462157(-)
Zm00001d044674::3:234625704-234627705(-)
Zm00001d048796::4:5650268-5652269(+)
Zm00001d040153::3:29318038-29320039(-)
Zm00001d004004::2:74915271-74917272(-)
Zm00001d017516::5:198488644-198490645(+)
Zm00001d012955::5:2344163-2346164(+)
Zm00001d038397::6:156311835-156313836(+)
Zm00001d018752::7:4245130-4247131(+)
Zm00001d028910::1:50786049-50788050(-)
Zm00001d013441::5:11412027-11414028(+)
Zm00001d026153::10:139923847-139925848(-)
Zm00001d050266::4:77362532-77364533(-)
Zm00001d021242::7:146761734-146763735(+)
Zm00001d034735::1:300978901-300980902(-)
Zm00001d048595::4:984006-986007(-)
Zm00001d009025::8:30577569-30579570(-)
Zm00001d013359::5:9536428-9538429(-)
Zm00001d019311::7:26993197-26995198(-)
Zm00001d027310::1:2649335-2651336(+)
Zm00001d020773::7:131953418-131955419(-)
Zm00001d026675::10:149748980-149750981(-)
Zm00001d050741::4:120377084-120379085(+)
Zm00001d040899::3:77277331-77279332(+)
Zm00001d002530::2:14791287-14793288(-)
Zm00001d026207::10:140949020-140951021(-)
Zm00001d039824::3:15917477-15919478(+)
Zm00001d013694::5:17723407-17725408(-)
Zm00001d024552::10:77959508-77961509(+)
Zm00001d053561::4:234200537-234202538(-)
Zm00001d015971::5:135064641-135066642(+)
Zm00001d047103::9:118710168-118712169(-)
Zm00001d042346::3:162350103-162352104(+)
Zm00001d020498::7:119317431-119319432(+)
Zm00001d004438::2:111721671-111723672(+)
Zm00001d047242::9:123770839-123772840(-)
Zm00001d046856::9:108418396-108420397(+)
Zm00001d048235::9:152941619-152943620(+)
Zm00001d008716::8:17622209-17624210(+)
Zm00001d040563::3:50100099-50102100(+)
Zm00001d039580::3:8287700-8289701(-)
Zm00001d025763::10:128650184-128652185(+)
Zm00001d048831::4:6083417-6085418(+)
Zm00001d050032::4:61320849-61322850(-)
Zm00001d050321::4:81381682-81383683(-)
Zm00001d038082::6:147122992-147124993(+)
Zm00001d002951::2:27936513-27938514(+)
Zm00001d014256::5:38432878-38434879(+)
Zm00001d043915::3:213740791-213742792(+)
Zm00001d031053::1:174881015-174883016(+)
Zm00001d037760::6:136605200-136607201(+)
Zm00001d036490::6:90473227-90475228(-)
Zm00001d012398::8:173579511-173581512(+)
Zm00001d004579::2:119282548-119284549(-)
Zm00001d009931::8:90451515-90453516(-)
Zm00001d049427::4:30057474-30059475(-)
Zm00001d033164::1:252583218-252585219(+)
Zm00001d035632::6:37842339-37844340(+)
Zm00001d038046::6:145995507-145997508(+)
Zm00001d012211::8:170114731-170116732(-)
Zm00001d038867::6:166105530-166107531(-)
Zm00001d029146::1:60477809-60479810(-)
Zm00001d043254::3:193420909-193422910(+)
Zm00001d026200::10:140835842-140837843(-)
Zm00001d030843::1:162766077-162768078(+)
Zm00001d029133::1:59785691-59787692(-)
Zm00001d041221::3:106169761-106171762(+)
Zm00001d019354::7:29422939-29424940(-)
Zm00001d035927::6:60712326-60714327(+)
Zm00001d014278::5:39076417-39078418(-)
Zm00001d008975::8:27988595-27990596(+)
Zm00001d029280::1:64686335-64688336(-)
Zm00001d032492::1:228333551-228335552(-)
Zm00001d032304::1:221396806-221398807(-)
Zm00001d017120::5:185982393-185984394(+)
Zm00001d027402::1:4420558-4422559(-)
Zm00001d030091::1:105033715-105035716(+)
Zm00001d019102::7:16747944-16749945(+)
Zm00001d041508::3:124923181-124925182(-)
Zm00001d048527::9:157814372-157816373(+)
Zm00001d023499::10:7378824-7380825(-)
Zm00001d007068::2:221310873-221312874(+)
Zm00001d009123::8:37788709-37790710(+)
Zm00001d009858::8:85444793-85446794(+)
Zm00001d025892::10:133216534-133218535(-)
Zm00001d014356::5:42476256-42478257(+)
Zm00001d005287::2:167710488-167712489(+)
Zm00001d037787::6:137838110-137840111(-)
Zm00001d036981::6:108211370-108213371(-)
Zm00001d051813::4:170335239-170337240(-)
Zm00001d008178::8:564637-566638(-)
Zm00001d005164::2:161923184-161925185(+)
Zm00001d051333::4:154917631-154919632(+)
Zm00001d020289::7:104318207-104320208(-)
Zm00001d035605::6:36425844-36427845(+)
Zm00001d027697::1:11317575-11319576(-)
Zm00001d037792::6:137880544-137882545(+)
Zm00001d028529::1:38253654-38255655(+)
Zm00001d051438::4:158522250-158524251(-)
Zm00001d039203::6:172445106-172447107(-)
Zm00001d007828::2:240468614-240470615(+)
Zm00001d043640::3:205806565-205808566(-)
Zm00001d010244::8:105838862-105840863(+)
Zm00001d002325::2:10314346-10316347(+)
Zm00001d009417::8:63477939-63479940(+)
Zm00001d049893::4:51081105-51083106(+)
Zm00001d044738::9:829698-831699(-)
Zm00001d031640::1:197107201-197109202(+)
Zm00001d045253::9:17151795-17153796(-)
Zm00001d003804::2:59927856-59929857(-)
Zm00001d032651::1:233134996-233136997(-)
Zm00001d018896::7:8601679-8603680(+)
Zm00001d012984::5:2832632-2834633(-)
Zm00001d046423::9:89319517-89321518(+)
Zm00001d029680::1:82526758-82528759(-)
Zm00001d017049::5:183885700-183887701(+)
Zm00001d036138::6:74178077-74180078(+)
Zm00001d022360::7:176114026-176116027(-)
Zm00001d013831::5:21885862-21887863(+)
Zm00001d049899::4:51392424-51394425(+)
Zm00001d048006::9:147802210-147804211(-)
Zm00001d002145::2:6746867-6748868(-)
Zm00001d009517::8:68554880-68556881(+)
Zm00001d017128::5:186389389-186391390(-)
Zm00001d014379::5:43730829-43732830(+)
Zm00001d011667::8:158091723-158093724(-)
Zm00001d026051::10:137103833-137105834(+)
Zm00001d036876::6:105420642-105422643(-)
Zm00001d027794::1:13665423-13667424(+)
Zm00001d017029::5:183180612-183182613(-)
Zm00001d006654::2:213550408-213552409(+)
Zm00001d004488::2:114730912-114732913(-)
Zm00001d038361::6:155374401-155376402(+)
Zm00001d049100::4:16063090-16065091(+)
Zm00001d052951::4:206106829-206108830(+)
Zm00001d002366::2:10961225-10963226(+)
Zm00001d028034::1:20938794-20940795(-)
Zm00001d004965::2:150854066-150856067(-)
Zm00001d026303::10:143229815-143231816(+)
Zm00001d023949::10:31068334-31070335(-)
Zm00001d046941::9:111968501-111970502(-)
Zm00001d039318::3:1629649-1631650(-)
Zm00001d046540::9:94831259-94833260(-)
Zm00001d027940::1:18008514-18010515(+)
Zm00001d029886::1:92220577-92222578(+)
Zm00001d006645::2:213343160-213345161(-)
Zm00001d002422::2:12313364-12315365(+)
Zm00001d042899::3:183390003-183392004(-)
Zm00001d044419::3:227506647-227508648(-)
Zm00001d047311::9:126312621-126314622(+)
Zm00001d051727::4:168187945-168189946(+)
Zm00001d032451::1:226935032-226937033(-)
Zm00001d048896::4:7258456-7260457(+)
Zm00001d048376::9:155255127-155257128(+)
Zm00001d053980::4:244565300-244567301(-)
Zm00001d028601::1:40430518-40432519(-)
Zm00001d046222::9:72971914-72973915(+)
Zm00001d017481::5:197259809-197261810(+)
Zm00001d033969::1:279875586-279877587(+)
Zm00001d005795::2:188909204-188911205(+)
Zm00001d038941::6:167366702-167368703(-)
Zm00001d021344::7:149455169-149457170(+)
Zm00001d022453::7:178051954-178053955(-)
Zm00001d026439::10:145896508-145898509(-)
Zm00001d020093::7:91455485-91457486(+)
Zm00001d007764::2:239264958-239266959(-)
Zm00001d004630::2:123642900-123644901(-)
Zm00001d034196::1:286306526-286308527(+)
Zm00001d008952::8:26875068-26877069(+)
Zm00001d047181::9:121099199-121101200(-)
Zm00001d010009::8:94985830-94987831(+)
Zm00001d005848::2:190806031-190808032(+)
Zm00001d018675::7:2289456-2291457(+)
Zm00001d002449::2:12912590-12914591(+)
Zm00001d007345::2:229260981-229262982(-)
Zm00001d038221::6:151944449-151946450(-)
Zm00001d028761::1:45867494-45869495(-)
Zm00001d034581::1:297047439-297049440(-)
Zm00001d038107::6:148220153-148222154(-)
Zm00001d028457::1:35509530-35511531(-)
Zm00001d042663::3:175915327-175917328(-)
Zm00001d035526::6:31121405-31123406(-)
Zm00001d035558::6:33060438-33062439(+)
Zm00001d052317::4:186983057-186985058(+)
Zm00001d010564::8:120489118-120491119(-)
Zm00001d034330::1:289588547-289590548(-)
Zm00001d047156::9:120314698-120316699(-)
Zm00001d009555::8:70019409-70021410(-)
Zm00001d020483::7:118399583-118401584(+)
Zm00001d042498::3:169641480-169643481(-)
Zm00001d033175::1:252918894-252920895(-)
Zm00001d031233::1:182945673-182947674(+)
Zm00001d002458::2:13290926-13292927(-)
Zm00001d005817::2:189632285-189634286(+)
Zm00001d012521::8:176019981-176021982(+)
Zm00001d029902::1:93290570-93292571(-)
Zm00001d053765::4:240695479-240697480(+)
Zm00001d053320::4:225973936-225975937(+)
Zm00001d032003::1:209208724-209210725(+)
Zm00001d006886::2:218578424-218580425(-)
Zm00001d009965::8:92682350-92684351(+)
Zm00001d004279::2:99776394-99778395(+)
Zm00001d005030::2:154829503-154831504(+)
Zm00001d043954::3:214756381-214758382(+)
Zm00001d007715::2:238065672-238067673(-)
Zm00001d048908::4:7745546-7747547(+)
Zm00001d009730::8:78167163-78169164(-)
Zm00001d030683::1:152854104-152856105(-)
Zm00001d010092::8:99055377-99057378(-)
Zm00001d047641::9:137877541-137879542(+)
Zm00001d049787::4:44678693-44680694(+)
Zm00001d003071::2:31123907-31125908(-)
Zm00001d043152::3:190248212-190250213(+)
Zm00001d034456::1:293562224-293564225(-)
Zm00001d042537::3:171188489-171190490(+)
Zm00001d037501::6:127561081-127563082(-)
Zm00001d049576::4:35887018-35889019(+)
Zm00001d041274::3:109615180-109617181(-)
Zm00001d019642::7:47826403-47828404(+)
Zm00001d011241::8:144282640-144284641(+)
Zm00001d030154::1:109216661-109218662(+)
Zm00001d011149::8:140720854-140722855(+)
Zm00001d014472::5:49396642-49398643(+)
Zm00001d011029::8:137056699-137058700(+)
Zm00001d050836::4:125509229-125511230(+)
Zm00001d010648::8:122890426-122892427(-)
Zm00001d036984::6:108313417-108315418(+)
Zm00001d032932::1:243650882-243652883(-)
Zm00001d006586::2:211672501-211674502(-)
Zm00001d038539::6:159594336-159596337(+)
Zm00001d006448::2:208516908-208518909(+)
Zm00001d029313::1:65618394-65620395(-)
Zm00001d052656::4:196027839-196029840(+)
Zm00001d030554::1:143494258-143496259(+)
Zm00001d032074::1:211496518-211498519(+)
Zm00001d003261::2:38268378-38270379(-)
Zm00001d023914::10:27986741-27988742(-)
Zm00001d050723::4:118810402-118812403(+)
Zm00001d032540::1:229984094-229986095(+)
Zm00001d015197::5:78934779-78936780(-)
Zm00001d016059::5:141986092-141988093(+)
Zm00001d012573::8:176813432-176815433(+)
Zm00001d013862::5:23183374-23185375(-)
Zm00001d028359::1:32048053-32050054(-)
Zm00001d026536::10:147842355-147844356(+)
Zm00001d033670::1:270254103-270256104(+)
Zm00001d025274::10:112167613-112169614(-)
Zm00001d022084::7:169765130-169767131(-)
Zm00001d014763::5:62079380-62081381(+)
Zm00001d018851::7:7331986-7333987(-)
Zm00001d013934::5:25183979-25185980(+)
Zm00001d019797::7:62261041-62263042(-)
Zm00001d040780::3:65425646-65427647(-)
Zm00001d024940::10:96015488-96017489(-)
Zm00001d044831::9:4440979-4442980(-)
Zm00001d023767::10:19463210-19465211(-)
Zm00001d005858::2:190979027-190981028(-)
Zm00001d030240::1:115469514-115471515(-)
Zm00001d037771::6:136913668-136915669(+)
Zm00001d029160::1:60843997-60845998(+)
Zm00001d040205::3:32013296-32015297(-)
Zm00001d045190::9:15653950-15655951(-)
Zm00001d031660::1:197848943-197850944(-)
Zm00001d023299::10:2355761-2357762(-)
Zm00001d053953::4:244173159-244175160(-)
Zm00001d047417::9:129472109-129474110(+)
Zm00001d049884::4:50460333-50462334(+)
Zm00001d020450::7:115279090-115281091(+)
Zm00001d021962::7:167216019-167218020(-)
Zm00001d021342::7:149416103-149418104(-)
Zm00001d025660::10:125344477-125346478(-)
Zm00001d014823::5:64556520-64558521(-)
Zm00001d028083::1:22221065-22223066(-)
Zm00001d006769::2:216355840-216357841(-)
Zm00001d033857::1:276044237-276046238(+)
Zm00001d037876::6:140762130-140764131(-)
Zm00001d036126::6:73732578-73734579(-)
Zm00001d047338::9:126947926-126949927(-)
Zm00001d053183::4:218605294-218607295(-)
Zm00001d003016::2:29540933-29542934(-)
Zm00001d017593::5:201048342-201050343(-)
Zm00001d019857::7:70644088-70646089(+)
Zm00001d003472::2:45341251-45343252(-)
Zm00001d013944::5:25545125-25547126(-)
Zm00001d021218::7:146450218-146452219(-)
Zm00001d047767::9:141354468-141356469(-)
Zm00001d010502::8:118239542-118241543(-)
Zm00001d050993::4:135910110-135912111(+)
Zm00001d031392::1:188716545-188718546(-)
Zm00001d004621::2:122478123-122480124(-)
Zm00001d029646::1:80962407-80964408(+)
Zm00001d034601::1:297603263-297605264(-)
Zm00001d040727::3:60292661-60294662(+)
Zm00001d015805::5:121769623-121771624(-)
Zm00001d030008::1:98937603-98939604(+)
Zm00001d043800::3:210469214-210471215(-)
Zm00001d039826::3:15958436-15960437(+)
Zm00001d021497::7:154120045-154122046(-)
Zm00001d018797::7:5388112-5390113(-)
Zm00001d031253::1:183878813-183880814(+)
Zm00001d012267::8:171615062-171617063(-)
Zm00001d020157::7:96197519-96199520(+)
Zm00001d053547::4:233621026-233623027(-)
Zm00001d005727::2:184927623-184929624(+)
Zm00001d050889::4:128497520-128499521(+)
Zm00001d041993::3:146854033-146856034(+)
Zm00001d007514::2:233611077-233613078(-)
Zm00001d034223::1:287063156-287065157(+)
Zm00001d038017::6:145292155-145294156(+)
Zm00001d051269::4:151311575-151313576(-)
Zm00001d002790::2:22703066-22705067(+)
Zm00001d019788::7:61523854-61525855(-)
Zm00001d013979::5:27072049-27074050(-)
Zm00001d048082::9:149620801-149622802(-)
Zm00001d021064::7:141947975-141949976(+)
Zm00001d049881::4:50063398-50065399(+)
Zm00001d036018::6:66397274-66399275(-)
Zm00001d041159::3:100702519-100704520(-)
Zm00001d016800::5:176391055-176393056(+)
Zm00001d015150::5:77074900-77076901(+)
Zm00001d032060::1:211110692-211112693(+)
Zm00001d004607::2:121539351-121541352(-)
Zm00001d014950::5:69577597-69579598(-)
Zm00001d010515::8:118823975-118825976(-)
Zm00001d016214::5:150603375-150605376(-)
Zm00001d028955::1:52852857-52854858(-)
Zm00001d026104::10:138535384-138537385(-)
Zm00001d024925::10:95279052-95281053(+)
Zm00001d050942::4:132806814-132808815(+)
Zm00001d044147::3:220484946-220486947(+)
Zm00001d037228::6:116838044-116840045(+)
Zm00001d006057::2:196695873-196697874(+)
Zm00001d043789::3:210260838-210262839(-)
Zm00001d044723::9:323664-325665(-)
Zm00001d036855::6:104126121-104128122(+)
Zm00001d039142::6:170974125-170976126(+)
Zm00001d039560::3:7994345-7996346(-)
Zm00001d037596::6:130901226-130903227(+)
Zm00001d046190::9:71024134-71026135(+)
Zm00001d029249::1:63752211-63754212(-)
Zm00001d034011::1:281131118-281133119(-)
Zm00001d050755::4:121100425-121102426(-)
Zm00001d031315::1:185869753-185871754(+)
Zm00001d029656::1:81670913-81672914(+)
Zm00001d048281::9:153815930-153817931(-)
Zm00001d022457::7:178106197-178108198(+)
Zm00001d006853::2:217838693-217840694(-)
Zm00001d016512::5:165504417-165506418(+)
Zm00001d035153::6:7124283-7126284(+)
Zm00001d048381::9:155281416-155283417(-)
Zm00001d041050::3:93120618-93122619(+)
Zm00001d005050::2:156265926-156267927(+)
Zm00001d048541::9:158185710-158187711(-)
Zm00001d012458::8:174860524-174862525(-)
Zm00001d036476::6:89545376-89547377(+)
Zm00001d049502::4:32645496-32647497(-)
Zm00001d015349::5:85750850-85752851(-)
Zm00001d018728::7:3155187-3157188(-)
Zm00001d025301::10:113302870-113304871(+)
Zm00001d008865::8:23220499-23222500(-)
Zm00001d030688::1:152994975-152996976(-)
Zm00001d044927::9:7468412-7470413(-)
Zm00001d026186::10:140540620-140542621(+)
Zm00001d048284::9:153879361-153881362(+)
Zm00001d034070::1:283085784-283087785(+)
Zm00001d048487::9:157083467-157085468(-)
Zm00001d048593::4:923237-925238(-)
Zm00001d015420::5:89299222-89301223(-)
Zm00001d026420::10:145445020-145447021(-)
Zm00001d025679::10:126095429-126097430(-)
Zm00001d005310::2:169139930-169141931(+)
Zm00001d050334::4:81954793-81956794(-)
Zm00001d003680::2:53962976-53964977(-)
Zm00001d012540::8:176402494-176404495(-)
Zm00001d015779::5:118855665-118857666(-)
Zm00001d051814::4:170345602-170347603(-)
Zm00001d042961::3:184963095-184965096(+)
Zm00001d004022::2:76079876-76081877(+)
Zm00001d043709::3:207986591-207988592(-)
Zm00001d024540::10:77142690-77144691(+)
Zm00001d029078::1:57266304-57268305(+)
Zm00001d046311::9:79799782-79801783(-)
Zm00001d041393::3:115714969-115716970(-)
Zm00001d007366::2:229769963-229771964(+)
Zm00001d044534::3:231137831-231139832(-)
Zm00001d016708::5:173407782-173409783(-)
Zm00001d002043::2:4927969-4929970(-)
Zm00001d008495::8:10368863-10370864(+)
Zm00001d038257::6:152494111-152496112(-)
Zm00001d024522::10:75945420-75947421(-)
Zm00001d008399::8:7351504-7353505(-)
Zm00001d012757::8:180033933-180035934(-)
Zm00001d048741::4:4824584-4826585(-)
Zm00001d012667::8:178300933-178302934(+)
Zm00001d018863::7:7666974-7668975(+)
Zm00001d010711::8:125270620-125272621(-)
Zm00001d019111::7:17264720-17266721(-)
Zm00001d028261::1:28224566-28226567(+)
Zm00001d024318::10:64155746-64157747(-)
Zm00001d024203::10:55743957-55745958(-)
Zm00001d023656::10:13777974-13779975(+)
Zm00001d003726::2:56550688-56552689(+)
Zm00001d028308::1:29987613-29989614(-)
Zm00001d049254::4:22960066-22962067(-)
Zm00001d032405::1:225599175-225601176(+)
Zm00001d047300::9:126005225-126007226(-)
Zm00001d016572::5:167862242-167864243(-)
Zm00001d020288::7:104311270-104313271(+)
Zm00001d032127::1:213901071-213903072(-)
Zm00001d028229::1:27306133-27308134(-)
Zm00001d021388::7:150651041-150653042(+)
Zm00001d047744::9:140586111-140588112(-)
Zm00001d039998::3:22426939-22428940(+)
Zm00001d042209::3:156116364-156118365(-)
Zm00001d039150::6:171095950-171097951(+)
Zm00001d053444::4:231763920-231765921(+)
Zm00001d036350::6:85119966-85121967(-)
Zm00001d037057::6:110850766-110852767(-)
Zm00001d010632::8:122514375-122516376(-)
Zm00001d041407::3:117394711-117396712(-)
Zm00001d047859::9:143635607-143637608(-)
Zm00001d037059::6:110982370-110984371(-)
Zm00001d041234::3:107216213-107218214(+)
Zm00001d021784::7:162969848-162971849(-)
Zm00001d017329::5:192999208-193001209(+)
Zm00001d026008::10:135874959-135876960(+)
Zm00001d036080::6:71040878-71042879(-)
Zm00001d042800::3:180216591-180218592(-)
Zm00001d014548::5:52710110-52712111(+)
Zm00001d004885::2:146494848-146496849(+)
Zm00001d012670::8:178338614-178340615(-)
Zm00001d004115::2:83491066-83493067(-)
Zm00001d018887::7:8352904-8354905(+)
Zm00001d013847::5:22503772-22505773(-)
Zm00001d003995::2:74392938-74394939(+)
Zm00001d037848::6:139631411-139633412(+)
Zm00001d024310::10:63453494-63455495(-)
Zm00001d010790::8:127850574-127852575(+)
Zm00001d048568::9:159047134-159049135(-)
Zm00001d011928::8:164791980-164793981(-)
Zm00001d031484::1:191584074-191586075(-)
Zm00001d033457::1:263189516-263191517(+)
Zm00001d002545::2:15126665-15128666(+)
Zm00001d044119::3:219818944-219820945(+)
Zm00001d037961::6:143614047-143616048(-)
Zm00001d013702::5:17947862-17949863(-)
Zm00001d016095::5:144346941-144348942(-)
Zm00001d035848::6:55785892-55787893(-)
Zm00001d016920::5:180058877-180060878(+)
Zm00001d014460::5:48327873-48329874(+)
Zm00001d001786::2:890240-892241(+)
Zm00001d031946::1:207704639-207706640(-)
Zm00001d037527::6:128132342-128134343(+)
Zm00001d038304::6:154052215-154054216(+)
Zm00001d014547::5:52710062-52712063(+)
Zm00001d016707::5:173183038-173185039(+)
Zm00001d053722::4:239848212-239850213(+)
Zm00001d047633::9:137593557-137595558(+)
Zm00001d051382::4:156513643-156515644(-)
Zm00001d006521::2:210453926-210455927(+)
Zm00001d046714::9:103123058-103125059(-)
Zm00001d004950::2:150219138-150221139(-)
Zm00001d026047::10:136890063-136892064(+)
Zm00001d014695::5:59737620-59739621(-)
Zm00001d016149::5:147040170-147042171(+)
Zm00001d030549::1:143228899-143230900(+)
Zm00001d012567::8:176778732-176780733(-)
Zm00001d015531::5:96218569-96220570(+)
Zm00001d025557::10:122325015-122327016(-)
Zm00001d004968::2:151120985-151122986(+)
Zm00001d031876::1:205134908-205136909(-)
Zm00001d018099::5:214156147-214158148(+)
Zm00001d004835::2:142242685-142244686(-)
Zm00001d038620::6:161063468-161065469(-)
Zm00001d004546::2:117278717-117280718(+)
Zm00001d014572::5:53946630-53948631(+)
Zm00001d020353::7:108628307-108630308(+)
Zm00001d039843::3:16525841-16527842(-)
Zm00001d040707::3:59445168-59447169(-)
Zm00001d029959::1:96470256-96472257(-)
Zm00001d029270::1:64402602-64404603(+)
Zm00001d047256::9:124519094-124521095(-)
Zm00001d011882::8:163878209-163880210(-)
Zm00001d013276::5:7613787-7615788(+)
Zm00001d023469::10:6633595-6635596(+)
Zm00001d023962::10:32087936-32089937(+)
Zm00001d040567::3:50464638-50466639(-)
Zm00001d025845::10:131473981-131475982(-)
Zm00001d026593::10:148636021-148638022(+)
Zm00001d033214::1:254402305-254404306(-)
Zm00001d048454::9:156679029-156681030(-)
Zm00001d020684::7:128257758-128259759(-)
Zm00001d005137::2:160526205-160528206(+)
Zm00001d025848::10:131500443-131502444(-)
Zm00001d045574::9:27083607-27085608(-)
Zm00001d032327::1:222596913-222598914(+)
Zm00001d011329::8:146861697-146863698(+)
Zm00001d038371::6:155674184-155676185(+)
Zm00001d039713::3:12826423-12828424(-)
Zm00001d040985::3:88155451-88157452(+)
Zm00001d004918::2:148586731-148588732(+)
Zm00001d039867::3:17272185-17274186(-)
Zm00001d011722::8:159972349-159974350(-)
Zm00001d028175::1:25498796-25500797(+)
Zm00001d016968::5:181545374-181547375(-)
Zm00001d028266::1:28613798-28615799(+)
Zm00001d046263::9:77251928-77253929(+)
Zm00001d024083::10:42506236-42508237(+)
Zm00001d008591::8:13717969-13719970(+)
Zm00001d010614::8:121854339-121856340(+)
Zm00001d053676::4:238812969-238814970(+)
Zm00001d049636::4:38205110-38207111(+)
Zm00001d015307::5:83961704-83963705(+)
Zm00001d022104::7:170385153-170387154(+)
Zm00001d042515::3:170298863-170300864(+)
Zm00001d034799::1:302443205-302445206(-)
Zm00001d018664::7:2109237-2111238(-)
Zm00001d017604::5:201367281-201369282(-)
Zm00001d015473::5:92114613-92116614(-)
Zm00001d030333::1:122962352-122964353(+)
Zm00001d038031::6:145659159-145661160(-)
Zm00001d007354::2:229500782-229502783(-)
Zm00001d013753::5:19358708-19360709(-)
Zm00001d032900::1:242188966-242190967(+)
Zm00001d005617::2:180794015-180796016(-)
Zm00001d016606::5:169949247-169951248(-)
Zm00001d045875::9:45234399-45236400(-)
Zm00001d047276::9:125271738-125273739(-)
Zm00001d044767::9:1867940-1869941(+)
Zm00001d017034::5:183227842-183229843(+)
Zm00001d023473::10:6836458-6838459(+)
Zm00001d020641::7:126102794-126104795(-)
Zm00001d028827::1:47800008-47802009(-)
Zm00001d034951::1:306512208-306514209(-)
Zm00001d017376::5:193827588-193829589(+)
Zm00001d044191::3:221511230-221513231(-)
Zm00001d031352::1:187067409-187069410(+)
Zm00001d048977::4:11328345-11330346(-)
Zm00001d049771::4:44023542-44025543(+)
Zm00001d051509::4:160963196-160965197(-)
Zm00001d016922::5:180064686-180066687(+)
Zm00001d020528::7:120941388-120943389(+)
Zm00001d032396::1:225295871-225297872(+)
Zm00001d030105::1:105947804-105949805(-)
Zm00001d011813::8:161929425-161931426(+)
Zm00001d011968::8:165307781-165309782(+)
Zm00001d052054::4:177897913-177899914(+)
Zm00001d038852::6:165888040-165890041(+)
Zm00001d012826::5:936650-938651(-)
Zm00001d018229::5:217044951-217046952(-)
Zm00001d011450::8:150846728-150848729(+)
Zm00001d044916::9:7181989-7183990(-)
Zm00001d003690::2:54521135-54523136(-)
Zm00001d009783::8:80841764-80843765(+)
Zm00001d024563::10:78388695-78390696(+)
Zm00001d042023::3:147722398-147724399(-)
Zm00001d030809::1:161203730-161205731(-)
Zm00001d014243::5:37787617-37789618(-)
Zm00001d024946::10:96327326-96329327(-)
Zm00001d042042::3:148429658-148431659(+)
Zm00001d015379::5:87174197-87176198(+)
Zm00001d049384::4:28586701-28588702(+)
Zm00001d051206::4:148680335-148682336(-)
Zm00001d039787::3:14746808-14748809(-)
Zm00001d040560::3:49801301-49803302(+)
Zm00001d047893::9:144515902-144517903(-)
Zm00001d026645::10:149325065-149327066(+)
Zm00001d034485::1:294248561-294250562(-)
Zm00001d047595::9:136680181-136682182(+)
Zm00001d053725::4:239898880-239900881(-)
Zm00001d019679::7:50546646-50548647(+)
Zm00001d042975::3:185590290-185592291(-)
Zm00001d036364::6:85810839-85812840(-)
Zm00001d051247::4:150381520-150383521(+)
Zm00001d053518::4:232856987-232858988(-)
Zm00001d007046::2:220807595-220809596(-)
Zm00001d049152::4:17891278-17893279(+)
Zm00001d002425::2:12405879-12407880(-)
Zm00001d038967::6:167879928-167881929(-)
Zm00001d048539::9:158111602-158113603(-)
Zm00001d001813::2:1415415-1417416(-)
Zm00001d053954::4:244172063-244174064(+)
Zm00001d028785::1:46378031-46380032(+)
Zm00001d034083::1:283637634-283639635(-)
Zm00001d001978::2:3823391-3825392(-)
Zm00001d052937::4:205500308-205502309(+)
Zm00001d028445::1:35202817-35204818(+)
Zm00001d018316::5:218359132-218361133(-)
Zm00001d021799::7:163135419-163137420(-)
Zm00001d014252::5:38186107-38188108(+)
Zm00001d018906::7:8963689-8965690(-)
Zm00001d021469::7:153016514-153018515(+)
Zm00001d012508::8:175599235-175601236(+)
Zm00001d006839::2:217686531-217688532(-)
Zm00001d028635::1:41473344-41475345(+)
Zm00001d047211::9:122169540-122171541(+)
Zm00001d026139::10:139502729-139504730(-)
Zm00001d033746::1:272704105-272706106(-)
Zm00001d006810::2:217188749-217190750(-)
Zm00001d050327::4:81508605-81510606(-)
Zm00001d013600::5:15122813-15124814(+)
Zm00001d022180::7:172003403-172005404(-)
Zm00001d038812::6:164960117-164962118(+)
Zm00001d051447::4:158958021-158960022(-)
Zm00001d017644::5:202969946-202971947(-)
Zm00001d037540::6:128728306-128730307(-)
Zm00001d053194::4:219167633-219169634(-)
Zm00001d041962::3:145907753-145909754(-)
Zm00001d026375::10:144613269-144615270(+)
Zm00001d036756::6:99940461-99942462(-)
Zm00001d047507::9:133048448-133050449(+)
Zm00001d016957::5:181273354-181275355(-)
Zm00001d006190::2:201033852-201035853(+)
Zm00001d040818::3:67927565-67929566(-)
Zm00001d043222::3:192361581-192363582(-)
Zm00001d031186::1:181629308-181631309(+)
Zm00001d025130::10:105690925-105692926(+)
Zm00001d007226::2:225145036-225147037(-)
Zm00001d013122::5:5145758-5147759(-)
Zm00001d005358::2:170901872-170903873(-)
Zm00001d003483::2:45546125-45548126(+)
Zm00001d026412::10:145388072-145390073(-)
Zm00001d003903::2:66483517-66485518(+)
Zm00001d053412::4:230691148-230693149(+)
Zm00001d053274::4:223770411-223772412(+)
Zm00001d036045::6:68233005-68235006(-)
Zm00001d007094::2:222141699-222143700(-)
Zm00001d021288::7:147969254-147971255(+)
Zm00001d046960::9:113238910-113240911(-)
Zm00001d052822::4:202015724-202017725(+)
Zm00001d036402::6:86948905-86950906(+)
Zm00001d006717::2:215061562-215063563(-)
Zm00001d030364::1:126598706-126600707(-)
Zm00001d005064::2:156946568-156948569(-)
Zm00001d026006::10:135860970-135862971(-)
Zm00001d028191::1:25804880-25806881(-)
Zm00001d008528::8:11882070-11884071(+)
Zm00001d050401::4:86098764-86100765(-)
Zm00001d003890::2:65459647-65461648(+)
Zm00001d010436::8:115037869-115039870(-)
Zm00001d010246::8:105884125-105886126(+)
Zm00001d012524::8:176058616-176060617(+)
Zm00001d031109::1:177583458-177585459(-)
Zm00001d012101::8:168281362-168283363(-)
Zm00001d035459::6:27552951-27554952(-)
Zm00001d020717::7:129915442-129917443(+)
Zm00001d048411::9:155795235-155797236(+)
Zm00001d052747::4:199609739-199611740(+)
Zm00001d044183::3:221289247-221291248(+)
Zm00001d007434::2:231626989-231628990(+)
Zm00001d046068::9:61133700-61135701(-)
Zm00001d024842::10:90455147-90457148(-)
Zm00001d037427::6:125222560-125224561(-)
Zm00001d012836::5:970508-972509(-)
Zm00001d034257::1:288175499-288177500(+)
Zm00001d011154::8:140939333-140941334(-)
Zm00001d041822::3:139335329-139337330(-)
Zm00001d017650::5:203140994-203142995(-)
Zm00001d021192::7:145446689-145448690(+)
Zm00001d011912::8:164360885-164362886(-)
Zm00001d035463::6:28053620-28055621(+)
Zm00001d004433::2:111484807-111486808(-)
Zm00001d033749::1:272719227-272721228(-)
Zm00001d021768::7:162730127-162732128(-)
Zm00001d046595::9:97779932-97781933(-)
Zm00001d003872::2:64314457-64316458(+)
Zm00001d046718::9:103266534-103268535(+)
Zm00001d001866::2:2106670-2108671(-)
Zm00001d032303::1:221296370-221298371(-)
Zm00001d032570::1:230852076-230854077(+)
Zm00001d050193::4:72528365-72530366(-)
Zm00001d016446::5:162601697-162603698(+)
Zm00001d008737::8:18471108-18473109(+)
Zm00001d002694::2:19427558-19429559(-)
Zm00001d030496::1:138711460-138713461(-)
Zm00001d008398::8:7256817-7258818(-)
Zm00001d006947::2:219988363-219990364(+)
Zm00001d005638::2:181604623-181606624(+)
Zm00001d007688::2:237428738-237430739(-)
Zm00001d049544::4:34208048-34210049(-)
Zm00001d032990::1:245855949-245857950(+)
Zm00001d040578::3:50996096-50998097(-)
Zm00001d037916::6:141933012-141935013(-)
Zm00001d010850::8:130364838-130366839(-)
Zm00001d006157::2:200050923-200052924(-)
Zm00001d035656::6:39270021-39272022(+)
Zm00001d031318::1:185920982-185922983(-)
Zm00001d030561::1:144148095-144150096(+)
Zm00001d002267::2:9176253-9178254(-)
Zm00001d049597::4:36836045-36838046(-)
Zm00001d012817::5:833191-835192(+)
Zm00001d003045::2:30206645-30208646(+)
Zm00001d020117::7:93696155-93698156(-)
Zm00001d019809::7:63693917-63695918(-)
Zm00001d019503::7:37972442-37974443(-)
Zm00001d016961::5:181285880-181287881(+)
Zm00001d039503::3:6082514-6084515(-)
Zm00001d036118::6:72945551-72947552(-)
Zm00001d006210::2:201904138-201906139(+)
Zm00001d030276::1:118397459-118399460(-)
Zm00001d016997::5:182320448-182322449(-)
Zm00001d042968::3:185336341-185338342(-)
Zm00001d004227::2:93483307-93485308(+)
Zm00001d021057::7:141727631-141729632(-)
Zm00001d040348::3:39322403-39324404(-)
Zm00001d027363::1:3773716-3775717(+)
Zm00001d049925::4:53028826-53030827(+)
Zm00001d004951::2:150218085-150220086(+)
Zm00001d029264::1:64216021-64218022(-)
Zm00001d007921::2:242699001-242701002(-)
Zm00001d022143::7:171101968-171103969(-)
Zm00001d015014::5:72146921-72148922(-)
Zm00001d017580::5:200598085-200600086(+)
Zm00001d027649::1:10109062-10111063(-)
Zm00001d047228::9:123041790-123043791(+)
Zm00001d023265::10:1604500-1606501(+)
Zm00001d040488::3:46461287-46463288(+)
Zm00001d044529::3:230997601-230999602(-)
Zm00001d047434::9:129862481-129864482(+)
Zm00001d010968::8:135291007-135293008(-)
Zm00001d009915::8:89357311-89359312(+)
Zm00001d037052::6:110627865-110629866(-)
Zm00001d006227::2:202368066-202370067(-)
Zm00001d004718::2:133579726-133581727(-)
Zm00001d022512::7:179139053-179141054(-)
Zm00001d014361::5:42780254-42782255(+)
Zm00001d037640::6:132628506-132630507(+)
Zm00001d015393::5:88007323-88009324(+)
Zm00001d025653::10:125106473-125108474(+)
Zm00001d009059::8:33811807-33813808(-)
Zm00001d042333::3:161626908-161628909(+)
Zm00001d021384::7:150582359-150584360(+)
Zm00001d008713::8:17576925-17578926(-)
Zm00001d033365::1:260368865-260370866(+)
Zm00001d025218::10:109656475-109658476(+)
Zm00001d043851::3:212041313-212043314(-)
Zm00001d002940::2:27637014-27639015(-)
Zm00001d026638::10:149258017-149260018(-)
Zm00001d029099::1:58010243-58012244(+)
Zm00001d051452::4:159113005-159115006(+)
Zm00001d053962::4:244376778-244378779(-)
Zm00001d012702::8:178947430-178949431(-)
Zm00001d045582::9:27267580-27269581(-)
Zm00001d039976::3:21376506-21378507(+)
Zm00001d035647::6:38174220-38176221(-)
Zm00001d054034::4:245347406-245349407(+)
Zm00001d020036::7:87448165-87450166(-)
Zm00001d042293::3:159518784-159520785(+)
Zm00001d013213::5:6631225-6633226(-)
Zm00001d029383::1:68459218-68461219(+)
Zm00001d033812::1:274318300-274320301(-)
Zm00001d049106::4:16169290-16171291(-)
Zm00001d029077::1:57265705-57267706(-)
Zm00001d048957::4:10670336-10672337(+)
Zm00001d002084::2:5714785-5716786(-)
Zm00001d042154::3:153990174-153992175(-)
Zm00001d051161::4:146705470-146707471(+)
Zm00001d005529::2:177315737-177317738(-)
Zm00001d029927::1:94679840-94681841(+)
Zm00001d019337::7:28500732-28502733(-)
Zm00001d023472::10:6819857-6821858(+)
Zm00001d026394::10:145135873-145137874(-)
Zm00001d029387::1:68546972-68548973(+)
Zm00001d011390::8:149379521-149381522(+)
Zm00001d041414::3:117926579-117928580(-)
Zm00001d043748::3:209016693-209018694(-)
Zm00001d038267::6:152767996-152769997(-)
Zm00001d033808::1:274300169-274302170(+)
Zm00001d026422::10:145494236-145496237(-)
Zm00001d034439::1:292991396-292993397(+)
Zm00001d025501::10:120599528-120601529(-)
Zm00001d023968::10:32562428-32564429(+)
Zm00001d040731::3:60613279-60615280(-)
Zm00001d051876::4:173199114-173201115(-)
```
