## Supplementary material for "A comprehensive map of preferentially located motifs reveals distinct proximal *cis*-regulatory elements in plants": ACATATAT_containing_gene_set.txt

```
#Occurences of ACATATAT between -58 and 88 (positions relative to the transcription start site)
#1013 sequences with ACATATAT in this interval
#4.02% of the sequences in promoter set with ACATATAT (set with 25199 sequences)
Zm00001d004510::2:115886064-115888065(+)
Zm00001d014969::5:70574244-70576245(-)
Zm00001d041508::3:124923181-124925182(-)
Zm00001d001914::2:2802375-2804376(+)
Zm00001d016921::5:180065147-180067148(-)
Zm00001d042866::3:182483638-182485639(-)
Zm00001d045233::9:16742140-16744141(+)
Zm00001d014920::5:68357212-68359213(+)
Zm00001d003796::2:59681944-59683945(+)
Zm00001d035696::6:41486909-41488910(+)
Zm00001d002007::2:4305293-4307294(-)
Zm00001d003860::2:63426590-63428591(-)
Zm00001d036494::6:90510742-90512743(-)
Zm00001d023298::10:2342760-2344761(+)
Zm00001d052602::4:194402727-194404728(+)
Zm00001d004379::2:107363519-107365520(+)
Zm00001d008460::8:9328109-9330110(+)
Zm00001d011775::8:161304592-161306593(-)
Zm00001d052971::4:206763188-206765189(-)
Zm00001d027376::1:3972642-3974643(+)
Zm00001d050937::4:132631935-132633936(-)
Zm00001d046502::9:92909666-92911667(-)
Zm00001d049726::4:41550652-41552653(-)
Zm00001d015474::5:92113826-92115827(+)
Zm00001d030612::1:148419481-148421482(+)
Zm00001d037395::6:124283717-124285718(-)
Zm00001d048109::9:150359246-150361247(-)
Zm00001d039787::3:14746808-14748809(-)
Zm00001d044351::3:225650981-225652982(+)
Zm00001d024211::10:56728038-56730039(-)
Zm00001d033092::1:250108021-250110022(-)
Zm00001d031531::1:192990692-192992693(+)
Zm00001d037935::6:142625142-142627143(+)
Zm00001d049384::4:28586701-28588702(+)
Zm00001d020536::7:121384267-121386268(-)
Zm00001d045572::9:27017559-27019560(+)
Zm00001d039192::6:172244551-172246552(-)
Zm00001d053828::4:241948007-241950008(+)
Zm00001d006057::2:196695873-196697874(+)
Zm00001d012267::8:171615062-171617063(-)
Zm00001d048772::4:5271232-5273233(-)
Zm00001d044522::3:230842720-230844721(+)
Zm00001d007688::2:237428738-237430739(-)
Zm00001d049053::4:14017529-14019530(-)
Zm00001d002044::2:4927551-4929552(+)
Zm00001d019335::7:28399380-28401381(+)
Zm00001d050145::4:69075108-69077109(-)
Zm00001d023700::10:16131420-16133421(+)
Zm00001d025863::10:131891816-131893817(-)
Zm00001d024070::10:41423063-41425064(-)
Zm00001d009883::8:87299877-87301878(+)
Zm00001d040968::3:85427561-85429562(-)
Zm00001d051724::4:168112981-168114982(+)
Zm00001d039817::3:15767553-15769554(-)
Zm00001d001988::2:4004621-4006622(-)
Zm00001d047302::9:126071914-126073915(-)
Zm00001d022457::7:178106197-178108198(+)
Zm00001d036530::6:91285261-91287262(-)
Zm00001d021768::7:162730127-162732128(-)
Zm00001d044729::9:637705-639706(+)
Zm00001d031640::1:197107201-197109202(+)
Zm00001d002624::2:17072570-17074571(+)
Zm00001d046654::9:100662666-100664667(-)
Zm00001d031967::1:208216664-208218665(+)
Zm00001d045778::9:38652511-38654512(+)
Zm00001d004624::2:122504788-122506789(-)
Zm00001d038221::6:151944449-151946450(-)
Zm00001d053964::4:244387831-244389832(-)
Zm00001d053932::4:243766589-243768590(+)
Zm00001d034285::1:288483795-288485796(-)
Zm00001d047051::9:116627560-116629561(+)
Zm00001d049764::4:43702463-43704464(-)
Zm00001d032304::1:221396806-221398807(-)
Zm00001d035705::6:41906739-41908740(+)
Zm00001d054044::4:245525258-245527259(-)
Zm00001d032074::1:211496518-211498519(+)
Zm00001d044278::3:223868323-223870324(+)
Zm00001d033326::1:259104466-259106467(-)
Zm00001d010148::8:101476363-101478364(+)
Zm00001d052855::4:202670157-202672158(+)
Zm00001d007313::2:227544545-227546546(-)
Zm00001d042226::3:156831597-156833598(-)
Zm00001d025078::10:102818297-102820298(-)
Zm00001d031794::1:202095005-202097006(-)
Zm00001d052822::4:202015724-202017725(+)
Zm00001d047864::9:143764301-143766302(-)
Zm00001d017391::5:194314683-194316684(+)
Zm00001d049440::4:30360858-30362859(-)
Zm00001d047252::9:124158276-124160277(-)
Zm00001d011813::8:161929425-161931426(+)
Zm00001d039127::6:170619913-170621914(-)
Zm00001d052616::4:194837578-194839579(-)
Zm00001d003649::2:51956233-51958234(-)
Zm00001d054098::4:246454035-246456036(+)
Zm00001d011152::8:140851841-140853842(+)
Zm00001d016982::5:181882578-181884579(+)
Zm00001d022084::7:169765130-169767131(-)
Zm00001d032788::1:238189269-238191270(+)
Zm00001d030809::1:161203730-161205731(-)
Zm00001d052810::4:201665923-201667924(+)
Zm00001d020540::7:121548911-121550912(-)
Zm00001d007474::2:232515265-232517266(+)
Zm00001d028009::1:20218476-20220477(+)
Zm00001d024850::10:90613000-90615001(+)
Zm00001d035737::6:44298790-44300791(+)
Zm00001d003401::2:43086992-43088993(+)
Zm00001d048376::9:155255127-155257128(+)
Zm00001d011972::8:165430083-165432084(-)
Zm00001d044821::9:3895508-3897509(+)
Zm00001d008986::8:28667294-28669295(+)
Zm00001d019339::7:28577809-28579810(+)
Zm00001d034330::1:289588547-289590548(-)
Zm00001d039250::3:558719-560720(-)
Zm00001d037240::6:117482115-117484116(+)
Zm00001d046294::9:78786780-78788781(+)
Zm00001d012160::8:169174591-169176592(+)
Zm00001d042515::3:170298863-170300864(+)
Zm00001d011454::8:150933586-150935587(-)
Zm00001d026281::10:142748448-142750449(+)
Zm00001d004279::2:99776394-99778395(+)
Zm00001d004831::2:142067077-142069078(+)
Zm00001d028540::1:38643314-38645315(+)
Zm00001d043822::3:210991383-210993384(-)
Zm00001d030777::1:159299458-159301459(-)
Zm00001d026207::10:140949020-140951021(-)
Zm00001d052021::4:176744912-176746913(-)
Zm00001d024262::10:59949052-59951053(+)
Zm00001d041734::3:135544678-135546679(+)
Zm00001d024540::10:77142690-77144691(+)
Zm00001d019809::7:63693917-63695918(-)
Zm00001d032464::1:227553606-227555607(-)
Zm00001d042050::3:148700325-148702326(+)
Zm00001d019012::7:12827856-12829857(+)
Zm00001d007315::2:227629590-227631591(+)
Zm00001d019247::7:23768689-23770690(-)
Zm00001d005858::2:190979027-190981028(-)
Zm00001d010293::8:107993794-107995795(-)
Zm00001d026412::10:145388072-145390073(-)
Zm00001d028630::1:41455919-41457920(-)
Zm00001d012601::8:177058339-177060340(-)
Zm00001d006306::2:204115835-204117836(-)
Zm00001d025128::10:105636867-105638868(+)
Zm00001d009327::8:56286577-56288578(-)
Zm00001d040459::3:44585069-44587070(-)
Zm00001d046941::9:111968501-111970502(-)
Zm00001d040985::3:88155451-88157452(+)
Zm00001d021437::7:152287724-152289725(+)
Zm00001d042442::3:167611893-167613894(-)
Zm00001d009786::8:81141795-81143796(+)
Zm00001d054016::4:245186133-245188134(+)
Zm00001d006698::2:214595197-214597198(-)
Zm00001d006634::2:213074284-213076285(+)
Zm00001d015501::5:94111853-94113854(-)
Zm00001d020977::7:138409102-138411103(-)
Zm00001d044993::9:9497746-9499747(-)
Zm00001d014291::5:39721955-39723956(-)
Zm00001d029913::1:93848024-93850025(-)
Zm00001d003859::2:63417346-63419347(-)
Zm00001d031488::1:191773534-191775535(+)
Zm00001d049254::4:22960066-22962067(-)
Zm00001d032884::1:241405363-241407364(-)
Zm00001d009517::8:68554880-68556881(+)
Zm00001d027582::1:8372316-8374317(+)
Zm00001d050714::4:117918748-117920749(-)
Zm00001d028010::1:20262176-20264177(+)
Zm00001d019857::7:70644088-70646089(+)
Zm00001d045744::9:36409874-36411875(-)
Zm00001d017804::5:207300317-207302318(-)
Zm00001d040899::3:77277331-77279332(+)
Zm00001d044324::3:225196472-225198473(+)
Zm00001d024563::10:78388695-78390696(+)
Zm00001d017869::5:209161413-209163414(-)
Zm00001d046274::9:77372531-77374532(+)
Zm00001d038508::6:158905809-158907810(-)
Zm00001d019227::7:22699783-22701784(+)
Zm00001d029391::1:68667408-68669409(-)
Zm00001d037848::6:139631411-139633412(+)
Zm00001d040197::3:31704209-31706210(+)
Zm00001d019287::7:25819365-25821366(+)
Zm00001d044738::9:829698-831699(-)
Zm00001d046017::9:55196778-55198779(+)
Zm00001d030870::1:164367796-164369797(-)
Zm00001d045052::9:11182023-11184024(-)
Zm00001d031209::1:182294452-182296453(-)
Zm00001d032040::1:210210869-210212870(-)
Zm00001d038513::6:159020539-159022540(-)
Zm00001d024512::10:75068186-75070187(+)
Zm00001d025846::10:131473353-131475354(+)
Zm00001d009603::8:72767442-72769443(-)
Zm00001d012624::8:177408352-177410353(-)
Zm00001d046434::9:89627166-89629167(+)
Zm00001d006535::2:210625712-210627713(+)
Zm00001d030364::1:126598706-126600707(-)
Zm00001d044991::9:9472320-9474321(+)
Zm00001d038495::6:158581427-158583428(+)
Zm00001d024435::10:70734695-70736696(-)
Zm00001d045680::9:32980294-32982295(+)
Zm00001d013773::5:19860932-19862933(+)
Zm00001d022172::7:171721649-171723650(+)
Zm00001d001765::2:98300-100301(+)
Zm00001d024842::10:90455147-90457148(-)
Zm00001d051521::4:161218050-161220051(+)
Zm00001d043479::3:201464489-201466490(+)
Zm00001d053765::4:240695479-240697480(+)
Zm00001d020308::7:105094854-105096855(-)
Zm00001d032658::1:233388404-233390405(-)
Zm00001d032519::1:229232029-229234030(+)
Zm00001d043840::3:211464360-211466361(+)
Zm00001d047143::9:120015250-120017251(+)
Zm00001d025861::10:131799345-131801346(-)
Zm00001d020068::7:89720633-89722634(+)
Zm00001d041265::3:109136558-109138559(+)
Zm00001d028752::1:45539460-45541461(-)
Zm00001d019624::7:46605653-46607654(+)
Zm00001d004894::2:147270303-147272304(-)
Zm00001d007620::2:236361096-236363097(-)
Zm00001d034454::1:293444340-293446341(-)
Zm00001d029099::1:58010243-58012244(+)
Zm00001d038044::6:145986184-145988185(-)
Zm00001d021263::7:147164712-147166713(-)
Zm00001d013375::5:9989222-9991223(+)
Zm00001d025551::10:122025529-122027530(-)
Zm00001d052026::4:176839683-176841684(-)
Zm00001d041509::3:124924886-124926887(+)
Zm00001d019679::7:50546646-50548647(+)
Zm00001d027449::1:5526339-5528340(-)
Zm00001d041007::3:89969631-89971632(-)
Zm00001d039245::3:473148-475149(+)
Zm00001d035443::6:25693535-25695536(+)
Zm00001d035777::6:48099549-48101550(+)
Zm00001d021571::7:156437053-156439054(-)
Zm00001d011867::8:163261256-163263257(-)
Zm00001d027893::1:16954621-16956622(-)
Zm00001d036409::6:87174608-87176609(+)
Zm00001d042049::3:148580973-148582974(+)
Zm00001d019803::7:62980983-62982984(+)
Zm00001d020532::7:121212532-121214533(+)
Zm00001d003812::2:60532657-60534658(-)
Zm00001d025501::10:120599528-120601529(-)
Zm00001d003403::2:43283412-43285413(-)
Zm00001d020404::7:111768458-111770459(+)
Zm00001d006578::2:211374233-211376234(+)
Zm00001d004948::2:150134516-150136517(-)
Zm00001d002944::2:27777820-27779821(+)
Zm00001d051727::4:168187945-168189946(+)
Zm00001d005578::2:179314455-179316456(+)
Zm00001d010061::8:97790988-97792989(-)
Zm00001d028083::1:22221065-22223066(-)
Zm00001d015857::5:126867229-126869230(-)
Zm00001d043080::3:188608870-188610871(+)
Zm00001d010375::8:111878383-111880384(-)
Zm00001d032405::1:225599175-225601176(+)
Zm00001d024898::10:93631208-93633209(-)
Zm00001d037229::6:116925843-116927844(-)
Zm00001d011669::8:158165086-158167087(+)
Zm00001d008403::8:7620781-7622782(-)
Zm00001d020673::7:127585206-127587207(+)
Zm00001d014185::5:35487841-35489842(-)
Zm00001d026642::10:149279678-149281679(-)
Zm00001d011459::8:150996494-150998495(-)
Zm00001d046856::9:108418396-108420397(+)
Zm00001d002999::2:29177612-29179613(-)
Zm00001d017574::5:200140799-200142800(-)
Zm00001d022360::7:176114026-176116027(-)
Zm00001d014112::5:32951720-32953721(-)
Zm00001d035031::6:2446888-2448889(+)
Zm00001d025151::10:106726088-106728089(-)
Zm00001d047813::9:142476782-142478783(-)
Zm00001d007828::2:240468614-240470615(+)
Zm00001d016219::5:150959023-150961024(+)
Zm00001d024855::10:90670153-90672154(+)
Zm00001d010924::8:133672781-133674782(+)
Zm00001d035534::6:31467127-31469128(-)
Zm00001d032396::1:225295871-225297872(+)
Zm00001d016048::5:141503341-141505342(+)
Zm00001d007044::2:220800466-220802467(-)
Zm00001d044588::3:232794482-232796483(+)
Zm00001d011450::8:150846728-150848729(+)
Zm00001d029640::1:80884696-80886697(+)
Zm00001d035984::6:64670965-64672966(-)
Zm00001d042490::3:169329923-169331924(+)
Zm00001d030551::1:143315700-143317701(+)
Zm00001d048487::9:157083467-157085468(-)
Zm00001d044766::9:1856258-1858259(+)
Zm00001d026571::10:148198880-148200881(-)
Zm00001d028660::1:42126201-42128202(-)
Zm00001d035797::6:50382670-50384671(+)
Zm00001d019844::7:68695817-68697818(+)
Zm00001d040878::3:74733196-74735197(-)
Zm00001d051759::4:168954925-168956926(-)
Zm00001d011625::8:156533744-156535745(+)
Zm00001d043036::3:187093867-187095868(+)
Zm00001d018537::5:222625722-222627723(-)
Zm00001d026016::10:136072775-136074776(-)
Zm00001d049664::4:39119822-39121823(+)
Zm00001d045121::9:13442746-13444747(-)
Zm00001d016860::5:178503459-178505460(+)
Zm00001d003142::2:33454382-33456383(+)
Zm00001d049881::4:50063398-50065399(+)
Zm00001d041208::3:105546943-105548944(-)
Zm00001d013108::5:4779667-4781668(-)
Zm00001d048819::4:5971417-5973418(-)
Zm00001d041198::3:105026758-105028759(+)
Zm00001d003356::2:41432467-41434468(-)
Zm00001d015150::5:77074900-77076901(+)
Zm00001d028216::1:26775730-26777731(-)
Zm00001d024772::10:87301976-87303977(-)
Zm00001d020702::7:129166700-129168701(-)
Zm00001d007832::2:240515421-240517422(+)
Zm00001d015007::5:72034312-72036313(-)
Zm00001d011448::8:150847772-150849773(-)
Zm00001d032808::1:238900909-238902910(+)
Zm00001d039224::6:173325483-173327484(+)
Zm00001d038371::6:155674184-155676185(+)
Zm00001d040667::3:57057070-57059071(+)
Zm00001d038046::6:145995507-145997508(+)
Zm00001d044352::3:225660715-225662716(+)
Zm00001d026017::10:136071703-136073704(+)
Zm00001d016333::5:157774194-157776195(-)
Zm00001d004227::2:93483307-93485308(+)
Zm00001d047642::9:137900011-137902012(+)
Zm00001d040033::3:23714433-23716434(+)
Zm00001d013606::5:15251815-15253816(-)
Zm00001d024477::10:72973571-72975572(+)
Zm00001d044559::3:231693124-231695125(+)
Zm00001d033391::1:261541134-261543135(-)
Zm00001d026531::10:147767690-147769691(+)
Zm00001d004372::2:106908283-106910284(-)
Zm00001d045958::9:49776466-49778467(-)
Zm00001d016711::5:173430742-173432743(-)
Zm00001d027697::1:11317575-11319576(-)
Zm00001d039418::3:3842457-3844458(+)
Zm00001d033020::1:247313813-247315814(-)
Zm00001d037089::6:111805005-111807006(+)
Zm00001d014123::5:33204054-33206055(-)
Zm00001d025249::10:111061722-111063723(-)
Zm00001d021871::7:165005368-165007369(+)
Zm00001d035215::6:10272233-10274234(+)
Zm00001d004320::2:103007132-103009133(-)
Zm00001d010300::8:108441168-108443169(+)
Zm00001d021654::7:159176467-159178468(-)
Zm00001d008887::8:24105076-24107077(+)
Zm00001d036278::6:81478063-81480064(+)
Zm00001d047985::9:147200595-147202596(-)
Zm00001d008425::8:8350067-8352068(+)
Zm00001d026084::10:138079395-138081396(-)
Zm00001d047767::9:141354468-141356469(-)
Zm00001d024023::10:37445671-37447672(+)
Zm00001d012757::8:180033933-180035934(-)
Zm00001d028079::1:22189289-22191290(+)
Zm00001d051545::4:162050062-162052063(+)
Zm00001d025497::10:120582967-120584968(-)
Zm00001d021060::7:141820399-141822400(+)
Zm00001d041099::3:97284650-97286651(+)
Zm00001d045792::9:39398930-39400931(+)
Zm00001d019117::7:17794977-17796978(-)
Zm00001d041939::3:144554974-144556975(-)
Zm00001d009383::8:61552327-61554328(-)
Zm00001d029394::1:68807898-68809899(-)
Zm00001d022512::7:179139053-179141054(-)
Zm00001d033981::1:279980894-279982895(+)
Zm00001d044814::9:3498520-3500521(-)
Zm00001d011823::8:162141479-162143480(+)
Zm00001d004546::2:117278717-117280718(+)
Zm00001d013367::5:9833293-9835294(+)
Zm00001d028785::1:46378031-46380032(+)
Zm00001d013831::5:21885862-21887863(+)
Zm00001d023282::10:2049030-2051031(-)
Zm00001d045133::9:13838041-13840042(+)
Zm00001d051083::4:141343298-141345299(-)
Zm00001d043277::3:194214810-194216811(-)
Zm00001d027472::1:6066782-6068783(+)
Zm00001d027370::1:3853985-3855986(-)
Zm00001d029125::1:59068930-59070931(+)
Zm00001d028635::1:41473344-41475345(+)
Zm00001d019414::7:32839569-32841570(+)
Zm00001d007932::2:243375154-243377155(+)
Zm00001d002357::2:10766614-10768615(+)
Zm00001d009899::8:88361419-88363420(-)
Zm00001d015291::5:82960651-82962652(+)
Zm00001d039231::6:173935546-173937547(-)
Zm00001d043903::3:213413565-213415566(-)
Zm00001d032060::1:211110692-211112693(+)
Zm00001d023909::10:27558398-27560399(+)
Zm00001d032656::1:233335553-233337554(+)
Zm00001d005468::2:175204751-175206752(-)
Zm00001d009359::8:59321911-59323912(-)
Zm00001d024058::10:40475527-40477528(+)
Zm00001d023520::10:8649758-8651759(-)
Zm00001d033815::1:274394836-274396837(-)
Zm00001d048726::4:4315378-4317379(-)
Zm00001d040650::3:56246324-56248325(-)
Zm00001d028520::1:38039114-38041115(-)
Zm00001d005426::2:173610517-173612518(+)
Zm00001d045752::9:37136369-37138370(+)
Zm00001d033850::1:275846926-275848927(-)
Zm00001d016361::5:159220622-159222623(-)
Zm00001d026073::10:137726494-137728495(+)
Zm00001d032685::1:234346676-234348677(+)
Zm00001d034061::1:282847482-282849483(+)
Zm00001d040660::3:56946106-56948107(+)
Zm00001d038496::6:158592449-158594450(+)
Zm00001d040707::3:59445168-59447169(-)
Zm00001d036006::6:65376338-65378339(-)
Zm00001d038161::6:149981478-149983479(-)
Zm00001d026452::10:146102216-146104217(-)
Zm00001d036155::6:74849672-74851673(-)
Zm00001d026163::10:140141657-140143658(+)
Zm00001d043819::3:210961866-210963867(+)
Zm00001d016501::5:165006847-165008848(+)
Zm00001d029978::1:97316790-97318791(-)
Zm00001d044869::9:5912133-5914134(+)
Zm00001d028229::1:27306133-27308134(-)
Zm00001d016528::5:166527101-166529102(-)
Zm00001d035413::6:24626121-24628122(-)
Zm00001d014516::5:51297181-51299182(-)
Zm00001d034300::1:288764764-288766765(+)
Zm00001d006615::2:212638440-212640441(-)
Zm00001d009287::8:52298911-52300912(+)
Zm00001d034623::1:298185165-298187166(-)
Zm00001d018893::7:8552729-8554730(-)
Zm00001d024029::10:38043241-38045242(-)
Zm00001d035136::6:6618617-6620618(+)
Zm00001d024310::10:63453494-63455495(-)
Zm00001d031392::1:188716545-188718546(-)
Zm00001d032049::1:210747559-210749560(+)
Zm00001d019111::7:17264720-17266721(-)
Zm00001d031109::1:177583458-177585459(-)
Zm00001d015531::5:96218569-96220570(+)
Zm00001d048552::9:158535970-158537971(+)
Zm00001d035651::6:38684389-38686390(-)
Zm00001d010804::8:128345993-128347994(+)
Zm00001d045861::9:44260478-44262479(-)
Zm00001d014695::5:59737620-59739621(-)
Zm00001d009605::8:72868094-72870095(-)
Zm00001d044640::3:233821506-233823507(-)
Zm00001d037112::6:112671793-112673794(+)
Zm00001d030100::1:105695695-105697696(-)
Zm00001d009965::8:92682350-92684351(+)
Zm00001d016800::5:176391055-176393056(+)
Zm00001d015394::5:88149802-88151803(-)
Zm00001d007419::2:231209325-231211326(+)
Zm00001d013900::5:24273409-24275410(+)
Zm00001d031460::1:191034458-191036459(-)
Zm00001d046595::9:97779932-97781933(-)
Zm00001d029543::1:75647561-75649562(-)
Zm00001d012221::8:170365425-170367426(+)
Zm00001d032861::1:240522959-240524960(-)
Zm00001d025747::10:128271592-128273593(+)
Zm00001d015139::5:76862351-76864352(-)
Zm00001d036984::6:108313417-108315418(+)
Zm00001d044939::9:7774209-7776210(+)
Zm00001d007912::2:242362450-242364451(-)
Zm00001d001797::2:1073877-1075878(-)
Zm00001d030640::1:150295413-150297414(-)
Zm00001d048151::9:150986159-150988160(-)
Zm00001d013983::5:27293059-27295060(+)
Zm00001d037643::6:132727072-132729073(-)
Zm00001d006473::2:209330475-209332476(+)
Zm00001d013560::5:14346696-14348697(-)
Zm00001d053079::4:212654228-212656229(+)
Zm00001d007692::2:237531946-237533947(-)
Zm00001d033827::1:275027355-275029356(-)
Zm00001d014366::5:43075659-43077660(-)
Zm00001d013445::5:11751830-11753831(-)
Zm00001d030843::1:162766077-162768078(+)
Zm00001d035238::6:16210068-16212069(-)
Zm00001d030562::1:144196810-144198811(-)
Zm00001d031576::1:195076207-195078208(+)
Zm00001d001918::2:2918324-2920325(+)
Zm00001d039484::3:5604432-5606433(+)
Zm00001d048736::4:4609856-4611857(-)
Zm00001d006040::2:196146193-196148194(-)
Zm00001d031186::1:181629308-181631309(+)
Zm00001d024667::10:82872954-82874955(-)
Zm00001d006448::2:208516908-208518909(+)
Zm00001d011088::8:138557751-138559752(+)
Zm00001d032484::1:228139392-228141393(-)
Zm00001d035736::6:44286671-44288672(+)
Zm00001d003890::2:65459647-65461648(+)
Zm00001d004332::2:104143885-104145886(-)
Zm00001d025733::10:127880015-127882016(+)
Zm00001d005933::2:193263328-193265329(+)
Zm00001d040543::3:48850128-48852129(-)
Zm00001d018668::7:2251086-2253087(-)
Zm00001d003903::2:66483517-66485518(+)
Zm00001d050157::4:69659721-69661722(+)
Zm00001d028295::1:29503580-29505581(-)
Zm00001d038664::6:162205083-162207084(-)
Zm00001d047467::9:130969944-130971945(+)
Zm00001d046482::9:91926079-91928080(-)
Zm00001d026241::10:141724851-141726852(+)
Zm00001d012615::8:177259146-177261147(+)
Zm00001d032173::1:215566640-215568641(+)
Zm00001d033102::1:250201773-250203774(+)
Zm00001d005432::2:173780386-173782387(+)
Zm00001d008623::8:15014255-15016256(-)
Zm00001d045014::9:10219636-10221637(+)
Zm00001d040666::3:57058153-57060154(-)
Zm00001d011722::8:159972349-159974350(-)
Zm00001d027313::1:2779641-2781642(+)
Zm00001d002266::2:9172098-9174099(-)
Zm00001d040133::3:28853781-28855782(-)
Zm00001d019914::7:75385692-75387693(-)
Zm00001d010670::8:123790283-123792284(-)
Zm00001d004105::2:83175330-83177331(-)
Zm00001d053722::4:239848212-239850213(+)
Zm00001d046296::9:78818408-78820409(+)
Zm00001d046180::9:69834570-69836571(-)
Zm00001d038300::6:153810854-153812855(-)
Zm00001d037876::6:140762130-140764131(-)
Zm00001d012431::8:174363504-174365505(+)
Zm00001d017593::5:201048342-201050343(-)
Zm00001d014254::5:38310795-38312796(+)
Zm00001d052751::4:199810550-199812551(-)
Zm00001d034456::1:293562224-293564225(-)
Zm00001d047461::9:130895762-130897763(-)
Zm00001d035153::6:7124283-7126284(+)
Zm00001d034847::1:303730188-303732189(-)
Zm00001d011908::8:164312212-164314213(+)
Zm00001d004885::2:146494848-146496849(+)
Zm00001d025413::10:117930567-117932568(-)
Zm00001d012955::5:2344163-2346164(+)
Zm00001d034172::1:285662614-285664615(+)
Zm00001d004407::2:110124678-110126679(-)
Zm00001d042537::3:171188489-171190490(+)
Zm00001d010026::8:95729643-95731644(+)
Zm00001d047868::9:143836004-143838005(+)
Zm00001d011373::8:148910503-148912504(+)
Zm00001d032652::1:233133800-233135801(+)
Zm00001d041179::3:102860784-102862785(+)
Zm00001d047507::9:133048448-133050449(+)
Zm00001d053518::4:232856987-232858988(-)
Zm00001d016149::5:147040170-147042171(+)
Zm00001d017692::5:204452860-204454861(-)
Zm00001d018621::7:1243652-1245653(-)
Zm00001d019237::7:23404470-23406471(-)
Zm00001d052656::4:196027839-196029840(+)
Zm00001d037203::6:115604344-115606345(+)
Zm00001d046564::9:96091147-96093148(-)
Zm00001d052756::4:199896155-199898156(-)
Zm00001d037547::6:128953500-128955501(-)
Zm00001d018918::7:9400346-9402347(-)
Zm00001d045210::9:16188392-16190393(+)
Zm00001d051764::4:168965668-168967669(+)
Zm00001d050401::4:86098764-86100765(-)
Zm00001d049407::4:29593734-29595735(+)
Zm00001d003995::2:74392938-74394939(+)
Zm00001d020972::7:138222055-138224056(+)
Zm00001d037383::6:123803439-123805440(+)
Zm00001d007604::2:236075851-236077852(+)
Zm00001d008578::8:13457965-13459966(+)
Zm00001d024708::10:84434829-84436830(-)
Zm00001d016559::5:167480558-167482559(-)
Zm00001d031099::1:177233414-177235415(-)
Zm00001d031580::1:195290256-195292257(+)
Zm00001d009348::8:57760516-57762517(-)
Zm00001d050220::4:74497352-74499353(+)
Zm00001d040443::3:43580370-43582371(+)
Zm00001d028910::1:50786049-50788050(-)
Zm00001d030270::1:118101243-118103244(+)
Zm00001d015455::5:91168860-91170861(-)
Zm00001d044732::9:666265-668266(+)
Zm00001d041453::3:120953590-120955591(-)
Zm00001d048628::4:1749864-1751865(-)
Zm00001d009314::8:54504299-54506300(-)
Zm00001d021525::7:155150029-155152030(+)
Zm00001d003019::2:29634837-29636838(-)
Zm00001d043062::3:187860542-187862543(-)
Zm00001d003021::2:29669698-29671699(-)
Zm00001d015054::5:73450981-73452982(-)
Zm00001d027747::1:12533690-12535691(+)
Zm00001d032269::1:219851704-219853705(+)
Zm00001d047299::9:125987369-125989370(-)
Zm00001d029908::1:93677352-93679353(+)
Zm00001d053162::4:217402909-217404910(-)
Zm00001d051730::4:168224381-168226382(+)
Zm00001d012950::5:2321180-2323181(-)
Zm00001d046645::9:100363663-100365664(+)
Zm00001d015682::5:106606185-106608186(+)
Zm00001d017210::5:188994484-188996485(+)
Zm00001d004910::2:148017214-148019215(-)
Zm00001d037175::6:114788442-114790443(+)
Zm00001d016732::5:174497195-174499196(-)
Zm00001d026186::10:140540620-140542621(+)
Zm00001d030754::1:158240644-158242645(+)
Zm00001d046960::9:113238910-113240911(-)
Zm00001d024012::10:36876665-36878666(-)
Zm00001d048452::9:156665035-156667036(-)
Zm00001d005030::2:154829503-154831504(+)
Zm00001d017915::5:210058824-210060825(-)
Zm00001d024208::10:56530382-56532383(+)
Zm00001d018139::5:215245015-215247016(-)
Zm00001d022619::7:181211362-181213363(+)
Zm00001d048525::9:157785480-157787481(+)
Zm00001d047010::9:115073020-115075021(-)
Zm00001d023995::10:35300375-35302376(+)
Zm00001d051504::4:160594209-160596210(-)
Zm00001d016121::5:145590516-145592517(-)
Zm00001d034272::1:288311693-288313694(+)
Zm00001d036981::6:108211370-108213371(-)
Zm00001d042344::3:162248291-162250292(-)
Zm00001d049100::4:16063090-16065091(+)
Zm00001d049338::4:27144495-27146496(+)
Zm00001d026420::10:145445020-145447021(-)
Zm00001d032472::1:227852297-227854298(+)
Zm00001d026094::10:138303189-138305190(+)
Zm00001d022454::7:178058726-178060727(-)
Zm00001d018335::5:218655025-218657026(+)
Zm00001d013492::5:12693165-12695166(+)
Zm00001d042980::3:185750387-185752388(+)
Zm00001d051311::4:152983837-152985838(-)
Zm00001d052185::4:182583131-182585132(-)
Zm00001d037448::6:125638260-125640261(+)
Zm00001d033056::1:248797398-248799399(+)
Zm00001d052336::4:187362481-187364482(-)
Zm00001d051261::4:151011819-151013820(+)
Zm00001d049925::4:53028826-53030827(+)
Zm00001d003996::2:74406428-74408429(+)
Zm00001d049525::4:33188685-33190686(-)
Zm00001d046571::9:96439501-96441502(-)
Zm00001d015279::5:82562291-82564292(-)
Zm00001d007045::2:220800085-220802086(+)
Zm00001d018699::7:2725846-2727847(+)
Zm00001d004088::2:81500986-81502987(-)
Zm00001d012894::5:1700825-1702826(+)
Zm00001d035371::6:23596077-23598078(-)
Zm00001d023846::10:24406097-24408098(+)
Zm00001d017843::5:208580130-208582131(+)
Zm00001d011360::8:148436405-148438406(-)
Zm00001d052784::4:200746869-200748870(-)
Zm00001d030216::1:113617410-113619411(-)
Zm00001d024083::10:42506236-42508237(+)
Zm00001d043821::3:210973866-210975867(+)
Zm00001d027802::1:13861799-13863800(+)
Zm00001d040465::3:44945731-44947732(-)
Zm00001d053613::4:236481516-236483517(+)
Zm00001d043801::3:210468126-210470127(+)
Zm00001d026043::10:136816561-136818562(+)
Zm00001d004965::2:150854066-150856067(-)
Zm00001d024894::10:93461923-93463924(-)
Zm00001d005170::2:162190210-162192211(+)
Zm00001d045559::9:26675472-26677473(-)
Zm00001d041255::3:108508729-108510730(+)
Zm00001d020684::7:128257758-128259759(-)
Zm00001d001947::2:3408292-3410293(-)
Zm00001d002641::2:17742985-17744986(+)
Zm00001d045292::9:18059907-18061908(-)
Zm00001d008865::8:23220499-23222500(-)
Zm00001d037771::6:136913668-136915669(+)
Zm00001d030958::1:169043541-169045542(-)
Zm00001d048732::4:4474892-4476893(-)
Zm00001d034446::1:293289215-293291216(-)
Zm00001d013038::5:3585390-3587391(+)
Zm00001d027752::1:12627388-12629389(+)
Zm00001d015481::5:92809680-92811681(+)
Zm00001d022445::7:177897311-177899312(+)
Zm00001d037228::6:116838044-116840045(+)
Zm00001d007616::2:236349868-236351869(-)
Zm00001d005001::2:153148242-153150243(-)
Zm00001d009084::8:35523273-35525274(-)
Zm00001d048384::9:155293930-155295931(-)
Zm00001d026268::10:142400403-142402404(-)
Zm00001d039503::3:6082514-6084515(-)
Zm00001d042270::3:158429971-158431972(-)
Zm00001d016742::5:174748963-174750964(-)
Zm00001d029251::1:63832815-63834816(+)
Zm00001d014286::5:39505443-39507444(+)
Zm00001d021183::7:145177986-145179987(+)
Zm00001d052584::4:193587270-193589271(-)
Zm00001d017644::5:202969946-202971947(-)
Zm00001d025484::10:120220670-120222671(+)
Zm00001d023564::10:10308975-10310976(-)
Zm00001d054011::4:245088717-245090718(+)
Zm00001d034914::1:305339735-305341736(+)
Zm00001d040205::3:32013296-32015297(-)
Zm00001d021695::7:160398786-160400787(-)
Zm00001d023656::10:13777974-13779975(+)
Zm00001d017863::5:209099535-209101536(-)
Zm00001d046805::9:106601629-106603630(+)
Zm00001d036990::6:108474743-108476744(-)
Zm00001d031706::1:199026122-199028123(-)
Zm00001d033067::1:249376450-249378451(+)
Zm00001d031841::1:203397093-203399094(+)
Zm00001d040368::3:40483558-40485559(+)
Zm00001d047559::9:135501992-135503993(-)
Zm00001d043523::3:202711130-202713131(+)
Zm00001d044996::9:9520390-9522391(+)
Zm00001d041192::3:104336910-104338911(+)
Zm00001d023472::10:6819857-6821858(+)
Zm00001d002129::2:6411408-6413409(+)
Zm00001d025268::10:111865958-111867959(+)
Zm00001d002000::2:4153903-4155904(-)
Zm00001d018489::5:221701462-221703463(+)
Zm00001d033296::1:257980808-257982809(-)
Zm00001d015818::5:123628176-123630177(-)
Zm00001d048454::9:156679029-156681030(-)
Zm00001d006947::2:219988363-219990364(+)
Zm00001d046381::9:85599471-85601472(+)
Zm00001d004047::2:78778958-78780959(+)
Zm00001d007715::2:238065672-238067673(-)
Zm00001d052054::4:177897913-177899914(+)
Zm00001d002422::2:12313364-12315365(+)
Zm00001d030256::1:117005691-117007692(-)
Zm00001d047156::9:120314698-120316699(-)
Zm00001d051707::4:167317990-167319991(+)
Zm00001d005729::2:185052707-185054708(+)
Zm00001d043800::3:210469214-210471215(-)
Zm00001d005780::2:188120486-188122487(-)
Zm00001d017936::5:210381350-210383351(+)
Zm00001d008398::8:7256817-7258818(-)
Zm00001d019144::7:19088902-19090903(-)
Zm00001d024822::10:89616473-89618474(+)
Zm00001d018837::7:6928843-6930844(-)
Zm00001d023843::10:24285275-24287276(+)
Zm00001d013301::5:8063416-8065417(+)
Zm00001d019768::7:58258080-58260081(-)
Zm00001d023915::10:28081634-28083635(+)
Zm00001d042663::3:175915327-175917328(-)
Zm00001d041393::3:115714969-115716970(-)
Zm00001d010975::8:135638788-135640789(+)
Zm00001d028118::1:23360747-23362748(+)
Zm00001d038509::6:158904801-158906802(+)
Zm00001d022541::7:179744991-179746992(-)
Zm00001d047276::9:125271738-125273739(-)
Zm00001d024874::10:91750839-91752840(+)
Zm00001d023299::10:2355761-2357762(-)
Zm00001d034547::1:295998387-296000388(-)
Zm00001d010239::8:105571153-105573154(+)
Zm00001d029642::1:80921437-80923438(-)
Zm00001d004806::2:140440496-140442497(+)
Zm00001d007618::2:236355530-236357531(-)
Zm00001d049075::4:14907669-14909670(-)
Zm00001d002797::2:22936556-22938557(-)
Zm00001d052390::4:188974932-188976933(-)
Zm00001d019327::7:27982723-27984724(+)
Zm00001d036432::6:88266221-88268222(+)
Zm00001d027299::1:2155729-2157730(+)
Zm00001d013113::5:4878326-4880327(-)
Zm00001d004333::2:104142859-104144860(+)
Zm00001d023769::10:19507012-19509013(-)
Zm00001d013076::5:4381353-4383354(-)
Zm00001d046200::9:71539198-71541199(+)
Zm00001d037083::6:111668249-111670250(-)
Zm00001d029275::1:64548690-64550691(-)
Zm00001d015887::5:129135927-129137928(-)
Zm00001d003322::2:40132929-40134930(+)
Zm00001d011667::8:158091723-158093724(-)
Zm00001d049731::4:41764216-41766217(+)
Zm00001d017562::5:199657221-199659222(-)
Zm00001d036420::6:87681861-87683862(+)
Zm00001d025983::10:135288492-135290493(+)
Zm00001d029383::1:68459218-68461219(+)
Zm00001d024970::10:97511604-97513605(+)
Zm00001d050470::4:91086624-91088625(+)
Zm00001d005052::2:156310723-156312724(-)
Zm00001d042346::3:162350103-162352104(+)
Zm00001d040051::3:24857273-24859274(+)
Zm00001d024844::10:90480606-90482607(+)
Zm00001d051583::4:163355479-163357480(+)
Zm00001d017925::5:210194808-210196809(-)
Zm00001d018618::7:1149277-1151278(-)
Zm00001d013733::5:18863369-18865370(-)
Zm00001d032671::1:233746507-233748508(-)
Zm00001d025491::10:120504360-120506361(-)
Zm00001d052840::4:202394123-202396124(-)
Zm00001d012524::8:176058616-176060617(+)
Zm00001d031703::1:198956876-198958877(-)
Zm00001d048575::9:159479492-159481493(+)
Zm00001d052551::4:192870026-192872027(-)
Zm00001d011967::8:165308911-165310912(-)
Zm00001d039304::3:1394038-1396039(+)
Zm00001d034943::1:306351122-306353123(-)
Zm00001d013441::5:11412027-11414028(+)
Zm00001d008810::8:21266161-21268162(-)
Zm00001d043267::3:193842722-193844723(-)
Zm00001d050336::4:82003412-82005413(+)
Zm00001d007630::2:236507349-236509350(-)
Zm00001d029412::1:69430284-69432285(-)
Zm00001d015162::5:77983568-77985569(+)
Zm00001d024806::10:88832883-88834884(-)
Zm00001d007542::2:234340667-234342668(+)
Zm00001d015560::5:97683821-97685822(-)
Zm00001d033516::1:265275808-265277809(+)
Zm00001d045627::9:29256935-29258936(+)
Zm00001d048970::4:11114144-11116145(+)
Zm00001d020491::7:118718938-118720939(-)
Zm00001d037480::6:126662368-126664369(+)
Zm00001d051527::4:161524755-161526756(-)
Zm00001d049152::4:17891278-17893279(+)
Zm00001d009863::8:85727998-85729999(-)
Zm00001d037833::6:139170172-139172173(+)
Zm00001d049232::4:21989484-21991485(-)
Zm00001d039487::3:5626595-5628596(-)
Zm00001d035180::6:8229140-8231141(-)
Zm00001d017935::5:210382255-210384256(-)
Zm00001d004495::2:115170366-115172367(-)
Zm00001d034181::1:285871287-285873288(-)
Zm00001d049352::4:27724460-27726461(+)
Zm00001d022289::7:174557799-174559800(+)
Zm00001d005616::2:180788690-180790691(+)
Zm00001d052138::4:180629613-180631614(-)
Zm00001d017329::5:192999208-193001209(+)
Zm00001d019724::7:53799426-53801427(-)
Zm00001d037737::6:135901419-135903420(-)
Zm00001d007373::2:230075332-230077333(+)
Zm00001d045176::9:15128926-15130927(+)
Zm00001d031575::1:195068334-195070335(-)
Zm00001d007623::2:236372229-236374230(-)
Zm00001d005815::2:189560977-189562978(-)
Zm00001d004172::2:89174702-89176703(-)
Zm00001d013903::5:24294841-24296842(+)
Zm00001d047772::9:141395921-141397922(+)
Zm00001d041389::3:115406377-115408378(-)
Zm00001d053225::4:220845432-220847433(-)
Zm00001d020418::7:112712759-112714760(+)
Zm00001d031743::1:200574949-200576950(-)
Zm00001d041173::3:102056620-102058621(-)
Zm00001d013508::5:12965964-12967965(-)
Zm00001d039338::3:2049450-2051451(+)
Zm00001d039139::6:170960138-170962139(+)
Zm00001d022616::7:181179860-181181861(-)
Zm00001d015975::5:135873318-135875319(-)
Zm00001d026645::10:149325065-149327066(+)
Zm00001d007384::2:230437289-230439290(+)
Zm00001d037127::6:113415522-113417523(+)
Zm00001d033898::1:277880378-277882379(+)
Zm00001d042504::3:169712021-169714022(+)
Zm00001d039976::3:21376506-21378507(+)
Zm00001d041951::3:144983421-144985422(+)
Zm00001d010393::8:112612381-112614382(+)
Zm00001d026677::10:149749880-149751881(+)
Zm00001d024669::10:82921799-82923800(+)
Zm00001d042591::3:172996908-172998909(+)
Zm00001d030105::1:105947804-105949805(-)
Zm00001d043240::3:192836964-192838965(-)
Zm00001d029696::1:82923331-82925332(+)
Zm00001d032999::1:246356753-246358754(-)
Zm00001d042653::3:175439064-175441065(+)
Zm00001d002583::2:15997116-15999117(-)
Zm00001d009297::8:52933440-52935441(-)
Zm00001d020444::7:114902099-114904100(+)
Zm00001d037152::6:113978855-113980856(-)
Zm00001d017363::5:193669204-193671205(+)
Zm00001d013573::5:14536680-14538681(+)
Zm00001d019642::7:47826403-47828404(+)
Zm00001d032393::1:225188462-225190463(-)
Zm00001d053414::4:230781237-230783238(+)
Zm00001d033808::1:274300169-274302170(+)
Zm00001d040560::3:49801301-49803302(+)
Zm00001d031859::1:204432528-204434529(-)
Zm00001d035226::6:15066454-15068455(+)
Zm00001d013343::5:8968175-8970176(+)
Zm00001d052092::4:179373549-179375550(-)
Zm00001d031850::1:204131354-204133355(+)
Zm00001d041013::3:90295550-90297551(+)
Zm00001d042154::3:153990174-153992175(-)
Zm00001d019311::7:26993197-26995198(-)
Zm00001d012922::5:1992641-1994642(-)
Zm00001d050640::4:108479145-108481146(-)
Zm00001d043171::3:190535117-190537118(-)
Zm00001d047929::9:145593270-145595271(-)
Zm00001d002545::2:15126665-15128666(+)
Zm00001d011419::8:149990867-149992868(-)
Zm00001d023776::10:19784122-19786123(+)
Zm00001d004479::2:114483018-114485019(+)
Zm00001d035647::6:38174220-38176221(-)
Zm00001d048710::4:3839429-3841430(-)
Zm00001d006884::2:218529416-218531417(+)
Zm00001d043484::3:201623429-201625430(+)
Zm00001d044460::3:228718461-228720462(-)
Zm00001d022356::7:176095526-176097527(-)
Zm00001d050251::4:76395410-76397411(-)
Zm00001d050259::4:77097900-77099901(-)
Zm00001d024679::10:83446637-83448638(-)
Zm00001d033629::1:269173172-269175173(-)
Zm00001d024210::10:56610219-56612220(+)
Zm00001d009931::8:90451515-90453516(-)
Zm00001d017000::5:182398565-182400566(+)
Zm00001d044348::3:225600726-225602727(+)
Zm00001d024852::10:90654750-90656751(+)
Zm00001d031267::1:184399500-184401501(-)
Zm00001d005247::2:165584236-165586237(+)
Zm00001d050836::4:125509229-125511230(+)
Zm00001d034856::1:303901932-303903933(+)
Zm00001d025557::10:122325015-122327016(-)
Zm00001d028750::1:45284830-45286831(+)
Zm00001d044318::3:225066204-225068205(+)
Zm00001d031270::1:184548616-184550617(+)
Zm00001d039318::3:1629649-1631650(-)
Zm00001d020209::7:100247062-100249063(-)
Zm00001d016001::5:138742250-138744251(+)
Zm00001d037659::6:133274292-133276293(+)
Zm00001d042370::3:163515798-163517799(-)
Zm00001d032858::1:240470799-240472800(-)
Zm00001d032881::1:241338525-241340526(-)
Zm00001d012251::8:171034594-171036595(-)
Zm00001d024595::10:79820511-79822512(-)
Zm00001d053648::4:238151725-238153726(+)
Zm00001d041588::3:128520263-128522264(-)
Zm00001d012127::8:168507372-168509373(+)
Zm00001d041159::3:100702519-100704520(-)
Zm00001d050321::4:81381682-81383683(-)
Zm00001d021784::7:162969848-162971849(-)
Zm00001d047583::9:136371325-136373326(-)
Zm00001d004209::2:91714864-91716865(+)
Zm00001d046611::9:98776952-98778953(-)
Zm00001d005881::2:191716769-191718770(-)
Zm00001d010278::8:107110312-107112313(-)
Zm00001d018803::7:5673010-5675011(-)
Zm00001d019086::7:15757271-15759272(+)
Zm00001d048483::9:157067300-157069301(-)
Zm00001d040507::3:47408971-47410972(-)
Zm00001d004488::2:114730912-114732913(-)
Zm00001d039640::3:9899389-9901390(-)
Zm00001d015747::5:115881489-115883490(+)
Zm00001d024947::10:96356973-96358974(+)
Zm00001d022443::7:177802808-177804809(-)
Zm00001d017560::5:199621105-199623106(-)
Zm00001d048217::9:152625641-152627642(-)
Zm00001d032146::1:214435110-214437111(+)
Zm00001d044191::3:221511230-221513231(-)
Zm00001d044409::3:227434578-227436579(-)
Zm00001d034351::1:290364227-290366228(-)
Zm00001d027974::1:18913471-18915472(+)
Zm00001d049074::4:14846349-14848350(+)
Zm00001d002828::2:24005572-24007573(-)
Zm00001d046241::9:75993461-75995462(-)
Zm00001d011073::8:138087117-138089118(+)
Zm00001d009801::8:82105151-82107152(-)
Zm00001d021610::7:158043027-158045028(+)
Zm00001d032990::1:245855949-245857950(+)
Zm00001d051712::4:167785938-167787939(+)
Zm00001d015672::5:105096523-105098524(+)
Zm00001d026469::10:146519493-146521494(-)
Zm00001d043152::3:190248212-190250213(+)
Zm00001d027816::1:14364635-14366636(-)
Zm00001d042402::3:164919386-164921387(+)
Zm00001d046633::9:99839696-99841697(-)
Zm00001d033787::1:273744770-273746771(-)
Zm00001d030106::1:106129014-106131015(-)
Zm00001d039356::3:2464720-2466721(+)
Zm00001d024567::10:78548546-78550547(-)
Zm00001d049157::4:18293745-18295746(+)
Zm00001d010632::8:122514375-122516376(-)
Zm00001d040966::3:85316753-85318754(-)
Zm00001d028986::1:53578144-53580145(+)
Zm00001d043383::3:198346465-198348466(+)
Zm00001d004619::2:122403987-122405988(+)
Zm00001d004764::2:137388617-137390618(-)
Zm00001d028774::1:46170308-46172309(+)
Zm00001d042444::3:167658662-167660663(-)
Zm00001d051628::4:165056046-165058047(+)
Zm00001d027936::1:17975198-17977199(-)
Zm00001d011766::8:161194302-161196303(+)
Zm00001d035605::6:36425844-36427845(+)
Zm00001d046465::9:91050889-91052890(+)
Zm00001d009927::8:89844329-89846330(-)
Zm00001d051115::4:143889599-143891600(+)
Zm00001d012925::5:2068317-2070318(-)
Zm00001d053906::4:243391949-243393950(-)
Zm00001d034336::1:290158966-290160967(-)
Zm00001d005436::2:173913886-173915887(+)
Zm00001d003023::2:29709893-29711894(-)
Zm00001d012508::8:175599235-175601236(+)
Zm00001d009123::8:37788709-37790710(+)
Zm00001d040431::3:43194413-43196414(-)
Zm00001d043489::3:201662808-201664809(+)
Zm00001d040606::3:53040005-53042006(-)
Zm00001d009795::8:81770856-81772857(-)
Zm00001d044442::3:228213307-228215308(+)
Zm00001d025495::10:120565089-120567090(+)
Zm00001d031134::1:178997080-178999081(+)
Zm00001d046864::9:108495903-108497904(-)
Zm00001d047439::9:130094951-130096952(+)
Zm00001d049544::4:34208048-34210049(-)
Zm00001d045876::9:45288564-45290565(-)
Zm00001d021467::7:152935219-152937220(-)
Zm00001d005798::2:189025129-189027130(-)
Zm00001d052362::4:188297356-188299357(+)
Zm00001d038944::6:167400927-167402928(-)
Zm00001d023710::10:16565465-16567466(-)
Zm00001d028047::1:21554635-21556636(-)
Zm00001d015090::5:75189531-75191532(-)
Zm00001d022259::7:173852581-173854582(-)
Zm00001d022143::7:171101968-171103969(-)
Zm00001d018651::7:1788971-1790972(+)
Zm00001d031083::1:176409141-176411142(+)
Zm00001d035246::6:16840258-16842259(-)
Zm00001d053903::4:243363763-243365764(+)
Zm00001d034951::1:306512208-306514209(-)
Zm00001d050268::4:77418570-77420571(-)
Zm00001d048379::9:155273208-155275209(-)
Zm00001d006483::2:209673388-209675389(+)
Zm00001d048083::9:149625845-149627846(+)
Zm00001d010029::8:96110358-96112359(-)
Zm00001d025456::10:119080575-119082576(+)
Zm00001d017376::5:193827588-193829589(+)
Zm00001d012733::8:179497560-179499561(-)
Zm00001d051247::4:150381520-150383521(+)
Zm00001d018229::5:217044951-217046952(-)
Zm00001d047579::9:136184231-136186232(+)
Zm00001d042097::3:150612736-150614737(+)
Zm00001d045968::9:50720927-50722928(-)
Zm00001d014775::5:62832366-62834367(-)
Zm00001d006460::2:208884791-208886792(-)
Zm00001d008399::8:7351504-7353505(-)
Zm00001d037427::6:125222560-125224561(-)
Zm00001d043958::3:214830162-214832163(+)
Zm00001d005795::2:188909204-188911205(+)
Zm00001d029205::1:62292310-62294311(+)
Zm00001d006861::2:218039854-218041855(+)
Zm00001d052014::4:176583578-176585579(+)
```
