## Supplementary material for "A comprehensive map of preferentially located motifs reveals distinct proximal *cis*-regulatory elements in plants": ACATATCC_containing_gene_set.txt

```
#Occurences of ACATATCC between -956 and -925 (positions relative to the transcription start site)
#30 sequences with ACATATCC in this interval
#0.12% of the sequences in promoter set with ACATATCC (set with 25199 sequences)
Zm00001d012308::8:172185948-172187949(+)
Zm00001d020412::7:112201570-112203571(+)
Zm00001d004366::2:106627159-106629160(+)
Zm00001d015301::5:83436172-83438173(-)
Zm00001d018753::7:4277167-4279168(-)
Zm00001d027416::1:4838599-4840600(+)
Zm00001d007943::2:243524231-243526232(+)
Zm00001d043578::3:204371048-204373049(-)
Zm00001d042973::3:185494565-185496566(-)
Zm00001d041772::3:137007168-137009169(-)
Zm00001d020011::7:85464814-85466815(-)
Zm00001d005283::2:167665105-167667106(+)
Zm00001d007117::2:222665199-222667200(-)
Zm00001d024364::10:67011629-67013630(-)
Zm00001d039303::3:1392744-1394745(+)
Zm00001d035779::6:48225177-48227178(+)
Zm00001d041996::3:146871796-146873797(+)
Zm00001d010169::8:102777514-102779515(-)
Zm00001d034678::1:299617940-299619941(+)
Zm00001d019452::7:34396994-34398995(+)
Zm00001d008277::8:3713505-3715506(-)
Zm00001d018803::7:5673010-5675011(-)
Zm00001d002416::2:12277369-12279370(-)
Zm00001d048210::9:152567419-152569420(-)
Zm00001d024583::10:79184009-79186010(-)
Zm00001d007332::2:228915197-228917198(-)
Zm00001d046260::9:77052790-77054791(-)
Zm00001d012826::5:936650-938651(-)
Zm00001d029161::1:60868439-60870440(-)
Zm00001d009222::8:44259355-44261356(+)
```
