## Supplementary material for "A comprehensive map of preferentially located motifs reveals distinct proximal *cis*-regulatory elements in plants": ACATATG_containing_gene_set.txt

```
#Occurences of ACATATG between 1 and 109 (positions relative to the transcription start site)
#695 sequences with ACATATG in this interval
#2.76% of the sequences in promoter set with ACATATG (set with 25199 sequences)
Zm00001d019374::7:30593528-30595529(+)
Zm00001d053962::4:244376778-244378779(-)
Zm00001d052991::4:207879056-207881057(-)
Zm00001d033211::1:254302366-254304367(-)
Zm00001d040388::3:41003549-41005550(+)
Zm00001d031660::1:197848943-197850944(-)
Zm00001d011775::8:161304592-161306593(-)
Zm00001d017029::5:183180612-183182613(-)
Zm00001d010399::8:112880639-112882640(+)
Zm00001d006899::2:218946641-218948642(-)
Zm00001d018445::5:220939967-220941968(+)
Zm00001d027590::1:8572454-8574455(+)
Zm00001d032600::1:231638637-231640638(+)
Zm00001d049427::4:30057474-30059475(-)
Zm00001d038926::6:167148846-167150847(-)
Zm00001d015605::5:100773083-100775084(-)
Zm00001d035522::6:30886597-30888598(+)
Zm00001d048299::9:154129396-154131397(+)
Zm00001d026051::10:137103833-137105834(+)
Zm00001d028704::1:43723717-43725718(-)
Zm00001d015591::5:100036857-100038858(+)
Zm00001d020281::7:104032570-104034571(+)
Zm00001d015999::5:138483165-138485166(-)
Zm00001d023718::10:16728062-16730063(-)
Zm00001d043821::3:210973866-210975867(+)
Zm00001d040947::3:81709063-81711064(+)
Zm00001d036350::6:85119966-85121967(-)
Zm00001d017178::5:188137267-188139268(+)
Zm00001d022379::7:176450843-176452844(+)
Zm00001d029829::1:89163157-89165158(-)
Zm00001d052497::4:191489208-191491209(-)
Zm00001d006522::2:210475903-210477904(-)
Zm00001d027415::1:4837880-4839881(-)
Zm00001d003872::2:64314457-64316458(+)
Zm00001d032280::1:220118145-220120146(+)
Zm00001d044207::3:221906914-221908915(-)
Zm00001d029264::1:64216021-64218022(-)
Zm00001d020443::7:114658015-114660016(-)
Zm00001d028877::1:49476889-49478890(-)
Zm00001d013007::5:3147660-3149661(+)
Zm00001d011287::8:145978020-145980021(-)
Zm00001d020043::7:88464728-88466729(+)
Zm00001d043188::3:190964193-190966194(+)
Zm00001d029256::1:63873092-63875093(-)
Zm00001d021288::7:147969254-147971255(+)
Zm00001d005114::2:159057448-159059449(+)
Zm00001d013960::5:26335497-26337498(-)
Zm00001d023275::10:1972257-1974258(+)
Zm00001d010502::8:118239542-118241543(-)
Zm00001d017273::5:191274008-191276009(+)
Zm00001d042399::3:164712961-164714962(+)
Zm00001d021964::7:167207356-167209357(+)
Zm00001d043649::3:205973860-205975861(+)
Zm00001d017717::5:205085169-205087170(-)
Zm00001d007146::2:223324563-223326564(+)
Zm00001d005050::2:156265926-156267927(+)
Zm00001d027305::1:2384619-2386620(+)
Zm00001d021057::7:141727631-141729632(-)
Zm00001d009868::8:86004660-86006661(+)
Zm00001d017623::5:202009862-202011863(+)
Zm00001d017509::5:197959371-197961372(+)
Zm00001d009596::8:72388183-72390184(+)
Zm00001d023656::10:13777974-13779975(+)
Zm00001d033704::1:271703290-271705291(+)
Zm00001d031315::1:185869753-185871754(+)
Zm00001d049418::4:29893075-29895076(+)
Zm00001d012957::5:2357442-2359443(-)
Zm00001d029096::1:57820196-57822197(+)
Zm00001d020618::7:125221385-125223386(+)
Zm00001d039293::3:1165722-1167723(+)
Zm00001d031902::1:206153422-206155423(-)
Zm00001d006654::2:213550408-213552409(+)
Zm00001d047242::9:123770839-123772840(-)
Zm00001d054095::4:246376019-246378020(+)
Zm00001d025050::10:101676627-101678628(+)
Zm00001d018656::7:2051328-2053329(-)
Zm00001d037540::6:128728306-128730307(-)
Zm00001d045732::9:35863059-35865060(-)
Zm00001d016070::5:142714268-142716269(+)
Zm00001d027313::1:2779641-2781642(+)
Zm00001d050049::4:62565768-62567769(-)
Zm00001d025763::10:128650184-128652185(+)
Zm00001d028191::1:25804880-25806881(-)
Zm00001d029064::1:56916304-56918305(-)
Zm00001d035526::6:31121405-31123406(-)
Zm00001d016015::5:139703040-139705041(+)
Zm00001d027515::1:7258523-7260524(-)
Zm00001d044572::3:232047106-232049107(-)
Zm00001d030216::1:113617410-113619411(-)
Zm00001d050530::4:97416642-97418643(+)
Zm00001d030330::1:122752965-122754966(+)
Zm00001d035578::6:34501614-34503615(+)
Zm00001d030312::1:121814363-121816364(-)
Zm00001d034157::1:285312163-285314164(-)
Zm00001d032373::1:224243274-224245275(+)
Zm00001d005387::2:171977542-171979543(-)
Zm00001d033806::1:274287431-274289432(-)
Zm00001d041997::3:146898790-146900791(+)
Zm00001d036968::6:107777707-107779708(+)
Zm00001d024951::10:96581065-96583066(-)
Zm00001d006716::2:215046200-215048201(-)
Zm00001d029604::1:78772819-78774820(-)
Zm00001d030385::1:127953711-127955712(+)
Zm00001d004172::2:89174702-89176703(-)
Zm00001d048799::4:5690614-5692615(+)
Zm00001d026514::10:147435935-147437936(+)
Zm00001d026675::10:149748980-149750981(-)
Zm00001d040852::3:71766696-71768697(+)
Zm00001d036777::6:100495166-100497167(-)
Zm00001d002837::2:24266174-24268175(+)
Zm00001d033090::1:250038191-250040192(+)
Zm00001d050879::4:128120528-128122529(-)
Zm00001d030240::1:115469514-115471515(-)
Zm00001d049757::4:43338676-43340677(+)
Zm00001d025547::10:121884502-121886503(+)
Zm00001d015531::5:96218569-96220570(+)
Zm00001d017027::5:183111752-183113753(-)
Zm00001d017905::5:209879037-209881038(-)
Zm00001d023472::10:6819857-6821858(+)
Zm00001d039817::3:15767553-15769554(-)
Zm00001d014972::5:70607717-70609718(-)
Zm00001d024034::10:38720255-38722256(-)
Zm00001d052003::4:176261389-176263390(-)
Zm00001d043207::3:191796083-191798084(-)
Zm00001d011241::8:144282640-144284641(+)
Zm00001d007558::2:234869971-234871972(-)
Zm00001d038229::6:152046065-152048066(+)
Zm00001d010049::8:96928262-96930263(+)
Zm00001d039764::3:14218787-14220788(+)
Zm00001d004488::2:114730912-114732913(-)
Zm00001d025434::10:118618079-118620080(-)
Zm00001d029387::1:68546972-68548973(+)
Zm00001d025129::10:105675881-105677882(-)
Zm00001d006339::2:205004322-205006323(-)
Zm00001d014157::5:34360299-34362300(+)
Zm00001d048151::9:150986159-150988160(-)
Zm00001d023704::10:16364523-16366524(+)
Zm00001d005758::2:186850473-186852474(+)
Zm00001d051521::4:161218050-161220051(+)
Zm00001d029649::1:81310792-81312793(+)
Zm00001d053444::4:231763920-231765921(+)
Zm00001d002958::2:28096799-28098800(-)
Zm00001d026097::10:138391919-138393920(+)
Zm00001d037956::6:143536005-143538006(+)
Zm00001d018444::5:220941000-220943001(-)
Zm00001d015299::5:83249091-83251092(+)
Zm00001d029272::1:64479264-64481265(-)
Zm00001d012670::8:178338614-178340615(-)
Zm00001d034446::1:293289215-293291216(-)
Zm00001d014974::5:70816824-70818825(-)
Zm00001d044183::3:221289247-221291248(+)
Zm00001d047893::9:144515902-144517903(-)
Zm00001d026268::10:142400403-142402404(-)
Zm00001d009730::8:78167163-78169164(-)
Zm00001d048487::9:157083467-157085468(-)
Zm00001d020719::7:130054037-130056038(-)
Zm00001d052648::4:195795618-195797619(+)
Zm00001d045624::9:29099926-29101927(-)
Zm00001d002875::2:25268172-25270173(-)
Zm00001d006610::2:212556885-212558886(-)
Zm00001d032245::1:218618887-218620888(+)
Zm00001d015805::5:121769623-121771624(-)
Zm00001d014795::5:63485975-63487976(-)
Zm00001d049502::4:32645496-32647497(-)
Zm00001d004982::2:152198351-152200352(-)
Zm00001d010026::8:95729643-95731644(+)
Zm00001d053035::4:210071823-210073824(-)
Zm00001d002239::2:8606017-8608018(+)
Zm00001d024553::10:78047088-78049089(+)
Zm00001d052415::4:189489079-189491080(-)
Zm00001d029929::1:94858302-94860303(-)
Zm00001d023767::10:19463210-19465211(-)
Zm00001d049148::4:17754881-17756882(+)
Zm00001d041588::3:128520263-128522264(-)
Zm00001d029377::1:68226252-68228253(-)
Zm00001d023699::10:16082403-16084404(-)
Zm00001d011149::8:140720854-140722855(+)
Zm00001d027980::1:19269630-19271631(+)
Zm00001d047389::9:128554211-128556212(+)
Zm00001d033890::1:277603534-277605535(-)
Zm00001d044365::3:226295886-226297887(-)
Zm00001d006687::2:214451030-214453031(-)
Zm00001d030529::1:142031205-142033206(-)
Zm00001d008633::8:15280460-15282461(+)
Zm00001d026251::10:142017630-142019631(-)
Zm00001d034109::1:284174836-284176837(+)
Zm00001d039489::3:5708477-5710478(+)
Zm00001d012429::8:174354400-174356401(+)
Zm00001d021318::7:148757646-148759647(+)
Zm00001d008986::8:28667294-28669295(+)
Zm00001d006046::2:196378446-196380447(+)
Zm00001d044040::3:217474955-217476956(+)
Zm00001d026459::10:146249264-146251265(-)
Zm00001d011370::8:148839450-148841451(-)
Zm00001d022045::7:168611657-168613658(-)
Zm00001d021215::7:146370700-146372701(+)
Zm00001d019813::7:64605678-64607679(-)
Zm00001d041601::3:129403430-129405431(-)
Zm00001d031487::1:191771308-191773309(-)
Zm00001d041768::3:136776301-136778302(-)
Zm00001d004243::2:95496530-95498531(-)
Zm00001d028021::1:20538960-20540961(+)
Zm00001d013969::5:26701036-26703037(-)
Zm00001d046595::9:97779932-97781933(-)
Zm00001d039142::6:170974125-170976126(+)
Zm00001d027589::1:8573590-8575591(-)
Zm00001d047744::9:140586111-140588112(-)
Zm00001d002129::2:6411408-6413409(+)
Zm00001d037556::6:129378419-129380420(-)
Zm00001d017142::5:186722988-186724989(+)
Zm00001d027514::1:7176169-7178170(+)
Zm00001d035370::6:23531885-23533886(+)
Zm00001d008312::8:4853710-4855711(+)
Zm00001d009555::8:70019409-70021410(-)
Zm00001d042066::3:149519951-149521952(+)
Zm00001d042641::3:175039988-175041989(+)
Zm00001d038326::6:154564037-154566038(-)
Zm00001d038020::6:145391461-145393462(-)
Zm00001d029429::1:70218659-70220660(-)
Zm00001d043558::3:203801184-203803185(-)
Zm00001d037291::6:119609331-119611332(+)
Zm00001d008581::8:13546713-13548714(+)
Zm00001d039300::3:1303712-1305713(-)
Zm00001d044201::3:221799472-221801473(-)
Zm00001d023733::10:17845174-17847175(+)
Zm00001d038604::6:160836698-160838699(+)
Zm00001d046333::9:81218266-81220267(+)
Zm00001d047962::9:146347207-146349208(+)
Zm00001d037961::6:143614047-143616048(-)
Zm00001d037900::6:141483918-141485919(+)
Zm00001d043640::3:205806565-205808566(-)
Zm00001d050640::4:108479145-108481146(-)
Zm00001d012667::8:178300933-178302934(+)
Zm00001d021648::7:159052008-159054009(-)
Zm00001d004338::2:104459940-104461941(-)
Zm00001d042899::3:183390003-183392004(-)
Zm00001d008303::8:4662013-4664014(+)
Zm00001d023632::10:12871298-12873299(+)
Zm00001d052498::4:191497300-191499301(-)
Zm00001d007470::2:232405521-232407522(-)
Zm00001d018219::5:216826116-216828117(-)
Zm00001d007888::2:241781913-241783914(+)
Zm00001d039380::3:2937332-2939333(+)
Zm00001d005817::2:189632285-189634286(+)
Zm00001d011882::8:163878209-163880210(-)
Zm00001d022588::7:180431639-180433640(+)
Zm00001d002880::2:25549738-25551739(-)
Zm00001d024251::10:59641300-59643301(-)
Zm00001d048527::9:157814372-157816373(+)
Zm00001d001786::2:890240-892241(+)
Zm00001d016794::5:176118327-176120328(-)
Zm00001d002530::2:14791287-14793288(-)
Zm00001d004438::2:111721671-111723672(+)
Zm00001d053412::4:230691148-230693149(+)
Zm00001d025659::10:125276107-125278108(+)
Zm00001d047507::9:133048448-133050449(+)
Zm00001d051502::4:160496970-160498971(+)
Zm00001d024398::10:68927578-68929579(-)
Zm00001d005358::2:170901872-170903873(-)
Zm00001d015063::5:73843615-73845616(+)
Zm00001d033812::1:274318300-274320301(-)
Zm00001d016961::5:181285880-181287881(+)
Zm00001d014789::5:63233982-63235983(-)
Zm00001d051867::4:172768632-172770633(-)
Zm00001d051688::4:166788999-166791000(-)
Zm00001d020955::7:137672334-137674335(-)
Zm00001d024659::10:82480585-82482586(+)
Zm00001d011461::8:151000672-151002673(+)
Zm00001d034832::1:303277891-303279892(+)
Zm00001d012331::8:172530791-172532792(+)
Zm00001d018292::5:218055027-218057028(-)
Zm00001d049173::4:19023675-19025676(+)
Zm00001d029459::1:71773153-71775154(-)
Zm00001d044409::3:227434578-227436579(-)
Zm00001d021642::7:158944865-158946866(-)
Zm00001d037265::6:118740606-118742607(-)
Zm00001d051290::4:151993164-151995165(-)
Zm00001d035559::6:33093350-33095351(+)
Zm00001d051671::4:166249356-166251357(+)
Zm00001d046856::9:108418396-108420397(+)
Zm00001d018812::7:5869622-5871623(+)
Zm00001d006204::2:201770324-201772325(-)
Zm00001d017168::5:187809350-187811351(-)
Zm00001d027921::1:17708545-17710546(-)
Zm00001d039342::3:2140947-2142948(-)
Zm00001d017301::5:192159136-192161137(+)
Zm00001d030554::1:143494258-143496259(+)
Zm00001d012533::8:176251422-176253423(-)
Zm00001d015559::5:97470368-97472369(+)
Zm00001d013196::5:6189701-6191702(+)
Zm00001d029251::1:63832815-63834816(+)
Zm00001d015054::5:73450981-73452982(-)
Zm00001d010436::8:115037869-115039870(-)
Zm00001d007324::2:228478180-228480181(-)
Zm00001d050951::4:133236330-133238331(-)
Zm00001d018728::7:3155187-3157188(-)
Zm00001d014447::5:47584681-47586682(+)
Zm00001d021278::7:147636388-147638389(-)
Zm00001d009747::8:79420878-79422879(-)
Zm00001d049950::4:55132977-55134978(-)
Zm00001d049288::4:24525092-24527093(-)
Zm00001d024961::10:96946763-96948764(+)
Zm00001d047579::9:136184231-136186232(+)
Zm00001d009125::8:38277111-38279112(-)
Zm00001d024869::10:91496216-91498217(-)
Zm00001d025310::10:113836639-113838640(+)
Zm00001d038702::6:162913753-162915754(+)
Zm00001d038808::6:164872556-164874557(-)
Zm00001d002446::2:12876740-12878741(-)
Zm00001d004965::2:150854066-150856067(-)
Zm00001d044994::9:9504366-9506367(-)
Zm00001d027373::1:3964420-3966421(-)
Zm00001d044205::3:221858102-221860103(+)
Zm00001d042712::3:177928213-177930214(-)
Zm00001d004333::2:104142859-104144860(+)
Zm00001d030103::1:105861446-105863447(+)
Zm00001d038819::6:165190323-165192324(+)
Zm00001d044765::9:1837688-1839689(+)
Zm00001d030973::1:170235743-170237744(+)
Zm00001d037709::6:134658454-134660455(-)
Zm00001d049666::4:39270477-39272478(-)
Zm00001d023968::10:32562428-32564429(+)
Zm00001d048593::4:923237-925238(-)
Zm00001d020114::7:93594587-93596588(+)
Zm00001d045845::9:43386147-43388148(+)
Zm00001d038692::6:162627283-162629284(+)
Zm00001d021426::7:151845159-151847160(-)
Zm00001d007507::2:233452273-233454274(-)
Zm00001d011631::8:156789958-156791959(-)
Zm00001d051872::4:172963376-172965377(+)
Zm00001d011646::8:157426945-157428946(+)
Zm00001d015066::5:73960058-73962059(+)
Zm00001d047121::9:119271319-119273320(+)
Zm00001d045280::9:17827002-17829003(-)
Zm00001d036402::6:86948905-86950906(+)
Zm00001d010216::8:104490383-104492384(-)
Zm00001d044073::3:218358862-218360863(+)
Zm00001d019348::7:29127873-29129874(-)
Zm00001d010519::8:118871890-118873891(-)
Zm00001d030888::1:165744987-165746988(-)
Zm00001d030037::1:101378532-101380533(-)
Zm00001d031014::1:173445338-173447339(-)
Zm00001d001904::2:2639704-2641705(+)
Zm00001d006591::2:211743502-211745503(+)
Zm00001d053307::4:225272272-225274273(+)
Zm00001d005711::2:184163220-184165221(+)
Zm00001d010564::8:120489118-120491119(-)
Zm00001d041854::3:141175849-141177850(-)
Zm00001d048116::9:150406495-150408496(+)
Zm00001d005223::2:164330865-164332866(+)
Zm00001d038002::6:144794478-144796479(+)
Zm00001d018119::5:214692531-214694532(+)
Zm00001d011433::8:150406714-150408715(-)
Zm00001d013151::5:5451972-5453973(+)
Zm00001d021930::7:166041922-166043923(+)
Zm00001d048796::4:5650268-5652269(+)
Zm00001d011947::8:164906825-164908826(+)
Zm00001d012128::8:168575541-168577542(-)
Zm00001d041407::3:117394711-117396712(-)
Zm00001d045147::9:14234635-14236636(+)
Zm00001d017685::5:204190065-204192066(+)
Zm00001d042498::3:169641480-169643481(-)
Zm00001d037633::6:132469412-132471413(+)
Zm00001d031081::1:176352302-176354303(+)
Zm00001d023899::10:27171147-27173148(-)
Zm00001d002058::2:5056167-5058168(-)
Zm00001d027489::1:6417925-6419926(+)
Zm00001d031975::1:208355939-208357940(+)
Zm00001d041915::3:143320131-143322132(+)
Zm00001d007384::2:230437289-230439290(+)
Zm00001d051814::4:170345602-170347603(-)
Zm00001d052183::4:182552337-182554338(+)
Zm00001d053091::4:213271770-213273771(+)
Zm00001d047165::9:120518488-120520489(-)
Zm00001d002362::2:10901178-10903179(-)
Zm00001d036723::6:99025808-99027809(+)
Zm00001d052694::4:197560059-197562060(+)
Zm00001d037962::6:143662736-143664737(-)
Zm00001d030080::1:104120378-104122379(-)
Zm00001d043898::3:213264244-213266245(+)
Zm00001d010822::8:128820821-128822822(-)
Zm00001d013019::5:3292321-3294322(-)
Zm00001d014112::5:32951720-32953721(-)
Zm00001d017698::5:204483872-204485873(+)
Zm00001d019223::7:22571121-22573122(+)
Zm00001d029950::1:96146976-96148977(-)
Zm00001d028220::1:27047651-27049652(-)
Zm00001d053561::4:234200537-234202538(-)
Zm00001d005431::2:173758442-173760443(-)
Zm00001d024318::10:64155746-64157747(-)
Zm00001d022308::7:174898513-174900514(+)
Zm00001d014367::5:43195294-43197295(-)
Zm00001d046033::9:57323828-57325829(-)
Zm00001d029671::1:82077758-82079759(+)
Zm00001d030496::1:138711460-138713461(-)
Zm00001d045304::9:18542356-18544357(-)
Zm00001d048409::9:155776926-155778927(+)
Zm00001d019409::7:32629271-32631272(+)
Zm00001d053623::4:237048686-237050687(-)
Zm00001d012673::8:178377573-178379574(-)
Zm00001d010985::8:135930018-135932019(-)
Zm00001d045080::9:11801656-11803657(+)
Zm00001d041244::3:107891761-107893762(+)
Zm00001d035066::6:3701399-3703400(-)
Zm00001d047759::9:141100592-141102593(-)
Zm00001d003101::2:32088213-32090214(-)
Zm00001d007405::2:230991113-230993114(-)
Zm00001d028212::1:26533907-26535908(-)
Zm00001d045237::9:16756399-16758400(+)
Zm00001d034035::1:281759069-281761070(+)
Zm00001d007814::2:240147022-240149023(-)
Zm00001d027850::1:15155417-15157418(+)
Zm00001d014321::5:40893950-40895951(+)
Zm00001d025848::10:131500443-131502444(-)
Zm00001d019941::7:78279716-78281717(-)
Zm00001d016175::5:148521997-148523998(+)
Zm00001d004718::2:133579726-133581727(-)
Zm00001d009314::8:54504299-54506300(-)
Zm00001d033994::1:280607719-280609720(-)
Zm00001d016891::5:179456639-179458640(+)
Zm00001d044641::3:233853935-233855936(-)
Zm00001d028006::1:20027288-20029289(+)
Zm00001d015239::5:80578316-80580317(+)
Zm00001d018648::7:1662432-1664433(-)
Zm00001d018341::5:218863056-218865057(+)
Zm00001d040369::3:40530665-40532666(-)
Zm00001d033297::1:258036706-258038707(+)
Zm00001d042110::3:150991911-150993912(-)
Zm00001d006854::2:217960932-217962933(+)
Zm00001d047245::9:123902126-123904127(-)
Zm00001d013254::5:7151042-7153043(+)
Zm00001d004719::2:133584319-133586320(-)
Zm00001d020019::7:86099197-86101198(-)
Zm00001d007401::2:230847126-230849127(+)
Zm00001d042619::3:174094653-174096654(-)
Zm00001d031352::1:187067409-187069410(+)
Zm00001d010010::8:95007392-95009393(-)
Zm00001d045369::9:19932386-19934387(-)
Zm00001d005881::2:191716769-191718770(-)
Zm00001d018111::5:214561993-214563994(-)
Zm00001d018843::7:7093848-7095849(+)
Zm00001d008721::8:17742869-17744870(-)
Zm00001d017034::5:183227842-183229843(+)
Zm00001d051183::4:147597807-147599808(+)
Zm00001d013892::5:24009943-24011944(+)
Zm00001d052700::4:198078456-198080457(-)
Zm00001d035534::6:31467127-31469128(-)
Zm00001d037057::6:110850766-110852767(-)
Zm00001d052862::4:202849064-202851065(+)
Zm00001d046751::9:104380208-104382209(-)
Zm00001d016101::5:144564886-144566887(+)
Zm00001d034761::1:301512133-301514134(+)
Zm00001d010515::8:118823975-118825976(-)
Zm00001d041432::3:119219677-119221678(-)
Zm00001d046190::9:71024134-71026135(+)
Zm00001d019502::7:37950097-37952098(+)
Zm00001d050803::4:123899120-123901121(+)
Zm00001d038648::6:161706362-161708363(-)
Zm00001d040968::3:85427561-85429562(-)
Zm00001d041208::3:105546943-105548944(-)
Zm00001d032208::1:217171055-217173056(+)
Zm00001d019987::7:82855337-82857338(-)
Zm00001d031216::1:182484329-182486330(-)
Zm00001d008467::8:9609001-9611002(+)
Zm00001d002113::2:6091636-6093637(-)
Zm00001d030346::1:124045778-124047779(+)
Zm00001d050942::4:132806814-132808815(+)
Zm00001d038803::6:164790921-164792922(-)
Zm00001d050926::4:131919788-131921789(+)
Zm00001d006022::2:195428396-195430397(-)
Zm00001d012984::5:2832632-2834633(-)
Zm00001d022613::7:181088067-181090068(+)
Zm00001d019078::7:15494461-15496462(+)
Zm00001d008178::8:564637-566638(-)
Zm00001d006077::2:197469573-197471574(-)
Zm00001d030688::1:152994975-152996976(-)
Zm00001d038066::6:146741395-146743396(-)
Zm00001d029356::1:67227312-67229313(+)
Zm00001d025692::10:126424675-126426676(-)
Zm00001d002741::2:21196961-21198962(-)
Zm00001d030827::1:162051544-162053545(-)
Zm00001d005829::2:190120036-190122037(+)
Zm00001d054034::4:245347406-245349407(+)
Zm00001d028771::1:46016081-46018082(+)
Zm00001d032112::1:213434438-213436439(-)
Zm00001d011984::8:165879316-165881317(+)
Zm00001d050238::4:75291660-75293661(+)
Zm00001d018527::5:222516482-222518483(-)
Zm00001d014472::5:49396642-49398643(+)
Zm00001d014567::5:53642722-53644723(-)
Zm00001d052971::4:206763188-206765189(-)
Zm00001d032652::1:233133800-233135801(+)
Zm00001d020362::7:109288940-109290941(+)
Zm00001d011274::8:145455064-145457065(-)
Zm00001d033339::1:259582574-259584575(-)
Zm00001d032376::1:224513946-224515947(+)
Zm00001d030207::1:113123863-113125864(-)
Zm00001d003950::2:71775271-71777272(+)
Zm00001d036388::6:86353158-86355159(+)
Zm00001d026374::10:144603645-144605646(+)
Zm00001d005261::2:166094692-166096693(+)
Zm00001d028143::1:24011077-24013078(-)
Zm00001d050793::4:123433400-123435401(-)
Zm00001d020351::7:108483037-108485038(+)
Zm00001d033641::1:269353758-269355759(+)
Zm00001d017860::5:209069846-209071847(-)
Zm00001d012611::8:177174854-177176855(-)
Zm00001d035065::6:3643257-3645258(+)
Zm00001d041725::3:135290104-135292105(+)
Zm00001d012170::8:169427553-169429554(+)
Zm00001d021856::7:164590434-164592435(+)
Zm00001d039283::3:1001733-1003734(-)
Zm00001d030562::1:144196810-144198811(-)
Zm00001d017575::5:200156231-200158232(+)
Zm00001d035050::6:3215940-3217941(+)
Zm00001d028761::1:45867494-45869495(-)
Zm00001d033250::1:256133576-256135577(+)
Zm00001d015326::5:84618948-84620949(-)
Zm00001d012482::8:175326752-175328753(+)
Zm00001d022104::7:170385153-170387154(+)
Zm00001d049106::4:16169290-16171291(-)
Zm00001d051552::4:162530835-162532836(-)
Zm00001d052636::4:195468453-195470454(+)
Zm00001d018144::5:215391163-215393164(+)
Zm00001d028303::1:29783910-29785911(+)
Zm00001d003210::2:36091936-36093937(+)
Zm00001d010023::8:95609747-95611748(-)
Zm00001d007772::2:239371125-239373126(-)
Zm00001d021242::7:146761734-146763735(+)
Zm00001d047167::9:120746200-120748201(+)
Zm00001d004519::2:116317861-116319862(+)
Zm00001d021713::7:161067719-161069720(+)
Zm00001d050741::4:120377084-120379085(+)
Zm00001d044695::3:235105072-235107073(-)
Zm00001d026025::10:136294158-136296159(+)
Zm00001d052289::4:186094713-186096714(-)
Zm00001d052997::4:208056019-208058020(+)
Zm00001d012587::8:176926735-176928736(+)
Zm00001d044460::3:228718461-228720462(-)
Zm00001d051871::4:172952675-172954676(+)
Zm00001d011874::8:163446211-163448212(+)
Zm00001d002706::2:19844319-19846320(-)
Zm00001d028995::1:54032710-54034711(+)
Zm00001d029077::1:57265705-57267706(-)
Zm00001d036876::6:105420642-105422643(-)
Zm00001d049893::4:51081105-51083106(+)
Zm00001d010078::8:98491959-98493960(-)
Zm00001d009362::8:59511837-59513838(+)
Zm00001d045117::9:13302190-13304191(+)
Zm00001d047929::9:145593270-145595271(-)
Zm00001d045996::9:53099644-53101645(+)
Zm00001d038885::6:166377452-166379453(+)
Zm00001d041450::3:120549231-120551232(+)
Zm00001d048115::9:150407617-150409618(-)
Zm00001d022541::7:179744991-179746992(-)
Zm00001d004831::2:142067077-142069078(+)
Zm00001d017429::5:195831361-195833362(+)
Zm00001d036233::6:78381360-78383361(-)
Zm00001d032003::1:209208724-209210725(+)
Zm00001d036387::6:86354194-86356195(-)
Zm00001d042866::3:182483638-182485639(-)
Zm00001d009248::8:47142281-47144282(+)
Zm00001d050283::4:78447489-78449490(-)
Zm00001d014382::5:43773830-43775831(+)
Zm00001d043906::3:213466048-213468049(-)
Zm00001d036696::6:98047653-98049654(-)
Zm00001d050584::4:102570224-102572225(-)
Zm00001d010939::8:134236212-134238213(-)
Zm00001d021851::7:164520993-164522994(+)
Zm00001d034771::1:301728370-301730371(+)
Zm00001d017049::5:183885700-183887701(+)
Zm00001d017863::5:209099535-209101536(-)
Zm00001d047010::9:115073020-115075021(-)
Zm00001d026361::10:144218664-144220665(-)
Zm00001d023392::10:4493822-4495823(+)
Zm00001d043551::3:203612687-203614688(-)
Zm00001d029550::1:75806102-75808103(-)
Zm00001d021188::7:145418035-145420036(-)
Zm00001d018864::7:7673653-7675654(+)
Zm00001d012211::8:170114731-170116732(-)
Zm00001d007295::2:226991798-226993799(+)
Zm00001d053563::4:234356018-234358019(+)
Zm00001d021497::7:154120045-154122046(-)
Zm00001d017580::5:200598085-200600086(+)
Zm00001d028529::1:38253654-38255655(+)
Zm00001d007419::2:231209325-231211326(+)
Zm00001d003196::2:35306444-35308445(+)
Zm00001d035434::6:25349384-25351385(+)
Zm00001d027339::1:3230895-3232896(+)
Zm00001d002350::2:10689380-10691381(-)
Zm00001d038775::6:164199727-164201728(+)
Zm00001d008406::8:7830090-7832091(+)
Zm00001d025798::10:129881014-129883015(-)
Zm00001d036167::6:75647724-75649725(+)
Zm00001d026571::10:148198880-148200881(-)
Zm00001d011475::8:151645194-151647195(-)
Zm00001d035428::6:25147233-25149234(+)
Zm00001d032651::1:233134996-233136997(-)
Zm00001d004764::2:137388617-137390618(-)
Zm00001d006510::2:210203101-210205102(-)
Zm00001d052243::4:184467078-184469079(-)
Zm00001d030813::1:161364467-161366468(+)
Zm00001d037787::6:137838110-137840111(-)
Zm00001d018334::5:218620328-218622329(+)
Zm00001d048452::9:156665035-156667036(-)
Zm00001d005888::2:191782361-191784362(-)
Zm00001d009417::8:63477939-63479940(+)
Zm00001d008874::8:23549331-23551332(-)
Zm00001d037464::6:126136129-126138130(-)
Zm00001d020921::7:136611254-136613255(-)
Zm00001d011684::8:158594493-158596494(-)
Zm00001d004437::2:111722783-111724784(-)
Zm00001d029397::1:68937738-68939739(-)
Zm00001d051813::4:170335239-170337240(-)
Zm00001d003994::2:74392935-74394936(-)
Zm00001d015557::5:97443592-97445593(-)
Zm00001d038908::6:166801461-166803462(+)
Zm00001d046468::9:91363829-91365830(+)
Zm00001d014943::5:69325696-69327697(-)
Zm00001d002439::2:12645894-12647895(+)
Zm00001d002241::2:8685625-8687626(-)
Zm00001d046422::9:88936884-88938885(+)
Zm00001d048325::9:154498334-154500335(+)
Zm00001d034044::1:282135628-282137629(-)
Zm00001d006096::2:198092393-198094394(-)
Zm00001d026281::10:142748448-142750449(+)
Zm00001d007450::2:232002636-232004637(-)
Zm00001d041984::3:146587910-146589911(+)
Zm00001d012963::5:2414749-2416750(+)
Zm00001d039843::3:16525841-16527842(-)
Zm00001d048097::9:150092208-150094209(+)
Zm00001d035717::6:42707740-42709741(-)
Zm00001d048384::9:155293930-155295931(-)
Zm00001d053320::4:225973936-225975937(+)
Zm00001d052039::4:177048536-177050537(+)
Zm00001d007012::2:220170457-220172458(+)
Zm00001d014813::5:64067398-64069399(+)
Zm00001d034660::1:299113615-299115616(+)
Zm00001d021351::7:149690356-149692357(+)
Zm00001d030953::1:168709003-168711004(-)
Zm00001d014451::5:47933474-47935475(-)
Zm00001d052747::4:199609739-199611740(+)
Zm00001d010989::8:136032372-136034373(+)
Zm00001d018903::7:8796331-8798332(+)
Zm00001d004125::2:84509773-84511774(-)
Zm00001d039503::3:6082514-6084515(-)
Zm00001d005391::2:172031414-172033415(+)
Zm00001d009311::8:54148582-54150583(-)
Zm00001d027310::1:2649335-2651336(+)
Zm00001d037152::6:113978855-113980856(-)
Zm00001d049637::4:38399337-38401338(-)
Zm00001d050559::4:100659942-100661943(-)
Zm00001d037696::6:134318395-134320396(+)
Zm00001d002940::2:27637014-27639015(-)
Zm00001d027376::1:3972642-3974643(+)
Zm00001d043753::3:209097219-209099220(+)
Zm00001d043418::3:199104828-199106829(-)
Zm00001d043228::3:192499313-192501314(-)
Zm00001d026560::10:148133414-148135415(-)
Zm00001d051161::4:146705470-146707471(+)
Zm00001d017867::5:209145342-209147343(-)
Zm00001d018562::5:223276622-223278623(-)
Zm00001d046194::9:71333784-71335785(+)
Zm00001d050567::4:101327502-101329503(-)
Zm00001d042463::3:168521079-168523080(-)
Zm00001d033558::1:267130650-267132651(+)
Zm00001d012867::5:1365141-1367142(+)
Zm00001d046538::9:94660645-94662646(+)
Zm00001d010092::8:99055377-99057378(-)
Zm00001d017864::5:209120964-209122965(-)
Zm00001d042010::3:147185177-147187178(+)
Zm00001d047859::9:143635607-143637608(-)
Zm00001d009202::8:42458834-42460835(-)
Zm00001d034651::1:298858115-298860116(-)
Zm00001d026375::10:144613269-144615270(+)
Zm00001d045253::9:17151795-17153796(-)
Zm00001d032929::1:243529218-243531219(+)
Zm00001d002236::2:8477625-8479626(-)
Zm00001d016149::5:147040170-147042171(+)
Zm00001d031208::1:182120048-182122049(-)
Zm00001d016144::5:146538729-146540730(+)
Zm00001d024464::10:71968841-71970842(-)
Zm00001d045618::9:28911038-28913039(+)
Zm00001d011414::8:149850040-149852041(+)
Zm00001d019914::7:75385692-75387693(-)
Zm00001d018535::5:222619623-222621624(+)
Zm00001d053113::4:214318934-214320935(-)
Zm00001d036637::6:95863189-95865190(+)
Zm00001d016965::5:181507018-181509019(+)
Zm00001d011972::8:165430083-165432084(-)
Zm00001d037792::6:137880544-137882545(+)
Zm00001d046172::9:68903413-68905414(+)
Zm00001d040695::3:58716213-58718214(+)
Zm00001d042222::3:156716274-156718275(-)
Zm00001d004401::2:109327728-109329729(-)
```
