## Supplementary material for "A comprehensive map of preferentially located motifs reveals distinct proximal *cis*-regulatory elements in plants": ACATATTA_containing_gene_set.txt

```
#Occurences of ACATATTA between -17 and 50 (positions relative to the transcription start site)
#164 sequences with ACATATTA in this interval
#0.65% of the sequences in promoter set with ACATATTA (set with 25199 sequences)
Zm00001d011397::8:149489732-149491733(-)
Zm00001d050125::4:67725487-67727488(+)
Zm00001d016796::5:176126797-176128798(-)
Zm00001d032210::1:217249758-217251759(-)
Zm00001d026582::10:148382656-148384657(-)
Zm00001d017451::5:196208815-196210816(+)
Zm00001d004825::2:141499219-141501220(-)
Zm00001d019889::7:73329204-73331205(-)
Zm00001d052930::4:205242017-205244018(+)
Zm00001d051965::4:175527899-175529900(-)
Zm00001d014954::5:69763931-69765932(+)
Zm00001d013194::5:6184644-6186645(-)
Zm00001d023880::10:26190327-26192328(+)
Zm00001d020886::7:135470578-135472579(-)
Zm00001d003214::2:36236977-36238978(+)
Zm00001d048727::4:4318862-4320863(-)
Zm00001d021532::7:155245134-155247135(+)
Zm00001d017516::5:198488644-198490645(+)
Zm00001d044801::9:2727159-2729160(+)
Zm00001d013708::5:18222431-18224432(-)
Zm00001d030813::1:161364467-161366468(+)
Zm00001d048979::4:11356234-11358235(+)
Zm00001d008399::8:7351504-7353505(-)
Zm00001d028000::1:19917746-19919747(+)
Zm00001d023445::10:5692329-5694330(-)
Zm00001d041803::3:138830891-138832892(-)
Zm00001d014424::5:46055203-46057204(-)
Zm00001d041822::3:139335329-139337330(-)
Zm00001d029098::1:57991096-57993097(-)
Zm00001d052556::4:192906762-192908763(+)
Zm00001d015717::5:111709185-111711186(+)
Zm00001d009054::8:33464767-33466768(+)
Zm00001d026434::10:145758930-145760931(-)
Zm00001d043151::3:190213191-190215192(+)
Zm00001d044503::3:230005887-230007888(+)
Zm00001d008527::8:11792401-11794402(-)
Zm00001d034083::1:283637634-283639635(-)
Zm00001d030549::1:143228899-143230900(+)
Zm00001d050889::4:128497520-128499521(+)
Zm00001d030164::1:109870585-109872586(-)
Zm00001d035861::6:57252661-57254662(-)
Zm00001d002727::2:20536579-20538580(-)
Zm00001d007569::2:235042501-235044502(-)
Zm00001d035459::6:27552951-27554952(-)
Zm00001d009774::8:80506827-80508828(+)
Zm00001d045445::9:22315869-22317870(+)
Zm00001d045725::9:35213853-35215854(+)
Zm00001d053175::4:218263928-218265929(+)
Zm00001d014983::5:71061769-71063770(+)
Zm00001d007401::2:230847126-230849127(+)
Zm00001d030523::1:141160549-141162550(-)
Zm00001d042800::3:180216591-180218592(-)
Zm00001d009316::8:55099566-55101567(+)
Zm00001d036300::6:83037087-83039088(-)
Zm00001d036482::6:90173689-90175690(-)
Zm00001d021648::7:159052008-159054009(-)
Zm00001d019481::7:36310352-36312353(-)
Zm00001d042278::3:158636153-158638154(-)
Zm00001d033273::1:257012767-257014768(-)
Zm00001d024356::10:66568776-66570777(-)
Zm00001d003289::2:38816880-38818881(+)
Zm00001d023249::10:1459665-1461666(+)
Zm00001d038255::6:152443583-152445584(-)
Zm00001d045559::9:26675472-26677473(-)
Zm00001d053623::4:237048686-237050687(-)
Zm00001d029324::1:65939775-65941776(+)
Zm00001d044352::3:225660715-225662716(+)
Zm00001d015377::5:87070459-87072460(-)
Zm00001d004644::2:124803799-124805800(+)
Zm00001d035265::6:18512155-18514156(-)
Zm00001d042478::3:169003726-169005727(+)
Zm00001d048460::9:156723775-156725776(-)
Zm00001d048927::4:8249523-8251524(+)
Zm00001d020483::7:118399583-118401584(+)
Zm00001d042537::3:171188489-171190490(+)
Zm00001d036475::6:89544336-89546337(-)
Zm00001d021728::7:161526736-161528737(-)
Zm00001d028040::1:21292496-21294497(+)
Zm00001d024522::10:75945420-75947421(-)
Zm00001d028863::1:48937427-48939428(-)
Zm00001d008614::8:14480330-14482331(+)
Zm00001d038769::6:164165545-164167546(+)
Zm00001d015115::5:76218703-76220704(+)
Zm00001d040738::3:60983463-60985464(+)
Zm00001d007708::2:237894910-237896911(+)
Zm00001d024135::10:48702966-48704967(+)
Zm00001d006494::2:209829926-209831927(-)
Zm00001d029627::1:80553516-80555517(+)
Zm00001d023718::10:16728062-16730063(-)
Zm00001d032517::1:229148601-229150602(-)
Zm00001d004433::2:111484807-111486808(-)
Zm00001d053725::4:239898880-239900881(-)
Zm00001d010648::8:122890426-122892427(-)
Zm00001d039323::3:1837546-1839547(+)
Zm00001d052112::4:180149552-180151553(-)
Zm00001d009969::8:92862669-92864670(+)
Zm00001d019110::7:17241802-17243803(-)
Zm00001d041786::3:138045883-138047884(+)
Zm00001d043508::3:202330632-202332633(-)
Zm00001d042746::3:178832520-178834521(-)
Zm00001d043915::3:213740791-213742792(+)
Zm00001d003690::2:54521135-54523136(-)
Zm00001d012004::8:166295067-166297068(+)
Zm00001d037720::6:135182080-135184081(-)
Zm00001d006889::2:218601539-218603540(-)
Zm00001d002216::2:8326698-8328699(-)
Zm00001d035286::6:19369806-19371807(+)
Zm00001d024386::10:68322950-68324951(+)
Zm00001d026412::10:145388072-145390073(-)
Zm00001d003483::2:45546125-45548126(+)
Zm00001d012102::8:168289076-168291077(-)
Zm00001d051203::4:148593111-148595112(-)
Zm00001d026472::10:146566311-146568312(-)
Zm00001d021573::7:156463828-156465829(+)
Zm00001d010548::8:120110362-120112363(+)
Zm00001d041059::3:93625814-93627815(-)
Zm00001d038494::6:158556190-158558191(-)
Zm00001d010230::8:104883023-104885024(-)
Zm00001d036895::6:105842260-105844261(+)
Zm00001d006745::2:215775353-215777354(+)
Zm00001d041635::3:130620057-130622058(+)
Zm00001d003855::2:62853801-62855802(+)
Zm00001d028212::1:26533907-26535908(-)
Zm00001d014823::5:64556520-64558521(-)
Zm00001d029371::1:67929160-67931161(-)
Zm00001d039544::3:7773335-7775336(+)
Zm00001d039127::6:170619913-170621914(-)
Zm00001d019760::7:57491475-57493476(+)
Zm00001d030656::1:151225320-151227321(-)
Zm00001d038503::6:158795244-158797245(-)
Zm00001d044371::3:226332535-226334536(-)
Zm00001d014783::5:62950975-62952976(-)
Zm00001d010614::8:121854339-121856340(+)
Zm00001d018851::7:7331986-7333987(-)
Zm00001d046202::9:71571839-71573840(-)
Zm00001d033887::1:277537946-277539947(+)
Zm00001d016446::5:162601697-162603698(+)
Zm00001d047138::9:119755836-119757837(-)
Zm00001d028053::1:21766520-21768521(-)
Zm00001d004630::2:123642900-123644901(-)
Zm00001d048480::9:157004662-157006663(-)
Zm00001d015653::5:103231198-103233199(+)
Zm00001d007529::2:234008189-234010190(-)
Zm00001d022518::7:179281672-179283673(-)
Zm00001d021799::7:163135419-163137420(-)
Zm00001d048087::9:149889672-149891673(-)
Zm00001d031170::1:180462967-180464968(-)
Zm00001d034406::1:292052586-292054587(-)
Zm00001d018656::7:2051328-2053329(-)
Zm00001d013966::5:26541852-26543853(-)
Zm00001d024716::10:84736317-84738318(+)
Zm00001d031509::1:192303852-192305853(-)
Zm00001d027940::1:18008514-18010515(+)
Zm00001d009745::8:79184785-79186786(-)
Zm00001d019856::7:70636667-70638668(+)
Zm00001d016448::5:162683830-162685831(-)
Zm00001d038256::6:152463861-152465862(-)
Zm00001d030392::1:128911708-128913709(+)
Zm00001d032667::1:233704168-233706169(+)
Zm00001d053580::4:235224482-235226483(+)
Zm00001d016907::5:179672624-179674625(-)
Zm00001d007130::2:222970367-222972368(-)
Zm00001d006836::2:217646882-217648883(-)
Zm00001d050604::4:103430578-103432579(-)
```
