## Supplementary material for "A comprehensive map of preferentially located motifs reveals distinct proximal *cis*-regulatory elements in plants": ACATC_containing_gene_set.txt

```
#Occurences of ACATC between 29 and 160 (positions relative to the transcription start site)
#7727 sequences with ACATC in this interval
#30.66% of the sequences in promoter set with ACATC (set with 25199 sequences)
Zm00001d033109::1:250359911-250361912(-)
Zm00001d010599::8:121490362-121492363(+)
Zm00001d038967::6:167879928-167881929(-)
Zm00001d027808::1:14083061-14085062(-)
Zm00001d037112::6:112671793-112673794(+)
Zm00001d007048::2:220865795-220867796(-)
Zm00001d006439::2:208241516-208243517(-)
Zm00001d008933::8:25927609-25929610(-)
Zm00001d011073::8:138087117-138089118(+)
Zm00001d046112::9:63976991-63978992(-)
Zm00001d027708::1:11663282-11665283(+)
Zm00001d024594::10:79730778-79732779(-)
Zm00001d017113::5:185785704-185787705(-)
Zm00001d002683::2:19199897-19201898(+)
Zm00001d042163::3:154314239-154316240(-)
Zm00001d036137::6:74141108-74143109(-)
Zm00001d017142::5:186722988-186724989(+)
Zm00001d043134::3:189964910-189966911(-)
Zm00001d021968::7:167230650-167232651(+)
Zm00001d048443::9:156574491-156576492(-)
Zm00001d044391::3:226842745-226844746(+)
Zm00001d007800::2:239873480-239875481(-)
Zm00001d041759::3:136203721-136205722(-)
Zm00001d033635::1:269330267-269332268(+)
Zm00001d051296::4:152355610-152357611(+)
Zm00001d049826::4:46703735-46705736(+)
Zm00001d039732::3:13173024-13175025(+)
Zm00001d032831::1:239608351-239610352(+)
Zm00001d047608::9:136964075-136966076(+)
Zm00001d011756::8:160824920-160826921(-)
Zm00001d021610::7:158043027-158045028(+)
Zm00001d047658::9:138350519-138352520(-)
Zm00001d053153::4:216610016-216612017(-)
Zm00001d008357::8:6172953-6174954(+)
Zm00001d049151::4:17775652-17777653(-)
Zm00001d031522::1:192761815-192763816(-)
Zm00001d012713::8:179099455-179101456(-)
Zm00001d046855::9:108418711-108420712(-)
Zm00001d020383::7:110508255-110510256(-)
Zm00001d013780::5:19950278-19952279(-)
Zm00001d008781::8:19830841-19832842(-)
Zm00001d011569::8:154610410-154612411(+)
Zm00001d031587::1:195525468-195527469(+)
Zm00001d009844::8:84735344-84737345(-)
Zm00001d047527::9:133873786-133875787(+)
Zm00001d043036::3:187093867-187095868(+)
Zm00001d041165::3:101291805-101293806(-)
Zm00001d039530::3:7381231-7383232(-)
Zm00001d054039::4:245456605-245458606(+)
Zm00001d005240::2:165390065-165392066(+)
Zm00001d028613::1:40786001-40788002(+)
Zm00001d047631::9:137490552-137492553(-)
Zm00001d049088::4:15685203-15687204(+)
Zm00001d033108::1:250337855-250339856(+)
Zm00001d033427::1:262670976-262672977(+)
Zm00001d051269::4:151311575-151313576(-)
Zm00001d024117::10:46747763-46749764(+)
Zm00001d027854::1:15300082-15302083(+)
Zm00001d026251::10:142017630-142019631(-)
Zm00001d050007::4:59044739-59046740(-)
Zm00001d034853::1:303812927-303814928(+)
Zm00001d013522::5:13538430-13540431(-)
Zm00001d005580::2:179435810-179437811(-)
Zm00001d019436::7:33777042-33779043(+)
Zm00001d006576::2:211372057-211374058(-)
Zm00001d029457::1:71675037-71677038(-)
Zm00001d002531::2:14796479-14798480(-)
Zm00001d045311::9:18787225-18789226(+)
Zm00001d005705::2:183951760-183953761(-)
Zm00001d003817::2:60762678-60764679(-)
Zm00001d048116::9:150406495-150408496(+)
Zm00001d027847::1:15064044-15066045(+)
Zm00001d019345::7:28903362-28905363(+)
Zm00001d051126::4:144690587-144692588(-)
Zm00001d020929::7:136897220-136899221(+)
Zm00001d035459::6:27552951-27554952(-)
Zm00001d038604::6:160836698-160838699(+)
Zm00001d013263::5:7385690-7387691(+)
Zm00001d031819::1:202905977-202907978(+)
Zm00001d034203::1:286723261-286725262(-)
Zm00001d028574::1:39488612-39490613(+)
Zm00001d037143::6:113822583-113824584(+)
Zm00001d032669::1:233727664-233729665(-)
Zm00001d005884::2:191757316-191759317(-)
Zm00001d016971::5:181560982-181562983(-)
Zm00001d034659::1:299109787-299111788(+)
Zm00001d040937::3:80855486-80857487(-)
Zm00001d012203::8:170036086-170038087(-)
Zm00001d033340::1:259604370-259606371(-)
Zm00001d024756::10:86467645-86469646(+)
Zm00001d005286::2:167708054-167710055(+)
Zm00001d010232::8:105194281-105196282(-)
Zm00001d028231::1:27410060-27412061(-)
Zm00001d050574::4:101522944-101524945(-)
Zm00001d053864::4:242559861-242561862(-)
Zm00001d044147::3:220484946-220486947(+)
Zm00001d024529::10:76537452-76539453(-)
Zm00001d032761::1:237513892-237515893(+)
Zm00001d034601::1:297603263-297605264(-)
Zm00001d027325::1:2976434-2978435(-)
Zm00001d028441::1:35123334-35125335(+)
Zm00001d015982::5:136645460-136647461(-)
Zm00001d048020::9:148178907-148180908(-)
Zm00001d033969::1:279875586-279877587(+)
Zm00001d016912::5:179722159-179724160(-)
Zm00001d018936::7:9657399-9659400(+)
Zm00001d052200::4:183160556-183162557(+)
Zm00001d029331::1:66254869-66256870(-)
Zm00001d010720::8:125879729-125881730(-)
Zm00001d046581::9:96873603-96875604(+)
Zm00001d047767::9:141354468-141356469(-)
Zm00001d013008::5:3159012-3161013(-)
Zm00001d032737::1:236897733-236899734(+)
Zm00001d013156::5:5558767-5560768(-)
Zm00001d021849::7:164418033-164420034(+)
Zm00001d032527::1:229514483-229516484(+)
Zm00001d007961::2:244251152-244253153(-)
Zm00001d024291::10:62307964-62309965(-)
Zm00001d043378::3:198228736-198230737(-)
Zm00001d038508::6:158905809-158907810(-)
Zm00001d025984::10:135306637-135308638(-)
Zm00001d028226::1:27266749-27268750(+)
Zm00001d010113::8:99703380-99705381(+)
Zm00001d003464::2:45208847-45210848(-)
Zm00001d033266::1:256565580-256567581(-)
Zm00001d037731::6:135530873-135532874(-)
Zm00001d003148::2:33777556-33779557(-)
Zm00001d006536::2:210664408-210666409(+)
Zm00001d046537::9:94657730-94659731(+)
Zm00001d037120::6:113000012-113002013(+)
Zm00001d043270::3:193926378-193928379(-)
Zm00001d016322::5:157119703-157121704(-)
Zm00001d013007::5:3147660-3149661(+)
Zm00001d035574::6:34420438-34422439(+)
Zm00001d029451::1:71331131-71333132(-)
Zm00001d051000::4:136178717-136180718(-)
Zm00001d046323::9:80366912-80368913(-)
Zm00001d048117::9:150409114-150411115(+)
Zm00001d031696::1:198749605-198751606(-)
Zm00001d044868::9:5907319-5909320(-)
Zm00001d049455::4:30736962-30738963(+)
Zm00001d030485::1:136738964-136740965(-)
Zm00001d016377::5:160009151-160011152(+)
Zm00001d029118::1:58533375-58535376(+)
Zm00001d052698::4:197883812-197885813(-)
Zm00001d009749::8:79547840-79549841(-)
Zm00001d035183::6:8512653-8514654(+)
Zm00001d047726::9:140010535-140012536(+)
Zm00001d033056::1:248797398-248799399(+)
Zm00001d016015::5:139703040-139705041(+)
Zm00001d033226::1:255203210-255205211(+)
Zm00001d024308::10:63094295-63096296(+)
Zm00001d027691::1:11224716-11226717(-)
Zm00001d005780::2:188120486-188122487(-)
Zm00001d035288::6:19438585-19440586(-)
Zm00001d008422::8:8317409-8319410(-)
Zm00001d012206::8:170078256-170080257(-)
Zm00001d021839::7:164316319-164318320(+)
Zm00001d015151::5:77108573-77110574(-)
Zm00001d032470::1:227689250-227691251(+)
Zm00001d012795::5:34282-36283(+)
Zm00001d015366::5:86478474-86480475(-)
Zm00001d042569::3:172227646-172229647(+)
Zm00001d042259::3:157664493-157666494(+)
Zm00001d012745::8:179583222-179585223(-)
Zm00001d010078::8:98491959-98493960(-)
Zm00001d018231::5:217074670-217076671(-)
Zm00001d029705::1:83208376-83210377(-)
Zm00001d021411::7:151512343-151514344(-)
Zm00001d032646::1:233066072-233068073(+)
Zm00001d045434::9:22074835-22076836(-)
Zm00001d018029::5:212388586-212390587(+)
Zm00001d032375::1:224465361-224467362(-)
Zm00001d050916::4:130733271-130735272(+)
Zm00001d044738::9:829698-831699(-)
Zm00001d025227::10:110165377-110167378(+)
Zm00001d041461::3:121784159-121786160(-)
Zm00001d010867::8:131314531-131316532(-)
Zm00001d033666::1:269992272-269994273(-)
Zm00001d053748::4:240410008-240412009(-)
Zm00001d013209::5:6603154-6605155(-)
Zm00001d051666::4:166117498-166119499(+)
Zm00001d020526::7:120917356-120919357(+)
Zm00001d050299::4:79714940-79716941(-)
Zm00001d043693::3:207550259-207552260(+)
Zm00001d033588::1:267929548-267931549(+)
Zm00001d053680::4:238941179-238943180(-)
Zm00001d047402::9:128992329-128994330(-)
Zm00001d053665::4:238448572-238450573(+)
Zm00001d010146::8:101392027-101394028(+)
Zm00001d029839::1:89566991-89568992(-)
Zm00001d019496::7:37781574-37783575(-)
Zm00001d026051::10:137103833-137105834(+)
Zm00001d047743::9:140449783-140451784(-)
Zm00001d019256::7:24212359-24214360(-)
Zm00001d050216::4:73973127-73975128(+)
Zm00001d010608::8:121800179-121802180(-)
Zm00001d050317::4:80845972-80847973(-)
Zm00001d043395::3:198674999-198677000(+)
Zm00001d034525::1:295635818-295637819(-)
Zm00001d021345::7:149521061-149523062(+)
Zm00001d048709::4:3834852-3836853(-)
Zm00001d042762::3:179102814-179104815(-)
Zm00001d016299::5:156135952-156137953(+)
Zm00001d013626::5:15737382-15739383(+)
Zm00001d020429::7:113493955-113495956(-)
Zm00001d013025::5:3432270-3434271(-)
Zm00001d025274::10:112167613-112169614(-)
Zm00001d012138::8:168715827-168717828(+)
Zm00001d016797::5:176186381-176188382(-)
Zm00001d017961::5:210939252-210941253(-)
Zm00001d015011::5:72075994-72077995(-)
Zm00001d021366::7:150030306-150032307(+)
Zm00001d044494::3:229639473-229641474(+)
Zm00001d025564::10:122404244-122406245(+)
Zm00001d031329::1:186193254-186195255(+)
Zm00001d045863::9:44370024-44372025(-)
Zm00001d045395::9:20534537-20536538(-)
Zm00001d017509::5:197959371-197961372(+)
Zm00001d006366::2:205738742-205740743(+)
Zm00001d010235::8:105390632-105392633(+)
Zm00001d036789::6:100932609-100934610(-)
Zm00001d004480::2:114514676-114516677(+)
Zm00001d053236::4:221554938-221556939(-)
Zm00001d006719::2:215151606-215153607(-)
Zm00001d013727::5:18697114-18699115(+)
Zm00001d050559::4:100659942-100661943(-)
Zm00001d025865::10:132006937-132008938(-)
Zm00001d048080::9:149453468-149455469(+)
Zm00001d043344::3:197153548-197155549(-)
Zm00001d019432::7:33468517-33470518(+)
Zm00001d005641::2:181715493-181717494(-)
Zm00001d015344::5:85579354-85581355(-)
Zm00001d004012::2:75674907-75676908(-)
Zm00001d049494::4:32381716-32383717(+)
Zm00001d018842::7:6967623-6969624(+)
Zm00001d031703::1:198956876-198958877(-)
Zm00001d021517::7:154948556-154950557(+)
Zm00001d022209::7:172906384-172908385(-)
Zm00001d047720::9:139929127-139931128(+)
Zm00001d016596::5:169058620-169060621(+)
Zm00001d039671::3:11563006-11565007(-)
Zm00001d021330::7:149053880-149055881(-)
Zm00001d004338::2:104459940-104461941(-)
Zm00001d016084::5:143692869-143694870(-)
Zm00001d041347::3:113867637-113869638(-)
Zm00001d013127::5:5187129-5189130(-)
Zm00001d042282::3:158689469-158691470(-)
Zm00001d046831::9:107711904-107713905(+)
Zm00001d031126::1:178551560-178553561(+)
Zm00001d017427::5:195762966-195764967(+)
Zm00001d027694::1:11303085-11305086(-)
Zm00001d009020::8:30330557-30332558(+)
Zm00001d033356::1:260109295-260111296(+)
Zm00001d037949::6:143245747-143247748(-)
Zm00001d005762::2:187004328-187006329(+)
Zm00001d023604::10:11806962-11808963(+)
Zm00001d019490::7:36805435-36807436(-)
Zm00001d051532::4:161647209-161649210(+)
Zm00001d033649::1:269613525-269615526(+)
Zm00001d009292::8:52706445-52708446(+)
Zm00001d007571::2:235047394-235049395(+)
Zm00001d007698::2:237614602-237616603(+)
Zm00001d007577::2:235093342-235095343(+)
Zm00001d006415::2:207284442-207286443(-)
Zm00001d017217::5:189239656-189241657(+)
Zm00001d031667::1:198117671-198119672(+)
Zm00001d036824::6:102770746-102772747(+)
Zm00001d025021::10:100000892-100002893(+)
Zm00001d040383::3:40872305-40874306(+)
Zm00001d013842::5:22205468-22207469(-)
Zm00001d002451::2:12960604-12962605(-)
Zm00001d031395::1:188814531-188816532(+)
Zm00001d029576::1:77174645-77176646(-)
Zm00001d006205::2:201776497-201778498(-)
Zm00001d022502::7:179045769-179047770(-)
Zm00001d040409::3:41723911-41725912(+)
Zm00001d003267::2:38402089-38404090(-)
Zm00001d046591::9:97599087-97601088(+)
Zm00001d002004::2:4179686-4181687(-)
Zm00001d034663::1:299192680-299194681(+)
Zm00001d010062::8:97853754-97855755(+)
Zm00001d021244::7:146788469-146790470(+)
Zm00001d053241::4:221660989-221662990(+)
Zm00001d004525::2:116606016-116608017(+)
Zm00001d034157::1:285312163-285314164(-)
Zm00001d018189::5:216098600-216100601(-)
Zm00001d009473::8:66146366-66148367(-)
Zm00001d049416::4:29874341-29876342(-)
Zm00001d024205::10:56275256-56277257(-)
Zm00001d014751::5:61420003-61422004(-)
Zm00001d040342::3:39040078-39042079(-)
Zm00001d017866::5:209139410-209141411(-)
Zm00001d010530::8:119427400-119429401(-)
Zm00001d035870::6:57860943-57862944(+)
Zm00001d003014::2:29461272-29463273(-)
Zm00001d023473::10:6836458-6838459(+)
Zm00001d024951::10:96581065-96583066(-)
Zm00001d052437::4:190067300-190069301(-)
Zm00001d003982::2:73520806-73522807(-)
Zm00001d005805::2:189367773-189369774(-)
Zm00001d013536::5:13859201-13861202(-)
Zm00001d027718::1:12074071-12076072(-)
Zm00001d027511::1:7142891-7144892(+)
Zm00001d003890::2:65459647-65461648(+)
Zm00001d021173::7:144968705-144970706(+)
Zm00001d047411::9:129376561-129378562(+)
Zm00001d003925::2:68586100-68588101(+)
Zm00001d034108::1:284167812-284169813(+)
Zm00001d048497::9:157236057-157238058(+)
Zm00001d002012::2:4324335-4326336(+)
Zm00001d049798::4:45037939-45039940(+)
Zm00001d046385::9:86546521-86548522(-)
Zm00001d028018::1:20420694-20422695(+)
Zm00001d008592::8:13777407-13779408(-)
Zm00001d010439::8:115169280-115171281(-)
Zm00001d013940::5:25523033-25525034(-)
Zm00001d036820::6:102177732-102179733(+)
Zm00001d012050::8:167239512-167241513(+)
Zm00001d014894::5:67117977-67119978(-)
Zm00001d026404::10:145312476-145314477(+)
Zm00001d038272::6:152935578-152937579(+)
Zm00001d032484::1:228139392-228141393(-)
Zm00001d023843::10:24285275-24287276(+)
Zm00001d013919::5:24815650-24817651(+)
Zm00001d047858::9:143632727-143634728(-)
Zm00001d003757::2:57739375-57741376(+)
Zm00001d005051::2:156272140-156274141(-)
Zm00001d005850::2:190829880-190831881(-)
Zm00001d033344::1:259655153-259657154(-)
Zm00001d034119::1:284490615-284492616(+)
Zm00001d038387::6:156101252-156103253(+)
Zm00001d047958::9:146173388-146175389(+)
Zm00001d002141::2:6562442-6564443(+)
Zm00001d033451::1:263009938-263011939(+)
Zm00001d041768::3:136776301-136778302(-)
Zm00001d027313::1:2779641-2781642(+)
Zm00001d039451::3:4732899-4734900(+)
Zm00001d016458::5:163057462-163059463(-)
Zm00001d047764::9:141296393-141298394(-)
Zm00001d036982::6:108210961-108212962(+)
Zm00001d013308::5:8187882-8189883(+)
Zm00001d038980::6:168098146-168100147(+)
Zm00001d023899::10:27171147-27173148(-)
Zm00001d006505::2:210162066-210164067(-)
Zm00001d034061::1:282847482-282849483(+)
Zm00001d004325::2:103315621-103317622(-)
Zm00001d018263::5:217599611-217601612(-)
Zm00001d017821::5:207741084-207743085(+)
Zm00001d040621::3:54365305-54367306(-)
Zm00001d039363::3:2607705-2609706(+)
Zm00001d053695::4:239188555-239190556(+)
Zm00001d020781::7:132447536-132449537(+)
Zm00001d034682::1:299672845-299674846(-)
Zm00001d017274::5:191417210-191419211(+)
Zm00001d011746::8:160677846-160679847(-)
Zm00001d013218::5:6651079-6653080(+)
Zm00001d040178::3:30683893-30685894(+)
Zm00001d049260::4:23474623-23476624(+)
Zm00001d033718::1:272129164-272131165(+)
Zm00001d039039::6:169024920-169026921(+)
Zm00001d019245::7:23696735-23698736(+)
Zm00001d011917::8:164543624-164545625(-)
Zm00001d043363::3:197710759-197712760(+)
Zm00001d013222::5:6719056-6721057(-)
Zm00001d029979::1:97326536-97328537(-)
Zm00001d022546::7:179784123-179786124(-)
Zm00001d040190::3:31508236-31510237(+)
Zm00001d011113::8:139373628-139375629(-)
Zm00001d035253::6:17368646-17370647(+)
Zm00001d051156::4:146402140-146404141(-)
Zm00001d043439::3:199919230-199921231(-)
Zm00001d006773::2:216390475-216392476(+)
Zm00001d005761::2:187001549-187003550(-)
Zm00001d030613::1:148630519-148632520(+)
Zm00001d048868::4:6759153-6761154(+)
Zm00001d021648::7:159052008-159054009(-)
Zm00001d034254::1:288027573-288029574(-)
Zm00001d039348::3:2276272-2278273(+)
Zm00001d024112::10:46410170-46412171(-)
Zm00001d004139::2:85782447-85784448(+)
Zm00001d045176::9:15128926-15130927(+)
Zm00001d005348::2:170436306-170438307(-)
Zm00001d010842::8:129918561-129920562(+)
Zm00001d007781::2:239482992-239484993(-)
Zm00001d010463::8:116484445-116486446(+)
Zm00001d016861::5:178513163-178515164(-)
Zm00001d013830::5:21886032-21888033(-)
Zm00001d022456::7:178095202-178097203(+)
Zm00001d034561::1:296365694-296367695(-)
Zm00001d028100::1:22994309-22996310(+)
Zm00001d013903::5:24294841-24296842(+)
Zm00001d011531::8:153643444-153645445(+)
Zm00001d013960::5:26335497-26337498(-)
Zm00001d020727::7:130357445-130359446(-)
Zm00001d006127::2:199264024-199266025(+)
Zm00001d022395::7:176673646-176675647(+)
Zm00001d025235::10:110441414-110443415(-)
Zm00001d039425::3:3949312-3951313(-)
Zm00001d015844::5:125792917-125794918(-)
Zm00001d012734::8:179513280-179515281(-)
Zm00001d048824::4:6029287-6031288(-)
Zm00001d036704::6:98141511-98143512(+)
Zm00001d007479::2:232669018-232671019(+)
Zm00001d049595::4:36762914-36764915(-)
Zm00001d048253::9:153253859-153255860(+)
Zm00001d032029::1:209941245-209943246(+)
Zm00001d038879::6:166303847-166305848(+)
Zm00001d019724::7:53799426-53801427(-)
Zm00001d030821::1:161941849-161943850(+)
Zm00001d042685::3:176825881-176827882(+)
Zm00001d048483::9:157067300-157069301(-)
Zm00001d041140::3:100024801-100026802(-)
Zm00001d045152::9:14489270-14491271(+)
Zm00001d017174::5:187967856-187969857(-)
Zm00001d038841::6:165628066-165630067(+)
Zm00001d007355::2:229565807-229567808(-)
Zm00001d031612::1:196175501-196177502(+)
Zm00001d045106::9:12891176-12893177(-)
Zm00001d033781::1:273612032-273614033(+)
Zm00001d011478::8:151706737-151708738(-)
Zm00001d034493::1:294612903-294614904(+)
Zm00001d025932::10:134080138-134082139(+)
Zm00001d020447::7:114951093-114953094(+)
Zm00001d029626::1:80232514-80234515(+)
Zm00001d031488::1:191773534-191775535(+)
Zm00001d021444::7:152350670-152352671(-)
Zm00001d041523::3:125850916-125852917(-)
Zm00001d016980::5:181879364-181881365(-)
Zm00001d026532::10:147804255-147806256(-)
Zm00001d026479::10:146718686-146720687(-)
Zm00001d004437::2:111722783-111724784(-)
Zm00001d051231::4:149354274-149356275(+)
Zm00001d034773::1:301817195-301819196(-)
Zm00001d023995::10:35300375-35302376(+)
Zm00001d039404::3:3479128-3481129(-)
Zm00001d019757::7:56696950-56698951(+)
Zm00001d012930::5:2171386-2173387(-)
Zm00001d026268::10:142400403-142402404(-)
Zm00001d015254::5:81447647-81449648(-)
Zm00001d046020::9:55666650-55668651(+)
Zm00001d029318::1:65780643-65782644(+)
Zm00001d007786::2:239620568-239622569(+)
Zm00001d024751::10:86087799-86089800(+)
Zm00001d038449::6:157433998-157435999(-)
Zm00001d029088::1:57480704-57482705(-)
Zm00001d016002::5:138885654-138887655(-)
Zm00001d020223::7:100772558-100774559(-)
Zm00001d009341::8:57439683-57441684(-)
Zm00001d032183::1:216036344-216038345(+)
Zm00001d052734::4:199309917-199311918(-)
Zm00001d049291::4:24639575-24641576(-)
Zm00001d045963::9:50290996-50292997(-)
Zm00001d033236::1:255317660-255319661(+)
Zm00001d040364::3:40089111-40091112(+)
Zm00001d030105::1:105947804-105949805(-)
Zm00001d006347::2:205256933-205258934(-)
Zm00001d020441::7:114578306-114580307(+)
Zm00001d027711::1:11718339-11720340(+)
Zm00001d049389::4:28693014-28695015(-)
Zm00001d016068::5:142676027-142678028(+)
Zm00001d044835::9:4604985-4606986(-)
Zm00001d032424::1:225987181-225989182(-)
Zm00001d019241::7:23594765-23596766(+)
Zm00001d044239::3:222769542-222771543(-)
Zm00001d006884::2:218529416-218531417(+)
Zm00001d019936::7:77665091-77667092(-)
Zm00001d038252::6:152418568-152420569(+)
Zm00001d013252::5:7136751-7138752(+)
Zm00001d009779::8:80652333-80654334(-)
Zm00001d037927::6:142235460-142237461(-)
Zm00001d037997::6:144725714-144727715(-)
Zm00001d013763::5:19653149-19655150(-)
Zm00001d031970::1:208242070-208244071(+)
Zm00001d005472::2:175350954-175352955(-)
Zm00001d020615::7:125166589-125168590(-)
Zm00001d047376::9:128094720-128096721(+)
Zm00001d048953::4:10607052-10609053(-)
Zm00001d032227::1:217947371-217949372(-)
Zm00001d052411::4:189318272-189320273(+)
Zm00001d009085::8:35570958-35572959(-)
Zm00001d018863::7:7666974-7668975(+)
Zm00001d014103::5:32619375-32621376(-)
Zm00001d004855::2:144881479-144883480(+)
Zm00001d041549::3:126663975-126665976(+)
Zm00001d052990::4:207846709-207848710(+)
Zm00001d044318::3:225066204-225068205(+)
Zm00001d041509::3:124924886-124926887(+)
Zm00001d013817::5:21327743-21329744(-)
Zm00001d003611::2:50117037-50119038(-)
Zm00001d018243::5:217268538-217270539(+)
Zm00001d003996::2:74406428-74408429(+)
Zm00001d026039::10:136646291-136648292(-)
Zm00001d014763::5:62079380-62081381(+)
Zm00001d044855::9:5308026-5310027(+)
Zm00001d054072::4:245923423-245925424(+)
Zm00001d043979::3:215500766-215502767(-)
Zm00001d052468::4:190665882-190667883(+)
Zm00001d024815::10:89306708-89308709(+)
Zm00001d023309::10:2638937-2640938(+)
Zm00001d021701::7:160735671-160737672(+)
Zm00001d035954::6:61887123-61889124(-)
Zm00001d011723::8:159986256-159988257(+)
Zm00001d028380::1:32691518-32693519(-)
Zm00001d043238::3:192751449-192753450(-)
Zm00001d008307::8:4782462-4784463(+)
Zm00001d019031::7:13557545-13559546(-)
Zm00001d008791::8:20374829-20376830(-)
Zm00001d018465::5:221327459-221329460(+)
Zm00001d032555::1:230381171-230383172(+)
Zm00001d013296::5:7997612-7999613(-)
Zm00001d002937::2:27419077-27421078(+)
Zm00001d034013::1:281168927-281170928(+)
Zm00001d029333::1:66336604-66338605(-)
Zm00001d027752::1:12627388-12629389(+)
Zm00001d018638::7:1409284-1411285(+)
Zm00001d028810::1:47150550-47152551(-)
Zm00001d054078::4:245969174-245971175(+)
Zm00001d038724::6:163367252-163369253(-)
Zm00001d046172::9:68903413-68905414(+)
Zm00001d028089::1:22607479-22609480(+)
Zm00001d051135::4:145472639-145474640(-)
Zm00001d014507::5:50798831-50800832(-)
Zm00001d005406::2:173044165-173046166(+)
Zm00001d004768::2:137855739-137857740(-)
Zm00001d039544::3:7773335-7775336(+)
Zm00001d038970::6:167998223-168000224(-)
Zm00001d002065::2:5236505-5238506(-)
Zm00001d047868::9:143836004-143838005(+)
Zm00001d032143::1:214319664-214321665(+)
Zm00001d028866::1:48954981-48956982(+)
Zm00001d051740::4:168580149-168582150(+)
Zm00001d052862::4:202849064-202851065(+)
Zm00001d032499::1:228430955-228432956(+)
Zm00001d031882::1:205251001-205253002(-)
Zm00001d005062::2:156881660-156883661(+)
Zm00001d021021::7:140561121-140563122(+)
Zm00001d042312::3:160479744-160481745(-)
Zm00001d026128::10:139272179-139274180(-)
Zm00001d032954::1:244533638-244535639(+)
Zm00001d013257::5:7186058-7188059(+)
Zm00001d054012::4:245104413-245106414(+)
Zm00001d036717::6:98728980-98730981(+)
Zm00001d049095::4:15937064-15939065(-)
Zm00001d041443::3:120170211-120172212(+)
Zm00001d028217::1:26872345-26874346(+)
Zm00001d004541::2:117110504-117112505(+)
Zm00001d041232::3:106915886-106917887(+)
Zm00001d018804::7:5675513-5677514(-)
Zm00001d049190::4:19767978-19769979(+)
Zm00001d004225::2:93291167-93293168(-)
Zm00001d006672::2:214009344-214011345(-)
Zm00001d051099::4:142304019-142306020(-)
Zm00001d016131::5:145810992-145812993(+)
Zm00001d006072::2:197419678-197421679(+)
Zm00001d004162::2:88160115-88162116(+)
Zm00001d039221::6:173161743-173163744(-)
Zm00001d036847::6:103721421-103723422(-)
Zm00001d044781::9:2212512-2214513(+)
Zm00001d028540::1:38643314-38645315(+)
Zm00001d002147::2:6780818-6782819(-)
Zm00001d026280::10:142740670-142742671(+)
Zm00001d018913::7:9140548-9142549(-)
Zm00001d016072::5:142987870-142989871(-)
Zm00001d046366::9:84483193-84485194(+)
Zm00001d037629::6:132331022-132333023(-)
Zm00001d021889::7:165488120-165490121(+)
Zm00001d031071::1:175968208-175970209(+)
Zm00001d038777::6:164212306-164214307(+)
Zm00001d019260::7:24522785-24524786(+)
Zm00001d018064::5:213686309-213688310(+)
Zm00001d025866::10:132012362-132014363(-)
Zm00001d031940::1:207524962-207526963(+)
Zm00001d043991::3:215826579-215828580(+)
Zm00001d037748::6:136278403-136280404(-)
Zm00001d048842::4:6226040-6228041(+)
Zm00001d045733::9:35868676-35870677(-)
Zm00001d041059::3:93625814-93627815(-)
Zm00001d036178::6:75752003-75754004(+)
Zm00001d051142::4:145646799-145648800(-)
Zm00001d029853::1:90317679-90319680(-)
Zm00001d051632::4:165120073-165122074(+)
Zm00001d052320::4:187043981-187045982(-)
Zm00001d033742::1:272630999-272633000(-)
Zm00001d027429::1:5108153-5110154(-)
Zm00001d049265::4:23634888-23636889(-)
Zm00001d044172::3:221069602-221071603(+)
Zm00001d031210::1:182336238-182338239(-)
Zm00001d042729::3:178331698-178333699(+)
Zm00001d003199::2:35412356-35414357(+)
Zm00001d030191::1:112124483-112126484(+)
Zm00001d045521::9:25316978-25318979(+)
Zm00001d017703::5:204686775-204688776(-)
Zm00001d021779::7:162879178-162881179(+)
Zm00001d015968::5:134796164-134798165(-)
Zm00001d032378::1:224570619-224572620(+)
Zm00001d007474::2:232515265-232517266(+)
Zm00001d012846::5:1075528-1077529(-)
Zm00001d053100::4:213755691-213757692(-)
Zm00001d034232::1:287351741-287353742(+)
Zm00001d029313::1:65618394-65620395(-)
Zm00001d018178::5:215860233-215862234(+)
Zm00001d030614::1:148685795-148687796(+)
Zm00001d005497::2:175970407-175972408(+)
Zm00001d017863::5:209099535-209101536(-)
Zm00001d029014::1:54936013-54938014(+)
Zm00001d013635::5:15968474-15970475(+)
Zm00001d033797::1:274039648-274041649(+)
Zm00001d026254::10:142136190-142138191(-)
Zm00001d011441::8:150498701-150500702(+)
Zm00001d043821::3:210973866-210975867(+)
Zm00001d046583::9:97234967-97236968(+)
Zm00001d042663::3:175915327-175917328(-)
Zm00001d052729::4:199201824-199203825(+)
Zm00001d043088::3:188902309-188904310(-)
Zm00001d042821::3:181142309-181144310(-)
Zm00001d006088::2:197834900-197836901(-)
Zm00001d007424::2:231429738-231431739(-)
Zm00001d022625::7:181506058-181508059(-)
Zm00001d031486::1:191644453-191646454(-)
Zm00001d002682::2:19207126-19209127(-)
Zm00001d022429::7:177463974-177465975(+)
Zm00001d043911::3:213660473-213662474(+)
Zm00001d009539::8:69392989-69394990(-)
Zm00001d013508::5:12965964-12967965(-)
Zm00001d052334::4:187340105-187342106(-)
Zm00001d041601::3:129403430-129405431(-)
Zm00001d001790::2:1022992-1024993(-)
Zm00001d006315::2:204311741-204313742(+)
Zm00001d018618::7:1149277-1151278(-)
Zm00001d042846::3:181897575-181899576(-)
Zm00001d002098::2:5962615-5964616(+)
Zm00001d018406::5:220160462-220162463(-)
Zm00001d011913::8:164361378-164363379(+)
Zm00001d019130::7:18333023-18335024(+)
Zm00001d028884::1:49596657-49598658(-)
Zm00001d010872::8:131665327-131667328(-)
Zm00001d041852::3:140629191-140631192(-)
Zm00001d046136::9:65969822-65971823(+)
Zm00001d009605::8:72868094-72870095(-)
Zm00001d049394::4:29100035-29102036(+)
Zm00001d026467::10:146437714-146439715(+)
Zm00001d034776::1:301959840-301961841(-)
Zm00001d051572::4:163139933-163141934(-)
Zm00001d024203::10:55743957-55745958(-)
Zm00001d039185::6:172149910-172151911(+)
Zm00001d021923::7:165956964-165958965(-)
Zm00001d022306::7:174839928-174841929(+)
Zm00001d052164::4:181555592-181557593(-)
Zm00001d029354::1:67217126-67219127(-)
Zm00001d043142::3:190036542-190038543(-)
Zm00001d049529::4:33391113-33393114(-)
Zm00001d048127::9:150510413-150512414(+)
Zm00001d013680::5:17217899-17219900(-)
Zm00001d035463::6:28053620-28055621(+)
Zm00001d031835::1:203192134-203194135(-)
Zm00001d005507::2:176647409-176649410(+)
Zm00001d026387::10:144891901-144893902(-)
Zm00001d041268::3:109249719-109251720(+)
Zm00001d029275::1:64548690-64550691(-)
Zm00001d012679::8:178501965-178503966(-)
Zm00001d012866::5:1362449-1364450(-)
Zm00001d038691::6:162628134-162630135(-)
Zm00001d050301::4:79815252-79817253(+)
Zm00001d021933::7:166110423-166112424(+)
Zm00001d006338::2:205001707-205003708(-)
Zm00001d017468::5:196758978-196760979(-)
Zm00001d038136::6:149171635-149173636(-)
Zm00001d028486::1:36755117-36757118(-)
Zm00001d042600::3:173138160-173140161(-)
Zm00001d017473::5:196993698-196995699(+)
Zm00001d007044::2:220800466-220802467(-)
Zm00001d028660::1:42126201-42128202(-)
Zm00001d021529::7:155182393-155184394(+)
Zm00001d023698::10:16000488-16002489(+)
Zm00001d030963::1:169508499-169510500(-)
Zm00001d024160::10:51313813-51315814(+)
Zm00001d041180::3:102998270-103000271(-)
Zm00001d014104::5:32670284-32672285(-)
Zm00001d039157::6:171237521-171239522(+)
Zm00001d023226::10:831157-833158(+)
Zm00001d020160::7:96520969-96522970(-)
Zm00001d045808::9:40494376-40496377(-)
Zm00001d036058::6:69603172-69605173(-)
Zm00001d027645::1:9878863-9880864(+)
Zm00001d049757::4:43338676-43340677(+)
Zm00001d007694::2:237550239-237552240(+)
Zm00001d005163::2:161913238-161915239(-)
Zm00001d028837::1:48282428-48284429(-)
Zm00001d045335::9:19135774-19137775(+)
Zm00001d005317::2:169452417-169454418(-)
Zm00001d014158::5:34479282-34481283(+)
Zm00001d007309::2:227411848-227413849(-)
Zm00001d044849::9:5071874-5073875(-)
Zm00001d037492::6:127214763-127216764(-)
Zm00001d047850::9:143393514-143395515(-)
Zm00001d033585::1:267909105-267911106(-)
Zm00001d018309::5:218236931-218238932(+)
Zm00001d048819::4:5971417-5973418(-)
Zm00001d040084::3:26934730-26936731(-)
Zm00001d021752::7:162188858-162190859(+)
Zm00001d005308::2:169026342-169028343(-)
Zm00001d022438::7:177704448-177706449(-)
Zm00001d035445::6:25929324-25931325(+)
Zm00001d009481::8:66859590-66861591(-)
Zm00001d033132::1:251720756-251722757(+)
Zm00001d017118::5:185973045-185975046(+)
Zm00001d040399::3:41312642-41314643(+)
Zm00001d041922::3:143795176-143797177(+)
Zm00001d031159::1:180217646-180219647(-)
Zm00001d024339::10:65522783-65524784(+)
Zm00001d016850::5:178306817-178308818(+)
Zm00001d045911::9:47100002-47102003(-)
Zm00001d048384::9:155293930-155295931(-)
Zm00001d021318::7:148757646-148759647(+)
Zm00001d003666::2:53216925-53218926(+)
Zm00001d052040::4:177079455-177081456(-)
Zm00001d005431::2:173758442-173760443(-)
Zm00001d052227::4:183818384-183820385(+)
Zm00001d041708::3:134385215-134387216(-)
Zm00001d009351::8:57970741-57972742(+)
Zm00001d017303::5:192172577-192174578(+)
Zm00001d044495::3:229663163-229665164(+)
Zm00001d014489::5:50006861-50008862(-)
Zm00001d003214::2:36236977-36238978(+)
Zm00001d022252::7:173654808-173656809(+)
Zm00001d006220::2:202186222-202188223(-)
Zm00001d034126::1:284600869-284602870(+)
Zm00001d002360::2:10836860-10838861(+)
Zm00001d019644::7:47871564-47873565(-)
Zm00001d041407::3:117394711-117396712(-)
Zm00001d040400::3:41336300-41338301(+)
Zm00001d004640::2:124683033-124685034(-)
Zm00001d035363::6:23249683-23251684(-)
Zm00001d046710::9:103065705-103067706(-)
Zm00001d035476::6:28515249-28517250(+)
Zm00001d047493::9:132374785-132376786(+)
Zm00001d038728::6:163420281-163422282(-)
Zm00001d029490::1:72888141-72890142(+)
Zm00001d049080::4:15131769-15133770(+)
Zm00001d009719::8:77714245-77716246(+)
Zm00001d023738::10:18081946-18083947(+)
Zm00001d042343::3:162176591-162178592(-)
Zm00001d038373::6:155713503-155715504(-)
Zm00001d040142::3:29095888-29097889(-)
Zm00001d004023::2:76314802-76316803(+)
Zm00001d033039::1:248266904-248268905(+)
Zm00001d053835::4:242116109-242118110(-)
Zm00001d018497::5:221815454-221817455(+)
Zm00001d016335::5:157890698-157892699(+)
Zm00001d040264::3:34729146-34731147(+)
Zm00001d018010::5:211974396-211976397(-)
Zm00001d051291::4:151992838-151994839(+)
Zm00001d031684::1:198619673-198621674(-)
Zm00001d013151::5:5451972-5453973(+)
Zm00001d037195::6:115286793-115288794(+)
Zm00001d018055::5:213272816-213274817(-)
Zm00001d041888::3:142426497-142428498(+)
Zm00001d004992::2:152651258-152653259(-)
Zm00001d039711::3:12763311-12765312(-)
Zm00001d031138::1:179386820-179388821(-)
Zm00001d036696::6:98047653-98049654(-)
Zm00001d012978::5:2664724-2666725(-)
Zm00001d051272::4:151406923-151408924(+)
Zm00001d031123::1:178364531-178366532(-)
Zm00001d006445::2:208366241-208368242(+)
Zm00001d022211::7:172910835-172912836(-)
Zm00001d018327::5:218510147-218512148(-)
Zm00001d001811::2:1334258-1336259(-)
Zm00001d041215::3:105829560-105831561(-)
Zm00001d020606::7:124626052-124628053(+)
Zm00001d029545::1:75663702-75665703(-)
Zm00001d012385::8:173299555-173301556(-)
Zm00001d016495::5:164786570-164788571(-)
Zm00001d024596::10:79829434-79831435(+)
Zm00001d028563::1:39219964-39221965(-)
Zm00001d037608::6:131622870-131624871(+)
Zm00001d024105::10:45701738-45703739(+)
Zm00001d038027::6:145582987-145584988(+)
Zm00001d020502::7:119517677-119519678(-)
Zm00001d025085::10:103059026-103061027(-)
Zm00001d021571::7:156437053-156439054(-)
Zm00001d015474::5:92113826-92115827(+)
Zm00001d011446::8:150560317-150562318(+)
Zm00001d040628::3:55025569-55027570(-)
Zm00001d028204::1:26180614-26182615(-)
Zm00001d023892::10:26546692-26548693(-)
Zm00001d030968::1:169615471-169617472(-)
Zm00001d037159::6:114255326-114257327(-)
Zm00001d025681::10:126114096-126116097(-)
Zm00001d032531::1:229764815-229766816(-)
Zm00001d041842::3:140252829-140254830(-)
Zm00001d021145::7:144096008-144098009(-)
Zm00001d007369::2:229907318-229909319(+)
Zm00001d007639::2:236781810-236783811(-)
Zm00001d009727::8:78050795-78052796(-)
Zm00001d002209::2:8280296-8282297(+)
Zm00001d002705::2:19812736-19814737(+)
Zm00001d048698::4:3504826-3506827(-)
Zm00001d050947::4:133095902-133097903(-)
Zm00001d020827::7:134000080-134002081(+)
Zm00001d029525::1:74652296-74654297(+)
Zm00001d030348::1:124400112-124402113(+)
Zm00001d010418::8:113988843-113990844(+)
Zm00001d020190::7:98588250-98590251(-)
Zm00001d028208::1:26434243-26436244(-)
Zm00001d033294::1:257868129-257870130(+)
Zm00001d027940::1:18008514-18010515(+)
Zm00001d045114::9:13156242-13158243(-)
Zm00001d047776::9:141479915-141481916(+)
Zm00001d029461::1:71833735-71835736(-)
Zm00001d011831::8:162252335-162254336(+)
Zm00001d030516::1:140847454-140849455(+)
Zm00001d028766::1:45939537-45941538(-)
Zm00001d040166::3:30042116-30044117(+)
Zm00001d005679::2:183166469-183168470(-)
Zm00001d002223::2:8386101-8388102(+)
Zm00001d017905::5:209879037-209881038(-)
Zm00001d038578::6:160392570-160394571(-)
Zm00001d019944::7:78421684-78423685(-)
Zm00001d048547::9:158516238-158518239(+)
Zm00001d031668::1:198131794-198133795(+)
Zm00001d037359::6:122792111-122794112(+)
Zm00001d009496::8:67220798-67222799(+)
Zm00001d037772::6:137027035-137029036(-)
Zm00001d034809::1:302534092-302536093(+)
Zm00001d011625::8:156533744-156535745(+)
Zm00001d006823::2:217337761-217339762(+)
Zm00001d008752::8:18997871-18999872(+)
Zm00001d036864::6:104416268-104418269(+)
Zm00001d048346::9:154819411-154821412(+)
Zm00001d015845::5:125791800-125793801(+)
Zm00001d008535::8:12034517-12036518(+)
Zm00001d042830::3:181379228-181381229(-)
Zm00001d029309::1:65570038-65572039(+)
Zm00001d040357::3:39647603-39649604(+)
Zm00001d048515::9:157628762-157630763(+)
Zm00001d043684::3:207358179-207360180(-)
Zm00001d017197::5:188619588-188621589(+)
Zm00001d010670::8:123790283-123792284(-)
Zm00001d044585::3:232637656-232639657(-)
Zm00001d005064::2:156946568-156948569(-)
Zm00001d035432::6:25297075-25299076(-)
Zm00001d011979::8:165564935-165566936(+)
Zm00001d032104::1:213127647-213129648(+)
Zm00001d041345::3:113724464-113726465(+)
Zm00001d028539::1:38643413-38645414(-)
Zm00001d018331::5:218586363-218588364(-)
Zm00001d005925::2:192990153-192992154(+)
Zm00001d029841::1:89616220-89618221(+)
Zm00001d009409::8:63306926-63308927(-)
Zm00001d013201::5:6403074-6405075(-)
Zm00001d013321::5:8670046-8672047(+)
Zm00001d030739::1:157117413-157119414(+)
Zm00001d002746::2:21334127-21336128(-)
Zm00001d015618::5:101492052-101494053(+)
Zm00001d044193::3:221627949-221629950(-)
Zm00001d043267::3:193842722-193844723(-)
Zm00001d015759::5:116971351-116973352(+)
Zm00001d035350::6:22775071-22777072(-)
Zm00001d039691::3:11922143-11924144(-)
Zm00001d015658::5:103849341-103851342(+)
Zm00001d054011::4:245088717-245090718(+)
Zm00001d005890::2:191853396-191855397(-)
Zm00001d022174::7:171733321-171735322(-)
Zm00001d043896::3:213255064-213257065(+)
Zm00001d003203::2:35514287-35516288(+)
Zm00001d010211::8:104192906-104194907(-)
Zm00001d024687::10:83607321-83609322(-)
Zm00001d017395::5:194478348-194480349(-)
Zm00001d033310::1:258514367-258516368(+)
Zm00001d026383::10:144826699-144828700(-)
Zm00001d047228::9:123041790-123043791(+)
Zm00001d023741::10:18387319-18389320(+)
Zm00001d009369::8:60362496-60364497(+)
Zm00001d048892::4:7219429-7221430(+)
Zm00001d025057::10:102028060-102030061(-)
Zm00001d012274::8:171720566-171722567(-)
Zm00001d006317::2:204324096-204326097(+)
Zm00001d025389::10:116718402-116720403(+)
Zm00001d032117::1:213690422-213692423(-)
Zm00001d041331::3:112435674-112437675(-)
Zm00001d029601::1:78653174-78655175(+)
Zm00001d039042::6:169141629-169143630(+)
Zm00001d024382::10:68269358-68271359(+)
Zm00001d014953::5:69656745-69658746(+)
Zm00001d037648::6:132805377-132807378(-)
Zm00001d041656::3:132166299-132168300(+)
Zm00001d034688::1:300051345-300053346(+)
Zm00001d024621::10:80564639-80566640(-)
Zm00001d028352::1:31687614-31689615(-)
Zm00001d040816::3:67781328-67783329(-)
Zm00001d052112::4:180149552-180151553(-)
Zm00001d052723::4:198868966-198870967(+)
Zm00001d005370::2:171128389-171130390(-)
Zm00001d031212::1:182383972-182385973(-)
Zm00001d003717::2:56262007-56264008(+)
Zm00001d046925::9:111033641-111035642(-)
Zm00001d010230::8:104883023-104885024(-)
Zm00001d028188::1:25758819-25760820(+)
Zm00001d013840::5:22103745-22105746(+)
Zm00001d009732::8:78412053-78414054(+)
Zm00001d007603::2:236074252-236076253(-)
Zm00001d029842::1:89641643-89643644(+)
Zm00001d035751::6:45355667-45357668(-)
Zm00001d024248::10:59445949-59447950(-)
Zm00001d042738::3:178558707-178560708(-)
Zm00001d025165::10:107140450-107142451(-)
Zm00001d021153::7:144191670-144193671(-)
Zm00001d032674::1:233756456-233758457(-)
Zm00001d052785::4:200789446-200791447(+)
Zm00001d050173::4:70697624-70699625(-)
Zm00001d009578::8:71549981-71551982(-)
Zm00001d033716::1:272004434-272006435(+)
Zm00001d016943::5:180769122-180771123(+)
Zm00001d040279::3:35509148-35511149(+)
Zm00001d002991::2:28952172-28954173(+)
Zm00001d035540::6:31629371-31631372(-)
Zm00001d033672::1:270399164-270401165(-)
Zm00001d008407::8:7960596-7962597(-)
Zm00001d020157::7:96197519-96199520(+)
Zm00001d024767::10:87220663-87222664(-)
Zm00001d044649::3:234061952-234063953(-)
Zm00001d038217::6:151834250-151836251(-)
Zm00001d048833::4:6138375-6140376(-)
Zm00001d043383::3:198346465-198348466(+)
Zm00001d018763::7:4524133-4526134(+)
Zm00001d018469::5:221352662-221354663(+)
Zm00001d013410::5:10550027-10552028(+)
Zm00001d032917::1:243024263-243026264(-)
Zm00001d049081::4:15354795-15356796(-)
Zm00001d008863::8:23092225-23094226(+)
Zm00001d051960::4:175361274-175363275(+)
Zm00001d053107::4:214128372-214130373(+)
Zm00001d049540::4:33814083-33816084(-)
Zm00001d031793::1:202088620-202090621(-)
Zm00001d040036::3:23949140-23951141(+)
Zm00001d009352::8:58139198-58141199(+)
Zm00001d021512::7:154616450-154618451(-)
Zm00001d018864::7:7673653-7675654(+)
Zm00001d039947::3:20214642-20216643(+)
Zm00001d004840::2:143077580-143079581(+)
Zm00001d014600::5:54828996-54830997(+)
Zm00001d041863::3:141449289-141451290(-)
Zm00001d007196::2:224446265-224448266(-)
Zm00001d053212::4:220419233-220421234(-)
Zm00001d051927::4:174746054-174748055(-)
Zm00001d032719::1:236001747-236003748(-)
Zm00001d013232::5:6800250-6802251(+)
Zm00001d017481::5:197259809-197261810(+)
Zm00001d048309::9:154301693-154303694(+)
Zm00001d023333::10:3604897-3606898(+)
Zm00001d012397::8:173576751-173578752(+)
Zm00001d034467::1:293828158-293830159(+)
Zm00001d029551::1:75801916-75803917(+)
Zm00001d030550::1:143281891-143283892(+)
Zm00001d032606::1:231872564-231874565(+)
Zm00001d003280::2:38639553-38641554(-)
Zm00001d027310::1:2649335-2651336(+)
Zm00001d049017::4:12727589-12729590(-)
Zm00001d053742::4:240208827-240210828(+)
Zm00001d013150::5:5451781-5453782(-)
Zm00001d042711::3:177893357-177895358(+)
Zm00001d051122::4:144440993-144442994(+)
Zm00001d033411::1:262278643-262280644(+)
Zm00001d035492::6:29352871-29354872(+)
Zm00001d044987::9:9415194-9417195(-)
Zm00001d034046::1:282185396-282187397(+)
Zm00001d048154::9:151055635-151057636(+)
Zm00001d010801::8:128219696-128221697(+)
Zm00001d021565::7:156210893-156212894(-)
Zm00001d049522::4:33125441-33127442(+)
Zm00001d009103::8:36536551-36538552(-)
Zm00001d005550::2:178274612-178276613(-)
Zm00001d012607::8:177129406-177131407(+)
Zm00001d041671::3:132868482-132870483(-)
Zm00001d043851::3:212041313-212043314(-)
Zm00001d011270::8:145289257-145291258(+)
Zm00001d015469::5:91980000-91982001(-)
Zm00001d043675::3:206995885-206997886(+)
Zm00001d041498::3:124366135-124368136(+)
Zm00001d020976::7:138348169-138350170(+)
Zm00001d047536::9:134146902-134148903(-)
Zm00001d033647::1:269563707-269565708(-)
Zm00001d033738::1:272594431-272596432(-)
Zm00001d041961::3:145903568-145905569(-)
Zm00001d013056::5:3931222-3933223(-)
Zm00001d035324::6:21484881-21486882(+)
Zm00001d021615::7:158110121-158112122(+)
Zm00001d048244::9:153120991-153122992(-)
Zm00001d023654::10:13702005-13704006(+)
Zm00001d039261::3:753230-755231(+)
Zm00001d007372::2:230054225-230056226(-)
Zm00001d049834::4:47100635-47102636(+)
Zm00001d042720::3:178127429-178129430(+)
Zm00001d014701::5:59906929-59908930(-)
Zm00001d004639::2:124626483-124628484(-)
Zm00001d035705::6:41906739-41908740(+)
Zm00001d010782::8:127601267-127603268(+)
Zm00001d019375::7:30716792-30718793(+)
Zm00001d014278::5:39076417-39078418(-)
Zm00001d020693::7:128777068-128779069(-)
Zm00001d003632::2:51104988-51106989(+)
Zm00001d037822::6:138797270-138799271(-)
Zm00001d048591::4:819852-821853(+)
Zm00001d010606::8:121744920-121746921(-)
Zm00001d021841::7:164329477-164331478(+)
Zm00001d041597::3:129181426-129183427(+)
Zm00001d039547::3:7818294-7820295(-)
Zm00001d025795::10:129851434-129853435(-)
Zm00001d040317::3:37807262-37809263(-)
Zm00001d053028::4:209914446-209916447(+)
Zm00001d053331::4:226419086-226421087(+)
Zm00001d039582::3:8337034-8339035(-)
Zm00001d004472::2:114015966-114017967(-)
Zm00001d026394::10:145135873-145137874(-)
Zm00001d038944::6:167400927-167402928(-)
Zm00001d002603::2:16546085-16548086(+)
Zm00001d010773::8:127461298-127463299(+)
Zm00001d041714::3:134687582-134689583(-)
Zm00001d044154::3:220590687-220592688(+)
Zm00001d033252::1:256142315-256144316(-)
Zm00001d035168::6:7511174-7513175(-)
Zm00001d032391::1:225163417-225165418(+)
Zm00001d047175::9:120987935-120989936(-)
Zm00001d045464::9:23165192-23167193(-)
Zm00001d021499::7:154158314-154160315(-)
Zm00001d002978::2:28632643-28634644(-)
Zm00001d016397::5:160950727-160952728(+)
Zm00001d016351::5:158824870-158826871(+)
Zm00001d025805::10:130102175-130104176(+)
Zm00001d007769::2:239295866-239297867(-)
Zm00001d046517::9:93395348-93397349(+)
Zm00001d031618::1:196226522-196228523(+)
Zm00001d034250::1:287920535-287922536(-)
Zm00001d039181::6:172034439-172036440(+)
Zm00001d012992::5:2869619-2871620(+)
Zm00001d046260::9:77052790-77054791(-)
Zm00001d002268::2:9176665-9178666(+)
Zm00001d003266::2:38346953-38348954(+)
Zm00001d020506::7:119723807-119725808(+)
Zm00001d040698::3:58957928-58959929(-)
Zm00001d023699::10:16082403-16084404(-)
Zm00001d009796::8:81798993-81800994(+)
Zm00001d041548::3:126583333-126585334(-)
Zm00001d016446::5:162601697-162603698(+)
Zm00001d020916::7:136511655-136513656(+)
Zm00001d008758::8:19239886-19241887(-)
Zm00001d052248::4:184712453-184714454(+)
Zm00001d012911::5:1882698-1884699(+)
Zm00001d024528::10:76467471-76469472(-)
Zm00001d049699::4:40546166-40548167(+)
Zm00001d028264::1:28577348-28579349(-)
Zm00001d013851::5:22713173-22715174(-)
Zm00001d037967::6:143819744-143821745(+)
Zm00001d004382::2:107686987-107688988(-)
Zm00001d037307::6:120262824-120264825(-)
Zm00001d050315::4:80623766-80625767(+)
Zm00001d010532::8:119569790-119571791(+)
Zm00001d009270::8:49721024-49723025(-)
Zm00001d045085::9:12056496-12058497(-)
Zm00001d013239::5:6864304-6866305(-)
Zm00001d004586::2:120068171-120070172(-)
Zm00001d052648::4:195795618-195797619(+)
Zm00001d010510::8:118573933-118575934(+)
Zm00001d049299::4:25176211-25178212(-)
Zm00001d052327::4:187150990-187152991(+)
Zm00001d033572::1:267358710-267360711(+)
Zm00001d021224::7:146506703-146508704(+)
Zm00001d043179::3:190704269-190706270(-)
Zm00001d013629::5:15858669-15860670(-)
Zm00001d051314::4:153284199-153286200(+)
Zm00001d043186::3:190901035-190903036(+)
Zm00001d040659::3:56851284-56853285(+)
Zm00001d034944::1:306362491-306364492(-)
Zm00001d053542::4:233522442-233524443(-)
Zm00001d033011::1:246868940-246870941(+)
Zm00001d038547::6:159732805-159734806(+)
Zm00001d048732::4:4474892-4476893(-)
Zm00001d029321::1:65853375-65855376(+)
Zm00001d032417::1:225913162-225915163(-)
Zm00001d027762::1:13030068-13032069(-)
Zm00001d020491::7:118718938-118720939(-)
Zm00001d014658::5:57817641-57819642(-)
Zm00001d019568::7:43297234-43299235(+)
Zm00001d049064::4:14567881-14569882(-)
Zm00001d039047::6:169238625-169240626(-)
Zm00001d053305::4:225235861-225237862(+)
Zm00001d027315::1:2810995-2812996(+)
Zm00001d014425::5:46350364-46352365(-)
Zm00001d042069::3:149625879-149627880(-)
Zm00001d045251::9:17059921-17061922(-)
Zm00001d034826::1:303086939-303088940(+)
Zm00001d049135::4:17286614-17288615(-)
Zm00001d053539::4:233365581-233367582(-)
Zm00001d019194::7:21098396-21100397(-)
Zm00001d049276::4:24153542-24155543(-)
Zm00001d008238::8:2260461-2262462(-)
Zm00001d051245::4:150317276-150319277(-)
Zm00001d021470::7:153073848-153075849(+)
Zm00001d012464::8:174969100-174971101(+)
Zm00001d050803::4:123899120-123901121(+)
Zm00001d014998::5:71501571-71503572(+)
Zm00001d046207::9:71961690-71963691(-)
Zm00001d020483::7:118399583-118401584(+)
Zm00001d007062::2:221061322-221063323(+)
Zm00001d029279::1:64617128-64619129(-)
Zm00001d029588::1:78030065-78032066(-)
Zm00001d029404::1:69027061-69029062(+)
Zm00001d009000::8:29484464-29486465(+)
Zm00001d048489::9:157077390-157079391(+)
Zm00001d032546::1:230132897-230134898(+)
Zm00001d033537::1:266338177-266340178(-)
Zm00001d044833::9:4445277-4447278(-)
Zm00001d025873::10:132238775-132240776(-)
Zm00001d002590::2:16292195-16294196(+)
Zm00001d016511::5:165449163-165451164(-)
Zm00001d013632::5:15871055-15873056(+)
Zm00001d021918::7:165873633-165875634(+)
Zm00001d012965::5:2441522-2443523(-)
Zm00001d016402::5:161094040-161096041(-)
Zm00001d003406::2:43302458-43304459(-)
Zm00001d036054::6:69176290-69178291(+)
Zm00001d021395::7:150909544-150911545(-)
Zm00001d038558::6:159803408-159805409(+)
Zm00001d045883::9:45476605-45478606(-)
Zm00001d050606::4:103705099-103707100(+)
Zm00001d038411::6:156633074-156635075(+)
Zm00001d049965::4:56194771-56196772(-)
Zm00001d029177::1:61045455-61047456(-)
Zm00001d050032::4:61320849-61322850(-)
Zm00001d009631::8:73924623-73926624(+)
Zm00001d036782::6:100782091-100784092(-)
Zm00001d029895::1:92851440-92853441(-)
Zm00001d019063::7:14921479-14923480(-)
Zm00001d044208::3:221907291-221909292(+)
Zm00001d042353::3:162862116-162864117(-)
Zm00001d028369::1:32359807-32361808(-)
Zm00001d020380::7:110162517-110164518(+)
Zm00001d038742::6:163658478-163660479(-)
Zm00001d021822::7:163772602-163774603(-)
Zm00001d019624::7:46605653-46607654(+)
Zm00001d048334::9:154592080-154594081(+)
Zm00001d050321::4:81381682-81383683(-)
Zm00001d037617::6:131898972-131900973(+)
Zm00001d037833::6:139170172-139172173(+)
Zm00001d053563::4:234356018-234358019(+)
Zm00001d053215::4:220476982-220478983(-)
Zm00001d038916::6:166895282-166897283(-)
Zm00001d035337::6:22130204-22132205(+)
Zm00001d014674::5:58596134-58598135(+)
Zm00001d012465::8:174978305-174980306(-)
Zm00001d050225::4:74669401-74671402(-)
Zm00001d039956::3:20566789-20568790(+)
Zm00001d047335::9:126821283-126823284(+)
Zm00001d051008::4:136477308-136479309(+)
Zm00001d043171::3:190535117-190537118(-)
Zm00001d024611::10:80310885-80312886(-)
Zm00001d025626::10:124408378-124410379(+)
Zm00001d042535::3:171054016-171056017(+)
Zm00001d053173::4:218015951-218017952(+)
Zm00001d009127::8:38449958-38451959(-)
Zm00001d019719::7:53589080-53591081(+)
Zm00001d018099::5:214156147-214158148(+)
Zm00001d039580::3:8287700-8289701(-)
Zm00001d014967::5:70441023-70443024(+)
Zm00001d038988::6:168299277-168301278(-)
Zm00001d024722::10:85131252-85133253(-)
Zm00001d006641::2:213266899-213268900(+)
Zm00001d002864::2:24962899-24964900(-)
Zm00001d029027::1:55244009-55246010(-)
Zm00001d021423::7:151787096-151789097(+)
Zm00001d031807::1:202461568-202463569(-)
Zm00001d048884::4:7016573-7018574(+)
Zm00001d031060::1:175162203-175164204(+)
Zm00001d052977::4:206918169-206920170(+)
Zm00001d014569::5:53757990-53759991(-)
Zm00001d022350::7:175999582-176001583(-)
Zm00001d014108::5:32769542-32771543(+)
Zm00001d017620::5:201986522-201988523(-)
Zm00001d053888::4:243028847-243030848(+)
Zm00001d045843::9:43307808-43309809(-)
Zm00001d014845::5:65245097-65247098(-)
Zm00001d045844::9:43313100-43315101(-)
Zm00001d049810::4:45770918-45772919(+)
Zm00001d010376::8:111889815-111891816(+)
Zm00001d032949::1:244465005-244467006(+)
Zm00001d040311::3:37401620-37403621(+)
Zm00001d025059::10:102055443-102057444(-)
Zm00001d008734::8:18246419-18248420(+)
Zm00001d028203::1:26140004-26142005(-)
Zm00001d024384::10:68302491-68304492(+)
Zm00001d024421::10:70311178-70313179(+)
Zm00001d030612::1:148419481-148421482(+)
Zm00001d032933::1:243733537-243735538(+)
Zm00001d021599::7:157787822-157789823(-)
Zm00001d041798::3:138775680-138777681(-)
Zm00001d024231::10:58448386-58450387(+)
Zm00001d010205::8:103950565-103952566(-)
Zm00001d052886::4:203411780-203413781(-)
Zm00001d040019::3:23110361-23112362(-)
Zm00001d039656::3:10866421-10868422(-)
Zm00001d049480::4:31733263-31735264(+)
Zm00001d014487::5:49946873-49948874(+)
Zm00001d047124::9:119368683-119370684(+)
Zm00001d051586::4:163488063-163490064(-)
Zm00001d012993::5:2877952-2879953(-)
Zm00001d032303::1:221296370-221298371(-)
Zm00001d011609::8:155806457-155808458(-)
Zm00001d038688::6:162604659-162606660(-)
Zm00001d021489::7:153855727-153857728(+)
Zm00001d004326::2:103392307-103394308(+)
Zm00001d037640::6:132628506-132630507(+)
Zm00001d028272::1:28800085-28802086(-)
Zm00001d027280::1:1578760-1580761(+)
Zm00001d002888::2:25870460-25872461(-)
Zm00001d022609::7:181033305-181035306(-)
Zm00001d052779::4:200644481-200646482(+)
Zm00001d015258::5:81750610-81752611(-)
Zm00001d028621::1:41089630-41091631(+)
Zm00001d008468::8:9638928-9640929(-)
Zm00001d040814::3:67775688-67777689(+)
Zm00001d024373::10:67658571-67660572(-)
Zm00001d011135::8:140017873-140019874(+)
Zm00001d025195::10:108524393-108526394(-)
Zm00001d021644::7:158950893-158952894(+)
Zm00001d019948::7:79097491-79099492(-)
Zm00001d043933::3:214154779-214156780(-)
Zm00001d007620::2:236361096-236363097(-)
Zm00001d011431::8:150347404-150349405(-)
Zm00001d026284::10:142768056-142770057(-)
Zm00001d050201::4:73396830-73398831(-)
Zm00001d051036::4:137982260-137984261(-)
Zm00001d010793::8:127992382-127994383(-)
Zm00001d037194::6:115261212-115263213(-)
Zm00001d037717::6:135052157-135054158(+)
Zm00001d026241::10:141724851-141726852(+)
Zm00001d023596::10:11355443-11357444(+)
Zm00001d007975::2:244365411-244367412(+)
Zm00001d027697::1:11317575-11319576(-)
Zm00001d025118::10:105208929-105210930(-)
Zm00001d039139::6:170960138-170962139(+)
Zm00001d053616::4:236550418-236552419(-)
Zm00001d044421::3:227518085-227520086(-)
Zm00001d029997::1:98384020-98386021(-)
Zm00001d025908::10:133460525-133462526(+)
Zm00001d047329::9:126697996-126699997(-)
Zm00001d028228::1:27283067-27285068(+)
Zm00001d008923::8:25311111-25313112(-)
Zm00001d014968::5:70463005-70465006(-)
Zm00001d005562::2:178524539-178526540(+)
Zm00001d053985::4:244595866-244597867(+)
Zm00001d042886::3:182898202-182900203(+)
Zm00001d019678::7:50534751-50536752(+)
Zm00001d045456::9:22971254-22973255(-)
Zm00001d020175::7:97546179-97548180(-)
Zm00001d028012::1:20302667-20304668(-)
Zm00001d019372::7:30448383-30450384(-)
Zm00001d012027::8:166754964-166756965(-)
Zm00001d041911::3:143135879-143137880(-)
Zm00001d034301::1:288809883-288811884(+)
Zm00001d044338::3:225451778-225453779(-)
Zm00001d048158::9:151100489-151102490(+)
Zm00001d052570::4:193375059-193377060(-)
Zm00001d042398::3:164485299-164487300(+)
Zm00001d048109::9:150359246-150361247(-)
Zm00001d014386::5:44142923-44144924(-)
Zm00001d033749::1:272719227-272721228(-)
Zm00001d051576::4:163288041-163290042(-)
Zm00001d031341::1:186785491-186787492(-)
Zm00001d002382::2:11630445-11632446(-)
Zm00001d013485::5:12643042-12645043(-)
Zm00001d008191::8:778621-780622(-)
Zm00001d009071::8:34287485-34289486(+)
Zm00001d044175::3:221175103-221177104(-)
Zm00001d040744::3:61449534-61451535(+)
Zm00001d004051::2:79500192-79502193(-)
Zm00001d011227::8:143825837-143827838(-)
Zm00001d006836::2:217646882-217648883(-)
Zm00001d037518::6:127910698-127912699(+)
Zm00001d010419::8:114173817-114175818(-)
Zm00001d024072::10:41644473-41646474(-)
Zm00001d030914::1:166902321-166904322(+)
Zm00001d010950::8:134828167-134830168(+)
Zm00001d045309::9:18676908-18678909(+)
Zm00001d029143::1:60337344-60339345(+)
Zm00001d046501::9:92850826-92852827(+)
Zm00001d011257::8:144718810-144720811(-)
Zm00001d038668::6:162274262-162276263(+)
Zm00001d026283::10:142759345-142761346(+)
Zm00001d033102::1:250201773-250203774(+)
Zm00001d008735::8:18254236-18256237(+)
Zm00001d037138::6:113680066-113682067(-)
Zm00001d053688::4:239053554-239055555(-)
Zm00001d002423::2:12374098-12376099(-)
Zm00001d032385::1:224924607-224926608(-)
Zm00001d021133::7:143495876-143497877(-)
Zm00001d045516::9:25249360-25251361(-)
Zm00001d020188::7:98544032-98546033(+)
Zm00001d008654::8:16041243-16043244(-)
Zm00001d053709::4:239666609-239668610(-)
Zm00001d052005::4:176265317-176267318(+)
Zm00001d014895::5:67116951-67118952(+)
Zm00001d003786::2:59353624-59355625(+)
Zm00001d048095::9:150082159-150084160(-)
Zm00001d030026::1:100646761-100648762(-)
Zm00001d021964::7:167207356-167209357(+)
Zm00001d053580::4:235224482-235226483(+)
Zm00001d011167::8:141586274-141588275(-)
Zm00001d006521::2:210453926-210455927(+)
Zm00001d016722::5:174151606-174153607(+)
Zm00001d028569::1:39401491-39403492(+)
Zm00001d015693::5:108279728-108281729(+)
Zm00001d003251::2:37949560-37951561(+)
Zm00001d026374::10:144603645-144605646(+)
Zm00001d048577::9:159690582-159692583(-)
Zm00001d017823::5:207754177-207756178(+)
Zm00001d051511::4:160982826-160984827(+)
Zm00001d037196::6:115286932-115288933(+)
Zm00001d034608::1:297742653-297744654(+)
Zm00001d036521::6:91156117-91158118(+)
Zm00001d042137::3:153107776-153109777(-)
Zm00001d005990::2:194861984-194863985(-)
Zm00001d027914::1:17376663-17378664(+)
Zm00001d031731::1:200022268-200024269(+)
Zm00001d019992::7:83431033-83433034(-)
Zm00001d017563::5:199686409-199688410(-)
Zm00001d012116::8:168416805-168418806(-)
Zm00001d053767::4:240717926-240719927(-)
Zm00001d015876::5:127615015-127617016(+)
Zm00001d046595::9:97779932-97781933(-)
Zm00001d025180::10:107997710-107999711(+)
Zm00001d010888::8:132246645-132248646(-)
Zm00001d025011::10:99634342-99636343(+)
Zm00001d045190::9:15653950-15655951(-)
Zm00001d026422::10:145494236-145496237(-)
Zm00001d019181::7:20578624-20580625(-)
Zm00001d003194::2:35285948-35287949(-)
Zm00001d027969::1:18617217-18619218(-)
Zm00001d003995::2:74392938-74394939(+)
Zm00001d034577::1:296863847-296865848(+)
Zm00001d045162::9:14780805-14782806(-)
Zm00001d009515::8:68509923-68511924(-)
Zm00001d045504::9:24830211-24832212(+)
Zm00001d028474::1:36146939-36148940(-)
Zm00001d005154::2:161426563-161428564(-)
Zm00001d034547::1:295998387-296000388(-)
Zm00001d017601::5:201316417-201318418(-)
Zm00001d036691::6:97808605-97810606(-)
Zm00001d039260::3:754483-756484(-)
Zm00001d017676::5:203884147-203886148(-)
Zm00001d020280::7:103975936-103977937(+)
Zm00001d012605::8:177089877-177091878(-)
Zm00001d052133::4:180557234-180559235(+)
Zm00001d035737::6:44298790-44300791(+)
Zm00001d016586::5:168560695-168562696(-)
Zm00001d007084::2:221914948-221916949(-)
Zm00001d031355::1:187097326-187099327(+)
Zm00001d045565::9:26894114-26896115(-)
Zm00001d006586::2:211672501-211674502(-)
Zm00001d028904::1:50360167-50362168(-)
Zm00001d052719::4:198625184-198627185(-)
Zm00001d046230::9:73364844-73366845(-)
Zm00001d014331::5:41120985-41122986(-)
Zm00001d019721::7:53757109-53759110(+)
Zm00001d048583::4:218880-220881(+)
Zm00001d006472::2:209330432-209332433(-)
Zm00001d047051::9:116627560-116629561(+)
Zm00001d044377::3:226461567-226463568(+)
Zm00001d050501::4:94342958-94344959(+)
Zm00001d011839::8:162486790-162488791(+)
Zm00001d036831::6:103116020-103118021(-)
Zm00001d039338::3:2049450-2051451(+)
Zm00001d031291::1:185476990-185478991(-)
Zm00001d017469::5:196845280-196847281(-)
Zm00001d007103::2:222360254-222362255(-)
Zm00001d018664::7:2109237-2111238(-)
Zm00001d030894::1:166193275-166195276(+)
Zm00001d051919::4:174631527-174633528(+)
Zm00001d029432::1:70231226-70233227(-)
Zm00001d031971::1:208251390-208253391(+)
Zm00001d043239::3:192800589-192802590(-)
Zm00001d044979::9:9114983-9116984(-)
Zm00001d028293::1:29412154-29414155(-)
Zm00001d045383::9:20239624-20241625(+)
Zm00001d053727::4:239929009-239931010(-)
Zm00001d010233::8:105237391-105239392(-)
Zm00001d010151::8:101519226-101521227(-)
Zm00001d021554::7:155786821-155788822(-)
Zm00001d038960::6:167705202-167707203(+)
Zm00001d022216::7:172960653-172962654(-)
Zm00001d014499::5:50447985-50449986(-)
Zm00001d022330::7:175559013-175561014(+)
Zm00001d049806::4:45461562-45463563(+)
Zm00001d042812::3:180954494-180956495(+)
Zm00001d043275::3:194094296-194096297(+)
Zm00001d037266::6:118740658-118742659(-)
Zm00001d047886::9:144312450-144314451(-)
Zm00001d033128::1:251577699-251579700(-)
Zm00001d012537::8:176317598-176319599(+)
Zm00001d032200::1:216906867-216908868(-)
Zm00001d016021::5:140071704-140073705(-)
Zm00001d038834::6:165388510-165390511(+)
Zm00001d051916::4:174609472-174611473(+)
Zm00001d051753::4:168865481-168867482(+)
Zm00001d049637::4:38399337-38401338(-)
Zm00001d039335::3:2039609-2041610(-)
Zm00001d052147::4:181040958-181042959(+)
Zm00001d007283::2:226801436-226803437(-)
Zm00001d047783::9:141697735-141699736(+)
Zm00001d038336::6:154805256-154807257(-)
Zm00001d001901::2:2606518-2608519(+)
Zm00001d013026::5:3436530-3438531(-)
Zm00001d034764::1:301650752-301652753(+)
Zm00001d040671::3:57177603-57179604(-)
Zm00001d051502::4:160496970-160498971(+)
Zm00001d012159::8:169163806-169165807(+)
Zm00001d051187::4:147819881-147821882(-)
Zm00001d003324::2:40165370-40167371(-)
Zm00001d038224::6:151979299-151981300(-)
Zm00001d032190::1:216309087-216311088(+)
Zm00001d004248::2:95784507-95786508(+)
Zm00001d015926::5:131719333-131721334(+)
Zm00001d047373::9:128057739-128059740(-)
Zm00001d002946::2:27829189-27831190(-)
Zm00001d027383::1:4114170-4116171(-)
Zm00001d047429::9:129739144-129741145(-)
Zm00001d025016::10:99824431-99826432(-)
Zm00001d007345::2:229260981-229262982(-)
Zm00001d049552::4:34379860-34381861(+)
Zm00001d030002::1:98511917-98513918(-)
Zm00001d048861::4:6608646-6610647(-)
Zm00001d010883::8:132074132-132076133(+)
Zm00001d005708::2:184107711-184109712(+)
Zm00001d008564::8:13136731-13138732(-)
Zm00001d003954::2:72099935-72101936(+)
Zm00001d007255::2:225878323-225880324(-)
Zm00001d002435::2:12597835-12599836(-)
Zm00001d043500::3:201983076-201985077(+)
Zm00001d007765::2:239269099-239271100(-)
Zm00001d030368::1:126764056-126766057(+)
Zm00001d037974::6:143932121-143934122(-)
Zm00001d018414::5:220285016-220287017(-)
Zm00001d039965::3:20881298-20883299(+)
Zm00001d043150::3:190205742-190207743(+)
Zm00001d022490::7:178666969-178668970(-)
Zm00001d038550::6:159757460-159759461(+)
Zm00001d027458::1:5700179-5702180(+)
Zm00001d019091::7:15911265-15913266(-)
Zm00001d049643::4:38583937-38585938(-)
Zm00001d022221::7:172993965-172995966(-)
Zm00001d012429::8:174354400-174356401(+)
Zm00001d028255::1:28076061-28078062(-)
Zm00001d050220::4:74497352-74499353(+)
Zm00001d010324::8:109668874-109670875(+)
Zm00001d018718::7:3072241-3074242(+)
Zm00001d002990::2:28951827-28953828(-)
Zm00001d024830::10:90128723-90130724(-)
Zm00001d048901::4:7405386-7407387(-)
Zm00001d010278::8:107110312-107112313(-)
Zm00001d040831::3:68532477-68534478(+)
Zm00001d043842::3:211620781-211622782(-)
Zm00001d005653::2:182140917-182142918(-)
Zm00001d028443::1:35129537-35131538(+)
Zm00001d026337::10:143785331-143787332(+)
Zm00001d046683::9:102321188-102323189(-)
Zm00001d010442::8:115335181-115337182(-)
Zm00001d016165::5:148110185-148112186(-)
Zm00001d021150::7:144128703-144130704(+)
Zm00001d052495::4:191461021-191463022(-)
Zm00001d044170::3:221026247-221028248(+)
Zm00001d006687::2:214451030-214453031(-)
Zm00001d043320::3:196437347-196439348(+)
Zm00001d050879::4:128120528-128122529(-)
Zm00001d052153::4:181429413-181431414(-)
Zm00001d011117::8:139410249-139412250(-)
Zm00001d032902::1:242333085-242335086(-)
Zm00001d010755::8:126977626-126979627(-)
Zm00001d027756::1:12712730-12714731(-)
Zm00001d034607::1:297656730-297658731(+)
Zm00001d005283::2:167665105-167667106(+)
Zm00001d043569::3:204200778-204202779(-)
Zm00001d033619::1:269010775-269012776(-)
Zm00001d032131::1:213973600-213975601(-)
Zm00001d018524::5:222474098-222476099(-)
Zm00001d027976::1:19025158-19027159(-)
Zm00001d007646::2:236833875-236835876(+)
Zm00001d017977::5:211171127-211173128(-)
Zm00001d038193::6:151181429-151183430(-)
Zm00001d004910::2:148017214-148019215(-)
Zm00001d021651::7:159108157-159110158(-)
Zm00001d020285::7:104296960-104298961(+)
Zm00001d025673::10:125901398-125903399(-)
Zm00001d034530::1:295746444-295748445(-)
Zm00001d031444::1:190264894-190266895(+)
Zm00001d016175::5:148521997-148523998(+)
Zm00001d033905::1:278133498-278135499(+)
Zm00001d003559::2:48065262-48067263(+)
Zm00001d026600::10:148724283-148726284(-)
Zm00001d044809::9:3124644-3126645(-)
Zm00001d033217::1:254542736-254544737(-)
Zm00001d014427::5:46503856-46505857(-)
Zm00001d015730::5:114126296-114128297(+)
Zm00001d029486::1:72786479-72788480(-)
Zm00001d004913::2:148159029-148161030(+)
Zm00001d004532::2:116803000-116805001(+)
Zm00001d021537::7:155329844-155331845(-)
Zm00001d031559::1:194178810-194180811(-)
Zm00001d005056::2:156394168-156396169(-)
Zm00001d031127::1:178715519-178717520(+)
Zm00001d031519::1:192674620-192676621(-)
Zm00001d009413::8:63473898-63475899(-)
Zm00001d023472::10:6819857-6821858(+)
Zm00001d022504::7:179045916-179047917(+)
Zm00001d026476::10:146675036-146677037(-)
Zm00001d004744::2:135503032-135505033(+)
Zm00001d011661::8:157817393-157819394(-)
Zm00001d019595::7:45550382-45552383(-)
Zm00001d007920::2:242697012-242699013(-)
Zm00001d043067::3:188268041-188270042(-)
Zm00001d023853::10:25080142-25082143(+)
Zm00001d044327::3:225302505-225304506(+)
Zm00001d019165::7:19781636-19783637(+)
Zm00001d003379::2:42232964-42234965(+)
Zm00001d041715::3:134685364-134687365(+)
Zm00001d048710::4:3839429-3841430(-)
Zm00001d054000::4:244878908-244880909(-)
Zm00001d006726::2:215374208-215376209(-)
Zm00001d030791::1:159883101-159885102(+)
Zm00001d007090::2:222094987-222096988(+)
Zm00001d032056::1:210973273-210975274(-)
Zm00001d012574::8:176820774-176822775(+)
Zm00001d035184::6:8534833-8536834(-)
Zm00001d029644::1:80926048-80928049(-)
Zm00001d041776::3:137249156-137251157(+)
Zm00001d012283::8:171846734-171848735(+)
Zm00001d008693::8:17301170-17303171(+)
Zm00001d044328::3:225329266-225331267(+)
Zm00001d031026::1:174110851-174112852(+)
Zm00001d002318::2:10184193-10186194(-)
Zm00001d040117::3:28232884-28234885(+)
Zm00001d035140::6:6798250-6800251(+)
Zm00001d035207::6:9900664-9902665(+)
Zm00001d023897::10:26996393-26998394(-)
Zm00001d005501::2:176339237-176341238(-)
Zm00001d048481::9:157034416-157036417(-)
Zm00001d008176::8:326097-328098(+)
Zm00001d044704::3:235440996-235442997(-)
Zm00001d021562::7:156104922-156106923(+)
Zm00001d049771::4:44023542-44025543(+)
Zm00001d033711::1:271956160-271958161(+)
Zm00001d038622::6:161063560-161065561(+)
Zm00001d049668::4:39424100-39426101(-)
Zm00001d028428::1:34688970-34690971(+)
Zm00001d041311::3:111538331-111540332(+)
Zm00001d037784::6:137683675-137685676(-)
Zm00001d003524::2:46656755-46658756(+)
Zm00001d024363::10:66994649-66996650(+)
Zm00001d049362::4:27909619-27911620(+)
Zm00001d044547::3:231399965-231401966(+)
Zm00001d007490::2:232869274-232871275(-)
Zm00001d039617::3:9146397-9148398(+)
Zm00001d028477::1:36256184-36258185(-)
Zm00001d051119::4:144243499-144245500(+)
Zm00001d040775::3:64948045-64950046(-)
Zm00001d049054::4:14051216-14053217(-)
Zm00001d005072::2:157223017-157225018(+)
Zm00001d042925::3:184029748-184031749(-)
Zm00001d036008::6:65513125-65515126(+)
Zm00001d034833::1:303289369-303291370(+)
Zm00001d019733::7:54453071-54455072(+)
Zm00001d045884::9:45475459-45477460(+)
Zm00001d038355::6:155175699-155177700(-)
Zm00001d024783::10:87875141-87877142(-)
Zm00001d010416::8:113894472-113896473(-)
Zm00001d047449::9:130553568-130555569(-)
Zm00001d014081::5:31730339-31732340(+)
Zm00001d049958::4:55677477-55679478(+)
Zm00001d037807::6:138395626-138397627(-)
Zm00001d012160::8:169174591-169176592(+)
Zm00001d042853::3:182124955-182126956(+)
Zm00001d027898::1:17058078-17060079(+)
Zm00001d002848::2:24519525-24521526(+)
Zm00001d018333::5:218590949-218592950(+)
Zm00001d020041::7:88136758-88138759(-)
Zm00001d014908::5:67838210-67840211(-)
Zm00001d002169::2:7099852-7101853(-)
Zm00001d031135::1:179009055-179011056(-)
Zm00001d026572::10:148199414-148201415(+)
Zm00001d022401::7:176823623-176825624(-)
Zm00001d051334::4:154979080-154981081(+)
Zm00001d012856::5:1127922-1129923(+)
Zm00001d046442::9:90001863-90003864(-)
Zm00001d043253::3:193362995-193364996(+)
Zm00001d031441::1:190235126-190237127(-)
Zm00001d035886::6:58447358-58449359(-)
Zm00001d053353::4:227249303-227251304(+)
Zm00001d003224::2:36778980-36780981(-)
Zm00001d030110::1:106377398-106379399(+)
Zm00001d045631::9:29289639-29291640(-)
Zm00001d021727::7:161514678-161516679(+)
Zm00001d052500::4:191501608-191503609(-)
Zm00001d033818::1:274725409-274727410(+)
Zm00001d006240::2:202630422-202632423(-)
Zm00001d023272::10:1810117-1812118(-)
Zm00001d040720::3:59859751-59861752(-)
Zm00001d013213::5:6631225-6633226(-)
Zm00001d047424::9:129618397-129620398(+)
Zm00001d027837::1:14700715-14702716(+)
Zm00001d020515::7:119934429-119936430(+)
Zm00001d039059::6:169392679-169394680(+)
Zm00001d010948::8:134765640-134767641(-)
Zm00001d048616::4:1394845-1396846(-)
Zm00001d018220::5:216861090-216863091(+)
Zm00001d044071::3:218351029-218353030(+)
Zm00001d049479::4:31732163-31734164(-)
Zm00001d016159::5:147675256-147677257(+)
Zm00001d005256::2:165993699-165995700(+)
Zm00001d030264::1:117367324-117369325(+)
Zm00001d033388::1:261264893-261266894(+)
Zm00001d008739::8:18567267-18569268(+)
Zm00001d048924::4:8110756-8112757(-)
Zm00001d025776::10:129150447-129152448(-)
Zm00001d037590::6:130726440-130728441(-)
Zm00001d047139::9:119767844-119769845(-)
Zm00001d044266::3:223382148-223384149(-)
Zm00001d043705::3:207926159-207928160(-)
Zm00001d009005::8:29719885-29721886(-)
Zm00001d015188::5:78733670-78735671(-)
Zm00001d037732::6:135534052-135536053(-)
Zm00001d038270::6:152873349-152875350(-)
Zm00001d005631::2:181236024-181238025(+)
Zm00001d048422::9:155989190-155991191(+)
Zm00001d033591::1:268004243-268006244(-)
Zm00001d026589::10:148508127-148510128(+)
Zm00001d032734::1:236592508-236594509(-)
Zm00001d023344::10:3838739-3840740(+)
Zm00001d045570::9:27014530-27016531(-)
Zm00001d042384::3:164051072-164053073(+)
Zm00001d023416::10:5081581-5083582(-)
Zm00001d037501::6:127561081-127563082(-)
Zm00001d051871::4:172952675-172954676(+)
Zm00001d024378::10:68055743-68057744(-)
Zm00001d038389::6:156201241-156203242(+)
Zm00001d030540::1:142545284-142547285(+)
Zm00001d053979::4:244556458-244558459(+)
Zm00001d037289::6:119521781-119523782(+)
Zm00001d049295::4:24980332-24982333(+)
Zm00001d015885::5:128938971-128940972(+)
Zm00001d049940::4:54281661-54283662(-)
Zm00001d052932::4:205273786-205275787(-)
Zm00001d028055::1:21773046-21775047(+)
Zm00001d014889::5:67037268-67039269(-)
Zm00001d018146::5:215503301-215505302(+)
Zm00001d008181::8:620831-622832(+)
Zm00001d053252::4:222448796-222450797(+)
Zm00001d015184::5:78675541-78677542(+)
Zm00001d014698::5:59821221-59823222(+)
Zm00001d035603::6:36121834-36123835(+)
Zm00001d047092::9:118311778-118313779(-)
Zm00001d021197::7:145648288-145650289(+)
Zm00001d038995::6:168422573-168424574(-)
Zm00001d049623::4:37969565-37971566(-)
Zm00001d019337::7:28500732-28502733(-)
Zm00001d052136::4:180603176-180605177(+)
Zm00001d039029::6:168916819-168918820(+)
Zm00001d007533::2:234174346-234176347(-)
Zm00001d053696::4:239315148-239317149(-)
Zm00001d042416::3:166410474-166412475(+)
Zm00001d037306::6:120223739-120225740(+)
Zm00001d003828::2:61150091-61152092(-)
Zm00001d044415::3:227489115-227491116(+)
Zm00001d036940::6:106880859-106882860(-)
Zm00001d023450::10:5900564-5902565(+)
Zm00001d049662::4:39073415-39075416(-)
Zm00001d006798::2:216933589-216935590(+)
Zm00001d002743::2:21268443-21270444(+)
Zm00001d039378::3:2793425-2795426(-)
Zm00001d048341::9:154768094-154770095(-)
Zm00001d003783::2:59207718-59209719(-)
Zm00001d025381::10:116550264-116552265(-)
Zm00001d022586::7:180371982-180373983(-)
Zm00001d031844::1:203694383-203696384(+)
Zm00001d013182::5:6079368-6081369(+)
Zm00001d054054::4:245629593-245631594(-)
Zm00001d023973::10:32816640-32818641(-)
Zm00001d031125::1:178451275-178453276(+)
Zm00001d012508::8:175599235-175601236(+)
Zm00001d029899::1:93191593-93193594(+)
Zm00001d003729::2:56643954-56645955(+)
Zm00001d039550::3:7838529-7840530(-)
Zm00001d029975::1:97111229-97113230(+)
Zm00001d027408::1:4602570-4604571(+)
Zm00001d022171::7:171714729-171716730(-)
Zm00001d049640::4:38551028-38553029(-)
Zm00001d033933::1:278906951-278908952(-)
Zm00001d034256::1:288176420-288178421(-)
Zm00001d019836::7:67847206-67849207(+)
Zm00001d038773::6:164181215-164183216(+)
Zm00001d022262::7:173866691-173868692(-)
Zm00001d009365::8:60082485-60084486(+)
Zm00001d024440::10:70866135-70868136(-)
Zm00001d042718::3:178120136-178122137(-)
Zm00001d016674::5:172178818-172180819(+)
Zm00001d051856::4:172456987-172458988(+)
Zm00001d019326::7:27939086-27941087(+)
Zm00001d045804::9:40100684-40102685(+)
Zm00001d044095::3:219029665-219031666(+)
Zm00001d018161::5:215725583-215727584(+)
Zm00001d025248::10:110941052-110943053(+)
Zm00001d004460::2:113300130-113302131(+)
Zm00001d040545::3:48942088-48944089(+)
Zm00001d027446::1:5494798-5496799(-)
Zm00001d051991::4:176027584-176029585(+)
Zm00001d013958::5:26235824-26237825(+)
Zm00001d003261::2:38268378-38270379(-)
Zm00001d002621::2:16978862-16980863(+)
Zm00001d006243::2:202669737-202671738(-)
Zm00001d018485::5:221686558-221688559(-)
Zm00001d038672::6:162357920-162359921(-)
Zm00001d002200::2:8147905-8149906(-)
Zm00001d008930::8:25818878-25820879(+)
Zm00001d043049::3:187420003-187422004(-)
Zm00001d047423::9:129606130-129608131(+)
Zm00001d011853::8:162804416-162806417(+)
Zm00001d024048::10:39724347-39726348(-)
Zm00001d018687::7:2647515-2649516(-)
Zm00001d053356::4:227419338-227421339(+)
Zm00001d035741::6:44435001-44437002(-)
Zm00001d038475::6:158283938-158285939(-)
Zm00001d016756::5:175027476-175029477(-)
Zm00001d047838::9:142885992-142887993(+)
Zm00001d004410::2:110215474-110217475(+)
Zm00001d013801::5:20671783-20673784(+)
Zm00001d005094::2:158028686-158030687(-)
Zm00001d003426::2:43973513-43975514(+)
Zm00001d012826::5:936650-938651(-)
Zm00001d035875::6:58237328-58239329(-)
Zm00001d045971::9:50929131-50931132(+)
Zm00001d021641::7:158884638-158886639(+)
Zm00001d050395::4:85833306-85835307(+)
Zm00001d018698::7:2704527-2706528(+)
Zm00001d007179::2:223878205-223880206(+)
Zm00001d044648::3:233937394-233939395(+)
Zm00001d021131::7:143434671-143436672(-)
Zm00001d042152::3:153899822-153901823(+)
Zm00001d043892::3:213244654-213246655(-)
Zm00001d038955::6:167630686-167632687(+)
Zm00001d006939::2:219890036-219892037(+)
Zm00001d024762::10:86731066-86733067(+)
Zm00001d043437::3:199879556-199881557(-)
Zm00001d036035::6:67524037-67526038(-)
Zm00001d047244::9:123877745-123879746(-)
Zm00001d043327::3:196588023-196590024(+)
Zm00001d038131::6:148933553-148935554(-)
Zm00001d037236::6:117250222-117252223(-)
Zm00001d052493::4:191341885-191343886(+)
Zm00001d044927::9:7468412-7470413(-)
Zm00001d032199::1:216855798-216857799(-)
Zm00001d033895::1:277659505-277661506(-)
Zm00001d052298::4:186404078-186406079(+)
Zm00001d052517::4:191942044-191944045(-)
Zm00001d024207::10:56444654-56446655(+)
Zm00001d021202::7:145863210-145865211(+)
Zm00001d031600::1:195874541-195876542(+)
Zm00001d025874::10:132246654-132248655(-)
Zm00001d033674::1:270717680-270719681(+)
Zm00001d011329::8:146861697-146863698(+)
Zm00001d044343::3:225523347-225525348(+)
Zm00001d033468::1:263524083-263526084(-)
Zm00001d013708::5:18222431-18224432(-)
Zm00001d033922::1:278619718-278621719(-)
Zm00001d013652::5:16257392-16259393(-)
Zm00001d030117::1:107087321-107089322(+)
Zm00001d027468::1:5947123-5949124(-)
Zm00001d004681::2:130045871-130047872(+)
Zm00001d021338::7:149250546-149252547(-)
Zm00001d034189::1:286081716-286083717(-)
Zm00001d003308::2:39658390-39660391(+)
Zm00001d048165::9:151241801-151243802(-)
Zm00001d038572::6:160157540-160159541(-)
Zm00001d018761::7:4473391-4475392(+)
Zm00001d012323::8:172422192-172424193(+)
Zm00001d022021::7:168219051-168221052(+)
Zm00001d021245::7:146812957-146814958(-)
Zm00001d015823::5:124229087-124231088(-)
Zm00001d011102::8:139044521-139046522(+)
Zm00001d023595::10:11317697-11319698(-)
Zm00001d040980::3:87901103-87903104(+)
Zm00001d033830::1:275158505-275160506(+)
Zm00001d039521::3:6771731-6773732(+)
Zm00001d042796::3:180093125-180095126(-)
Zm00001d053277::4:223882107-223884108(+)
Zm00001d049251::4:22915751-22917752(+)
Zm00001d017576::5:200174935-200176936(-)
Zm00001d024068::10:41311662-41313663(+)
Zm00001d042024::3:147727400-147729401(-)
Zm00001d007117::2:222665199-222667200(-)
Zm00001d036442::6:88731995-88733996(+)
Zm00001d013126::5:5157404-5159405(-)
Zm00001d028522::1:38047191-38049192(-)
Zm00001d006483::2:209673388-209675389(+)
Zm00001d054034::4:245347406-245349407(+)
Zm00001d035933::6:61045004-61047005(+)
Zm00001d052561::4:193200557-193202558(+)
Zm00001d001970::2:3706172-3708173(+)
Zm00001d024771::10:87290145-87292146(+)
Zm00001d033709::1:271941135-271943136(+)
Zm00001d011448::8:150847772-150849773(-)
Zm00001d012915::5:1907831-1909832(-)
Zm00001d048393::9:155562684-155564685(-)
Zm00001d022109::7:170558369-170560370(+)
Zm00001d015964::5:134539060-134541061(-)
Zm00001d004843::2:143856637-143858638(-)
Zm00001d011399::8:149508716-149510717(-)
Zm00001d015300::5:83322390-83324391(+)
Zm00001d022027::7:168261769-168263770(+)
Zm00001d052123::4:180319146-180321147(+)
Zm00001d029797::1:87440942-87442943(+)
Zm00001d032883::1:241394617-241396618(+)
Zm00001d016849::5:178265628-178267629(-)
Zm00001d027454::1:5603966-5605967(-)
Zm00001d002351::2:10724191-10726192(-)
Zm00001d041987::3:146667338-146669339(+)
Zm00001d026256::10:142143726-142145727(-)
Zm00001d052030::4:176899983-176901984(-)
Zm00001d017268::5:191149866-191151867(+)
Zm00001d018147::5:215519322-215521323(-)
Zm00001d052329::4:187326932-187328933(-)
Zm00001d012040::8:167028681-167030682(-)
Zm00001d047884::9:144199072-144201073(-)
Zm00001d025617::10:124148243-124150244(-)
Zm00001d046763::9:104797875-104799876(+)
Zm00001d016040::5:140980135-140982136(+)
Zm00001d027715::1:11984041-11986042(-)
Zm00001d033787::1:273744770-273746771(-)
Zm00001d007443::2:231892670-231894671(+)
Zm00001d028952::1:52670657-52672658(+)
Zm00001d037258::6:118388166-118390167(+)
Zm00001d024898::10:93631208-93633209(-)
Zm00001d025507::10:120794145-120796146(+)
Zm00001d037355::6:122679131-122681132(+)
Zm00001d042355::3:162986721-162988722(+)
Zm00001d013669::5:16899823-16901824(+)
Zm00001d053661::4:238372211-238374212(-)
Zm00001d028160::1:24588352-24590353(+)
Zm00001d031549::1:193853281-193855282(+)
Zm00001d023230::10:953178-955179(+)
Zm00001d046948::9:112339942-112341943(-)
Zm00001d006853::2:217838693-217840694(-)
Zm00001d009476::8:66325572-66327573(+)
Zm00001d048606::4:1120488-1122489(-)
Zm00001d017682::5:204119336-204121337(+)
Zm00001d008326::8:5382262-5384263(-)
Zm00001d041647::3:131553866-131555867(-)
Zm00001d011157::8:141126413-141128414(-)
Zm00001d014649::5:57188524-57190525(+)
Zm00001d042504::3:169712021-169714022(+)
Zm00001d012672::8:178371889-178373890(-)
Zm00001d021685::7:160050432-160052433(-)
Zm00001d045739::9:36162201-36164202(+)
Zm00001d007213::2:224819839-224821840(-)
Zm00001d006197::2:201328338-201330339(+)
Zm00001d016824::5:177352770-177354771(+)
Zm00001d052675::4:196969360-196971361(-)
Zm00001d050509::4:94924357-94926358(+)
Zm00001d020717::7:129915442-129917443(+)
Zm00001d029529::1:74920721-74922722(-)
Zm00001d033546::1:266735815-266737816(+)
Zm00001d019756::7:56696893-56698894(+)
Zm00001d029390::1:68590824-68592825(+)
Zm00001d028500::1:37239898-37241899(+)
Zm00001d047262::9:124765526-124767527(+)
Zm00001d026148::10:139802333-139804334(+)
Zm00001d039273::3:899266-901267(+)
Zm00001d017864::5:209120964-209122965(-)
Zm00001d024464::10:71968841-71970842(-)
Zm00001d016440::5:162359127-162361128(+)
Zm00001d003970::2:72945505-72947506(-)
Zm00001d018466::5:221340916-221342917(-)
Zm00001d029020::1:55059628-55061629(-)
Zm00001d007938::2:243479225-243481226(-)
Zm00001d014200::5:36212026-36214027(+)
Zm00001d019160::7:19593676-19595677(-)
Zm00001d004871::2:145663025-145665026(-)
Zm00001d028773::1:46169902-46171903(-)
Zm00001d051096::4:142175231-142177232(-)
Zm00001d042246::3:157428676-157430677(-)
Zm00001d020366::7:109738088-109740089(+)
Zm00001d032652::1:233133800-233135801(+)
Zm00001d015274::5:82405813-82407814(-)
Zm00001d044278::3:223868323-223870324(+)
Zm00001d006295::2:203931822-203933823(+)
Zm00001d041953::3:145243138-145245139(-)
Zm00001d016070::5:142714268-142716269(+)
Zm00001d013194::5:6184644-6186645(-)
Zm00001d048769::4:5255275-5257276(-)
Zm00001d044385::3:226575970-226577971(-)
Zm00001d038819::6:165190323-165192324(+)
Zm00001d044329::3:225340178-225342179(-)
Zm00001d035303::6:20254276-20256277(-)
Zm00001d037955::6:143490946-143492947(-)
Zm00001d039405::3:3514081-3516082(-)
Zm00001d010658::8:123181159-123183160(+)
Zm00001d043084::3:188693541-188695542(+)
Zm00001d009830::8:84170237-84172238(+)
Zm00001d048077::9:149407405-149409406(+)
Zm00001d008251::8:2929922-2931923(-)
Zm00001d008763::8:19456519-19458520(-)
Zm00001d029238::1:63327525-63329526(-)
Zm00001d026113::10:138718038-138720039(+)
Zm00001d049785::4:44639650-44641651(-)
Zm00001d018230::5:217044195-217046196(+)
Zm00001d036845::6:103647206-103649207(-)
Zm00001d027494::1:6553950-6555951(-)
Zm00001d019357::7:29504769-29506770(+)
Zm00001d038608::6:160897849-160899850(-)
Zm00001d028009::1:20218476-20220477(+)
Zm00001d047271::9:124917161-124919162(-)
Zm00001d020541::7:121692576-121694577(-)
Zm00001d038469::6:157936844-157938845(+)
Zm00001d031342::1:186817334-186819335(-)
Zm00001d016787::5:175970047-175972048(+)
Zm00001d038118::6:148605953-148607954(-)
Zm00001d034571::1:296600182-296602183(-)
Zm00001d050937::4:132631935-132633936(-)
Zm00001d013429::5:11205769-11207770(-)
Zm00001d007488::2:232841991-232843992(-)
Zm00001d048865::4:6681245-6683246(+)
Zm00001d004131::2:85411952-85413953(-)
Zm00001d019692::7:51182618-51184619(+)
Zm00001d035223::6:14839476-14841477(+)
Zm00001d005739::2:185517352-185519353(-)
Zm00001d029663::1:81794656-81796657(+)
Zm00001d003312::2:39762087-39764088(-)
Zm00001d002001::2:4155059-4157060(+)
Zm00001d002292::2:9670572-9672573(+)
Zm00001d022565::7:180095491-180097492(-)
Zm00001d018488::5:221695170-221697171(+)
Zm00001d050816::4:124422559-124424560(-)
Zm00001d006905::2:219140086-219142087(-)
Zm00001d052696::4:197663763-197665764(+)
Zm00001d047894::9:144528049-144530050(-)
Zm00001d048628::4:1749864-1751865(-)
Zm00001d004452::2:113082682-113084683(-)
Zm00001d013384::5:10163273-10165274(+)
Zm00001d012741::8:179545906-179547907(-)
Zm00001d011253::8:144622401-144624402(+)
Zm00001d041951::3:144983421-144985422(+)
Zm00001d038972::6:168003269-168005270(+)
Zm00001d033643::1:269434279-269436280(+)
Zm00001d019075::7:15408359-15410360(-)
Zm00001d017598::5:201226125-201228126(-)
Zm00001d002462::2:13307249-13309250(-)
Zm00001d007390::2:230563409-230565410(-)
Zm00001d022419::7:177230854-177232855(+)
Zm00001d027990::1:19498327-19500328(+)
Zm00001d036533::6:91328064-91330065(-)
Zm00001d013540::5:13944517-13946518(-)
Zm00001d042469::3:168635075-168637076(+)
Zm00001d023368::10:4182413-4184414(+)
Zm00001d039460::3:4953730-4955731(-)
Zm00001d004036::2:77716820-77718821(-)
Zm00001d016101::5:144564886-144566887(+)
Zm00001d015066::5:73960058-73962059(+)
Zm00001d032242::1:218582303-218584304(-)
Zm00001d003210::2:36091936-36093937(+)
Zm00001d018356::5:219144500-219146501(-)
Zm00001d019004::7:12733738-12735739(-)
Zm00001d023939::10:30316570-30318571(-)
Zm00001d045344::9:19251012-19253013(+)
Zm00001d052624::4:195155933-195157934(+)
Zm00001d037321::6:121015922-121017923(-)
Zm00001d007169::2:223716198-223718199(+)
Zm00001d039546::3:7805769-7807770(+)
Zm00001d020582::7:123670294-123672295(+)
Zm00001d048044::9:148681439-148683440(+)
Zm00001d042996::3:186192224-186194225(-)
Zm00001d016542::5:166723280-166725281(-)
Zm00001d016577::5:168003052-168005053(-)
Zm00001d045269::9:17523357-17525358(-)
Zm00001d021668::7:159571772-159573773(+)
Zm00001d014426::5:46375854-46377855(-)
Zm00001d053786::4:241015362-241017363(+)
Zm00001d039952::3:20506488-20508489(+)
Zm00001d007554::2:234658674-234660675(-)
Zm00001d013589::5:14979085-14981086(-)
Zm00001d030675::1:152399313-152401314(+)
Zm00001d040820::3:67929063-67931064(+)
Zm00001d040851::3:71657125-71659126(-)
Zm00001d006242::2:202645105-202647106(+)
Zm00001d019074::7:15295962-15297963(+)
Zm00001d012137::8:168716407-168718408(-)
Zm00001d015053::5:73218749-73220750(+)
Zm00001d031333::1:186422557-186424558(-)
Zm00001d016529::5:166526704-166528705(+)
Zm00001d014792::5:63346825-63348826(+)
Zm00001d044647::3:233926586-233928587(+)
Zm00001d038805::6:164799601-164801602(+)
Zm00001d039327::3:1952125-1954126(+)
Zm00001d010485::8:117412400-117414401(+)
Zm00001d053266::4:223203343-223205344(-)
Zm00001d018478::5:221517660-221519661(-)
Zm00001d030132::1:108198441-108200442(+)
Zm00001d022367::7:176188103-176190104(-)
Zm00001d002553::2:15287424-15289425(-)
Zm00001d026703::10:150492922-150494923(-)
Zm00001d010613::8:121843008-121845009(+)
Zm00001d018799::7:5402481-5404482(+)
Zm00001d007709::2:237901856-237903857(+)
Zm00001d003372::2:41991852-41993853(-)
Zm00001d050463::4:90400927-90402928(+)
Zm00001d034987::6:1187540-1189541(-)
Zm00001d047651::9:138081982-138083983(-)
Zm00001d002471::2:13497039-13499040(-)
Zm00001d003846::2:61948402-61950403(-)
Zm00001d011834::8:162299892-162301893(+)
Zm00001d014749::5:61283807-61285808(+)
Zm00001d012858::5:1179679-1181680(-)
Zm00001d027299::1:2155729-2157730(+)
Zm00001d028252::1:28059365-28061366(-)
Zm00001d018390::5:219925288-219927289(-)
Zm00001d047642::9:137900011-137902012(+)
Zm00001d029099::1:58010243-58012244(+)
Zm00001d009180::8:41198855-41200856(-)
Zm00001d043968::3:215277380-215279381(-)
Zm00001d025738::10:127955592-127957593(+)
Zm00001d026668::10:149650921-149652922(+)
Zm00001d053723::4:239873927-239875928(-)
Zm00001d015720::5:112430302-112432303(-)
Zm00001d028344::1:31349957-31351958(+)
Zm00001d003897::2:65741212-65743213(+)
Zm00001d032632::1:232566235-232568236(-)
Zm00001d020343::7:107894597-107896598(-)
Zm00001d039245::3:473148-475149(+)
Zm00001d020253::7:102361795-102363796(+)
Zm00001d026386::10:144860999-144863000(-)
Zm00001d020387::7:110770829-110772830(-)
Zm00001d014178::5:35059281-35061282(+)
Zm00001d006089::2:197852448-197854449(-)
Zm00001d011983::8:165879192-165881193(-)
Zm00001d006510::2:210203101-210205102(-)
Zm00001d029258::1:63929753-63931754(-)
Zm00001d016762::5:175212692-175214693(+)
Zm00001d016520::5:165950069-165952070(-)
Zm00001d012918::5:1956456-1958457(-)
Zm00001d013943::5:25538208-25540209(+)
Zm00001d038189::6:150911949-150913950(+)
Zm00001d049053::4:14017529-14019530(-)
Zm00001d047988::9:147318358-147320359(-)
Zm00001d043231::3:192585991-192587992(+)
Zm00001d001971::2:3714615-3716616(-)
Zm00001d033209::1:254193713-254195714(-)
Zm00001d039631::3:9576927-9578928(-)
Zm00001d028949::1:52581357-52583358(+)
Zm00001d023909::10:27558398-27560399(+)
Zm00001d036013::6:66090324-66092325(-)
Zm00001d039710::3:12753335-12755336(-)
Zm00001d042969::3:185338912-185340913(+)
Zm00001d048596::4:1027585-1029586(-)
Zm00001d011606::8:155794184-155796185(-)
Zm00001d041592::3:128772972-128774973(-)
Zm00001d039119::6:170392860-170394861(+)
Zm00001d007431::2:231537637-231539638(+)
Zm00001d030860::1:164030517-164032518(-)
Zm00001d030172::1:110341107-110343108(+)
Zm00001d051712::4:167785938-167787939(+)
Zm00001d017441::5:195905188-195907189(+)
Zm00001d044812::9:3290262-3292263(+)
Zm00001d044793::9:2549336-2551337(+)
Zm00001d035127::6:6315255-6317256(-)
Zm00001d023340::10:3668382-3670383(+)
Zm00001d015032::5:72786237-72788238(+)
Zm00001d036086::6:71142542-71144543(+)
Zm00001d013847::5:22503772-22505773(-)
Zm00001d048202::9:152376804-152378805(-)
Zm00001d007708::2:237894910-237896911(+)
Zm00001d035475::6:28519661-28521662(-)
Zm00001d042136::3:153036188-153038189(-)
Zm00001d011930::8:164801083-164803084(+)
Zm00001d042683::3:176793262-176795263(+)
Zm00001d018915::7:9193317-9195318(-)
Zm00001d033274::1:257011946-257013947(+)
Zm00001d024943::10:96102676-96104677(+)
Zm00001d024398::10:68927578-68929579(-)
Zm00001d041354::3:114015165-114017166(+)
Zm00001d002542::2:15063959-15065960(-)
Zm00001d016203::5:150384526-150386527(+)
Zm00001d021208::7:146037024-146039025(+)
Zm00001d039982::3:21730879-21732880(+)
Zm00001d011174::8:141812116-141814117(-)
Zm00001d041710::3:134457632-134459633(-)
Zm00001d017768::5:206247801-206249802(+)
Zm00001d047704::9:139534414-139536415(+)
Zm00001d032530::1:229725189-229727190(-)
Zm00001d013273::5:7540746-7542747(+)
Zm00001d016544::5:166730121-166732122(+)
Zm00001d032271::1:219876304-219878305(-)
Zm00001d017294::5:192006079-192008080(+)
Zm00001d029625::1:80177269-80179270(+)
Zm00001d008527::8:11792401-11794402(-)
Zm00001d006033::2:195818577-195820578(-)
Zm00001d038150::6:149491406-149493407(+)
Zm00001d020306::7:105045189-105047190(-)
Zm00001d049576::4:35887018-35889019(+)
Zm00001d031682::1:198601324-198603325(-)
Zm00001d046539::9:94823346-94825347(-)
Zm00001d037803::6:138206957-138208958(+)
Zm00001d043767::3:209435506-209437507(-)
Zm00001d051329::4:154795469-154797470(+)
Zm00001d018255::5:217460540-217462541(+)
Zm00001d011179::8:142102463-142104464(-)
Zm00001d021707::7:160896689-160898690(-)
Zm00001d028269::1:28733370-28735371(-)
Zm00001d029201::1:62064092-62066093(+)
Zm00001d047620::9:137228164-137230165(+)
Zm00001d008334::8:5580130-5582131(-)
Zm00001d051347::4:155299946-155301947(+)
Zm00001d036972::6:108024273-108026274(+)
Zm00001d042909::3:183673504-183675505(+)
Zm00001d029329::1:66248137-66250138(-)
Zm00001d021624::7:158311485-158313486(+)
Zm00001d020329::7:106852341-106854342(+)
Zm00001d033932::1:278896936-278898937(+)
Zm00001d034803::1:302453180-302455181(+)
Zm00001d037977::6:143976848-143978849(-)
Zm00001d030939::1:168398057-168400058(+)
Zm00001d023842::10:24274587-24276588(-)
Zm00001d008666::8:16424714-16426715(+)
Zm00001d016256::5:153842958-153844959(+)
Zm00001d030577::1:145545117-145547118(-)
Zm00001d048401::9:155624221-155626222(+)
Zm00001d007616::2:236349868-236351869(-)
Zm00001d036092::6:71928061-71930062(-)
Zm00001d028929::1:51820122-51822123(-)
Zm00001d004505::2:115435453-115437454(+)
Zm00001d028382::1:32770310-32772311(+)
Zm00001d043800::3:210469214-210471215(-)
Zm00001d051796::4:169930678-169932679(-)
Zm00001d017689::5:204309433-204311434(+)
Zm00001d018535::5:222619623-222621624(+)
Zm00001d030527::1:141840301-141842302(-)
Zm00001d040679::3:57621066-57623067(+)
Zm00001d043266::3:193800966-193802967(+)
Zm00001d050811::4:124227607-124229608(-)
Zm00001d009115::8:37494226-37496227(+)
Zm00001d048510::9:157552754-157554755(+)
Zm00001d028039::1:21291529-21293530(-)
Zm00001d022098::7:170228958-170230959(+)
Zm00001d044044::3:217676618-217678619(-)
Zm00001d022082::7:169729084-169731085(+)
Zm00001d032472::1:227852297-227854298(+)
Zm00001d041731::3:135459580-135461581(+)
Zm00001d014702::5:59907638-59909639(+)
Zm00001d020956::7:137672466-137674467(+)
Zm00001d036334::6:84741995-84743996(-)
Zm00001d032377::1:224562586-224564587(-)
Zm00001d038292::6:153561537-153563538(+)
Zm00001d013140::5:5354345-5356346(+)
Zm00001d029416::1:69624360-69626361(-)
Zm00001d024365::10:67165120-67167121(+)
Zm00001d004125::2:84509773-84511774(-)
Zm00001d047970::9:146685828-146687829(-)
Zm00001d030684::1:152891070-152893071(-)
Zm00001d002654::2:18310994-18312995(+)
Zm00001d031941::1:207591305-207593306(-)
Zm00001d015744::5:115570505-115572506(-)
Zm00001d050340::4:82309801-82311802(-)
Zm00001d033334::1:259328814-259330815(+)
Zm00001d052224::4:183708983-183710984(+)
Zm00001d047695::9:139389236-139391237(+)
Zm00001d004733::2:134526807-134528808(-)
Zm00001d020684::7:128257758-128259759(-)
Zm00001d011033::8:137138133-137140134(-)
Zm00001d049723::4:41534063-41536064(+)
Zm00001d013885::5:23767902-23769903(+)
Zm00001d026588::10:148411355-148413356(+)
Zm00001d053247::4:222075505-222077506(+)
Zm00001d019989::7:83154937-83156938(-)
Zm00001d044374::3:226361727-226363728(+)
Zm00001d039642::3:9975822-9977823(+)
Zm00001d008244::8:2450875-2452876(+)
Zm00001d024521::10:75863393-75865394(+)
Zm00001d044086::3:218643257-218645258(-)
Zm00001d036795::6:101161547-101163548(-)
Zm00001d014055::5:30852549-30854550(-)
Zm00001d044760::9:1599795-1601796(+)
Zm00001d019374::7:30593528-30595529(+)
Zm00001d026335::10:143745962-143747963(+)
Zm00001d004510::2:115886064-115888065(+)
Zm00001d036469::6:89401642-89403643(+)
Zm00001d027295::1:2106123-2108124(-)
Zm00001d027966::1:18512676-18514677(+)
Zm00001d026057::10:137264662-137266663(+)
Zm00001d037026::6:109475374-109477375(-)
Zm00001d003923::2:68464094-68466095(+)
Zm00001d040481::3:46132357-46134358(+)
Zm00001d013426::5:11125759-11127760(+)
Zm00001d004930::2:149273951-149275952(+)
Zm00001d001868::2:2107089-2109090(+)
Zm00001d044819::9:3874631-3876632(+)
Zm00001d029808::1:87833600-87835601(+)
Zm00001d044395::3:227054071-227056072(+)
Zm00001d036842::6:103493190-103495191(-)
Zm00001d036300::6:83037087-83039088(-)
Zm00001d037829::6:138951400-138953401(+)
Zm00001d049975::4:56361648-56363649(+)
Zm00001d038486::6:158499537-158501538(+)
Zm00001d007354::2:229500782-229502783(-)
Zm00001d015960::5:134286491-134288492(+)
Zm00001d053104::4:213971265-213973266(+)
Zm00001d005303::2:168787670-168789671(-)
Zm00001d049395::4:29103997-29105998(+)
Zm00001d038759::6:163968399-163970400(-)
Zm00001d040477::3:45763833-45765834(-)
Zm00001d032722::1:236114814-236116815(+)
Zm00001d029934::1:95221273-95223274(-)
Zm00001d042850::3:182060885-182062886(-)
Zm00001d011718::8:159814451-159816452(+)
Zm00001d041838::3:139954785-139956786(+)
Zm00001d017802::5:207142768-207144769(+)
Zm00001d024092::10:43764558-43766559(+)
Zm00001d045558::9:26663980-26665981(+)
Zm00001d011358::8:148345745-148347746(+)
Zm00001d009610::8:72972221-72974222(+)
Zm00001d047456::9:130789166-130791167(-)
Zm00001d008171::8:79806-81807(-)
Zm00001d004465::2:113584525-113586526(+)
Zm00001d015853::5:126426264-126428265(-)
Zm00001d036751::6:99770537-99772538(-)
Zm00001d028480::1:36336317-36338318(+)
Zm00001d035106::6:5509443-5511444(-)
Zm00001d032461::1:227452578-227454579(-)
Zm00001d052310::4:186759269-186761270(+)
Zm00001d006254::2:202894409-202896410(+)
Zm00001d011754::8:160753982-160755983(+)
Zm00001d031011::1:173326736-173328737(+)
Zm00001d015594::5:100209735-100211736(+)
Zm00001d050119::4:67241480-67243481(-)
Zm00001d030183::1:111123435-111125436(-)
Zm00001d043434::3:199732392-199734393(+)
Zm00001d025794::10:129815251-129817252(-)
Zm00001d013839::5:22104368-22106369(-)
Zm00001d023962::10:32087936-32089937(+)
Zm00001d026043::10:136816561-136818562(+)
Zm00001d025416::10:117963680-117965681(-)
Zm00001d042578::3:172479563-172481564(+)
Zm00001d016378::5:160087127-160089128(-)
Zm00001d050483::4:91997433-91999434(+)
Zm00001d007854::2:240968195-240970196(+)
Zm00001d045125::9:13617234-13619235(-)
Zm00001d015513::5:94712854-94714855(-)
Zm00001d052794::4:201192413-201194414(-)
Zm00001d008623::8:15014255-15016256(-)
Zm00001d031993::1:208980623-208982624(+)
Zm00001d048798::4:5675602-5677603(+)
Zm00001d020571::7:122733055-122735056(+)
Zm00001d044286::3:224218810-224220811(+)
Zm00001d036055::6:69309943-69311944(+)
Zm00001d048946::4:10451452-10453453(-)
Zm00001d025479::10:120090499-120092500(+)
Zm00001d036592::6:93916083-93918084(-)
Zm00001d009324::8:55906437-55908438(+)
Zm00001d040091::3:27156614-27158615(+)
Zm00001d037000::6:108694579-108696580(-)
Zm00001d038451::6:157438306-157440307(+)
Zm00001d012396::8:173538917-173540918(-)
Zm00001d047211::9:122169540-122171541(+)
Zm00001d002326::2:10328817-10330818(+)
Zm00001d044911::9:7006690-7008691(-)
Zm00001d020794::7:132947858-132949859(-)
Zm00001d014313::5:40587581-40589582(+)
Zm00001d006511::2:210202592-210204593(+)
Zm00001d034044::1:282135628-282137629(-)
Zm00001d051211::4:148732907-148734908(-)
Zm00001d028056::1:21779427-21781428(-)
Zm00001d045523::9:25393333-25395334(-)
Zm00001d021958::7:167115516-167117517(+)
Zm00001d014864::5:66140290-66142291(-)
Zm00001d005085::2:157731930-157733931(-)
Zm00001d013282::5:7807848-7809849(+)
Zm00001d041056::3:93515366-93517367(+)
Zm00001d034711::1:300446492-300448493(-)
Zm00001d047158::9:120341023-120343024(-)
Zm00001d038452::6:157519970-157521971(-)
Zm00001d030146::1:108662139-108664140(+)
Zm00001d015970::5:134951428-134953429(+)
Zm00001d021568::7:156274635-156276636(+)
Zm00001d026652::10:149391576-149393577(+)
Zm00001d053799::4:241338481-241340482(-)
Zm00001d035872::6:57905770-57907771(+)
Zm00001d037247::6:117831929-117833930(-)
Zm00001d043591::3:204507907-204509908(-)
Zm00001d033941::1:279278382-279280383(-)
Zm00001d031042::1:174775938-174777939(+)
Zm00001d014030::5:29403182-29405183(+)
Zm00001d019981::7:81825205-81827206(-)
Zm00001d032142::1:214320178-214322179(-)
Zm00001d029645::1:80946588-80948589(-)
Zm00001d014000::5:28092498-28094499(-)
Zm00001d035695::6:41470157-41472158(+)
Zm00001d042370::3:163515798-163517799(-)
Zm00001d023249::10:1459665-1461666(+)
Zm00001d002501::2:14155308-14157309(-)
Zm00001d033625::1:269138139-269140140(-)
Zm00001d047003::9:114944901-114946902(+)
Zm00001d020810::7:133608924-133610925(-)
Zm00001d040499::3:46900549-46902550(+)
Zm00001d003067::2:31071940-31073941(-)
Zm00001d052856::4:202680448-202682449(-)
Zm00001d046739::9:103946569-103948570(+)
Zm00001d014244::5:37834454-37836455(-)
Zm00001d051022::4:137414286-137416287(-)
Zm00001d024481::10:73440959-73442960(+)
Zm00001d018482::5:221649645-221651646(-)
Zm00001d045394::9:20531717-20533718(-)
Zm00001d032086::1:212143940-212145941(+)
Zm00001d012834::5:964263-966264(-)
Zm00001d015985::5:136821693-136823694(-)
Zm00001d015029::5:72784005-72786006(-)
Zm00001d049554::4:34699051-34701052(+)
Zm00001d042884::3:182845256-182847257(+)
Zm00001d029280::1:64686335-64688336(-)
Zm00001d032504::1:228755296-228757297(+)
Zm00001d013477::5:12482362-12484363(-)
Zm00001d002317::2:10168160-10170161(+)
Zm00001d046705::9:102975246-102977247(-)
Zm00001d012049::8:167238571-167240572(-)
Zm00001d045379::9:20169272-20171273(+)
Zm00001d002479::2:13603288-13605289(+)
Zm00001d016965::5:181507018-181509019(+)
Zm00001d047418::9:129482558-129484559(+)
Zm00001d006084::2:197707701-197709702(+)
Zm00001d004898::2:147701535-147703536(+)
Zm00001d033975::1:279921938-279923939(-)
Zm00001d050038::4:61668491-61670492(-)
Zm00001d005450::2:174573080-174575081(-)
Zm00001d038655::6:161935769-161937770(-)
Zm00001d012643::8:177710783-177712784(+)
Zm00001d044220::3:222159206-222161207(+)
Zm00001d013741::5:19013778-19015779(-)
Zm00001d012675::8:178414146-178416147(-)
Zm00001d033896::1:277725011-277727012(+)
Zm00001d038839::6:165592506-165594507(+)
Zm00001d002450::2:12950759-12952760(+)
Zm00001d006678::2:214095872-214097873(+)
Zm00001d003152::2:33858934-33860935(-)
Zm00001d051567::4:162921573-162923574(+)
Zm00001d032188::1:216285784-216287785(-)
Zm00001d004991::2:152586326-152588327(+)
Zm00001d013248::5:7098583-7100584(-)
Zm00001d025434::10:118618079-118620080(-)
Zm00001d011643::8:157372796-157374797(+)
Zm00001d041949::3:144973323-144975324(+)
Zm00001d018776::7:4960160-4962161(+)
Zm00001d034133::1:284756211-284758212(-)
Zm00001d013701::5:17882097-17884098(+)
Zm00001d006323::2:204611351-204613352(-)
Zm00001d034749::1:301293444-301295445(-)
Zm00001d027941::1:18021236-18023237(-)
Zm00001d023858::10:25243622-25245623(+)
Zm00001d002809::2:23214387-23216388(-)
Zm00001d041945::3:144766709-144768710(+)
Zm00001d007801::2:239871415-239873416(+)
Zm00001d035764::6:46348037-46350038(+)
Zm00001d040164::3:29852679-29854680(+)
Zm00001d035925::6:60487798-60489799(+)
Zm00001d015776::5:118462884-118464885(-)
Zm00001d014126::5:33394959-33396960(-)
Zm00001d052953::4:206114998-206116999(+)
Zm00001d033685::1:271193138-271195139(-)
Zm00001d027698::1:11322110-11324111(-)
Zm00001d046299::9:79125823-79127824(-)
Zm00001d008663::8:16418030-16420031(-)
Zm00001d031256::1:184104027-184106028(-)
Zm00001d038739::6:163587808-163589809(+)
Zm00001d008481::8:9838436-9840437(-)
Zm00001d034736::1:300978015-300980016(+)
Zm00001d039740::3:13455980-13457981(+)
Zm00001d023520::10:8649758-8651759(-)
Zm00001d044251::3:223071937-223073938(-)
Zm00001d051430::4:158333695-158335696(-)
Zm00001d003309::2:39699872-39701873(-)
Zm00001d024684::10:83552257-83554258(-)
Zm00001d039213::6:172671995-172673996(-)
Zm00001d002334::2:10511731-10513732(-)
Zm00001d021955::7:167051275-167053276(-)
Zm00001d025955::10:134650741-134652742(+)
Zm00001d005195::2:163100814-163102815(-)
Zm00001d002988::2:28927871-28929872(-)
Zm00001d047656::9:138273542-138275543(-)
Zm00001d047960::9:146286596-146288597(+)
Zm00001d013964::5:26494224-26496225(+)
Zm00001d053901::4:243352597-243354598(+)
Zm00001d027649::1:10109062-10111063(-)
Zm00001d015407::5:88560395-88562396(+)
Zm00001d009154::8:39906534-39908535(-)
Zm00001d032857::1:240407623-240409624(-)
Zm00001d010021::8:95494142-95496143(-)
Zm00001d034317::1:289104221-289106222(-)
Zm00001d015387::5:87759872-87761873(-)
Zm00001d009759::8:80070688-80072689(+)
Zm00001d032516::1:229141562-229143563(-)
Zm00001d042180::3:155203096-155205097(-)
Zm00001d008356::8:6166704-6168705(+)
Zm00001d015433::5:89795062-89797063(+)
Zm00001d009707::8:77012863-77014864(-)
Zm00001d018552::5:222830662-222832663(+)
Zm00001d028373::1:32470595-32472596(+)
Zm00001d049857::4:48656211-48658212(+)
Zm00001d017925::5:210194808-210196809(-)
Zm00001d004709::2:132741824-132743825(+)
Zm00001d045517::9:25248228-25250229(+)
Zm00001d019320::7:27707699-27709700(-)
Zm00001d037473::6:126458841-126460842(-)
Zm00001d021072::7:142159316-142161317(-)
Zm00001d037969::6:143835742-143837743(-)
Zm00001d047765::9:141345899-141347900(-)
Zm00001d014175::5:34993801-34995802(-)
Zm00001d028775::1:46179861-46181862(+)
Zm00001d006865::2:218159346-218161347(-)
Zm00001d042709::3:177767679-177769680(-)
Zm00001d043860::3:212348263-212350264(+)
Zm00001d054069::4:245858976-245860977(-)
Zm00001d052488::4:191189887-191191888(-)
Zm00001d006283::2:203489370-203491371(+)
Zm00001d016892::5:179464995-179466996(+)
Zm00001d031352::1:187067409-187069410(+)
Zm00001d041789::3:138223122-138225123(-)
Zm00001d019060::7:14497424-14499425(-)
Zm00001d019451::7:34373954-34375955(+)
Zm00001d019172::7:20292069-20294070(+)
Zm00001d016052::5:141692013-141694014(+)
Zm00001d013934::5:25183979-25185980(+)
Zm00001d024527::10:76463662-76465663(-)
Zm00001d021741::7:161998714-162000715(-)
Zm00001d020011::7:85464814-85466815(-)
Zm00001d019890::7:73381230-73383231(+)
Zm00001d044699::3:235216469-235218470(+)
Zm00001d041283::3:110291380-110293381(+)
Zm00001d021365::7:150026879-150028880(-)
Zm00001d014477::5:49666886-49668887(+)
Zm00001d047470::9:131182862-131184863(+)
Zm00001d034054::1:282597064-282599065(-)
Zm00001d030867::1:164146904-164148905(+)
Zm00001d006230::2:202411473-202413474(-)
Zm00001d053067::4:211994959-211996960(-)
Zm00001d004519::2:116317861-116319862(+)
Zm00001d034129::1:284694784-284696785(-)
Zm00001d002959::2:28100823-28102824(-)
Zm00001d020414::7:112327179-112329180(+)
Zm00001d047594::9:136619698-136621699(-)
Zm00001d020428::7:113327413-113329414(-)
Zm00001d025803::10:130084917-130086918(-)
Zm00001d026008::10:135874959-135876960(+)
Zm00001d045350::9:19283277-19285278(+)
Zm00001d006262::2:203183695-203185696(-)
Zm00001d045551::9:26539636-26541637(-)
Zm00001d005911::2:192481552-192483553(-)
Zm00001d031543::1:193780028-193782029(-)
Zm00001d048575::9:159479492-159481493(+)
Zm00001d025332::10:114371300-114373301(-)
Zm00001d027535::1:7596604-7598605(+)
Zm00001d047419::9:129496718-129498719(-)
Zm00001d047192::9:121531886-121533887(-)
Zm00001d033136::1:251755393-251757394(-)
Zm00001d032570::1:230852076-230854077(+)
Zm00001d040493::3:46550823-46552824(+)
Zm00001d013411::5:10556447-10558448(+)
Zm00001d008996::8:29222221-29224222(+)
Zm00001d010206::8:104003989-104005990(-)
Zm00001d003567::2:48283777-48285778(+)
Zm00001d035722::6:43058476-43060477(+)
Zm00001d048100::9:150164485-150166486(+)
Zm00001d025870::10:132100673-132102674(+)
Zm00001d027321::1:2892111-2894112(-)
Zm00001d031764::1:201104549-201106550(+)
Zm00001d013595::5:15092039-15094040(-)
Zm00001d003784::2:59224803-59226804(+)
Zm00001d031697::1:198773331-198775332(+)
Zm00001d049008::4:12382290-12384291(+)
Zm00001d010207::8:104001685-104003686(+)
Zm00001d011268::8:145142290-145144291(+)
Zm00001d028596::1:40249554-40251555(-)
Zm00001d032922::1:243199904-243201905(+)
Zm00001d007318::2:228281878-228283879(-)
Zm00001d003124::2:33097549-33099550(+)
Zm00001d002510::2:14286860-14288861(+)
Zm00001d042558::3:171708324-171710325(+)
Zm00001d003500::2:46118747-46120748(+)
Zm00001d033991::1:280555953-280557954(-)
Zm00001d036966::6:107626982-107628983(+)
Zm00001d050253::4:76526772-76528773(-)
Zm00001d023590::10:10918404-10920405(+)
Zm00001d052008::4:176338268-176340269(+)
Zm00001d008591::8:13717969-13719970(+)
Zm00001d028691::1:43310590-43312591(+)
Zm00001d045310::9:18788047-18790048(-)
Zm00001d040429::3:43100247-43102248(+)
Zm00001d024947::10:96356973-96358974(+)
Zm00001d039529::3:7300531-7302532(+)
Zm00001d027583::1:8412856-8414857(+)
Zm00001d014212::5:36778103-36780104(+)
Zm00001d037978::6:144042196-144044197(-)
Zm00001d012647::8:177799596-177801597(-)
Zm00001d047777::9:141489725-141491726(+)
Zm00001d048542::9:158271558-158273559(-)
Zm00001d047479::9:131493098-131495099(+)
Zm00001d015138::5:76840568-76842569(+)
Zm00001d010536::8:119690473-119692474(+)
Zm00001d037058::6:110872644-110874645(+)
Zm00001d025182::10:108130983-108132984(-)
Zm00001d005579::2:179321520-179323521(+)
Zm00001d037724::6:135243216-135245217(-)
Zm00001d039480::3:5484388-5486389(+)
Zm00001d034520::1:295605156-295607157(+)
Zm00001d010588::8:121128313-121130314(-)
Zm00001d003934::2:70026410-70028411(-)
Zm00001d001906::2:2642802-2644803(+)
Zm00001d043941::3:214330605-214332606(-)
Zm00001d047898::9:144748933-144750934(-)
Zm00001d053442::4:231581188-231583189(+)
Zm00001d004115::2:83491066-83493067(-)
Zm00001d010236::8:105520583-105522584(+)
Zm00001d026412::10:145388072-145390073(-)
Zm00001d022618::7:181185772-181187773(-)
Zm00001d026459::10:146249264-146251265(-)
Zm00001d049764::4:43702463-43704464(-)
Zm00001d034629::1:298426549-298428550(-)
Zm00001d008379::8:6806872-6808873(-)
Zm00001d043775::3:209810821-209812822(-)
Zm00001d046420::9:88598915-88600916(-)
Zm00001d035444::6:25702443-25704444(-)
Zm00001d053010::4:208869047-208871048(+)
Zm00001d006435::2:207994251-207996252(+)
Zm00001d011610::8:155806422-155808423(+)
Zm00001d044801::9:2727159-2729160(+)
Zm00001d002044::2:4927551-4929552(+)
Zm00001d024001::10:35708262-35710263(-)
Zm00001d046490::9:92159169-92161170(+)
Zm00001d051323::4:154122479-154124480(+)
Zm00001d008531::8:11931345-11933346(+)
Zm00001d034624::1:298188486-298190487(+)
Zm00001d030670::1:152149325-152151326(+)
Zm00001d032661::1:233440303-233442304(-)
Zm00001d030558::1:143985312-143987313(+)
Zm00001d013444::5:11736709-11738710(+)
Zm00001d040303::3:36823341-36825342(-)
Zm00001d034802::1:302451073-302453074(+)
Zm00001d052014::4:176583578-176585579(+)
Zm00001d050961::4:133639870-133641871(+)
Zm00001d025719::10:127372839-127374840(+)
Zm00001d025531::10:121527673-121529674(-)
Zm00001d045371::9:19938084-19940085(+)
Zm00001d047864::9:143764301-143766302(-)
Zm00001d033549::1:266756317-266758318(-)
Zm00001d034896::1:305016066-305018067(-)
Zm00001d027656::1:10265354-10267355(-)
Zm00001d032239::1:218501122-218503123(-)
Zm00001d029898::1:93138276-93140277(-)
Zm00001d017876::5:209360392-209362393(+)
Zm00001d029136::1:60084548-60086549(+)
Zm00001d052890::4:203609846-203611847(+)
Zm00001d052961::4:206346010-206348011(+)
Zm00001d009798::8:81982647-81984648(-)
Zm00001d045835::9:42523493-42525494(-)
Zm00001d038443::6:157390865-157392866(-)
Zm00001d007934::2:243394208-243396209(-)
Zm00001d018034::5:212545534-212547535(-)
Zm00001d030114::1:106838622-106840623(+)
Zm00001d030680::1:152722977-152724978(+)
Zm00001d052766::4:200041109-200043110(+)
Zm00001d009837::8:84442691-84444692(-)
Zm00001d044853::9:5218669-5220670(-)
Zm00001d029809::1:87841170-87843171(-)
Zm00001d002319::2:10183926-10185927(+)
Zm00001d017219::5:189315247-189317248(-)
Zm00001d014909::5:67869664-67871665(-)
Zm00001d029865::1:90964200-90966201(+)
Zm00001d005460::2:174980408-174982409(+)
Zm00001d014553::5:52960218-52962219(-)
Zm00001d007726::2:238230336-238232337(+)
Zm00001d014673::5:58590603-58592604(+)
Zm00001d048661::4:2957604-2959605(+)
Zm00001d052347::4:187794124-187796125(-)
Zm00001d020821::7:133910274-133912275(+)
Zm00001d001995::2:4126405-4128406(-)
Zm00001d017398::5:194884384-194886385(-)
Zm00001d047063::9:117059765-117061766(-)
Zm00001d009740::8:78866708-78868709(-)
Zm00001d006733::2:215450152-215452153(+)
Zm00001d011640::8:157207517-157209518(+)
Zm00001d002836::2:24256947-24258948(+)
Zm00001d028092::1:22731518-22733519(-)
Zm00001d026306::10:143269898-143271899(+)
Zm00001d016080::5:143353813-143355814(-)
Zm00001d042727::3:178252342-178254343(+)
Zm00001d045579::9:27179337-27181338(+)
Zm00001d050022::4:60696152-60698153(-)
Zm00001d011204::8:142926700-142928701(-)
Zm00001d037466::6:126237856-126239857(-)
Zm00001d053239::4:221658420-221660421(-)
Zm00001d016477::5:163945170-163947171(+)
Zm00001d007904::2:242173496-242175497(-)
Zm00001d018719::7:3076648-3078649(+)
Zm00001d018134::5:215048534-215050535(+)
Zm00001d037786::6:137833793-137835794(-)
Zm00001d052679::4:197089473-197091474(+)
Zm00001d033981::1:279980894-279982895(+)
Zm00001d007792::2:239793162-239795163(+)
Zm00001d020636::7:125842095-125844096(-)
Zm00001d005099::2:158138900-158140901(-)
Zm00001d016893::5:179477777-179479778(+)
Zm00001d037550::6:129102996-129104997(-)
Zm00001d048835::4:6141430-6143431(+)
Zm00001d028429::1:34707935-34709936(+)
Zm00001d043317::3:196252204-196254205(-)
Zm00001d014994::5:71397396-71399397(-)
Zm00001d031975::1:208355939-208357940(+)
Zm00001d034718::1:300615132-300617133(-)
Zm00001d013221::5:6716698-6718699(-)
Zm00001d008743::8:18850662-18852663(-)
Zm00001d002670::2:18878026-18880027(+)
Zm00001d012380::8:173244247-173246248(+)
Zm00001d008209::8:1236679-1238680(+)
Zm00001d022550::7:179801118-179803119(+)
Zm00001d038341::6:154861966-154863967(-)
Zm00001d016445::5:162600501-162602502(-)
Zm00001d008748::8:18883032-18885033(-)
Zm00001d050747::4:120553388-120555389(-)
Zm00001d008614::8:14480330-14482331(+)
Zm00001d045192::9:15728426-15730427(-)
Zm00001d029598::1:78389560-78391561(+)
Zm00001d019560::7:42570670-42572671(+)
Zm00001d034020::1:281342367-281344368(-)
Zm00001d037573::6:130068535-130070536(-)
Zm00001d053286::4:224094711-224096712(+)
Zm00001d039653::3:10755533-10757534(-)
Zm00001d036564::6:92505461-92507462(+)
Zm00001d022535::7:179625617-179627618(+)
Zm00001d036710::6:98379565-98381566(-)
Zm00001d051421::4:158023293-158025294(-)
Zm00001d012331::8:172530791-172532792(+)
Zm00001d010069::8:98187829-98189830(-)
Zm00001d019502::7:37950097-37952098(+)
Zm00001d025740::10:128090346-128092347(-)
Zm00001d047821::9:142592735-142594736(+)
Zm00001d008613::8:14480431-14482432(-)
Zm00001d036915::6:106337727-106339728(-)
Zm00001d044628::3:233535124-233537125(-)
Zm00001d028211::1:26523709-26525710(+)
Zm00001d037565::6:129800796-129802797(+)
Zm00001d031557::1:194161978-194163979(-)
Zm00001d008395::8:7172472-7174473(+)
Zm00001d043544::3:203537953-203539954(-)
Zm00001d025079::10:102819632-102821633(+)
Zm00001d006846::2:217779714-217781715(+)
Zm00001d044441::3:228213467-228215468(-)
Zm00001d003793::2:59495011-59497012(-)
Zm00001d039143::6:171007418-171009419(-)
Zm00001d009022::8:30340291-30342292(+)
Zm00001d032980::1:245714499-245716500(-)
Zm00001d010951::8:134857607-134859608(+)
Zm00001d040996::3:89080543-89082544(+)
Zm00001d039749::3:13696451-13698452(+)
Zm00001d002336::2:10549521-10551522(+)
Zm00001d022584::7:180348281-180350282(-)
Zm00001d009315::8:54552440-54554441(-)
Zm00001d038740::6:163595169-163597170(+)
Zm00001d020535::7:121376859-121378860(-)
Zm00001d042914::3:183825869-183827870(+)
Zm00001d005897::2:192116422-192118423(+)
Zm00001d040965::3:85290910-85292911(+)
Zm00001d014794::5:63463567-63465568(-)
Zm00001d036936::6:106845749-106847750(-)
Zm00001d039192::6:172244551-172246552(-)
Zm00001d036876::6:105420642-105422643(-)
Zm00001d020882::7:135397109-135399110(+)
Zm00001d005185::2:162914056-162916057(-)
Zm00001d021050::7:141286659-141288660(+)
Zm00001d052184::4:182561706-182563707(+)
Zm00001d009353::8:58248479-58250480(-)
Zm00001d042932::3:184471015-184473016(-)
Zm00001d008880::8:23593620-23595621(+)
Zm00001d049498::4:32474369-32476370(-)
Zm00001d002810::2:23329133-23331134(-)
Zm00001d053899::4:243342410-243344411(+)
Zm00001d014135::5:33671605-33673606(-)
Zm00001d006680::2:214130096-214132097(-)
Zm00001d025700::10:126771226-126773227(+)
Zm00001d048788::4:5546418-5548419(+)
Zm00001d020862::7:134957840-134959841(-)
Zm00001d042131::3:152450129-152452130(-)
Zm00001d041450::3:120549231-120551232(+)
Zm00001d005996::2:194931716-194933717(-)
Zm00001d040082::3:26318388-26320389(+)
Zm00001d035470::6:28277962-28279963(-)
Zm00001d013861::5:23157170-23159171(-)
Zm00001d002781::2:22576167-22578168(-)
Zm00001d006480::2:209641195-209643196(+)
Zm00001d011504::8:152705025-152707026(-)
Zm00001d015191::5:78810026-78812027(+)
Zm00001d038829::6:165362521-165364522(-)
Zm00001d001844::2:1717595-1719596(-)
Zm00001d044508::3:230340061-230342062(-)
Zm00001d044641::3:233853935-233855936(-)
Zm00001d014793::5:63459619-63461620(-)
Zm00001d021893::7:165530854-165532855(+)
Zm00001d016274::5:155131853-155133854(+)
Zm00001d046363::9:84133937-84135938(-)
Zm00001d038196::6:151271221-151273222(-)
Zm00001d050602::4:103264020-103266021(+)
Zm00001d012349::8:172828279-172830280(-)
Zm00001d005765::2:187198199-187200200(+)
Zm00001d022303::7:174793132-174795133(+)
Zm00001d005031::2:154982225-154984226(+)
Zm00001d030720::1:155597776-155599777(+)
Zm00001d038928::6:167155341-167157342(+)
Zm00001d032380::1:224651043-224653044(+)
Zm00001d029123::1:59021513-59023514(+)
Zm00001d042692::3:177202536-177204537(+)
Zm00001d048503::9:157462500-157464501(+)
Zm00001d035211::6:10028683-10030684(+)
Zm00001d034038::1:281977493-281979494(+)
Zm00001d035065::6:3643257-3645258(+)
Zm00001d013288::5:7910497-7912498(+)
Zm00001d002164::2:7012672-7014673(-)
Zm00001d002119::2:6131807-6133808(-)
Zm00001d041993::3:146854033-146856034(+)
Zm00001d049082::4:15452606-15454607(-)
Zm00001d011802::8:161756324-161758325(+)
Zm00001d026047::10:136890063-136892064(+)
Zm00001d041432::3:119219677-119221678(-)
Zm00001d045462::9:23105828-23107829(+)
Zm00001d053237::4:221577964-221579965(-)
Zm00001d008444::8:8756003-8758004(+)
Zm00001d003850::2:62449299-62451300(-)
Zm00001d047292::9:125673576-125675577(+)
Zm00001d004796::2:139869257-139871258(+)
Zm00001d048648::4:2606995-2608996(-)
Zm00001d039494::3:5816844-5818845(-)
Zm00001d017770::5:206297995-206299996(+)
Zm00001d036904::6:106004644-106006645(+)
Zm00001d052791::4:201057283-201059284(-)
Zm00001d051452::4:159113005-159115006(+)
Zm00001d021344::7:149455169-149457170(+)
Zm00001d019573::7:43811441-43813442(-)
Zm00001d007572::2:235052406-235054407(+)
Zm00001d013555::5:14171838-14173839(+)
Zm00001d030529::1:142031205-142033206(-)
Zm00001d036351::6:85230004-85232005(-)
Zm00001d012503::8:175570172-175572173(-)
Zm00001d005259::2:166068259-166070260(+)
Zm00001d015497::5:93774103-93776104(+)
Zm00001d003512::2:46294855-46296856(+)
Zm00001d046835::9:107935327-107937328(-)
Zm00001d010127::8:100400972-100402973(-)
Zm00001d033193::1:253355576-253357577(+)
Zm00001d005424::2:173524278-173526279(-)
Zm00001d003705::2:55528558-55530559(-)
Zm00001d027646::1:9996460-9998461(-)
Zm00001d048444::9:156573366-156575367(+)
Zm00001d035752::6:45358354-45360355(-)
Zm00001d031627::1:196863523-196865524(+)
Zm00001d026014::10:136048922-136050923(-)
Zm00001d045218::9:16473186-16475187(-)
Zm00001d034050::1:282508068-282510069(-)
Zm00001d038071::6:146910602-146912603(-)
Zm00001d025793::10:129811943-129813944(-)
Zm00001d035033::6:2455768-2457769(+)
Zm00001d003776::2:58878826-58880827(-)
Zm00001d006077::2:197469573-197471574(-)
Zm00001d037533::6:128419086-128421087(-)
Zm00001d039903::3:18826613-18828614(+)
Zm00001d003015::2:29470097-29472098(-)
Zm00001d013554::5:14165986-14167987(-)
Zm00001d009077::8:34964850-34966851(+)
Zm00001d040011::3:22864172-22866173(-)
Zm00001d017147::5:187052101-187054102(+)
Zm00001d032788::1:238189269-238191270(+)
Zm00001d013364::5:9740074-9742075(-)
Zm00001d050708::4:117429732-117431733(-)
Zm00001d032331::1:222702590-222704591(+)
Zm00001d008954::8:26893466-26895467(+)
Zm00001d013862::5:23183374-23185375(-)
Zm00001d050745::4:120508564-120510565(+)
Zm00001d012717::8:179105297-179107298(+)
Zm00001d050141::4:68732184-68734185(+)
Zm00001d023326::10:3427034-3429035(+)
Zm00001d036748::6:99740793-99742794(+)
Zm00001d013795::5:20373296-20375297(-)
Zm00001d026258::10:142156160-142158161(+)
Zm00001d037079::6:111623101-111625102(-)
Zm00001d022131::7:170932837-170934838(+)
Zm00001d025303::10:113469735-113471736(-)
Zm00001d002973::2:28464880-28466881(+)
Zm00001d004558::2:117926532-117928533(+)
Zm00001d010584::8:120903481-120905482(+)
Zm00001d028195::1:25926269-25928270(+)
Zm00001d030627::1:149696242-149698243(-)
Zm00001d049899::4:51392424-51394425(+)
Zm00001d030962::1:169326309-169328310(+)
Zm00001d023795::10:21191243-21193244(+)
Zm00001d053911::4:243521552-243523553(+)
Zm00001d044605::3:233289606-233291607(+)
Zm00001d045525::9:25507699-25509700(+)
Zm00001d043935::3:214159058-214161059(+)
Zm00001d039371::3:2712253-2714254(-)
Zm00001d006102::2:198164580-198166581(+)
Zm00001d046438::9:89740299-89742300(-)
Zm00001d033020::1:247313813-247315814(-)
Zm00001d006181::2:200888473-200890474(-)
Zm00001d034725::1:300788593-300790594(+)
Zm00001d034714::1:300525947-300527948(-)
Zm00001d044702::3:235286327-235288328(-)
Zm00001d007077::2:221762059-221764060(-)
Zm00001d051645::4:165613786-165615787(-)
Zm00001d021721::7:161429834-161431835(-)
Zm00001d021868::7:164953676-164955677(-)
Zm00001d017460::5:196485350-196487351(-)
Zm00001d038470::6:157953486-157955487(+)
Zm00001d017238::5:190039921-190041922(+)
Zm00001d047717::9:139869965-139871966(+)
Zm00001d049445::4:30592900-30594901(-)
Zm00001d048039::9:148594732-148596733(+)
Zm00001d002595::2:16393912-16395913(-)
Zm00001d043216::3:192129064-192131065(+)
Zm00001d002024::2:4605669-4607670(-)
Zm00001d025359::10:115511423-115513424(-)
Zm00001d027897::1:17001028-17003029(-)
Zm00001d010711::8:125270620-125272621(-)
Zm00001d044815::9:3514408-3516409(+)
Zm00001d051130::4:145117277-145119278(+)
Zm00001d047744::9:140586111-140588112(-)
Zm00001d021430::7:151991553-151993554(-)
Zm00001d050341::4:82445115-82447116(+)
Zm00001d033668::1:270121690-270123691(-)
Zm00001d034010::1:281129243-281131244(-)
Zm00001d011242::8:144284292-144286293(+)
Zm00001d015148::5:76959629-76961630(+)
Zm00001d048896::4:7258456-7260457(+)
Zm00001d042438::3:167222708-167224709(+)
Zm00001d026111::10:138707716-138709717(-)
Zm00001d052585::4:193612016-193614017(-)
Zm00001d035254::6:17436012-17438013(-)
Zm00001d043801::3:210468126-210470127(+)
Zm00001d001885::2:2465973-2467974(-)
Zm00001d001972::2:3716022-3718023(+)
Zm00001d027545::1:7995131-7997132(+)
Zm00001d005586::2:179801353-179803354(-)
Zm00001d008733::8:18175874-18177875(-)
Zm00001d036647::6:96202823-96204824(+)
Zm00001d049375::4:28143798-28145799(+)
Zm00001d002269::2:9178077-9180078(+)
Zm00001d050643::4:109048039-109050040(-)
Zm00001d051472::4:159918189-159920190(-)
Zm00001d051995::4:176046586-176048587(+)
Zm00001d015851::5:126285117-126287118(-)
Zm00001d032319::1:222106861-222108862(-)
Zm00001d047525::9:133572233-133574234(-)
Zm00001d015943::5:132990538-132992539(-)
Zm00001d019527::7:40263812-40265813(+)
Zm00001d052434::4:189872211-189874212(+)
Zm00001d035820::6:53201435-53203436(-)
Zm00001d038376::6:155910575-155912576(-)
Zm00001d051424::4:158061698-158063699(+)
Zm00001d035473::6:28368893-28370894(-)
Zm00001d005484::2:175597588-175599589(+)
Zm00001d052697::4:197840354-197842355(-)
Zm00001d038684::6:162568245-162570246(-)
Zm00001d039064::6:169465393-169467394(-)
Zm00001d019789::7:61631865-61633866(+)
Zm00001d009903::8:88652782-88654783(+)
Zm00001d024844::10:90480606-90482607(+)
Zm00001d018826::7:6586176-6588177(-)
Zm00001d044597::3:233002152-233004153(-)
Zm00001d042952::3:184728376-184730377(+)
Zm00001d043709::3:207986591-207988592(-)
Zm00001d022238::7:173394812-173396813(-)
Zm00001d009765::8:80234163-80236164(+)
Zm00001d047667::9:138656191-138658192(-)
Zm00001d031173::1:180743782-180745783(-)
Zm00001d034105::1:284101727-284103728(-)
Zm00001d053818::4:241642394-241644395(+)
Zm00001d027710::1:11717273-11719274(-)
Zm00001d014317::5:40684398-40686399(+)
Zm00001d048320::9:154472256-154474257(+)
Zm00001d014583::5:54406198-54408199(-)
Zm00001d013802::5:20823336-20825337(+)
Zm00001d022081::7:169730022-169732023(-)
Zm00001d024342::10:65791501-65793502(-)
Zm00001d041363::3:114362393-114364394(+)
Zm00001d030707::1:154856553-154858554(-)
Zm00001d005950::2:193721774-193723775(-)
Zm00001d026115::10:138790905-138792906(+)
Zm00001d050178::4:71007582-71009583(-)
Zm00001d042344::3:162248291-162250292(-)
Zm00001d047951::9:146065674-146067675(-)
Zm00001d033339::1:259582574-259584575(-)
Zm00001d031489::1:191773682-191775683(+)
Zm00001d037267::6:118741033-118743034(+)
Zm00001d022536::7:179674468-179676469(-)
Zm00001d001837::2:1672702-1674703(-)
Zm00001d035509::6:29931526-29933527(+)
Zm00001d031102::1:177371172-177373173(-)
Zm00001d036646::6:96105680-96107681(+)
Zm00001d040730::3:60577343-60579344(-)
Zm00001d032361::1:223975646-223977647(-)
Zm00001d031860::1:204438270-204440271(-)
Zm00001d052938::4:205509090-205511091(-)
Zm00001d021614::7:158110737-158112738(-)
Zm00001d039935::3:19868982-19870983(-)
Zm00001d034569::1:296488319-296490320(+)
Zm00001d015291::5:82960651-82962652(+)
Zm00001d051463::4:159588818-159590819(+)
Zm00001d044156::3:220676499-220678500(+)
Zm00001d024940::10:96015488-96017489(-)
Zm00001d036819::6:102080027-102082028(+)
Zm00001d003027::2:29758336-29760337(-)
Zm00001d026067::10:137483943-137485944(+)
Zm00001d053788::4:241097489-241099490(+)
Zm00001d029223::1:63023843-63025844(+)
Zm00001d020685::7:128257898-128259899(+)
Zm00001d020291::7:104339224-104341225(+)
Zm00001d032801::1:238595061-238597062(+)
Zm00001d033976::1:279921556-279923557(+)
Zm00001d008869::8:23361374-23363375(+)
Zm00001d046422::9:88936884-88938885(+)
Zm00001d008260::8:3372951-3374952(-)
Zm00001d031163::1:180290001-180292002(+)
Zm00001d035015::6:1848303-1850304(-)
Zm00001d051947::4:175074390-175076391(+)
Zm00001d039693::3:12087916-12089917(-)
Zm00001d028699::1:43581224-43583225(-)
Zm00001d004869::2:145648215-145650216(+)
Zm00001d007972::2:244356059-244358060(-)
Zm00001d015942::5:132984115-132986116(-)
Zm00001d030126::1:107680550-107682551(+)
Zm00001d021503::7:154182424-154184425(+)
Zm00001d037103::6:112381515-112383516(-)
Zm00001d023212::10:317647-319648(-)
Zm00001d011246::8:144407993-144409994(+)
Zm00001d011379::8:149084662-149086663(+)
Zm00001d034927::1:305712785-305714786(+)
Zm00001d049152::4:17891278-17893279(+)
Zm00001d007770::2:239296000-239298001(+)
Zm00001d005082::2:157617603-157619604(+)
Zm00001d048669::4:3060376-3062377(-)
Zm00001d048245::9:153120313-153122314(+)
Zm00001d049354::4:27734435-27736436(+)
Zm00001d018824::7:6508963-6510964(+)
Zm00001d050440::4:88237464-88239465(+)
Zm00001d043726::3:208444422-208446423(+)
Zm00001d045045::9:10946102-10948103(+)
Zm00001d040374::3:40747199-40749200(+)
Zm00001d029707::1:83264734-83266735(-)
Zm00001d019668::7:49139122-49141123(+)
Zm00001d024662::10:82552762-82554763(-)
Zm00001d018529::5:222528225-222530226(-)
Zm00001d017273::5:191274008-191276009(+)
Zm00001d010462::8:116443492-116445493(-)
Zm00001d008297::8:4494009-4496010(+)
Zm00001d031274::1:184685894-184687895(+)
Zm00001d034835::1:303410772-303412773(-)
Zm00001d036668::6:97148611-97150612(-)
Zm00001d028279::1:29002479-29004480(-)
Zm00001d017409::5:195099044-195101045(-)
Zm00001d021806::7:163322425-163324426(+)
Zm00001d044028::3:217225481-217227482(+)
Zm00001d030094::1:105185525-105187526(-)
Zm00001d023865::10:25415858-25417859(+)
Zm00001d022067::7:169288267-169290268(+)
Zm00001d021728::7:161526736-161528737(-)
Zm00001d013543::5:13966398-13968399(-)
Zm00001d041534::3:126109480-126111481(-)
Zm00001d030984::1:172055248-172057249(+)
Zm00001d044915::9:7167695-7169696(+)
Zm00001d030409::1:130326800-130328801(+)
Zm00001d053541::4:233442571-233444572(-)
Zm00001d043703::3:207885732-207887733(-)
Zm00001d046465::9:91050889-91052890(+)
Zm00001d047847::9:143198690-143200691(-)
Zm00001d045538::9:25848770-25850771(-)
Zm00001d037420::6:124958460-124960461(-)
Zm00001d028379::1:32668455-32670456(+)
Zm00001d020472::7:116989553-116991554(+)
Zm00001d010997::8:136179724-136181725(+)
Zm00001d010632::8:122514375-122516376(-)
Zm00001d051286::4:151647937-151649938(-)
Zm00001d041124::3:99053051-99055052(+)
Zm00001d025904::10:133419971-133421972(+)
Zm00001d020947::7:137481025-137483026(+)
Zm00001d048585::4:300953-302954(-)
Zm00001d025233::10:110235710-110237711(+)
Zm00001d020402::7:111547096-111549097(+)
Zm00001d035802::6:50789948-50791949(-)
Zm00001d029096::1:57820196-57822197(+)
Zm00001d006212::2:201956142-201958143(+)
Zm00001d027339::1:3230895-3232896(+)
Zm00001d027755::1:12681349-12683350(-)
Zm00001d034917::1:305579868-305581869(+)
Zm00001d014526::5:51644309-51646310(+)
Zm00001d045074::9:11749924-11751925(-)
Zm00001d011342::8:147353587-147355588(-)
Zm00001d035624::6:37482003-37484004(-)
Zm00001d044371::3:226332535-226334536(-)
Zm00001d032667::1:233704168-233706169(+)
Zm00001d043816::3:210955181-210957182(+)
Zm00001d036226::6:77965078-77967079(-)
Zm00001d012654::8:178001180-178003181(+)
Zm00001d039352::3:2367302-2369303(+)
Zm00001d010700::8:124969623-124971624(-)
Zm00001d052538::4:192570332-192572333(+)
Zm00001d024729::10:85506759-85508760(+)
Zm00001d010341::8:110485119-110487120(+)
Zm00001d041139::3:99822100-99824101(-)
Zm00001d027516::1:7296436-7298437(-)
Zm00001d040465::3:44945731-44947732(-)
Zm00001d003422::2:43833078-43835079(+)
Zm00001d012641::8:177676784-177678785(-)
Zm00001d046529::9:94132720-94134721(+)
Zm00001d036978::6:108107601-108109602(+)
Zm00001d035294::6:19586719-19588720(+)
Zm00001d012484::8:175351532-175353533(+)
Zm00001d024455::10:71688118-71690119(-)
Zm00001d006107::2:198324406-198326407(-)
Zm00001d029632::1:80759080-80761081(+)
Zm00001d045029::9:10627582-10629583(-)
Zm00001d040005::3:22640898-22642899(-)
Zm00001d053004::4:208647803-208649804(+)
Zm00001d023720::10:16781189-16783190(-)
Zm00001d037696::6:134318395-134320396(+)
Zm00001d028693::1:43341507-43343508(+)
Zm00001d020108::7:92394510-92396511(+)
Zm00001d012958::5:2362887-2364888(+)
Zm00001d045798::9:39861641-39863642(-)
Zm00001d050004::4:59019085-59021086(-)
Zm00001d019215::7:22125936-22127937(-)
Zm00001d044119::3:219818944-219820945(+)
Zm00001d036497::6:90605042-90607043(-)
Zm00001d004336::2:104247647-104249648(+)
Zm00001d028212::1:26533907-26535908(-)
Zm00001d009580::8:71629141-71631142(-)
Zm00001d011729::8:160089554-160091555(-)
Zm00001d050474::4:91276811-91278812(-)
Zm00001d015221::5:80008023-80010024(+)
Zm00001d041101::3:97415778-97417779(-)
Zm00001d008435::8:8638416-8640417(+)
Zm00001d036398::6:86797635-86799636(-)
Zm00001d008992::8:29057560-29059561(+)
Zm00001d007535::2:234247439-234249440(+)
Zm00001d019036::7:13737083-13739084(-)
Zm00001d010973::8:135497832-135499833(+)
Zm00001d022058::7:169127612-169129613(+)
Zm00001d010901::8:132599942-132601943(-)
Zm00001d030801::1:160335022-160337023(+)
Zm00001d045223::9:16506330-16508331(-)
Zm00001d051652::4:165774799-165776800(+)
Zm00001d042245::3:157382832-157384833(+)
Zm00001d031424::1:189596605-189598606(+)
Zm00001d042918::3:183916046-183918047(+)
Zm00001d012239::8:170750040-170752041(+)
Zm00001d043405::3:198923251-198925252(-)
Zm00001d016198::5:150299475-150301476(+)
Zm00001d038100::6:147945362-147947363(-)
Zm00001d014256::5:38432878-38434879(+)
Zm00001d010499::8:118128198-118130199(-)
Zm00001d036718::6:98736287-98738288(-)
Zm00001d039517::3:6374231-6376232(+)
Zm00001d026584::10:148382726-148384727(+)
Zm00001d035765::6:46356146-46358147(-)
Zm00001d008388::8:6992358-6994359(-)
Zm00001d032577::1:231128979-231130980(+)
Zm00001d011474::8:151592399-151594400(+)
Zm00001d053907::4:243381875-243383876(+)
Zm00001d020069::7:90081530-90083531(+)
Zm00001d003150::2:33815714-33817715(-)
Zm00001d031995::1:209026876-209028877(-)
Zm00001d037464::6:126136129-126138130(-)
Zm00001d042371::3:163555201-163557202(-)
Zm00001d048959::4:10752825-10754826(+)
Zm00001d032291::1:220515051-220517052(-)
Zm00001d018443::5:220934678-220936679(-)
Zm00001d037498::6:127317161-127319162(+)
Zm00001d028330::1:31039988-31041989(+)
Zm00001d038135::6:149158955-149160956(-)
Zm00001d040290::3:35951150-35953151(-)
Zm00001d039081::6:169690491-169692492(+)
Zm00001d047096::9:118501618-118503619(-)
Zm00001d022445::7:177897311-177899312(+)
Zm00001d009138::8:38828220-38830221(-)
Zm00001d027373::1:3964420-3966421(-)
Zm00001d037006::6:108816444-108818445(+)
Zm00001d033175::1:252918894-252920895(-)
Zm00001d014872::5:66603727-66605728(+)
Zm00001d017765::5:206198243-206200244(-)
Zm00001d053960::4:244304282-244306283(-)
Zm00001d002789::2:22697102-22699103(+)
Zm00001d002974::2:28499282-28501283(-)
Zm00001d003785::2:59310171-59312172(+)
Zm00001d036422::6:87796488-87798489(-)
Zm00001d033788::1:273744274-273746275(+)
Zm00001d015383::5:87522263-87524264(-)
Zm00001d006341::2:205069558-205071559(-)
Zm00001d031035::1:174462691-174464692(+)
Zm00001d014726::5:60848383-60850384(-)
Zm00001d053630::4:237403458-237405459(-)
Zm00001d047428::9:129719029-129721030(+)
Zm00001d010015::8:95240386-95242387(-)
Zm00001d038107::6:148220153-148222154(-)
Zm00001d051289::4:151886000-151888001(-)
Zm00001d051664::4:166087230-166089231(+)
Zm00001d040411::3:42013686-42015687(+)
Zm00001d018568::5:223361639-223363640(+)
Zm00001d006916::2:219338969-219340970(-)
Zm00001d037148::6:113946083-113948084(-)
Zm00001d009193::8:42031752-42033753(+)
Zm00001d034597::1:297443559-297445560(+)
Zm00001d017126::5:186216973-186218974(+)
Zm00001d019698::7:51740257-51742258(-)
Zm00001d005756::2:186585891-186587892(-)
Zm00001d041624::3:129826775-129828776(-)
Zm00001d026344::10:143881889-143883890(+)
Zm00001d022160::7:171444395-171446396(-)
Zm00001d013702::5:17947862-17949863(-)
Zm00001d016242::5:152245588-152247589(+)
Zm00001d045043::9:10912272-10914273(+)
Zm00001d011541::8:153954190-153956191(+)
Zm00001d048153::9:151003677-151005678(+)
Zm00001d016575::5:167948816-167950817(-)
Zm00001d010828::8:129174681-129176682(+)
Zm00001d044479::3:229351549-229353550(-)
Zm00001d053589::4:235593298-235595299(-)
Zm00001d017324::5:192700994-192702995(+)
Zm00001d011997::8:166100020-166102021(+)
Zm00001d033314::1:258694499-258696500(+)
Zm00001d011225::8:143690530-143692531(-)
Zm00001d013557::5:14235195-14237196(-)
Zm00001d050155::4:69591406-69593407(+)
Zm00001d006745::2:215775353-215777354(+)
Zm00001d015822::5:123931030-123933031(-)
Zm00001d025827::10:131103418-131105419(-)
Zm00001d012746::8:179621159-179623160(-)
Zm00001d011066::8:138000492-138002493(-)
Zm00001d031337::1:186588134-186590135(-)
Zm00001d026628::10:149175640-149177641(+)
Zm00001d049805::4:45461241-45463242(-)
Zm00001d051258::4:150959290-150961291(-)
Zm00001d037553::6:129186601-129188602(+)
Zm00001d020498::7:119317431-119319432(+)
Zm00001d033978::1:279940420-279942421(+)
Zm00001d032921::1:243132486-243134487(-)
Zm00001d053119::4:214487872-214489873(+)
Zm00001d006948::2:220004056-220006057(-)
Zm00001d006789::2:216679291-216681292(+)
Zm00001d047426::9:129701373-129703374(+)
Zm00001d013966::5:26541852-26543853(-)
Zm00001d053702::4:239557033-239559034(-)
Zm00001d040268::3:35118338-35120339(+)
Zm00001d008757::8:19080372-19082373(+)
Zm00001d051804::4:170035195-170037196(+)
Zm00001d010967::8:135275390-135277391(-)
Zm00001d018328::5:218518011-218520012(-)
Zm00001d034934::1:306088606-306090607(+)
Zm00001d047719::9:139927757-139929758(-)
Zm00001d016276::5:155337986-155339987(-)
Zm00001d025703::10:126793399-126795400(-)
Zm00001d032967::1:244980383-244982384(+)
Zm00001d033090::1:250038191-250040192(+)
Zm00001d006206::2:201775580-201777581(+)
Zm00001d048919::4:7975590-7977591(+)
Zm00001d003114::2:32676042-32678043(+)
Zm00001d025944::10:134351525-134353526(+)
Zm00001d027293::1:2025324-2027325(+)
Zm00001d025456::10:119080575-119082576(+)
Zm00001d029105::1:58201080-58203081(-)
Zm00001d014687::5:59024481-59026482(-)
Zm00001d033937::1:279128039-279130040(-)
Zm00001d031598::1:195872057-195874058(-)
Zm00001d025835::10:131412861-131414862(-)
Zm00001d054070::4:245876350-245878351(-)
Zm00001d031666::1:198112290-198114291(+)
Zm00001d028711::1:43907052-43909053(+)
Zm00001d017607::5:201459639-201461640(-)
Zm00001d052686::4:197443595-197445596(-)
Zm00001d017871::5:209249618-209251619(-)
Zm00001d010322::8:109549172-109551173(-)
Zm00001d039623::3:9343833-9345834(+)
Zm00001d041111::3:97973454-97975455(+)
Zm00001d039560::3:7994345-7996346(-)
Zm00001d016874::5:179022324-179024325(-)
Zm00001d028399::1:33542572-33544573(+)
Zm00001d045075::9:11749423-11751424(+)
Zm00001d039712::3:12782762-12784763(-)
Zm00001d001787::2:933227-935228(-)
Zm00001d033629::1:269173172-269175173(-)
Zm00001d012532::8:176206626-176208627(-)
Zm00001d016433::5:162225920-162227921(-)
Zm00001d002408::2:12110761-12112762(+)
Zm00001d029734::1:84451470-84453471(+)
Zm00001d020938::7:137231425-137233426(+)
Zm00001d010709::8:125236591-125238592(-)
Zm00001d037408::6:124700128-124702129(+)
Zm00001d003889::2:65460478-65462479(-)
Zm00001d042211::3:156122602-156124603(+)
Zm00001d029349::1:66850416-66852417(+)
Zm00001d008215::8:1459263-1461264(+)
Zm00001d021675::7:159777163-159779164(+)
Zm00001d040075::3:25853428-25855429(-)
Zm00001d046852::9:108403768-108405769(+)
Zm00001d018360::5:219160002-219162003(+)
Zm00001d020395::7:111179672-111181673(-)
Zm00001d008777::8:19663388-19665389(-)
Zm00001d010174::8:102987399-102989400(+)
Zm00001d027688::1:11156614-11158615(+)
Zm00001d019584::7:44547672-44549673(+)
Zm00001d045678::9:32738962-32740963(+)
Zm00001d005932::2:193257281-193259282(+)
Zm00001d048007::9:147860592-147862593(-)
Zm00001d014083::5:31743500-31745501(+)
Zm00001d008321::8:5133690-5135691(-)
Zm00001d033165::1:252587073-252589074(-)
Zm00001d014074::5:31564745-31566746(+)
Zm00001d005896::2:192057775-192059776(-)
Zm00001d011598::8:155463277-155465278(+)
Zm00001d024140::10:49068863-49070864(-)
Zm00001d003196::2:35306444-35308445(+)
Zm00001d010137::8:101125931-101127932(+)
Zm00001d045996::9:53099644-53101645(+)
Zm00001d035948::6:61625587-61627588(-)
Zm00001d024936::10:95804916-95806917(-)
Zm00001d052270::4:185401860-185403861(+)
Zm00001d009104::8:36609898-36611899(+)
Zm00001d004620::2:122443331-122445332(-)
Zm00001d051132::4:145257234-145259235(-)
Zm00001d027758::1:12771496-12773497(-)
Zm00001d033961::1:279741755-279743756(+)
Zm00001d034852::1:303811320-303813321(+)
Zm00001d052527::4:192220127-192222128(-)
Zm00001d039502::3:6074101-6076102(+)
Zm00001d011826::8:162214082-162216083(+)
Zm00001d017261::5:190818533-190820534(-)
Zm00001d052689::4:197455803-197457804(-)
Zm00001d017836::5:208270721-208272722(-)
Zm00001d032173::1:215566640-215568641(+)
Zm00001d020877::7:135225712-135227713(-)
Zm00001d038365::6:155604551-155606552(+)
Zm00001d053572::4:234907066-234909067(-)
Zm00001d047494::9:132525109-132527110(-)
Zm00001d032116::1:213633819-213635820(+)
Zm00001d010574::8:120716160-120718161(-)
Zm00001d004366::2:106627159-106629160(+)
Zm00001d045155::9:14564162-14566163(-)
Zm00001d022192::7:172476508-172478509(-)
Zm00001d037893::6:141280774-141282775(-)
Zm00001d040004::3:22561253-22563254(+)
Zm00001d029119::1:58590487-58592488(-)
Zm00001d039200::6:172433105-172435106(-)
Zm00001d003504::2:46186076-46188077(+)
Zm00001d045472::9:23404487-23406488(+)
Zm00001d021573::7:156463828-156465829(+)
Zm00001d017459::5:196474960-196476961(-)
Zm00001d045947::9:48836005-48838006(+)
Zm00001d019028::7:13453659-13455660(+)
Zm00001d039334::3:2018961-2020962(+)
Zm00001d040805::3:67064675-67066676(+)
Zm00001d033995::1:280608544-280610545(+)
Zm00001d052784::4:200746869-200748870(-)
Zm00001d008221::8:1659124-1661125(-)
Zm00001d050775::4:122096410-122098411(+)
Zm00001d044303::3:224621278-224623279(+)
Zm00001d047147::9:120084037-120086038(+)
Zm00001d053329::4:226393848-226395849(+)
Zm00001d048129::9:150532495-150534496(-)
Zm00001d024571::10:78695001-78697002(+)
Zm00001d043137::3:189986586-189988587(+)
Zm00001d033170::1:252784462-252786463(-)
Zm00001d041681::3:133074471-133076472(-)
Zm00001d037911::6:141755255-141757256(-)
Zm00001d009690::8:76123799-76125800(-)
Zm00001d035420::6:24811274-24813275(-)
Zm00001d038937::6:167326113-167328114(-)
Zm00001d033655::1:269773915-269775916(+)
Zm00001d026295::10:143138048-143140049(-)
Zm00001d039000::6:168514658-168516659(+)
Zm00001d009248::8:47142281-47144282(+)
Zm00001d018522::5:222422047-222424048(+)
Zm00001d001861::2:2053724-2055725(-)
Zm00001d007661::2:237090174-237092175(+)
Zm00001d001959::2:3549431-3551432(-)
Zm00001d017209::5:188992108-188994109(-)
Zm00001d002104::2:5997924-5999925(-)
Zm00001d005998::2:194953183-194955184(+)
Zm00001d010822::8:128820821-128822822(-)
Zm00001d053306::4:225254501-225256502(-)
Zm00001d047352::9:127263084-127265085(+)
Zm00001d003683::2:54202262-54204263(+)
Zm00001d039973::3:21316758-21318759(-)
Zm00001d047457::9:130798771-130800772(+)
Zm00001d034015::1:281231711-281233712(-)
Zm00001d004595::2:120888339-120890340(+)
Zm00001d033247::1:256002679-256004680(-)
Zm00001d031009::1:173163933-173165934(+)
Zm00001d032544::1:230055344-230057345(+)
Zm00001d033448::1:262996624-262998625(+)
Zm00001d010031::8:96230290-96232291(-)
Zm00001d051587::4:163509928-163511929(-)
Zm00001d035048::6:3085229-3087230(+)
Zm00001d006002::2:195070552-195072553(+)
Zm00001d029196::1:61782413-61784414(+)
Zm00001d053976::4:244545443-244547444(+)
Zm00001d033223::1:255092857-255094858(-)
Zm00001d001946::2:3401618-3403619(-)
Zm00001d004479::2:114483018-114485019(+)
Zm00001d049239::4:22374437-22376438(-)
Zm00001d042140::3:153226298-153228299(-)
Zm00001d002384::2:11635801-11637802(-)
Zm00001d021509::7:154581999-154584000(+)
Zm00001d042164::3:154325085-154327086(-)
Zm00001d018043::5:212715679-212717680(+)
Zm00001d012681::8:178512634-178514635(+)
Zm00001d027523::1:7399081-7401082(-)
Zm00001d003635::2:51164334-51166335(+)
Zm00001d024710::10:84553132-84555133(-)
Zm00001d028280::1:29052095-29054096(-)
Zm00001d023301::10:2372553-2374554(-)
Zm00001d049441::4:30360544-30362545(+)
Zm00001d051861::4:172534256-172536257(-)
Zm00001d021218::7:146450218-146452219(-)
Zm00001d047632::9:137489557-137491558(+)
Zm00001d047869::9:143861640-143863641(+)
Zm00001d044624::3:233512187-233514188(-)
Zm00001d023946::10:30975215-30977216(+)
Zm00001d022341::7:175845237-175847238(-)
Zm00001d016309::5:156611482-156613483(-)
Zm00001d015116::5:76327584-76329585(-)
Zm00001d035235::6:16092977-16094978(-)
Zm00001d016557::5:167253793-167255794(-)
Zm00001d049476::4:31588590-31590591(-)
Zm00001d015234::5:80279570-80281571(+)
Zm00001d025431::10:118600746-118602747(+)
Zm00001d050696::4:116409624-116411625(+)
Zm00001d050277::4:78274486-78276487(-)
Zm00001d002085::2:5768434-5770435(-)
Zm00001d033827::1:275027355-275029356(-)
Zm00001d053608::4:236220034-236222035(-)
Zm00001d033280::1:257333966-257335967(+)
Zm00001d040443::3:43580370-43582371(+)
Zm00001d018111::5:214561993-214563994(-)
Zm00001d053444::4:231763920-231765921(+)
Zm00001d011111::8:139305688-139307689(-)
Zm00001d032923::1:243206528-243208529(+)
Zm00001d029446::1:70970985-70972986(+)
Zm00001d021898::7:165618534-165620535(+)
Zm00001d020172::7:97256186-97258187(-)
Zm00001d032547::1:230139884-230141885(+)
Zm00001d019443::7:34022318-34024319(-)
Zm00001d002432::2:12556700-12558701(-)
Zm00001d013214::5:6633194-6635195(-)
Zm00001d035874::6:58023127-58025128(+)
Zm00001d027314::1:2811416-2813417(-)
Zm00001d007652::2:236953006-236955007(+)
Zm00001d037582::6:130522958-130524959(-)
Zm00001d045953::9:49411789-49413790(+)
Zm00001d044446::3:228296325-228298326(-)
Zm00001d050140::4:68706356-68708357(+)
Zm00001d036428::6:88156436-88158437(-)
Zm00001d005650::2:181991824-181993825(-)
Zm00001d038927::6:167148266-167150267(+)
Zm00001d041092::3:97015312-97017313(-)
Zm00001d026528::10:147614252-147616253(+)
Zm00001d029380::1:68390922-68392923(+)
Zm00001d044731::9:651593-653594(-)
Zm00001d040769::3:64638053-64640054(+)
Zm00001d019042::7:13943663-13945664(-)
Zm00001d030162::1:109715808-109717809(-)
Zm00001d012132::8:168621384-168623385(+)
Zm00001d002656::2:18448819-18450820(+)
Zm00001d021976::7:167422022-167424023(+)
Zm00001d052941::4:205567878-205569879(+)
Zm00001d023749::10:18612004-18614005(+)
Zm00001d002876::2:25315719-25317720(+)
Zm00001d044312::3:224976456-224978457(-)
Zm00001d034610::1:297798148-297800149(+)
Zm00001d001903::2:2639242-2641243(-)
Zm00001d039095::6:169956261-169958262(+)
Zm00001d003539::2:47414315-47416316(-)
Zm00001d039154::6:171168700-171170701(-)
Zm00001d038294::6:153578769-153580770(-)
Zm00001d008333::8:5566850-5568851(-)
Zm00001d043449::3:200420223-200422224(-)
Zm00001d028181::1:25716726-25718727(-)
Zm00001d032049::1:210747559-210749560(+)
Zm00001d028725::1:44364856-44366857(-)
Zm00001d051394::4:157045770-157047771(+)
Zm00001d011426::8:150203942-150205943(+)
Zm00001d003552::2:47857449-47859450(-)
Zm00001d039963::3:20812401-20814402(+)
Zm00001d011889::8:164044359-164046360(-)
Zm00001d024595::10:79820511-79822512(-)
Zm00001d050781::4:122459654-122461655(+)
Zm00001d012601::8:177058339-177060340(-)
Zm00001d017867::5:209145342-209147343(-)
Zm00001d049155::4:18235809-18237810(-)
Zm00001d023271::10:1784259-1786260(+)
Zm00001d036968::6:107777707-107779708(+)
Zm00001d037759::6:136600359-136602360(-)
Zm00001d035899::6:58735044-58737045(+)
Zm00001d014887::5:67029522-67031523(-)
Zm00001d028129::1:23626869-23628870(-)
Zm00001d010478::8:117171257-117173258(+)
Zm00001d028112::1:23150280-23152281(-)
Zm00001d017129::5:186409204-186411205(+)
Zm00001d033570::1:267329393-267331394(+)
Zm00001d008428::8:8436404-8438405(+)
Zm00001d032225::1:217879832-217881833(+)
Zm00001d005029::2:154741577-154743578(+)
Zm00001d036353::6:85343638-85345639(+)
Zm00001d043934::3:214154205-214156206(+)
Zm00001d009178::8:41091194-41093195(+)
Zm00001d049613::4:37641631-37643632(-)
Zm00001d028784::1:46377086-46379087(-)
Zm00001d051362::4:155983359-155985360(+)
Zm00001d022315::7:175024251-175026252(-)
Zm00001d021718::7:161356211-161358212(-)
Zm00001d024512::10:75068186-75070187(+)
Zm00001d044375::3:226410454-226412455(+)
Zm00001d038467::6:157927188-157929189(-)
Zm00001d038127::6:148801207-148803208(+)
Zm00001d004943::2:149872645-149874646(+)
Zm00001d041073::3:95309915-95311916(-)
Zm00001d034413::1:292245804-292247805(+)
Zm00001d025878::10:132463176-132465177(+)
Zm00001d035090::6:4847420-4849421(+)
Zm00001d002283::2:9546767-9548768(-)
Zm00001d010659::8:123188949-123190950(-)
Zm00001d020589::7:123818618-123820619(-)
Zm00001d051873::4:172994409-172996410(+)
Zm00001d041877::3:142036502-142038503(-)
Zm00001d034660::1:299113615-299115616(+)
Zm00001d010395::8:112625631-112627632(+)
Zm00001d020614::7:125132239-125134240(+)
Zm00001d013592::5:15038337-15040338(-)
Zm00001d004630::2:123642900-123644901(-)
Zm00001d048566::9:158881045-158883046(-)
Zm00001d024169::10:52319607-52321608(+)
Zm00001d033342::1:259640993-259642994(-)
Zm00001d045641::9:30488666-30490667(-)
Zm00001d047635::9:137665994-137667995(+)
Zm00001d031572::1:194776643-194778644(+)
Zm00001d044823::9:3918474-3920475(+)
Zm00001d007907::2:242247422-242249423(-)
Zm00001d039403::3:3461516-3463517(+)
Zm00001d028164::1:24950902-24952903(-)
Zm00001d030179::1:110821695-110823696(+)
Zm00001d038026::6:145576495-145578496(+)
Zm00001d028230::1:27305849-27307850(+)
Zm00001d053885::4:242965897-242967898(-)
Zm00001d006106::2:198199584-198201585(-)
Zm00001d017656::5:203301851-203303852(-)
Zm00001d029314::1:65617408-65619409(+)
Zm00001d039828::3:15997969-15999970(-)
Zm00001d039415::3:3818977-3820978(-)
Zm00001d004463::2:113567148-113569149(-)
Zm00001d002610::2:16710167-16712168(-)
Zm00001d032562::1:230559352-230561353(+)
Zm00001d021438::7:152297520-152299521(-)
Zm00001d030406::1:130044958-130046959(-)
Zm00001d053366::4:227755654-227757655(-)
Zm00001d034893::1:304952942-304954943(+)
Zm00001d018742::7:3850708-3852709(-)
Zm00001d039866::3:17172434-17174435(-)
Zm00001d027812::1:14320417-14322418(-)
Zm00001d029502::1:73454048-73456049(-)
Zm00001d038239::6:152184123-152186124(-)
Zm00001d033523::1:265545423-265547424(+)
Zm00001d035323::6:21264194-21266195(+)
Zm00001d042851::3:182062471-182064472(+)
Zm00001d054001::4:244900586-244902587(-)
Zm00001d045756::9:37393322-37395323(-)
Zm00001d003525::2:46710927-46712928(+)
Zm00001d021126::7:143319171-143321172(-)
Zm00001d030515::1:140798384-140800385(+)
Zm00001d017367::5:193691642-193693643(+)
Zm00001d029412::1:69430284-69432285(-)
Zm00001d015498::5:93784056-93786057(-)
Zm00001d048074::9:149390645-149392646(+)
Zm00001d051328::4:154579734-154581735(+)
Zm00001d025268::10:111865958-111867959(+)
Zm00001d003675::2:53662663-53664664(+)
Zm00001d048876::4:6879335-6881336(-)
Zm00001d044230::3:222534699-222536700(+)
Zm00001d051945::4:174991536-174993537(-)
Zm00001d030509::1:140375685-140377686(-)
Zm00001d036654::6:96551301-96553302(+)
Zm00001d021372::7:150157087-150159088(+)
Zm00001d013512::5:13307005-13309006(-)
Zm00001d010321::8:109469210-109471211(-)
Zm00001d010491::8:117743763-117745764(-)
Zm00001d039874::3:17364217-17366218(+)
Zm00001d009339::8:57191340-57193341(+)
Zm00001d021637::7:158772600-158774601(-)
Zm00001d040449::3:43823828-43825829(+)
Zm00001d013521::5:13516990-13518991(+)
Zm00001d008230::8:2035817-2037818(-)
Zm00001d037609::6:131652017-131654018(+)
Zm00001d020627::7:125488554-125490555(-)
Zm00001d053556::4:233914141-233916142(-)
Zm00001d014011::5:28550892-28552893(-)
Zm00001d012511::8:175866345-175868346(-)
Zm00001d047882::9:144128170-144130171(+)
Zm00001d051163::4:146792239-146794240(+)
Zm00001d043149::3:190155499-190157500(+)
Zm00001d039934::3:19864379-19866380(+)
Zm00001d032745::1:237061813-237063814(+)
Zm00001d029638::1:80879210-80881211(+)
Zm00001d003660::2:52987151-52989152(-)
Zm00001d004697::2:131936647-131938648(-)
Zm00001d049023::4:12946568-12948569(-)
Zm00001d012917::5:1936481-1938482(-)
Zm00001d035669::6:40166720-40168721(-)
Zm00001d003024::2:29734629-29736630(-)
Zm00001d018105::5:214435985-214437986(+)
Zm00001d046399::9:87272491-87274492(+)
Zm00001d011038::8:137167145-137169146(+)
Zm00001d028365::1:32244392-32246393(+)
Zm00001d037942::6:142920605-142922606(-)
Zm00001d013703::5:18052011-18054012(-)
Zm00001d011297::8:146095166-146097167(-)
Zm00001d048204::9:152407448-152409449(-)
Zm00001d050260::4:77190998-77192999(-)
Zm00001d002716::2:20245752-20247753(+)
Zm00001d043441::3:199987048-199989049(-)
Zm00001d021770::7:162751883-162753884(+)
Zm00001d033055::1:248798271-248800272(-)
Zm00001d044054::3:217926683-217928684(+)
Zm00001d045691::9:33518503-33520504(-)
Zm00001d006030::2:195713738-195715739(-)
Zm00001d037097::6:112034685-112036686(+)
Zm00001d023881::10:26203815-26205816(-)
Zm00001d044292::3:224401664-224403665(+)
Zm00001d033328::1:259169125-259171126(-)
Zm00001d026149::10:139802668-139804669(+)
Zm00001d018911::7:8984440-8986441(+)
Zm00001d048286::9:153891961-153893962(+)
Zm00001d051994::4:176043669-176045670(-)
Zm00001d008858::8:22869129-22871130(-)
Zm00001d036988::6:108403447-108405448(+)
Zm00001d035992::6:65099973-65101974(+)
Zm00001d018399::5:219987881-219989882(-)
Zm00001d007828::2:240468614-240470615(+)
Zm00001d043841::3:211596978-211598979(+)
Zm00001d017990::5:211550319-211552320(-)
Zm00001d020851::7:134662633-134664634(-)
Zm00001d008621::8:14955679-14957680(+)
Zm00001d007388::2:230469440-230471441(-)
Zm00001d004007::2:75053458-75055459(+)
Zm00001d018011::5:211974128-211976129(+)
Zm00001d029133::1:59785691-59787692(-)
Zm00001d016581::5:168254906-168256907(-)
Zm00001d041733::3:135477315-135479316(+)
Zm00001d038851::6:165840892-165842893(+)
Zm00001d026236::10:141666774-141668775(-)
Zm00001d015533::5:96257727-96259728(+)
Zm00001d018177::5:215859739-215861740(-)
Zm00001d016842::5:178208499-178210500(+)
Zm00001d018445::5:220939967-220941968(+)
Zm00001d032292::1:220639468-220641469(+)
Zm00001d051301::4:152417826-152419827(+)
Zm00001d030591::1:146991226-146993227(-)
Zm00001d038791::6:164389322-164391323(-)
Zm00001d032912::1:242970724-242972725(+)
Zm00001d049338::4:27144495-27146496(+)
Zm00001d016566::5:167763467-167765468(+)
Zm00001d019177::7:20468933-20470934(-)
Zm00001d007605::2:236097039-236099040(-)
Zm00001d050054::4:62672480-62674481(-)
Zm00001d043295::3:194899108-194901109(+)
Zm00001d039406::3:3611890-3613891(-)
Zm00001d009652::8:74459927-74461928(-)
Zm00001d010791::8:127878713-127880714(+)
Zm00001d035763::6:46349121-46351122(-)
Zm00001d028890::1:49808276-49810277(+)
Zm00001d036812::6:101679948-101681949(+)
Zm00001d025278::10:112307217-112309218(-)
Zm00001d046688::9:102439270-102441271(+)
Zm00001d026594::10:148670801-148672802(-)
Zm00001d023410::10:5016676-5018677(+)
Zm00001d026173::10:140305655-140307656(-)
Zm00001d007046::2:220807595-220809596(-)
Zm00001d021120::7:143204280-143206281(-)
Zm00001d043786::3:210230650-210232651(+)
Zm00001d035480::6:28851582-28853583(-)
Zm00001d021291::7:148064047-148066048(+)
Zm00001d042901::3:183397137-183399138(+)
Zm00001d030167::1:110009260-110011261(+)
Zm00001d048098::9:150139534-150141535(+)
Zm00001d009814::8:82750164-82752165(+)
Zm00001d022352::7:176048951-176050952(+)
Zm00001d048620::4:1474146-1476147(+)
Zm00001d038457::6:157653498-157655499(+)
Zm00001d021469::7:153016514-153018515(+)
Zm00001d021586::7:157211602-157213603(-)
Zm00001d008795::8:20661821-20663822(-)
Zm00001d044516::3:230684756-230686757(+)
Zm00001d051541::4:161913839-161915840(-)
Zm00001d044053::3:217893230-217895231(-)
Zm00001d037425::6:125121986-125123987(+)
Zm00001d025252::10:111155437-111157438(+)
Zm00001d016735::5:174687699-174689700(+)
Zm00001d048463::9:156770159-156772160(+)
Zm00001d043652::3:206065384-206067385(-)
Zm00001d029353::1:67107326-67109327(+)
Zm00001d011704::8:159245369-159247370(-)
Zm00001d029544::1:75658669-75660670(-)
Zm00001d011562::8:154551055-154553056(+)
Zm00001d034196::1:286306526-286308527(+)
Zm00001d037694::6:134243934-134245935(-)
Zm00001d044521::3:230843253-230845254(-)
Zm00001d011845::8:162605704-162607705(+)
Zm00001d021310::7:148459615-148461616(+)
Zm00001d016649::5:171188530-171190531(-)
Zm00001d021875::7:165257063-165259064(-)
Zm00001d018297::5:218087246-218089247(+)
Zm00001d006459::2:208857202-208859203(+)
Zm00001d015593::5:100206525-100208526(-)
Zm00001d005645::2:181821797-181823798(-)
Zm00001d043379::3:198229480-198231481(+)
Zm00001d047924::9:145560662-145562663(-)
Zm00001d021695::7:160398786-160400787(-)
Zm00001d025130::10:105690925-105692926(+)
Zm00001d040818::3:67927565-67929566(-)
Zm00001d002874::2:25248089-25250090(-)
Zm00001d027486::1:6308821-6310822(+)
Zm00001d008568::8:13200572-13202573(-)
Zm00001d014263::5:38540508-38542509(+)
Zm00001d024814::10:89273665-89275666(+)
Zm00001d051568::4:162979166-162981167(-)
Zm00001d029721::1:84035686-84037687(+)
Zm00001d002203::2:8235959-8237960(+)
Zm00001d046928::9:111172827-111174828(+)
Zm00001d048453::9:156668058-156670059(+)
Zm00001d014423::5:46039312-46041313(+)
Zm00001d010625::8:122247472-122249473(-)
Zm00001d041669::3:132741886-132743887(+)
Zm00001d020932::7:136988244-136990245(-)
Zm00001d017912::5:210038925-210040926(-)
Zm00001d023300::10:2364919-2366920(-)
Zm00001d032172::1:215555992-215557993(-)
Zm00001d052165::4:181555838-181557839(-)
Zm00001d042091::3:150543516-150545517(-)
Zm00001d027242::1:208478-210479(+)
Zm00001d013706::5:18194706-18196707(-)
Zm00001d051727::4:168187945-168189946(+)
Zm00001d028742::1:44977776-44979777(-)
Zm00001d016228::5:151135608-151137609(+)
Zm00001d007189::2:224134898-224136899(-)
Zm00001d029804::1:87662285-87664286(-)
Zm00001d031170::1:180462967-180464968(-)
Zm00001d037861::6:140083361-140085362(-)
Zm00001d039362::3:2567675-2569676(+)
Zm00001d013737::5:18921452-18923453(+)
Zm00001d051732::4:168457489-168459490(+)
Zm00001d040959::3:83222822-83224823(-)
Zm00001d052825::4:202032404-202034405(+)
Zm00001d010589::8:121141387-121143388(-)
Zm00001d004914::2:148226722-148228723(+)
Zm00001d001896::2:2508066-2510067(+)
Zm00001d022514::7:179175138-179177139(-)
Zm00001d035698::6:41670517-41672518(+)
Zm00001d044877::9:6286025-6288026(-)
Zm00001d030131::1:108192221-108194222(+)
Zm00001d049083::4:15478299-15480300(+)
Zm00001d016158::5:147663706-147665707(+)
Zm00001d026485::10:146890121-146892122(-)
Zm00001d049526::4:33213202-33215203(+)
Zm00001d019072::7:15215299-15217300(-)
Zm00001d022225::7:173082983-173084984(+)
Zm00001d045584::9:27334244-27336245(+)
Zm00001d008510::8:10994817-10996818(+)
Zm00001d030468::1:134961328-134963329(+)
Zm00001d045050::9:11151843-11153844(+)
Zm00001d036825::6:102829364-102831365(-)
Zm00001d019138::7:18718227-18720228(+)
Zm00001d018183::5:215964274-215966275(+)
Zm00001d005532::2:177524428-177526429(-)
Zm00001d033553::1:266975863-266977864(+)
Zm00001d002975::2:28571314-28573315(+)
Zm00001d041606::3:129571708-129573709(-)
Zm00001d040827::3:68154089-68156090(+)
Zm00001d040569::3:50555165-50557166(+)
Zm00001d010440::8:115241865-115243866(-)
Zm00001d014708::5:60080325-60082326(+)
Zm00001d040652::3:56428092-56430093(+)
Zm00001d017562::5:199657221-199659222(-)
Zm00001d009034::8:30864504-30866505(+)
Zm00001d030362::1:126243861-126245862(+)
Zm00001d036192::6:76622969-76624970(+)
Zm00001d053828::4:241948007-241950008(+)
Zm00001d047962::9:146347207-146349208(+)
Zm00001d044124::3:219879871-219881872(+)
Zm00001d046642::9:100131179-100133180(-)
Zm00001d021180::7:145143089-145145090(-)
Zm00001d029743::1:84996268-84998269(-)
Zm00001d036693::6:97877295-97879296(+)
Zm00001d006497::2:209868855-209870856(+)
Zm00001d047279::9:125379552-125381553(+)
Zm00001d006570::2:211207059-211209060(+)
Zm00001d034048::1:282392907-282394908(-)
Zm00001d002154::2:6867695-6869696(+)
Zm00001d019310::7:26980210-26982211(-)
Zm00001d003648::2:51949505-51951506(-)
Zm00001d019350::7:29355755-29357756(+)
Zm00001d017444::5:196010265-196012266(+)
Zm00001d005540::2:178072037-178074038(-)
Zm00001d050960::4:133587982-133589983(+)
Zm00001d049515::4:32958482-32960483(+)
Zm00001d028755::1:45600841-45602842(+)
Zm00001d009264::8:48668382-48670383(+)
Zm00001d039878::3:17380493-17382494(-)
Zm00001d012034::8:166901880-166903881(-)
Zm00001d037552::6:129186613-129188614(-)
Zm00001d046909::9:110046218-110048219(+)
Zm00001d003147::2:33769375-33771376(-)
Zm00001d029664::1:81801532-81803533(+)
Zm00001d047634::9:137664262-137666263(-)
Zm00001d025777::10:129237883-129239884(+)
Zm00001d029680::1:82526758-82528759(-)
Zm00001d028274::1:28824029-28826030(+)
Zm00001d014549::5:52772218-52774219(+)
Zm00001d008456::8:9210155-9212156(+)
Zm00001d012254::8:171063321-171065322(+)
Zm00001d043589::3:204491264-204493265(-)
Zm00001d029794::1:87315645-87317646(-)
Zm00001d013712::5:18265022-18267023(+)
Zm00001d009440::8:64594634-64596635(+)
Zm00001d020986::7:139365776-139367777(+)
Zm00001d031093::1:176925597-176927598(-)
Zm00001d008865::8:23220499-23222500(-)
Zm00001d024615::10:80376710-80378711(-)
Zm00001d017383::5:193955265-193957266(-)
Zm00001d049726::4:41550652-41552653(-)
Zm00001d017207::5:188937225-188939226(-)
Zm00001d043661::3:206199401-206201402(-)
Zm00001d009849::8:85013094-85015095(-)
Zm00001d030220::1:113768144-113770145(+)
Zm00001d038779::6:164288567-164290568(-)
Zm00001d015046::5:73111124-73113125(-)
Zm00001d010678::8:124073171-124075172(-)
Zm00001d012445::8:174634218-174636219(-)
Zm00001d040291::3:36016871-36018872(-)
Zm00001d048045::9:148688551-148690552(-)
Zm00001d022273::7:174092295-174094296(+)
Zm00001d022406::7:176982005-176984006(-)
Zm00001d017419::5:195385862-195387863(+)
Zm00001d014327::5:41099668-41101669(-)
Zm00001d014764::5:62107279-62109280(+)
Zm00001d049487::4:32018510-32020511(+)
Zm00001d037871::6:140508518-140510519(+)
Zm00001d053016::4:209192561-209194562(+)
Zm00001d045233::9:16742140-16744141(+)
Zm00001d030644::1:150481894-150483895(+)
Zm00001d052943::4:205738185-205740186(-)
Zm00001d019166::7:19971965-19973966(-)
Zm00001d019147::7:19142073-19144074(-)
Zm00001d011211::8:143050095-143052096(-)
Zm00001d042601::3:173174149-173176150(-)
Zm00001d043655::3:206114463-206116464(-)
Zm00001d005636::2:181465068-181467069(-)
Zm00001d008396::8:7207404-7209405(-)
Zm00001d032300::1:221085012-221087013(-)
Zm00001d016602::5:169614210-169616211(+)
Zm00001d044205::3:221858102-221860103(+)
Zm00001d049409::4:29647905-29649906(-)
Zm00001d007835::2:240563685-240565686(-)
Zm00001d013678::5:17149939-17151940(-)
Zm00001d010931::8:133992872-133994873(+)
Zm00001d039350::3:2356689-2358690(+)
Zm00001d047929::9:145593270-145595271(-)
Zm00001d013804::5:20986258-20988259(-)
Zm00001d050162::4:69708124-69710125(+)
Zm00001d018781::7:5085402-5087403(-)
Zm00001d048333::9:154593153-154595154(-)
Zm00001d003347::2:41021206-41023207(+)
Zm00001d052225::4:183712278-183714279(+)
Zm00001d014789::5:63233982-63235983(-)
Zm00001d032366::1:224068985-224070986(+)
Zm00001d024588::10:79473188-79475189(+)
Zm00001d042365::3:163306632-163308633(-)
Zm00001d048126::9:150510748-150512749(-)
Zm00001d054076::4:245958381-245960382(+)
Zm00001d002886::2:25756844-25758845(-)
Zm00001d010884::8:132111212-132113213(+)
Zm00001d046643::9:100130120-100132121(+)
Zm00001d040028::3:23431955-23433956(+)
Zm00001d015724::5:113203313-113205314(+)
Zm00001d009548::8:69758395-69760396(-)
Zm00001d009407::8:63280965-63282966(-)
Zm00001d011840::8:162505562-162507563(+)
Zm00001d050061::4:63229985-63231986(-)
Zm00001d051650::4:165707664-165709665(-)
Zm00001d004644::2:124803799-124805800(+)
Zm00001d007468::2:232338519-232340520(+)
Zm00001d019805::7:63176844-63178845(+)
Zm00001d043565::3:204179455-204181456(-)
Zm00001d035922::6:60325293-60327294(+)
Zm00001d021646::7:158958752-158960753(+)
Zm00001d011750::8:160748486-160750487(-)
Zm00001d006663::2:213811478-213813479(-)
Zm00001d039418::3:3842457-3844458(+)
Zm00001d034752::1:301373642-301375643(-)
Zm00001d010871::8:131613912-131615913(-)
Zm00001d022400::7:176818035-176820036(-)
Zm00001d049744::4:42453872-42455873(+)
Zm00001d018794::7:5352308-5354309(+)
Zm00001d026437::10:145819942-145821943(+)
Zm00001d035920::6:60306607-60308608(+)
Zm00001d053183::4:218605294-218607295(-)
Zm00001d008261::8:3372951-3374952(-)
Zm00001d048176::9:151545907-151547908(+)
Zm00001d043513::3:202388306-202390307(-)
Zm00001d035270::6:18859080-18861081(-)
Zm00001d014744::5:61240311-61242312(+)
Zm00001d003146::2:33735255-33737256(+)
Zm00001d016188::5:149309454-149311455(-)
Zm00001d010834::8:129333942-129335943(-)
Zm00001d017092::5:185200731-185202732(-)
Zm00001d044102::3:219201058-219203059(-)
Zm00001d041095::3:97128713-97130714(-)
Zm00001d032055::1:210915519-210917520(-)
Zm00001d038751::6:163859601-163861602(-)
Zm00001d002029::2:4664810-4666811(+)
Zm00001d006553::2:210885461-210887462(-)
Zm00001d014704::5:59969692-59971693(+)
Zm00001d041253::3:108408015-108410016(+)
Zm00001d003058::2:30706546-30708547(+)
Zm00001d016800::5:176391055-176393056(+)
Zm00001d020213::7:100363847-100365848(-)
Zm00001d011970::8:165343030-165345031(-)
Zm00001d002252::2:8986638-8988639(-)
Zm00001d014973::5:70726802-70728803(-)
Zm00001d022622::7:181394649-181396650(-)
Zm00001d015893::5:129696691-129698692(-)
Zm00001d025178::10:107850298-107852299(+)
Zm00001d029398::1:68944731-68946732(+)
Zm00001d008177::8:424661-426662(+)
Zm00001d017501::5:197646030-197648031(+)
Zm00001d015211::5:79555211-79557212(-)
Zm00001d038084::6:147221047-147223048(-)
Zm00001d017292::5:192003750-192005751(-)
Zm00001d021706::7:160894307-160896308(-)
Zm00001d034841::1:303629731-303631732(+)
Zm00001d030601::1:147621494-147623495(+)
Zm00001d036785::6:100876204-100878205(-)
Zm00001d049199::4:20195160-20197161(+)
Zm00001d012697::8:178792178-178794179(-)
Zm00001d003878::2:64525038-64527039(+)
Zm00001d012935::5:2224710-2226711(-)
Zm00001d025836::10:131413583-131415584(+)
Zm00001d025401::10:117125276-117127277(+)
Zm00001d012425::8:174295715-174297716(+)
Zm00001d025642::10:124769188-124771189(-)
Zm00001d023906::10:27455358-27457359(+)
Zm00001d041847::3:140451441-140453442(+)
Zm00001d035163::6:7416530-7418531(-)
Zm00001d009150::8:39635850-39637851(-)
Zm00001d021927::7:165995178-165997179(+)
Zm00001d039407::3:3617689-3619690(-)
Zm00001d033979::1:279977929-279979930(-)
Zm00001d044464::3:228880979-228882980(-)
Zm00001d051670::4:166179820-166181821(+)
Zm00001d001818::2:1430576-1432577(+)
Zm00001d020443::7:114658015-114660016(-)
Zm00001d015595::5:100227302-100229303(+)
Zm00001d038671::6:162278867-162280868(+)
Zm00001d020505::7:119715427-119717428(+)
Zm00001d038930::6:167215153-167217154(-)
Zm00001d020511::7:119802631-119804632(-)
Zm00001d040263::3:34656690-34658691(-)
Zm00001d038871::6:166182006-166184007(-)
Zm00001d039558::3:7978018-7980019(-)
Zm00001d050347::4:82698997-82700998(+)
Zm00001d042450::3:168110271-168112272(-)
Zm00001d044403::3:227291057-227293058(+)
Zm00001d011825::8:162157085-162159086(+)
Zm00001d049055::4:14075557-14077558(-)
Zm00001d016552::5:167127606-167129607(-)
Zm00001d024612::10:80328463-80330464(-)
Zm00001d043329::3:196700300-196702301(+)
Zm00001d042229::3:156903604-156905605(-)
Zm00001d008651::8:15981768-15983769(+)
Zm00001d008214::8:1455627-1457628(-)
Zm00001d047782::9:141642588-141644589(+)
Zm00001d004998::2:153092010-153094011(-)
Zm00001d029237::1:63324427-63326428(-)
Zm00001d012108::8:168363389-168365390(+)
Zm00001d051244::4:150195091-150197092(+)
Zm00001d019489::7:36793023-36795024(-)
Zm00001d033532::1:266015890-266017891(+)
Zm00001d042758::3:179022406-179024407(+)
Zm00001d040865::3:73283115-73285116(-)
Zm00001d032402::1:225529074-225531075(+)
Zm00001d017666::5:203484024-203486025(+)
Zm00001d049106::4:16169290-16171291(-)
Zm00001d016380::5:160194367-160196368(+)
Zm00001d017087::5:184915619-184917620(-)
Zm00001d050614::4:104547798-104549799(+)
Zm00001d005193::2:163081643-163083644(-)
Zm00001d025086::10:103059026-103061027(-)
Zm00001d043156::3:190358292-190360293(-)
Zm00001d025822::10:130719457-130721458(-)
Zm00001d039141::6:170968563-170970564(+)
Zm00001d005434::2:173880827-173882828(+)
Zm00001d018290::5:218020909-218022910(+)
Zm00001d052806::4:201499594-201501595(-)
Zm00001d027296::1:2107688-2109689(+)
Zm00001d049999::4:58834050-58836051(-)
Zm00001d023439::10:5631950-5633951(-)
Zm00001d053916::4:243625063-243627064(+)
Zm00001d043922::3:213886857-213888858(-)
Zm00001d011512::8:152934806-152936807(-)
Zm00001d047640::9:137874112-137876113(-)
Zm00001d009372::8:60517804-60519805(-)
Zm00001d003081::2:31388312-31390313(+)
Zm00001d011696::8:159024126-159026127(-)
Zm00001d006446::2:208455626-208457627(+)
Zm00001d045573::9:27030519-27032520(-)
Zm00001d040617::3:54059391-54061392(+)
Zm00001d024220::10:57647078-57649079(+)
Zm00001d025501::10:120599528-120601529(-)
Zm00001d011351::8:147727313-147729314(-)
Zm00001d003291::2:38958108-38960109(-)
Zm00001d046693::9:102716457-102718458(+)
Zm00001d004171::2:88963142-88965143(-)
Zm00001d052230::4:184118361-184120362(-)
Zm00001d025991::10:135566785-135568786(+)
Zm00001d044447::3:228318104-228320105(+)
Zm00001d011122::8:139567354-139569355(+)
Zm00001d020848::7:134492501-134494502(+)
Zm00001d049412::4:29800982-29802983(+)
Zm00001d026253::10:142056241-142058242(+)
Zm00001d042244::3:157368211-157370212(+)
Zm00001d013894::5:24017743-24019744(+)
Zm00001d054088::4:246276243-246278244(-)
Zm00001d021491::7:153943025-153945026(-)
Zm00001d029339::1:66572337-66574338(-)
Zm00001d026517::10:147473819-147475820(-)
Zm00001d035098::6:5181409-5183410(+)
Zm00001d011969::8:165319137-165321138(+)
Zm00001d019328::7:28089019-28091020(-)
Zm00001d019899::7:73728933-73730934(+)
Zm00001d049633::4:38178083-38180084(-)
Zm00001d052432::4:189829307-189831308(+)
Zm00001d035139::6:6671323-6673324(+)
Zm00001d025340::10:114732715-114734716(+)
Zm00001d038328::6:154626799-154628800(-)
Zm00001d049204::4:20553326-20555327(-)
Zm00001d050726::4:118936725-118938726(+)
Zm00001d044418::3:227502628-227504629(-)
Zm00001d014445::5:47370982-47372983(+)
Zm00001d021731::7:161605305-161607306(+)
Zm00001d021360::7:149840779-149842780(+)
Zm00001d028490::1:36843054-36845055(-)
Zm00001d032678::1:233887193-233889194(+)
Zm00001d044226::3:222425824-222427825(+)
Zm00001d020310::7:105500930-105502931(+)
Zm00001d003452::2:44832330-44834331(-)
Zm00001d002850::2:24661252-24663253(+)
Zm00001d003531::2:46843574-46845575(-)
Zm00001d045282::9:17932774-17934775(-)
Zm00001d029417::1:69623280-69625281(+)
Zm00001d006268::2:203283797-203285798(+)
Zm00001d049621::4:37871272-37873273(-)
Zm00001d030908::1:166757348-166759349(-)
Zm00001d011926::8:164781403-164783404(-)
Zm00001d028390::1:33084730-33086731(+)
Zm00001d008281::8:3862511-3864512(-)
Zm00001d009037::8:31005113-31007114(-)
Zm00001d008211::8:1297591-1299592(+)
Zm00001d045039::9:10833663-10835664(-)
Zm00001d035960::6:62672374-62674375(-)
Zm00001d003494::2:46043275-46045276(+)
Zm00001d032232::1:218080461-218082462(+)
Zm00001d002271::2:9190470-9192471(-)
Zm00001d024403::10:69004319-69006320(-)
Zm00001d010975::8:135638788-135640789(+)
Zm00001d003284::2:38747433-38749434(+)
Zm00001d053179::4:218425178-218427179(-)
Zm00001d006750::2:215852263-215854264(-)
Zm00001d013130::5:5227314-5229315(+)
Zm00001d046742::9:104067260-104069261(-)
Zm00001d031847::1:203989596-203991597(-)
Zm00001d004227::2:93483307-93485308(+)
Zm00001d004318::2:102950767-102952768(+)
Zm00001d048101::9:150200138-150202139(+)
Zm00001d040034::3:23837755-23839756(+)
Zm00001d020748::7:131106212-131108213(-)
Zm00001d050992::4:135836471-135838472(+)
Zm00001d017654::5:203243859-203245860(+)
Zm00001d006841::2:217690372-217692373(+)
Zm00001d006126::2:199264878-199266879(-)
Zm00001d009230::8:45230029-45232030(-)
Zm00001d003671::2:53374639-53376640(-)
Zm00001d024217::10:57146002-57148003(-)
Zm00001d011712::8:159492530-159494531(-)
Zm00001d006406::2:206817222-206819223(-)
Zm00001d012909::5:1877911-1879912(+)
Zm00001d007311::2:227454362-227456363(+)
Zm00001d036245::6:79488428-79490429(-)
Zm00001d051268::4:151302794-151304795(-)
Zm00001d009594::8:72102734-72104735(-)
Zm00001d029142::1:60325757-60327758(+)
Zm00001d008725::8:17919979-17921980(+)
Zm00001d043148::3:190151073-190153074(+)
Zm00001d004172::2:89174702-89176703(-)
Zm00001d053340::4:226746641-226748642(-)
Zm00001d012524::8:176058616-176060617(+)
Zm00001d018229::5:217044951-217046952(-)
Zm00001d031331::1:186324362-186326363(-)
Zm00001d021828::7:163878547-163880548(+)
Zm00001d008532::8:11974578-11976579(-)
Zm00001d026595::10:148672112-148674113(+)
Zm00001d019577::7:44052068-44054069(+)
Zm00001d018953::7:10404777-10406778(-)
Zm00001d035902::6:58856726-58858727(+)
Zm00001d039321::3:1750930-1752931(+)
Zm00001d026073::10:137726494-137728495(+)
Zm00001d023223::10:822377-824378(+)
Zm00001d040320::3:37922163-37924164(+)
Zm00001d011741::8:160440823-160442824(+)
Zm00001d035973::6:63732964-63734965(-)
Zm00001d008569::8:13255328-13257329(-)
Zm00001d033493::1:264230318-264232319(-)
Zm00001d021166::7:144577584-144579585(-)
Zm00001d012953::5:2328780-2330781(+)
Zm00001d012655::8:178009817-178011818(+)
Zm00001d004339::2:104565759-104567760(+)
Zm00001d010109::8:99411707-99413708(+)
Zm00001d047245::9:123902126-123904127(-)
Zm00001d027303::1:2291102-2293103(+)
Zm00001d010410::8:113390474-113392475(+)
Zm00001d052107::4:179832834-179834835(+)
Zm00001d036447::6:88863979-88865980(-)
Zm00001d039203::6:172445106-172447107(-)
Zm00001d046882::9:108785442-108787443(-)
Zm00001d035447::6:25990736-25992737(-)
Zm00001d038459::6:157676965-157678966(-)
Zm00001d031064::1:175369669-175371670(+)
Zm00001d011124::8:139736228-139738229(-)
Zm00001d051149::4:145957778-145959779(+)
Zm00001d032986::1:245814991-245816992(+)
Zm00001d004975::2:151400200-151402201(-)
Zm00001d032658::1:233388404-233390405(-)
Zm00001d011911::8:164323899-164325900(+)
Zm00001d038396::6:156311966-156313967(-)
Zm00001d053519::4:232881668-232883669(+)
Zm00001d013270::5:7522963-7524964(+)
Zm00001d050401::4:86098764-86100765(-)
Zm00001d003958::2:72201413-72203414(+)
Zm00001d040562::3:49884820-49886821(+)
Zm00001d021609::7:158043328-158045329(-)
Zm00001d052939::4:205517344-205519345(-)
Zm00001d053342::4:226825396-226827397(+)
Zm00001d002650::2:18184684-18186685(-)
Zm00001d046939::9:111941616-111943617(+)
Zm00001d006168::2:200361450-200363451(-)
Zm00001d026297::10:143162804-143164805(+)
Zm00001d035835::6:54255738-54257739(+)
Zm00001d012476::8:175267643-175269644(-)
Zm00001d006117::2:199026499-199028500(+)
Zm00001d007187::2:224122744-224124745(-)
Zm00001d005812::2:189449522-189451523(+)
Zm00001d021522::7:155090763-155092764(+)
Zm00001d040507::3:47408971-47410972(-)
Zm00001d012546::8:176434544-176436545(+)
Zm00001d033552::1:266974802-266976803(-)
Zm00001d020431::7:113757522-113759523(+)
Zm00001d013206::5:6575431-6577432(-)
Zm00001d031997::1:209098027-209100028(-)
Zm00001d025652::10:125101473-125103474(+)
Zm00001d003301::2:39387594-39389595(+)
Zm00001d022524::7:179334318-179336319(-)
Zm00001d044713::3:235583304-235585305(+)
Zm00001d027773::1:13257916-13259917(-)
Zm00001d007192::2:224429317-224431318(-)
Zm00001d020853::7:134778022-134780023(+)
Zm00001d013700::5:17882878-17884879(-)
Zm00001d052537::4:192552295-192554296(+)
Zm00001d035935::6:61215454-61217455(+)
Zm00001d024765::10:87213030-87215031(-)
Zm00001d051902::4:173986960-173988961(+)
Zm00001d039519::3:6562453-6564454(+)
Zm00001d042185::3:155341760-155343761(+)
Zm00001d039850::3:16540140-16542141(+)
Zm00001d036451::6:89033199-89035200(-)
Zm00001d026578::10:148266257-148268258(+)
Zm00001d044069::3:218285794-218287795(+)
Zm00001d004521::2:116468973-116470974(+)
Zm00001d039002::6:168608467-168610468(+)
Zm00001d052489::4:191189188-191191189(+)
Zm00001d035783::6:48490745-48492746(-)
Zm00001d033929::1:278735883-278737884(+)
Zm00001d008503::8:10654215-10656216(+)
Zm00001d037208::6:115816941-115818942(+)
Zm00001d025860::10:131689768-131691769(+)
Zm00001d020180::7:97826121-97828122(-)
Zm00001d011390::8:149379521-149381522(+)
Zm00001d038864::6:166068792-166070793(-)
Zm00001d040242::3:33399852-33401853(+)
Zm00001d039163::6:171550664-171552665(-)
Zm00001d012205::8:170074651-170076652(-)
Zm00001d015603::5:100722758-100724759(-)
Zm00001d032328::1:222600862-222602863(+)
Zm00001d051048::4:138663115-138665116(+)
Zm00001d044588::3:232794482-232796483(+)
Zm00001d010992::8:136137315-136139316(-)
Zm00001d012391::8:173413689-173415690(+)
Zm00001d044650::3:234078598-234080599(-)
Zm00001d051060::4:139667113-139669114(-)
Zm00001d034424::1:292623499-292625500(+)
Zm00001d010946::8:134637034-134639035(-)
Zm00001d044876::9:6185653-6187654(-)
Zm00001d029132::1:59753776-59755777(-)
Zm00001d006860::2:218020581-218022582(-)
Zm00001d047358::9:127485734-127487735(-)
Zm00001d045134::9:13845852-13847853(-)
Zm00001d015573::5:98917516-98919517(+)
Zm00001d048502::9:157463592-157465593(-)
Zm00001d037140::6:113742964-113744965(+)
Zm00001d034406::1:292052586-292054587(-)
Zm00001d019920::7:75824025-75826026(+)
Zm00001d019550::7:41860475-41862476(+)
Zm00001d047389::9:128554211-128556212(+)
Zm00001d044416::3:227492728-227494729(-)
Zm00001d045063::9:11348018-11350019(-)
Zm00001d037971::6:143893718-143895719(-)
Zm00001d011705::8:159252201-159254202(-)
Zm00001d044775::9:2068362-2070363(-)
Zm00001d024093::10:43770658-43772659(+)
Zm00001d006506::2:210162043-210164044(-)
Zm00001d032316::1:221940640-221942641(+)
Zm00001d032874::1:241150751-241152752(+)
Zm00001d026483::10:146815944-146817945(-)
Zm00001d008907::8:24730493-24732494(+)
Zm00001d012395::8:173524889-173526890(+)
Zm00001d040416::3:42356758-42358759(+)
Zm00001d013398::5:10356463-10358464(-)
Zm00001d002420::2:12306626-12308627(-)
Zm00001d013155::5:5510760-5512761(+)
Zm00001d034856::1:303901932-303903933(+)
Zm00001d002993::2:28974969-28976970(+)
Zm00001d041112::3:98129360-98131361(+)
Zm00001d024159::10:51229577-51231578(+)
Zm00001d034017::1:281249536-281251537(-)
Zm00001d028946::1:52508897-52510898(-)
Zm00001d017442::5:195908643-195910644(+)
Zm00001d001828::2:1556644-1558645(-)
Zm00001d036630::6:95641970-95643971(+)
Zm00001d008688::8:17179996-17181997(-)
Zm00001d045559::9:26675472-26677473(-)
Zm00001d010448::8:115609947-115611948(-)
Zm00001d018902::7:8756839-8758840(+)
Zm00001d048173::9:151393789-151395790(+)
Zm00001d045566::9:26892888-26894889(+)
Zm00001d013698::5:17827412-17829413(-)
Zm00001d050718::4:118686269-118688270(-)
Zm00001d043907::3:213514226-213516227(+)
Zm00001d024435::10:70734695-70736696(-)
Zm00001d008578::8:13457965-13459966(+)
Zm00001d013277::5:7698276-7700277(-)
Zm00001d005726::2:184841113-184843114(+)
Zm00001d026605::10:148894481-148896482(+)
Zm00001d006055::2:196665878-196667879(-)
Zm00001d012295::8:172038018-172040019(+)
Zm00001d038784::6:164335771-164337772(-)
Zm00001d029211::1:62493411-62495412(-)
Zm00001d018833::7:6809310-6811311(+)
Zm00001d025665::10:125371654-125373655(+)
Zm00001d015183::5:78676570-78678571(-)
Zm00001d024930::10:95465054-95467055(-)
Zm00001d022425::7:177406502-177408503(+)
Zm00001d040888::3:75757093-75759094(-)
Zm00001d028114::1:23269516-23271517(-)
Zm00001d054104::4:246556418-246558419(-)
Zm00001d001947::2:3408292-3410293(-)
Zm00001d003762::2:57852701-57854702(+)
Zm00001d009171::8:40737442-40739443(+)
Zm00001d014365::5:43034419-43036420(-)
Zm00001d011994::8:166067874-166069875(-)
Zm00001d027740::1:12441120-12443121(+)
Zm00001d012320::8:172364156-172366157(+)
Zm00001d045848::9:43408925-43410926(+)
Zm00001d037010::6:108956526-108958527(+)
Zm00001d004857::2:145113386-145115387(+)
Zm00001d018435::5:220826886-220828887(+)
Zm00001d026371::10:144459515-144461516(-)
Zm00001d030305::1:121212695-121214696(-)
Zm00001d019941::7:78279716-78281717(-)
Zm00001d033057::1:248803705-248805706(+)
Zm00001d002659::2:18562911-18564912(+)
Zm00001d033663::1:269979217-269981218(-)
Zm00001d013203::5:6419270-6421271(-)
Zm00001d013496::5:12784824-12786825(-)
Zm00001d052975::4:206853166-206855167(+)
Zm00001d005269::2:166466179-166468180(-)
Zm00001d041176::3:102461383-102463384(+)
Zm00001d037540::6:128728306-128730307(-)
Zm00001d025018::10:99918340-99920341(-)
Zm00001d014761::5:61856653-61858654(+)
Zm00001d039900::3:18643923-18645924(-)
Zm00001d028541::1:38682256-38684257(+)
Zm00001d009163::8:40369556-40371557(+)
Zm00001d025041::10:101197062-101199063(-)
Zm00001d018031::5:212484806-212486807(-)
Zm00001d031854::1:204240914-204242915(-)
Zm00001d033206::1:254177770-254179771(-)
Zm00001d037577::6:130273582-130275583(+)
Zm00001d039209::6:172585628-172587629(+)
Zm00001d034666::1:299214642-299216643(-)
Zm00001d053098::4:213555982-213557983(-)
Zm00001d038695::6:162657941-162659942(-)
Zm00001d005446::2:174387995-174389996(+)
Zm00001d018201::5:216448623-216450624(+)
Zm00001d053857::4:242291768-242293769(+)
Zm00001d003922::2:68247453-68249454(-)
Zm00001d046672::9:101704839-101706840(-)
Zm00001d011243::8:144391222-144393223(-)
Zm00001d025978::10:135070045-135072046(+)
Zm00001d037689::6:134065900-134067901(-)
Zm00001d006319::2:204430998-204432999(+)
Zm00001d013031::5:3484805-3486806(+)
Zm00001d041259::3:108747907-108749908(-)
Zm00001d012994::5:2882073-2884074(-)
Zm00001d020664::7:127270735-127272736(-)
Zm00001d040392::3:41122691-41124692(+)
Zm00001d048147::9:150861901-150863902(-)
Zm00001d010055::8:97440212-97442213(+)
Zm00001d051499::4:160462442-160464443(+)
Zm00001d044031::3:217268283-217270284(-)
Zm00001d046534::9:94417568-94419569(-)
Zm00001d019477::7:35914470-35916471(-)
Zm00001d010381::8:112229366-112231367(+)
Zm00001d012955::5:2344163-2346164(+)
Zm00001d026375::10:144613269-144615270(+)
Zm00001d047991::9:147398624-147400625(-)
Zm00001d013238::5:6854257-6856258(+)
Zm00001d008320::8:5094997-5096998(-)
Zm00001d032441::1:226560502-226562503(+)
Zm00001d041202::3:105278123-105280124(+)
Zm00001d017677::5:204023439-204025440(-)
Zm00001d038080::6:147035910-147037911(+)
Zm00001d015729::5:114039948-114041949(-)
Zm00001d011984::8:165879316-165881317(+)
Zm00001d038437::6:157256671-157258672(+)
Zm00001d053993::4:244793242-244795243(+)
Zm00001d006533::2:210595506-210597507(-)
Zm00001d047501::9:132762031-132764032(+)
Zm00001d047853::9:143468049-143470050(+)
Zm00001d026427::10:145651781-145653782(-)
Zm00001d008287::8:4117251-4119252(-)
Zm00001d005148::2:161095983-161097984(-)
Zm00001d002191::2:7658446-7660447(-)
Zm00001d044695::3:235105072-235107073(-)
Zm00001d048311::9:154425611-154427612(-)
Zm00001d025491::10:120504360-120506361(-)
Zm00001d016216::5:150673816-150675817(-)
Zm00001d017152::5:187134031-187136032(-)
Zm00001d023799::10:22054019-22056020(+)
Zm00001d028718::1:44177871-44179872(+)
Zm00001d019110::7:17241802-17243803(-)
Zm00001d024861::10:91042797-91044798(+)
Zm00001d038891::6:166500668-166502669(+)
Zm00001d033786::1:273677507-273679508(-)
Zm00001d039673::3:11574181-11576182(-)
Zm00001d035628::6:37508464-37510465(-)
Zm00001d023905::10:27381209-27383210(+)
Zm00001d026289::10:142954962-142956963(+)
Zm00001d033575::1:267538831-267540832(+)
Zm00001d017412::5:195190866-195192867(-)
Zm00001d034151::1:285168179-285170180(+)
Zm00001d029710::1:83498900-83500901(+)
Zm00001d040233::3:33138876-33140877(+)
Zm00001d046568::9:96277535-96279536(-)
Zm00001d051538::4:161855247-161857248(-)
Zm00001d005724::2:184745636-184747637(-)
Zm00001d037287::6:119493251-119495252(+)
Zm00001d001880::2:2262407-2264408(-)
Zm00001d029978::1:97316790-97318791(-)
Zm00001d050089::4:65090237-65092238(-)
Zm00001d024523::10:75992327-75994328(+)
Zm00001d031223::1:182661432-182663433(-)
Zm00001d011418::8:149938287-149940288(+)
Zm00001d010838::8:129536820-129538821(+)
Zm00001d049370::4:28015702-28017703(+)
Zm00001d014873::5:66656694-66658695(+)
Zm00001d012269::8:171647127-171649128(-)
Zm00001d031633::1:196909193-196911194(+)
Zm00001d006670::2:213903232-213905233(+)
Zm00001d034986::6:842424-844425(-)
Zm00001d051860::4:172527848-172529849(-)
Zm00001d020561::7:122332959-122334960(-)
Zm00001d034249::1:287871914-287873915(+)
Zm00001d031832::1:203117050-203119051(+)
Zm00001d008617::8:14689227-14691228(-)
Zm00001d005881::2:191716769-191718770(-)
Zm00001d053182::4:218597916-218599917(-)
Zm00001d012276::8:171738419-171740420(+)
Zm00001d027515::1:7258523-7260524(-)
Zm00001d018825::7:6511247-6513248(+)
Zm00001d014756::5:61634480-61636481(+)
Zm00001d038991::6:168304497-168306498(+)
Zm00001d025211::10:109334894-109336895(+)
Zm00001d048945::4:10444293-10446294(+)
Zm00001d037778::6:137347155-137349156(+)
Zm00001d002186::2:7614351-7616352(-)
Zm00001d015990::5:137521533-137523534(-)
Zm00001d053398::4:229322397-229324398(-)
Zm00001d032939::1:244120664-244122665(+)
Zm00001d027489::1:6417925-6419926(+)
Zm00001d032184::1:216042054-216044055(+)
Zm00001d023991::10:34957187-34959188(-)
Zm00001d041575::3:127804642-127806643(+)
Zm00001d005760::2:186870522-186872523(+)
Zm00001d016207::5:150431435-150433436(+)
Zm00001d017570::5:199878524-199880525(+)
Zm00001d020775::7:132098719-132100720(+)
Zm00001d009202::8:42458834-42460835(-)
Zm00001d028118::1:23360747-23362748(+)
Zm00001d021768::7:162730127-162732128(-)
Zm00001d041267::3:109158919-109160920(+)
Zm00001d031938::1:207472593-207474594(+)
Zm00001d049100::4:16063090-16065091(+)
Zm00001d023957::10:31819582-31821583(+)
Zm00001d031541::1:193751122-193753123(-)
Zm00001d004448::2:112705163-112707164(+)
Zm00001d044285::3:224216225-224218226(-)
Zm00001d020881::7:135315801-135317802(+)
Zm00001d008399::8:7351504-7353505(-)
Zm00001d030936::1:168181525-168183526(+)
Zm00001d002814::2:23483366-23485367(-)
Zm00001d021082::7:142419330-142421331(+)
Zm00001d047439::9:130094951-130096952(+)
Zm00001d031435::1:190084447-190086448(+)
Zm00001d010914::8:133296009-133298010(+)
Zm00001d022613::7:181088067-181090068(+)
Zm00001d034594::1:297414122-297416123(-)
Zm00001d005964::2:194060297-194062298(-)
Zm00001d035099::6:5211672-5213673(-)
Zm00001d010585::8:121018814-121020815(-)
Zm00001d021600::7:157796303-157798304(-)
Zm00001d020826::7:134000197-134002198(-)
Zm00001d005271::2:166693662-166695663(+)
Zm00001d015121::5:76474396-76476397(-)
Zm00001d030163::1:109744693-109746694(-)
Zm00001d009014::8:30174910-30176911(-)
Zm00001d051082::4:141312523-141314524(+)
Zm00001d016183::5:148943453-148945454(+)
Zm00001d037900::6:141483918-141485919(+)
Zm00001d008727::8:17937884-17939885(+)
Zm00001d008431::8:8614893-8616894(+)
Zm00001d046029::9:56385265-56387266(+)
Zm00001d023395::10:4670825-4672826(+)
Zm00001d018634::7:1389800-1391801(+)
Zm00001d014114::5:32987543-32989544(+)
Zm00001d025483::10:120192629-120194630(+)
Zm00001d045004::9:9812578-9814579(-)
Zm00001d038850::6:165840283-165842284(-)
Zm00001d016029::5:140276423-140278424(-)
Zm00001d047018::9:115428352-115430353(-)
Zm00001d019706::7:52681921-52683922(-)
Zm00001d030143::1:108595241-108597242(-)
Zm00001d044091::3:218830423-218832424(+)
Zm00001d018004::5:211767222-211769223(+)
Zm00001d031420::1:189576798-189578799(-)
Zm00001d021484::7:153508315-153510316(+)
Zm00001d038925::6:167145978-167147979(-)
Zm00001d008721::8:17742869-17744870(-)
Zm00001d002034::2:4806657-4808658(+)
Zm00001d027843::1:14990486-14992487(-)
Zm00001d028778::1:46193945-46195946(-)
Zm00001d004512::2:115915543-115917544(-)
Zm00001d049719::4:41372714-41374715(+)
Zm00001d007858::2:241036874-241038875(-)
Zm00001d045048::9:11037309-11039310(+)
Zm00001d049269::4:23831532-23833533(-)
Zm00001d043905::3:213460990-213462991(-)
Zm00001d049187::4:19754299-19756300(+)
Zm00001d048772::4:5271232-5273233(-)
Zm00001d034918::1:305582648-305584649(+)
Zm00001d011043::8:137266958-137268959(+)
Zm00001d021362::7:149913555-149915556(-)
Zm00001d042293::3:159518784-159520785(+)
Zm00001d044653::3:234081056-234083057(+)
Zm00001d042801::3:180271569-180273570(-)
Zm00001d033563::1:267273685-267275686(-)
Zm00001d016728::5:174372039-174374040(-)
Zm00001d036341::6:84965633-84967634(-)
Zm00001d042965::3:185080242-185082243(+)
Zm00001d014696::5:59774037-59776038(-)
Zm00001d044729::9:637705-639706(+)
Zm00001d034954::1:306619436-306621437(-)
Zm00001d031133::1:178996749-178998750(-)
Zm00001d051290::4:151993164-151995165(-)
Zm00001d042734::3:178492331-178494332(-)
Zm00001d046730::9:103863504-103865505(-)
Zm00001d005815::2:189560977-189562978(-)
Zm00001d040696::3:58891980-58893981(-)
Zm00001d032035::1:210089774-210091775(-)
Zm00001d008916::8:25184891-25186892(+)
Zm00001d020053::7:88877339-88879340(+)
Zm00001d020237::7:101652227-101654228(-)
Zm00001d044668::3:234438839-234440840(-)
Zm00001d009912::8:89308454-89310455(-)
Zm00001d023423::10:5172303-5174304(+)
Zm00001d015281::5:82608823-82610824(-)
Zm00001d014479::5:49672527-49674528(-)
Zm00001d007224::2:225127987-225129988(-)
Zm00001d009091::8:35626232-35628233(-)
Zm00001d048055::9:149058011-149060012(+)
Zm00001d034209::1:286844786-286846787(+)
Zm00001d048315::9:154448834-154450835(+)
Zm00001d039477::3:5327493-5329494(+)
Zm00001d010131::8:100727283-100729284(+)
Zm00001d026195::10:140695082-140697083(+)
Zm00001d034255::1:288033277-288035278(-)
Zm00001d013421::5:11024903-11026904(-)
Zm00001d016034::5:140718720-140720721(-)
Zm00001d030296::1:120069217-120071218(+)
Zm00001d001791::2:1025378-1027379(-)
Zm00001d015995::5:138117401-138119402(-)
Zm00001d011967::8:165308911-165310912(-)
Zm00001d006828::2:217455855-217457856(+)
Zm00001d036312::6:83912210-83914211(-)
Zm00001d030010::1:98968787-98970788(-)
Zm00001d029872::1:91257733-91259734(-)
Zm00001d017204::5:188801395-188803396(-)
Zm00001d012251::8:171034594-171036595(-)
Zm00001d030626::1:149616143-149618144(-)
Zm00001d051017::4:137139854-137141855(-)
Zm00001d019118::7:17851481-17853482(+)
Zm00001d018253::5:217436242-217438243(+)
Zm00001d020144::7:95571367-95573368(+)
Zm00001d001899::2:2561344-2563345(-)
Zm00001d046449::9:90424547-90426548(-)
Zm00001d041420::3:118459120-118461121(+)
Zm00001d019956::7:79922260-79924261(-)
Zm00001d050112::4:66650890-66652891(-)
Zm00001d003879::2:64585066-64587067(+)
Zm00001d006565::2:211034847-211036848(-)
Zm00001d021006::7:140179793-140181794(+)
Zm00001d013865::5:23268393-23270394(+)
Zm00001d053713::4:239699074-239701075(-)
Zm00001d009132::8:38684616-38686617(+)
Zm00001d035937::6:61317958-61319959(+)
Zm00001d017526::5:198709952-198711953(-)
Zm00001d005530::2:177343813-177345814(+)
Zm00001d053532::4:233192417-233194418(-)
Zm00001d048235::9:152941619-152943620(+)
Zm00001d003975::2:73015284-73017285(+)
Zm00001d020622::7:125317621-125319622(-)
Zm00001d018661::7:2088569-2090570(-)
Zm00001d027868::1:15767948-15769949(-)
Zm00001d039526::3:7129757-7131758(-)
Zm00001d006591::2:211743502-211745503(+)
Zm00001d032703::1:235314563-235316564(+)
Zm00001d052029::4:176874880-176876881(+)
Zm00001d024239::10:59004670-59006671(-)
Zm00001d014876::5:66768129-66770130(+)
Zm00001d029195::1:61782940-61784941(-)
Zm00001d011395::8:149466555-149468556(+)
Zm00001d026231::10:141564266-141566267(-)
Zm00001d022010::7:167904317-167906318(+)
Zm00001d023411::10:5025159-5027160(-)
Zm00001d007234::2:225335467-225337468(+)
Zm00001d048220::9:152677658-152679659(-)
Zm00001d047793::9:141896608-141898609(-)
Zm00001d040155::3:29584411-29586412(-)
Zm00001d047537::9:134260000-134262001(-)
Zm00001d021142::7:143949286-143951287(-)
Zm00001d009424::8:63826492-63828493(-)
Zm00001d031671::1:198163549-198165550(-)
Zm00001d038273::6:152957202-152959203(+)
Zm00001d053206::4:219894364-219896365(-)
Zm00001d029950::1:96146976-96148977(-)
Zm00001d014714::5:60217873-60219874(+)
Zm00001d022594::7:180719722-180721723(+)
Zm00001d028712::1:44006179-44008180(-)
Zm00001d040694::3:58717247-58719248(-)
Zm00001d002773::2:22214304-22216305(-)
Zm00001d042475::3:168869720-168871721(+)
Zm00001d016648::5:171167117-171169118(+)
Zm00001d047596::9:136684209-136686210(+)
Zm00001d014122::5:33166012-33168013(+)
Zm00001d010128::8:100552688-100554689(+)
Zm00001d026083::10:138057458-138059459(-)
Zm00001d010849::8:130312414-130314415(-)
Zm00001d043759::3:209171803-209173804(+)
Zm00001d046828::9:107484393-107486394(+)
Zm00001d045095::9:12378912-12380913(+)
Zm00001d042051::3:148705787-148707788(+)
Zm00001d030034::1:101178796-101180797(-)
Zm00001d045861::9:44260478-44262479(-)
Zm00001d033814::1:274364575-274366576(+)
Zm00001d002982::2:28864973-28866974(+)
Zm00001d029102::1:58053748-58055749(+)
Zm00001d007962::2:244252662-244254663(+)
Zm00001d017335::5:193224198-193226199(+)
Zm00001d015283::5:82649600-82651601(+)
Zm00001d043515::3:202395254-202397255(+)
Zm00001d024353::10:66260833-66262834(-)
Zm00001d031553::1:194109999-194112000(+)
Zm00001d005986::2:194815522-194817523(+)
Zm00001d038440::6:157307680-157309681(-)
Zm00001d015395::5:88156661-88158662(+)
Zm00001d025115::10:105044849-105046850(+)
Zm00001d005898::2:192211952-192213953(-)
Zm00001d009337::8:56949795-56951796(-)
Zm00001d013642::5:16101754-16103755(-)
Zm00001d021714::7:161109518-161111519(-)
Zm00001d017621::5:201994798-201996799(-)
Zm00001d042207::3:156094991-156096992(-)
Zm00001d045836::9:42605397-42607398(-)
Zm00001d041747::3:135809128-135811129(+)
Zm00001d047736::9:140322342-140324343(-)
Zm00001d028425::1:34593327-34595328(-)
Zm00001d048414::9:155848353-155850354(+)
Zm00001d019090::7:15822676-15824677(+)
Zm00001d026064::10:137388455-137390456(+)
Zm00001d042043::3:148438006-148440007(+)
Zm00001d015036::5:72867852-72869853(+)
Zm00001d012865::5:1356592-1358593(-)
Zm00001d043223::3:192361489-192363490(+)
Zm00001d045967::9:50658526-50660527(-)
Zm00001d050103::4:65731595-65733596(+)
Zm00001d051692::4:166907623-166909624(-)
Zm00001d019951::7:79611797-79613798(+)
Zm00001d003867::2:64010224-64012225(+)
Zm00001d012441::8:174594254-174596255(-)
Zm00001d015194::5:78921273-78923274(-)
Zm00001d001966::2:3606658-3608659(+)
Zm00001d046827::9:107403826-107405827(+)
Zm00001d016273::5:155107148-155109149(-)
Zm00001d031485::1:191587834-191589835(-)
Zm00001d051884::4:173451868-173453869(+)
Zm00001d034726::1:300810854-300812855(-)
Zm00001d036973::6:108030099-108032100(+)
Zm00001d032523::1:229369180-229371181(+)
Zm00001d040523::3:47971115-47973116(-)
Zm00001d044640::3:233821506-233823507(-)
Zm00001d039611::3:8999918-9001919(+)
Zm00001d004517::2:116141346-116143347(-)
Zm00001d019307::7:26970432-26972433(+)
Zm00001d024070::10:41423063-41425064(-)
Zm00001d016214::5:150603375-150605376(-)
Zm00001d034461::1:293621152-293623153(+)
Zm00001d031199::1:181911237-181913238(-)
Zm00001d017138::5:186666446-186668447(-)
Zm00001d010813::8:128623028-128625029(+)
Zm00001d033901::1:278090545-278092546(-)
Zm00001d047165::9:120518488-120520489(-)
Zm00001d043850::3:211980903-211982904(+)
Zm00001d053609::4:236286458-236288459(-)
Zm00001d052726::4:199127479-199129480(-)
Zm00001d028140::1:23981431-23983432(-)
Zm00001d025772::10:129097207-129099208(+)
Zm00001d010353::8:110728229-110730230(-)
Zm00001d006722::2:215278846-215280847(+)
Zm00001d033652::1:269681808-269683809(+)
Zm00001d037968::6:143833211-143835212(+)
Zm00001d007026::2:220377217-220379218(-)
Zm00001d040187::3:31070658-31072659(-)
Zm00001d039503::3:6082514-6084515(-)
Zm00001d050505::4:94715047-94717048(-)
Zm00001d026223::10:141449411-141451412(+)
Zm00001d044865::9:5840797-5842798(-)
Zm00001d035666::6:40025648-40027649(+)
Zm00001d045432::9:21982018-21984019(+)
Zm00001d007806::2:239997251-239999252(+)
Zm00001d039670::3:11504468-11506469(-)
Zm00001d022440::7:177723135-177725136(-)
Zm00001d032613::1:232026327-232028328(+)
Zm00001d010968::8:135291007-135293008(-)
Zm00001d006682::2:214234812-214236813(-)
Zm00001d012950::5:2321180-2323181(-)
Zm00001d025395::10:116801007-116803008(+)
Zm00001d023534::10:9084199-9086200(-)
Zm00001d012155::8:169039606-169041607(+)
Zm00001d005632::2:181288143-181290144(+)
Zm00001d012041::8:167027887-167029888(+)
Zm00001d044559::3:231693124-231695125(+)
Zm00001d003620::2:50648907-50650908(-)
Zm00001d022342::7:175845006-175847007(+)
Zm00001d051308::4:152674407-152676408(+)
Zm00001d043404::3:198912705-198914706(+)
Zm00001d046300::9:79373958-79375959(-)
Zm00001d001996::2:4130413-4132414(-)
Zm00001d040371::3:40546175-40548176(-)
Zm00001d033527::1:265743183-265745184(-)
Zm00001d022600::7:180839086-180841087(-)
Zm00001d019083::7:15674132-15676133(+)
Zm00001d029595::1:78350914-78352915(-)
Zm00001d027973::1:18909454-18911455(-)
Zm00001d033727::1:272345713-272347714(+)
Zm00001d002824::2:23892856-23894857(-)
Zm00001d047911::9:145081239-145083240(-)
Zm00001d006025::2:195444239-195446240(+)
Zm00001d038838::6:165591991-165593992(-)
Zm00001d034468::1:293850712-293852713(-)
Zm00001d017345::5:193473547-193475548(-)
Zm00001d051229::4:149276719-149278720(+)
Zm00001d006401::2:206596357-206598358(+)
Zm00001d045139::9:14007463-14009464(+)
Zm00001d008382::8:6828398-6830399(+)
Zm00001d039683::3:11815278-11817279(+)
Zm00001d010198::8:103714123-103716124(-)
Zm00001d029503::1:73478767-73480768(+)
Zm00001d021859::7:164646745-164648746(+)
Zm00001d027974::1:18913471-18915472(+)
Zm00001d053881::4:242879077-242881078(+)
Zm00001d010300::8:108441168-108443169(+)
Zm00001d028918::1:51463778-51465779(-)
Zm00001d032181::1:216011063-216013064(-)
Zm00001d032844::1:239915775-239917776(-)
Zm00001d040286::3:35719910-35721911(+)
Zm00001d005285::2:167703985-167705986(+)
Zm00001d052748::4:199648140-199650141(-)
Zm00001d019054::7:14311089-14313090(-)
Zm00001d014727::5:60847275-60849276(+)
Zm00001d047518::9:133250236-133252237(+)
Zm00001d046554::9:95760781-95762782(+)
Zm00001d023470::10:6712110-6714111(-)
Zm00001d016008::5:139155519-139157520(-)
Zm00001d034956::1:306758307-306760308(+)
Zm00001d024443::10:70969838-70971839(-)
Zm00001d010282::8:107272000-107274001(+)
Zm00001d011616::8:156077621-156079622(+)
Zm00001d041458::3:121468549-121470550(-)
Zm00001d007824::2:240325991-240327992(+)
Zm00001d003938::2:70459121-70461122(+)
Zm00001d005391::2:172031414-172033415(+)
Zm00001d001792::2:1024563-1026564(+)
Zm00001d037685::6:133971065-133973066(+)
Zm00001d033983::1:280116931-280118932(+)
Zm00001d025371::10:115920052-115922053(+)
Zm00001d026514::10:147435935-147437936(+)
Zm00001d046975::9:113791644-113793645(-)
Zm00001d014343::5:41975113-41977114(+)
Zm00001d007604::2:236075851-236077852(+)
Zm00001d030230::1:114670480-114672481(+)
Zm00001d046423::9:89319517-89321518(+)
Zm00001d043958::3:214830162-214832163(+)
Zm00001d016845::5:178237760-178239761(-)
Zm00001d030777::1:159299458-159301459(-)
Zm00001d007688::2:237428738-237430739(-)
Zm00001d010228::8:104779910-104781911(+)
Zm00001d047784::9:141745031-141747032(+)
Zm00001d052471::4:190743170-190745171(-)
Zm00001d002490::2:13900201-13902202(-)
Zm00001d036337::6:84748675-84750676(+)
Zm00001d022554::7:179920406-179922407(+)
Zm00001d033892::1:277643679-277645680(-)
Zm00001d042088::3:150285090-150287091(+)
Zm00001d012687::8:178649527-178651528(-)
Zm00001d002371::2:11320258-11322259(-)
Zm00001d049816::4:45969510-45971511(-)
Zm00001d037067::6:111298088-111300089(+)
Zm00001d025167::10:107187408-107189409(-)
Zm00001d015379::5:87174197-87176198(+)
Zm00001d042580::3:172641453-172643454(+)
Zm00001d036551::6:91829536-91831537(+)
Zm00001d047436::9:129912122-129914123(+)
Zm00001d051233::4:149420063-149422064(-)
Zm00001d033100::1:250193584-250195585(+)
Zm00001d027402::1:4420558-4422559(-)
Zm00001d005381::2:171682500-171684501(+)
Zm00001d027896::1:16975661-16977662(+)
Zm00001d036524::6:91186765-91188766(-)
Zm00001d008188::8:747388-749389(-)
Zm00001d043808::3:210746082-210748083(-)
Zm00001d009597::8:72400203-72402204(-)
Zm00001d015078::5:74416635-74418636(+)
Zm00001d007543::2:234345960-234347961(-)
Zm00001d016211::5:150583980-150585981(-)
Zm00001d034894::1:304964675-304966676(-)
Zm00001d052592::4:194067952-194069953(+)
Zm00001d019922::7:76563254-76565255(+)
Zm00001d054098::4:246454035-246456036(+)
Zm00001d020843::7:134480629-134482630(-)
Zm00001d011941::8:164858602-164860603(+)
Zm00001d053782::4:240978603-240980604(+)
Zm00001d012830::5:951495-953496(-)
Zm00001d035591::6:35489379-35491380(+)
Zm00001d025689::10:126289562-126291563(+)
Zm00001d017895::5:209713777-209715778(-)
Zm00001d002043::2:4927969-4929970(-)
Zm00001d016540::5:166687442-166689443(+)
Zm00001d047489::9:132236749-132238750(-)
Zm00001d050823::4:124719883-124721884(+)
Zm00001d033589::1:267974899-267976900(+)
Zm00001d021480::7:153347177-153349178(+)
Zm00001d025901::10:133324840-133326841(+)
Zm00001d028313::1:30343836-30345837(-)
Zm00001d045768::9:37921847-37923848(-)
Zm00001d007705::2:237876135-237878136(+)
Zm00001d023765::10:19356827-19358828(+)
Zm00001d048718::4:4151864-4153865(+)
Zm00001d004471::2:113976129-113978130(+)
Zm00001d050168::4:70221161-70223162(-)
Zm00001d032908::1:242755866-242757867(-)
Zm00001d030638::1:150125731-150127732(+)
Zm00001d049192::4:19867265-19869266(+)
Zm00001d028436::1:34966092-34968093(-)
Zm00001d008563::8:13131465-13133466(-)
Zm00001d045572::9:27017559-27019560(+)
Zm00001d016591::5:168783565-168785566(+)
Zm00001d023877::10:26076086-26078087(-)
Zm00001d016463::5:163224051-163226052(-)
Zm00001d007527::2:233983721-233985722(+)
Zm00001d020951::7:137492445-137494446(+)
Zm00001d046218::9:72612866-72614867(-)
Zm00001d016532::5:166583710-166585711(-)
Zm00001d032875::1:241212604-241214605(+)
Zm00001d030996::1:172557774-172559775(+)
Zm00001d003637::2:51282140-51284141(+)
Zm00001d012459::8:174878245-174880246(-)
Zm00001d013746::5:19174247-19176248(-)
Zm00001d051063::4:140064881-140066882(-)
Zm00001d008788::8:20206056-20208057(-)
Zm00001d017843::5:208580130-208582131(+)
Zm00001d009111::8:37070969-37072970(+)
Zm00001d022139::7:171051525-171053526(-)
Zm00001d016911::5:179709949-179711950(+)
Zm00001d053090::4:213267932-213269933(-)
Zm00001d050929::4:132079932-132081933(+)
Zm00001d048595::4:984006-986007(-)
Zm00001d018032::5:212487079-212489080(+)
Zm00001d021490::7:153923118-153925119(-)
Zm00001d048115::9:150407617-150409618(-)
Zm00001d039824::3:15917477-15919478(+)
Zm00001d035258::6:17776344-17778345(-)
Zm00001d002428::2:12421385-12423386(-)
Zm00001d002507::2:14256376-14258377(+)
Zm00001d009693::8:76215415-76217416(-)
Zm00001d009063::8:33993973-33995974(-)
Zm00001d005158::2:161665100-161667101(+)
Zm00001d031891::1:205441891-205443892(-)
Zm00001d002546::2:15134790-15136791(-)
Zm00001d024109::10:46168917-46170918(-)
Zm00001d024181::10:53539987-53541988(-)
Zm00001d044909::9:6991772-6993773(+)
Zm00001d050748::4:120552306-120554307(+)
Zm00001d033879::1:277216123-277218124(+)
Zm00001d006217::2:202079738-202081739(+)
Zm00001d015043::5:73063832-73065833(+)
Zm00001d008390::8:7128719-7130720(-)
Zm00001d024148::10:49669659-49671660(-)
Zm00001d042363::3:163304978-163306979(-)
Zm00001d025461::10:119219274-119221275(+)
Zm00001d018391::5:219926835-219928836(+)
Zm00001d036402::6:86948905-86950906(+)
Zm00001d011096::8:138823859-138825860(-)
Zm00001d031518::1:192622093-192624094(-)
Zm00001d025590::10:123319861-123321862(+)
Zm00001d032022::1:209619359-209621360(+)
Zm00001d048789::4:5575949-5577950(-)
Zm00001d010360::8:111040786-111042787(-)
Zm00001d003703::2:55395480-55397481(-)
Zm00001d016601::5:169532105-169534106(+)
Zm00001d005817::2:189632285-189634286(+)
Zm00001d025641::10:124767941-124769942(-)
Zm00001d053575::4:234980132-234982133(-)
Zm00001d041383::3:115221349-115223350(+)
Zm00001d033860::1:276303680-276305681(-)
Zm00001d052071::4:178534659-178536660(-)
Zm00001d050339::4:82305578-82307579(-)
Zm00001d010427::8:114559776-114561777(+)
Zm00001d010054::8:97433872-97435873(-)
Zm00001d034951::1:306512208-306514209(-)
Zm00001d034797::1:302386458-302388459(+)
Zm00001d029699::1:83059158-83061159(-)
Zm00001d053195::4:219205635-219207636(-)
Zm00001d036866::6:104860638-104862639(+)
Zm00001d052936::4:205474009-205476010(+)
Zm00001d017888::5:209643665-209645666(-)
Zm00001d052753::4:199826302-199828303(-)
Zm00001d002645::2:18048229-18050230(+)
Zm00001d025692::10:126424675-126426676(-)
Zm00001d025952::10:134585060-134587061(-)
Zm00001d017872::5:209273317-209275318(+)
Zm00001d013237::5:6850163-6852164(+)
Zm00001d028349::1:31554340-31556341(+)
Zm00001d023808::10:22666594-22668595(+)
Zm00001d031300::1:185592462-185594463(-)
Zm00001d043590::3:204498495-204500496(-)
Zm00001d041873::3:141733592-141735593(+)
Zm00001d047105::9:118774346-118776347(+)
Zm00001d023242::10:1290762-1292763(+)
Zm00001d030920::1:167521070-167523071(-)
Zm00001d020063::7:89576119-89578120(+)
Zm00001d005378::2:171594498-171596499(-)
Zm00001d028588::1:40098719-40100720(+)
Zm00001d002132::2:6435142-6437143(+)
Zm00001d051147::4:145810024-145812025(-)
Zm00001d037453::6:125872274-125874275(-)
Zm00001d028103::1:23018361-23020362(-)
Zm00001d038908::6:166801461-166803462(+)
Zm00001d032178::1:215898042-215900043(-)
Zm00001d010558::8:120345128-120347129(-)
Zm00001d025135::10:106026414-106028415(-)
Zm00001d019703::7:52139037-52141038(+)
Zm00001d001830::2:1558109-1560110(+)
Zm00001d009027::8:30678531-30680532(-)
Zm00001d028802::1:46825004-46827005(+)
Zm00001d010870::8:131540884-131542885(+)
Zm00001d025960::10:134917546-134919547(+)
Zm00001d048174::9:151400061-151402062(+)
Zm00001d029008::1:54575649-54577650(+)
Zm00001d050935::4:132606776-132608777(-)
Zm00001d044705::3:235431213-235433214(+)
Zm00001d042025::3:147730127-147732128(-)
Zm00001d038076::6:146983713-146985714(+)
Zm00001d032973::1:245150285-245152286(-)
Zm00001d022468::7:178232441-178234442(-)
Zm00001d050328::4:81519495-81521496(+)
Zm00001d034620::1:298049889-298051890(-)
Zm00001d038007::6:145009086-145011087(-)
Zm00001d034734::1:300961699-300963700(+)
Zm00001d038260::6:152556443-152558444(-)
Zm00001d047191::9:121459080-121461081(+)
Zm00001d014302::5:40155589-40157590(+)
Zm00001d002113::2:6091636-6093637(-)
Zm00001d048790::4:5582320-5584321(+)
Zm00001d052904::4:204245162-204247163(-)
Zm00001d012092::8:168116548-168118549(-)
Zm00001d019795::7:62188692-62190693(+)
Zm00001d022272::7:174091132-174093133(-)
Zm00001d053591::4:235610970-235612971(+)
Zm00001d014562::5:53276265-53278266(-)
Zm00001d047046::9:116595494-116597495(+)
Zm00001d030157::1:109409088-109411089(+)
Zm00001d032408::1:225779822-225781823(+)
Zm00001d026175::10:140332411-140334412(+)
Zm00001d011139::8:140122590-140124591(-)
Zm00001d041246::3:108033137-108035138(+)
Zm00001d021703::7:160761468-160763469(-)
Zm00001d028240::1:27697182-27699183(-)
Zm00001d024978::10:97758316-97760317(-)
Zm00001d016969::5:181560312-181562313(-)
Zm00001d047267::9:124874568-124876569(-)
Zm00001d043155::3:190316963-190318964(-)
Zm00001d020679::7:127859342-127861343(-)
Zm00001d013210::5:6603378-6605379(+)
Zm00001d047248::9:124021207-124023208(-)
Zm00001d038200::6:151392034-151394035(+)
Zm00001d048541::9:158185710-158187711(-)
Zm00001d002797::2:22936556-22938557(-)
Zm00001d014268::5:38595440-38597441(-)
Zm00001d028950::1:52644953-52646954(-)
Zm00001d008300::8:4576700-4578701(-)
Zm00001d052971::4:206763188-206765189(-)
Zm00001d018460::5:221194475-221196476(+)
Zm00001d052399::4:189154201-189156202(-)
Zm00001d020936::7:137154151-137156152(-)
Zm00001d035777::6:48099549-48101550(+)
Zm00001d012801::5:240488-242489(+)
Zm00001d046391::9:86865034-86867035(-)
Zm00001d027302::1:2283351-2285352(+)
Zm00001d020780::7:132448505-132450506(-)
Zm00001d040625::3:54766671-54768672(+)
Zm00001d020479::7:117954398-117956399(+)
Zm00001d009907::8:88819756-88821757(-)
Zm00001d002084::2:5714785-5716786(-)
Zm00001d030679::1:152723873-152725874(-)
Zm00001d035300::6:20186775-20188776(+)
Zm00001d047089::9:118069498-118071499(-)
Zm00001d023432::10:5428630-5430631(+)
Zm00001d044657::3:234238190-234240191(-)
Zm00001d036322::6:84110503-84112504(+)
Zm00001d013141::5:5376113-5378114(-)
Zm00001d017334::5:193208445-193210446(+)
Zm00001d051682::4:166604759-166606760(+)
Zm00001d014109::5:32776593-32778594(+)
Zm00001d039990::3:22040723-22042724(+)
Zm00001d011742::8:160444095-160446096(+)
Zm00001d039167::6:171662826-171664827(-)
Zm00001d031780::1:201525596-201527597(+)
Zm00001d029170::1:60933810-60935811(-)
Zm00001d020374::7:110029720-110031721(-)
Zm00001d017799::5:207117683-207119684(-)
Zm00001d028194::1:25920124-25922125(+)
Zm00001d044869::9:5912133-5914134(+)
Zm00001d053554::4:233853805-233855806(-)
Zm00001d049717::4:41324463-41326464(-)
Zm00001d035526::6:31121405-31123406(-)
Zm00001d007896::2:241905692-241907693(-)
Zm00001d033423::1:262651704-262653705(+)
Zm00001d034924::1:305676028-305678029(+)
Zm00001d037199::6:115497865-115499866(-)
Zm00001d015293::5:82990829-82992830(+)
Zm00001d051592::4:163976803-163978804(+)
Zm00001d031958::1:208014352-208016353(-)
Zm00001d043696::3:207621572-207623573(+)
Zm00001d018040::5:212689269-212691270(-)
Zm00001d035649::6:38355268-38357269(-)
Zm00001d026515::10:147460190-147462191(-)
Zm00001d053643::4:238098456-238100457(+)
Zm00001d037681::6:133849618-133851619(+)
Zm00001d006221::2:202186829-202188830(+)
Zm00001d039138::6:170955069-170957070(-)
Zm00001d043228::3:192499313-192501314(-)
Zm00001d016537::5:166665370-166667371(-)
Zm00001d053776::4:240857179-240859180(+)
Zm00001d038063::6:146683508-146685509(-)
Zm00001d049548::4:34371616-34373617(-)
Zm00001d037274::6:119096680-119098681(-)
Zm00001d050300::4:79803276-79805277(+)
Zm00001d013854::5:22723323-22725324(+)
Zm00001d021636::7:158753779-158755780(+)
Zm00001d004646::2:124950039-124952040(-)
Zm00001d015737::5:114785384-114787385(+)
Zm00001d044148::3:220493341-220495342(-)
Zm00001d038903::6:166753515-166755516(-)
Zm00001d006211::2:201911294-201913295(+)
Zm00001d023735::10:17922251-17924252(-)
Zm00001d025683::10:126172073-126174074(+)
Zm00001d006885::2:218536310-218538311(+)
Zm00001d026627::10:149176535-149178536(-)
Zm00001d053855::4:242285063-242287064(-)
Zm00001d038276::6:153102836-153104837(-)
Zm00001d031749::1:200684821-200686822(+)
Zm00001d025654::10:125147212-125149213(+)
Zm00001d040294::3:36193188-36195189(+)
Zm00001d047562::9:135604010-135606011(+)
Zm00001d030559::1:143989226-143991227(+)
Zm00001d052810::4:201665923-201667924(+)
Zm00001d009059::8:33811807-33813808(-)
Zm00001d036598::6:94022464-94024465(+)
Zm00001d003414::2:43703684-43705685(+)
Zm00001d003436::2:44360624-44362625(+)
Zm00001d048104::9:150284384-150286385(+)
Zm00001d016659::5:171620572-171622573(-)
Zm00001d020708::7:129528922-129530923(-)
Zm00001d005013::2:153769025-153771026(-)
Zm00001d002229::2:8408369-8410370(+)
Zm00001d007057::2:220978431-220980432(+)
Zm00001d034554::1:296097580-296099581(+)
Zm00001d038543::6:159653313-159655314(+)
Zm00001d009100::8:36193707-36195708(-)
Zm00001d021999::7:167784907-167786908(-)
Zm00001d047574::9:136094028-136096029(-)
Zm00001d026117::10:138799750-138801751(+)
Zm00001d011373::8:148910503-148912504(+)
Zm00001d028071::1:21981622-21983623(-)
Zm00001d005140::2:160697256-160699257(-)
Zm00001d017721::5:205188682-205190683(+)
Zm00001d045513::9:25065913-25067914(+)
Zm00001d011384::8:149203542-149205543(+)
Zm00001d034843::1:303648354-303650355(-)
Zm00001d028207::1:26346435-26348436(-)
Zm00001d012670::8:178338614-178340615(-)
Zm00001d007215::2:224896993-224898994(+)
Zm00001d005473::2:175394154-175396155(+)
Zm00001d018856::7:7457908-7459909(+)
Zm00001d027919::1:17614061-17616062(+)
Zm00001d025397::10:116908780-116910781(+)
Zm00001d051674::4:166295937-166297938(+)
Zm00001d013603::5:15166834-15168835(+)
Zm00001d025075::10:102768962-102770963(+)
Zm00001d017886::5:209626435-209628436(-)
Zm00001d018980::7:11652436-11654437(-)
Zm00001d010497::8:118065977-118067978(+)
Zm00001d025658::10:125253111-125255112(+)
Zm00001d001918::2:2918324-2920325(+)
Zm00001d011927::8:164788276-164790277(-)
Zm00001d040139::3:29034249-29036250(-)
Zm00001d037561::6:129537686-129539687(+)
Zm00001d052276::4:185644699-185646700(-)
Zm00001d037766::6:136764687-136766688(-)
Zm00001d037060::6:110984366-110986367(-)
Zm00001d004392::2:108516933-108518934(+)
Zm00001d037104::6:112380798-112382799(+)
Zm00001d013265::5:7396289-7398290(+)
Zm00001d048831::4:6083417-6085418(+)
Zm00001d022621::7:181283470-181285471(+)
Zm00001d024713::10:84558554-84560555(+)
Zm00001d049352::4:27724460-27726461(+)
Zm00001d037164::6:114578534-114580535(-)
Zm00001d030895::1:166285831-166287832(+)
Zm00001d036386::6:86345502-86347503(-)
Zm00001d013956::5:26132791-26134792(-)
Zm00001d049202::4:20465412-20467413(+)
Zm00001d021524::7:155150851-155152852(-)
Zm00001d016506::5:165300623-165302624(+)
Zm00001d043921::3:213848986-213850987(-)
Zm00001d024318::10:64155746-64157747(-)
Zm00001d034602::1:297603676-297605677(+)
Zm00001d006711::2:214999386-215001387(-)
Zm00001d013528::5:13635784-13637785(+)
Zm00001d026516::10:147461269-147463270(+)
Zm00001d002115::2:6095921-6097922(+)
Zm00001d017748::5:205852975-205854976(-)
Zm00001d041679::3:133007645-133009646(+)
Zm00001d053076::4:212573673-212575674(-)
Zm00001d048860::4:6577683-6579684(-)
Zm00001d012985::5:2834086-2836087(+)
Zm00001d029552::1:75901904-75903905(-)
Zm00001d005616::2:180788690-180790691(+)
Zm00001d041818::3:139106338-139108339(-)
Zm00001d022339::7:175735328-175737329(-)
Zm00001d006113::2:198821668-198823669(-)
Zm00001d042509::3:170137518-170139519(-)
Zm00001d027449::1:5526339-5528340(-)
Zm00001d037522::6:128048750-128050751(+)
Zm00001d038824::6:165294224-165296225(-)
Zm00001d010859::8:130759263-130761264(-)
Zm00001d042879::3:182653709-182655710(-)
Zm00001d011981::8:165746350-165748351(-)
Zm00001d002777::2:22318935-22320936(-)
Zm00001d031545::1:193832571-193834572(+)
Zm00001d028651::1:41799900-41801901(+)
Zm00001d034961::1:306894795-306896796(-)
Zm00001d013348::5:9190707-9192708(-)
Zm00001d043103::3:189307253-189309254(+)
Zm00001d046187::9:70335196-70337197(+)
Zm00001d037404::6:124633520-124635521(-)
Zm00001d024965::10:97100149-97102150(+)
Zm00001d005542::2:178095027-178097028(+)
Zm00001d014136::5:33746462-33748463(-)
Zm00001d008982::8:28560800-28562801(-)
Zm00001d009990::8:93616949-93618950(-)
Zm00001d019162::7:19624329-19626330(-)
Zm00001d036525::6:91186615-91188616(+)
Zm00001d045025::9:10464879-10466880(+)
Zm00001d013310::5:8292761-8294762(+)
Zm00001d032830::1:239569395-239571396(+)
Zm00001d003046::2:30270247-30272248(+)
Zm00001d043592::3:204509907-204511908(+)
Zm00001d014348::5:42146720-42148721(-)
Zm00001d015839::5:124934813-124936814(+)
Zm00001d005251::2:165786865-165788866(-)
Zm00001d009927::8:89844329-89846330(-)
Zm00001d049674::4:39641237-39643238(+)
Zm00001d017210::5:188994484-188996485(+)
Zm00001d005543::2:178129162-178131163(-)
Zm00001d025239::10:110578472-110580473(+)
Zm00001d029972::1:97091220-97093221(+)
Zm00001d011676::8:158313265-158315266(-)
Zm00001d053623::4:237048686-237050687(-)
Zm00001d020560::7:122289783-122291784(+)
Zm00001d038941::6:167366702-167368703(-)
Zm00001d005179::2:162708052-162710053(-)
Zm00001d021388::7:150651041-150653042(+)
Zm00001d031651::1:197391949-197393950(+)
Zm00001d043110::3:189420698-189422699(-)
Zm00001d001806::2:1256668-1258669(+)
Zm00001d006913::2:219296688-219298689(-)
Zm00001d033489::1:264059980-264061981(-)
Zm00001d003028::2:29760257-29762258(-)
Zm00001d035225::6:15044727-15046728(-)
Zm00001d039614::3:9086384-9088385(+)
Zm00001d033484::1:263982889-263984890(+)
Zm00001d031270::1:184548616-184550617(+)
Zm00001d010210::8:104160954-104162955(-)
Zm00001d034137::1:284865967-284867968(-)
Zm00001d037528::6:128148327-128150328(-)
Zm00001d025570::10:122601323-122603324(+)
Zm00001d031019::1:173940306-173942307(-)
Zm00001d025580::10:122854094-122856095(+)
Zm00001d019831::7:67260628-67262629(+)
Zm00001d032958::1:244778491-244780492(+)
Zm00001d007121::2:222806157-222808158(-)
Zm00001d011060::8:137867358-137869359(-)
Zm00001d011771::8:161289390-161291391(-)
Zm00001d013910::5:24431985-24433986(-)
Zm00001d023600::10:11479067-11481068(+)
Zm00001d038720::6:163332823-163334824(+)
Zm00001d025926::10:133897223-133899224(+)
Zm00001d044164::3:220841593-220843594(+)
Zm00001d013914::5:24679807-24681808(-)
Zm00001d053349::4:227108253-227110254(-)
Zm00001d019743::7:55055450-55057451(-)
Zm00001d026056::10:137255865-137257866(+)
Zm00001d046856::9:108418396-108420397(+)
Zm00001d021684::7:160007500-160009501(-)
Zm00001d024003::10:35855992-35857993(-)
Zm00001d010466::8:116646038-116648039(+)
Zm00001d018796::7:5385055-5387056(+)
Zm00001d021087::7:142482901-142484902(+)
Zm00001d053092::4:213309078-213311079(-)
Zm00001d041965::3:145915659-145917660(+)
Zm00001d028980::1:53454348-53456349(-)
Zm00001d025927::10:133905973-133907974(+)
Zm00001d030548::1:143164979-143166980(-)
Zm00001d037109::6:112503476-112505477(+)
Zm00001d005599::2:180238190-180240191(+)
Zm00001d032315::1:221922761-221924762(-)
Zm00001d024953::10:96629195-96631196(+)
Zm00001d029078::1:57266304-57268305(+)
Zm00001d052063::4:178257950-178259951(-)
Zm00001d048073::9:149389024-149391025(-)
Zm00001d052997::4:208056019-208058020(+)
Zm00001d041867::3:141612826-141614827(+)
Zm00001d033912::1:278378863-278380864(-)
Zm00001d029011::1:54820755-54822756(+)
Zm00001d052317::4:186983057-186985058(+)
Zm00001d026591::10:148624926-148626927(+)
Zm00001d006654::2:213550408-213552409(+)
Zm00001d017351::5:193494748-193496749(+)
Zm00001d042944::3:184661668-184663669(+)
Zm00001d018444::5:220941000-220943001(-)
Zm00001d043872::3:212611532-212613533(+)
Zm00001d045109::9:13105699-13107700(-)
Zm00001d010971::8:135476919-135478920(+)
Zm00001d027957::1:18298363-18300364(+)
Zm00001d011667::8:158091723-158093724(-)
Zm00001d020134::7:94948084-94950085(+)
Zm00001d039730::3:13140625-13142626(+)
Zm00001d002313::2:10131838-10133839(-)
Zm00001d041346::3:113859253-113861254(+)
Zm00001d034678::1:299617940-299619941(+)
Zm00001d031932::1:207236055-207238056(-)
Zm00001d045490::9:24405199-24407200(+)
Zm00001d035774::6:47431968-47433969(-)
Zm00001d048792::4:5626502-5628503(+)
Zm00001d043825::3:211005060-211007061(-)
Zm00001d043862::3:212448944-212450945(-)
Zm00001d023969::10:32584384-32586385(+)
Zm00001d049049::4:13883439-13885440(+)
Zm00001d029272::1:64479264-64481265(-)
Zm00001d040204::3:32005365-32007366(-)
Zm00001d010772::8:127426497-127428498(+)
Zm00001d025786::10:129535572-129537573(-)
Zm00001d018157::5:215692090-215694091(+)
Zm00001d041769::3:136871359-136873360(+)
Zm00001d036868::6:105065200-105067201(-)
Zm00001d052652::4:195877875-195879876(+)
Zm00001d038383::6:156031916-156033917(+)
Zm00001d030086::1:104415068-104417069(+)
Zm00001d021178::7:145097800-145099801(-)
Zm00001d004552::2:117515881-117517882(+)
Zm00001d013761::5:19614588-19616589(+)
Zm00001d049923::4:52879219-52881220(+)
Zm00001d053395::4:229170217-229172218(+)
Zm00001d028397::1:33447635-33449636(-)
Zm00001d014650::5:57310061-57312062(+)
Zm00001d036060::6:69620374-69622375(-)
Zm00001d010583::8:120901646-120903647(-)
Zm00001d003730::2:56681754-56683755(+)
Zm00001d030639::1:150132894-150134895(-)
Zm00001d034152::1:285203059-285205060(+)
Zm00001d007762::2:239245841-239247842(-)
Zm00001d022301::7:174762430-174764431(-)
Zm00001d037541::6:128779460-128781461(-)
Zm00001d024126::10:48088071-48090072(+)
Zm00001d039721::3:12983211-12985212(+)
Zm00001d047928::9:145584860-145586861(+)
Zm00001d029703::1:83192904-83194905(-)
Zm00001d044733::9:706204-708205(-)
Zm00001d050359::4:83500357-83502358(-)
Zm00001d019394::7:31626267-31628268(-)
Zm00001d042517::3:170329661-170331662(-)
Zm00001d006608::2:212459227-212461228(+)
Zm00001d031303::1:185710405-185712406(-)
Zm00001d051557::4:162757100-162759101(+)
Zm00001d028876::1:49475357-49477358(-)
Zm00001d024560::10:78245103-78247104(+)
Zm00001d009436::8:64428831-64430832(+)
Zm00001d035534::6:31467127-31469128(-)
Zm00001d013335::5:8859421-8861422(-)
Zm00001d037530::6:128239024-128241025(+)
Zm00001d047701::9:139527378-139529379(-)
Zm00001d032866::1:240601508-240603509(-)
Zm00001d034238::1:287574998-287576999(-)
Zm00001d027841::1:14846129-14848130(-)
Zm00001d006079::2:197543167-197545168(+)
Zm00001d033428::1:262688569-262690570(-)
Zm00001d009748::8:79513946-79515947(+)
Zm00001d007853::2:240958743-240960744(+)
Zm00001d006479::2:209562316-209564317(+)
Zm00001d023868::10:25593989-25595990(+)
Zm00001d026120::10:138886179-138888180(-)
Zm00001d033887::1:277537946-277539947(+)
Zm00001d024980::10:97828032-97830033(-)
Zm00001d035895::6:58704293-58706294(-)
Zm00001d004365::2:106627991-106629992(-)
Zm00001d033664::1:269983742-269985743(-)
Zm00001d007522::2:233727189-233729190(-)
Zm00001d028696::1:43357852-43359853(+)
Zm00001d053841::4:242141610-242143611(+)
Zm00001d021611::7:158048338-158050339(+)
Zm00001d023404::10:4841756-4843757(-)
Zm00001d035413::6:24626121-24628122(-)
Zm00001d047881::9:144122660-144124661(+)
Zm00001d028205::1:26180725-26182726(+)
Zm00001d033516::1:265275808-265277809(+)
Zm00001d034765::1:301666896-301668897(-)
Zm00001d038976::6:168042747-168044748(-)
Zm00001d010227::8:104780852-104782853(-)
Zm00001d022337::7:175702612-175704613(-)
Zm00001d034713::1:300501485-300503486(+)
Zm00001d026260::10:142290948-142292949(-)
Zm00001d008549::8:12684110-12686111(-)
Zm00001d015486::5:93126594-93128595(+)
Zm00001d008374::8:6702943-6704944(-)
Zm00001d007307::2:227408378-227410379(-)
Zm00001d026243::10:141738162-141740163(-)
Zm00001d006509::2:210198914-210200915(-)
Zm00001d021226::7:146557127-146559128(-)
Zm00001d019017::7:12871829-12873830(-)
Zm00001d014768::5:62488340-62490341(-)
Zm00001d035593::6:35732795-35734796(+)
Zm00001d030235::1:115179592-115181593(+)
Zm00001d047659::9:138352321-138354322(+)
Zm00001d042271::3:158430157-158432158(+)
Zm00001d032069::1:211231888-211233889(-)
Zm00001d027530::1:7488866-7490867(+)
Zm00001d015463::5:91732348-91734349(+)
Zm00001d046091::9:62562395-62564396(+)
Zm00001d009527::8:69071285-69073286(-)
Zm00001d008440::8:8700440-8702441(-)
Zm00001d038329::6:154627499-154629500(+)
Zm00001d029908::1:93677352-93679353(+)
Zm00001d044355::3:225698789-225700790(-)
Zm00001d016365::5:159329133-159331134(+)
Zm00001d022275::7:174210504-174212505(-)
Zm00001d008189::8:753715-755716(-)
Zm00001d044996::9:9520390-9522391(+)
Zm00001d023841::10:24269029-24271030(-)
Zm00001d034085::1:283649837-283651838(+)
Zm00001d007379::2:230224641-230226642(+)
Zm00001d044096::3:219036636-219038637(+)
Zm00001d042160::3:154281281-154283282(-)
Zm00001d045330::9:19102083-19104084(-)
Zm00001d008515::8:11263188-11265189(-)
Zm00001d024406::10:69203795-69205796(-)
Zm00001d013195::5:6189356-6191357(-)
Zm00001d039601::3:8735174-8737175(+)
Zm00001d033925::1:278702906-278704907(+)
Zm00001d029462::1:71832203-71834204(+)
Zm00001d030646::1:150645577-150647578(+)
Zm00001d023912::10:27885432-27887433(-)
Zm00001d050337::4:82037936-82039937(+)
Zm00001d004006::2:75029888-75031889(-)
Zm00001d038964::6:167832680-167834681(+)
Zm00001d016675::5:172208152-172210153(+)
Zm00001d045646::9:30805406-30807407(-)
Zm00001d028928::1:51813304-51815305(+)
Zm00001d009279::8:50957267-50959268(-)
Zm00001d024890::10:93050918-93052919(+)
Zm00001d036176::6:75715234-75717235(+)
Zm00001d001898::2:2551843-2553844(+)
Zm00001d052288::4:186089006-186091007(-)
Zm00001d005287::2:167710488-167712489(+)
Zm00001d034062::1:282850172-282852173(+)
Zm00001d035527::6:31121213-31123214(+)
Zm00001d014436::5:46820199-46822200(-)
Zm00001d045731::9:35768134-35770135(+)
Zm00001d028130::1:23627123-23629124(+)
Zm00001d017965::5:210961941-210963942(+)
Zm00001d009987::8:93551246-93553247(-)
Zm00001d004716::2:133450126-133452127(+)
Zm00001d048318::9:154467690-154469691(-)
Zm00001d002878::2:25537220-25539221(+)
Zm00001d003099::2:32034379-32036380(-)
Zm00001d005547::2:178270257-178272258(-)
Zm00001d018793::7:5332751-5334752(-)
Zm00001d044770::9:1941183-1943184(+)
Zm00001d048271::9:153590782-153592783(-)
Zm00001d030865::1:164102207-164104208(+)
Zm00001d020519::7:120445075-120447076(-)
Zm00001d031574::1:195020896-195022897(+)
Zm00001d025857::10:131576348-131578349(+)
Zm00001d051053::4:139075499-139077500(+)
Zm00001d011392::8:149391697-149393698(-)
Zm00001d046456::9:90821365-90823366(+)
Zm00001d050048::4:62419695-62421696(+)
Zm00001d049706::4:40794838-40796839(+)
Zm00001d015278::5:82511329-82513330(-)
Zm00001d007207::2:224756980-224758981(-)
Zm00001d014899::5:67329016-67331017(-)
Zm00001d046709::9:103044862-103046863(+)
Zm00001d042799::3:180212247-180214248(-)
Zm00001d014185::5:35487841-35489842(-)
Zm00001d017391::5:194314683-194316684(+)
Zm00001d018533::5:222568017-222570018(+)
Zm00001d038981::6:168195204-168197205(-)
Zm00001d025151::10:106726088-106728089(-)
Zm00001d044153::3:220576273-220578274(+)
Zm00001d021170::7:144830419-144832420(+)
Zm00001d020977::7:138409102-138411103(-)
Zm00001d027344::1:3374365-3376366(-)
Zm00001d030223::1:114095776-114097777(-)
Zm00001d014152::5:34257724-34259725(-)
Zm00001d050314::4:80568522-80570523(-)
Zm00001d024229::10:58421585-58423586(-)
Zm00001d041052::3:93328175-93330176(-)
Zm00001d049563::4:35299050-35301051(+)
Zm00001d021866::7:164895830-164897831(-)
Zm00001d024567::10:78548546-78550547(-)
Zm00001d003112::2:32670067-32672068(-)
Zm00001d029420::1:69748276-69750277(+)
Zm00001d017360::5:193621366-193623367(-)
Zm00001d032125::1:213877124-213879125(-)
Zm00001d015410::5:89052596-89054597(-)
Zm00001d044755::9:1354718-1356719(+)
Zm00001d020998::7:139830550-139832551(+)
Zm00001d053620::4:236806028-236808029(+)
Zm00001d037547::6:128953500-128955501(-)
Zm00001d031083::1:176409141-176411142(+)
Zm00001d052873::4:203092667-203094668(-)
Zm00001d033118::1:250607758-250609759(+)
Zm00001d024700::10:84020142-84022143(+)
Zm00001d036898::6:105897858-105899859(+)
Zm00001d011791::8:161665460-161667461(+)
Zm00001d043080::3:188608870-188610871(+)
Zm00001d039180::6:171889177-171891178(+)
Zm00001d050125::4:67725487-67727488(+)
Zm00001d032334::1:222822613-222824614(+)
Zm00001d041076::3:95569963-95571964(+)
Zm00001d005105::2:158415329-158417330(-)
Zm00001d004891::2:147084631-147086632(+)
Zm00001d029656::1:81670913-81672914(+)
Zm00001d021607::7:157933555-157935556(-)
Zm00001d053376::4:228361485-228363486(+)
Zm00001d010108::8:99364970-99366971(+)
Zm00001d004624::2:122504788-122506789(-)
Zm00001d047933::9:145670067-145672068(-)
Zm00001d016167::5:148253460-148255461(-)
Zm00001d043874::3:212658098-212660099(+)
Zm00001d015861::5:127018143-127020144(+)
Zm00001d018501::5:221874873-221876874(+)
Zm00001d022355::7:176070337-176072338(+)
Zm00001d039514::3:6297453-6299454(+)
Zm00001d028210::1:26520792-26522793(-)
Zm00001d015394::5:88149802-88151803(-)
Zm00001d005952::2:193762565-193764566(+)
Zm00001d011340::8:147322831-147324832(-)
Zm00001d003226::2:36778308-36780309(+)
Zm00001d017931::5:210260876-210262877(+)
Zm00001d007012::2:220170457-220172458(+)
Zm00001d035997::6:65192558-65194559(-)
Zm00001d029162::1:60866585-60868586(+)
Zm00001d005343::2:170145725-170147726(-)
Zm00001d006593::2:211763934-211765935(+)
Zm00001d052888::4:203510932-203512933(-)
Zm00001d039399::3:3408999-3411000(+)
Zm00001d015377::5:87070459-87072460(-)
Zm00001d017270::5:191244627-191246628(-)
Zm00001d010945::8:134567359-134569360(+)
Zm00001d036920::6:106396776-106398777(+)
Zm00001d052254::4:184821160-184823161(-)
Zm00001d047840::9:143015578-143017579(+)
Zm00001d015405::5:88497332-88499333(-)
Zm00001d046455::9:90719726-90721727(+)
Zm00001d011781::8:161474622-161476623(-)
Zm00001d031729::1:199829170-199831171(-)
Zm00001d053852::4:242207058-242209059(+)
Zm00001d017890::5:209653000-209655001(+)
Zm00001d042943::3:184609389-184611390(+)
Zm00001d036629::6:95621033-95623034(+)
Zm00001d049625::4:37974897-37976898(+)
Zm00001d030573::1:144877711-144879712(-)
Zm00001d012805::5:378522-380523(-)
Zm00001d019457::7:34631087-34633088(+)
Zm00001d028751::1:45511787-45513788(-)
Zm00001d008429::8:8453445-8455446(+)
Zm00001d015000::5:71588303-71590304(+)
Zm00001d012845::5:1065030-1067031(+)
Zm00001d034351::1:290364227-290366228(-)
Zm00001d024825::10:89731655-89733656(+)
Zm00001d014898::5:67326332-67328333(-)
Zm00001d051701::4:167166096-167168097(+)
Zm00001d049404::4:29547903-29549904(-)
Zm00001d003627::2:50978330-50980331(+)
Zm00001d010315::8:109276692-109278693(+)
Zm00001d050115::4:66961637-66963638(+)
Zm00001d040748::3:62642840-62644841(+)
Zm00001d021191::7:145448406-145450407(-)
Zm00001d040593::3:52127826-52129827(-)
Zm00001d026104::10:138535384-138537385(-)
Zm00001d030910::1:166755964-166757965(+)
Zm00001d017005::5:182539817-182541818(-)
Zm00001d021800::7:163136837-163138838(+)
Zm00001d011585::8:155019347-155021348(-)
Zm00001d043457::3:200500322-200502323(-)
Zm00001d019697::7:51732727-51734728(-)
Zm00001d041384::3:115239113-115241114(-)
Zm00001d012892::5:1653029-1655030(-)
Zm00001d002454::2:13188692-13190693(-)
Zm00001d008534::8:11994451-11996452(-)
Zm00001d028543::1:38736698-38738699(-)
Zm00001d014626::5:56453737-56455738(+)
Zm00001d002796::2:22826944-22828945(+)
Zm00001d037139::6:113725928-113727929(+)
Zm00001d024531::10:76634627-76636628(-)
Zm00001d028484::1:36592454-36594455(-)
Zm00001d030827::1:162051544-162053545(-)
Zm00001d025504::10:120757577-120759578(-)
Zm00001d043762::3:209226906-209228907(+)
Zm00001d021368::7:150083816-150085817(-)
Zm00001d006849::2:217796418-217798419(+)
Zm00001d032668::1:233720067-233722068(-)
Zm00001d047607::9:136964367-136966368(-)
Zm00001d046937::9:111793486-111795487(+)
Zm00001d011758::8:160890292-160892293(-)
Zm00001d035769::6:46864253-46866254(-)
Zm00001d049888::4:50685938-50687939(+)
Zm00001d031813::1:202631010-202633011(+)
Zm00001d028351::1:31654564-31656565(+)
Zm00001d039253::3:566421-568422(+)
Zm00001d005157::2:161571287-161573288(+)
Zm00001d030814::1:161425598-161427599(+)
Zm00001d040215::3:32387036-32389037(+)
Zm00001d004691::2:131618179-131620180(+)
Zm00001d049495::4:32404292-32406293(-)
Zm00001d011465::8:151222310-151224311(+)
Zm00001d001846::2:1772156-1774157(-)
Zm00001d025300::10:113289308-113291309(+)
Zm00001d024310::10:63453494-63455495(-)
Zm00001d045183::9:15353255-15355256(-)
Zm00001d035855::6:56380013-56382014(+)
Zm00001d041757::3:136136125-136138126(-)
Zm00001d026358::10:144192770-144194771(+)
Zm00001d052709::4:198313209-198315210(-)
Zm00001d036547::6:91590595-91592596(-)
Zm00001d008989::8:29002356-29004357(+)
Zm00001d006897::2:218921124-218923125(+)
Zm00001d042802::3:180319438-180321439(-)
Zm00001d017517::5:198521007-198523008(+)
Zm00001d017035::5:183276827-183278828(+)
Zm00001d015006::5:72023125-72025126(-)
Zm00001d050157::4:69659721-69661722(+)
Zm00001d028562::1:39214125-39216126(+)
Zm00001d026468::10:146510237-146512238(+)
Zm00001d021774::7:162831231-162833232(+)
Zm00001d049617::4:37705696-37707697(+)
Zm00001d015002::5:71943221-71945222(+)
Zm00001d034805::1:302474100-302476101(+)
Zm00001d045800::9:39946702-39948703(-)
Zm00001d006297::2:204008112-204010113(+)
Zm00001d026548::10:147987787-147989788(+)
Zm00001d011220::8:143285769-143287770(+)
Zm00001d025931::10:134022189-134024190(+)
Zm00001d040588::3:51615951-51617952(-)
Zm00001d045873::9:45051139-45053140(-)
Zm00001d012632::8:177515900-177517901(+)
Zm00001d046247::9:76308601-76310602(+)
Zm00001d024507::10:74831192-74833193(+)
Zm00001d005437::2:173964747-173966748(+)
Zm00001d003495::2:46043304-46045305(+)
Zm00001d024706::10:84373580-84375581(-)
Zm00001d034188::1:286079893-286081894(-)
Zm00001d009330::8:56624590-56626591(+)
Zm00001d024712::10:84552985-84554986(+)
Zm00001d004819::2:141043085-141045086(+)
Zm00001d026606::10:148903245-148905246(-)
Zm00001d011300::8:146135309-146137310(+)
Zm00001d045069::9:11473658-11475659(-)
Zm00001d026010::10:135907951-135909952(-)
Zm00001d003693::2:54632042-54634043(+)
Zm00001d053874::4:242697390-242699391(-)
Zm00001d053969::4:244425563-244427564(+)
Zm00001d027527::1:7455734-7457735(+)
Zm00001d045899::9:46382350-46384351(-)
Zm00001d023587::10:10861885-10863886(-)
Zm00001d003142::2:33454382-33456383(+)
Zm00001d030453::1:133430769-133432770(+)
Zm00001d050172::4:70545291-70547292(-)
Zm00001d033906::1:278179840-278181841(+)
Zm00001d002483::2:13645474-13647475(-)
Zm00001d044321::3:225111588-225113589(+)
Zm00001d053166::4:217734968-217736969(+)
Zm00001d050096::4:65399558-65401559(-)
Zm00001d029039::1:55698708-55700709(+)
Zm00001d044194::3:221630133-221632134(-)
Zm00001d010687::8:124480098-124482099(+)
Zm00001d014413::5:45127429-45129430(+)
Zm00001d005248::2:165638482-165640483(-)
Zm00001d051837::4:171678180-171680181(+)
Zm00001d005785::2:188392702-188394703(-)
Zm00001d036567::6:92807374-92809375(+)
Zm00001d013721::5:18528426-18530427(+)
Zm00001d030623::1:149353046-149355047(+)
Zm00001d022077::7:169611474-169613475(-)
Zm00001d010421::8:114337463-114339464(-)
Zm00001d051050::4:138720714-138722715(-)
Zm00001d046035::9:57473525-57475526(-)
Zm00001d005867::2:191186070-191188071(+)
Zm00001d045381::9:20216396-20218397(-)
Zm00001d039746::3:13661171-13663172(-)
Zm00001d020015::7:85858342-85860343(+)
Zm00001d004815::2:140903183-140905184(+)
Zm00001d052837::4:202251357-202253358(-)
Zm00001d029091::1:57484475-57486476(+)
Zm00001d010908::8:133020174-133022175(+)
Zm00001d030346::1:124045778-124047779(+)
Zm00001d013339::5:8902402-8904403(-)
Zm00001d022241::7:173465594-173467595(-)
Zm00001d009305::8:53633516-53635517(+)
Zm00001d007725::2:238217943-238219944(+)
Zm00001d007595::2:235877541-235879542(+)
Zm00001d004066::2:80058964-80060965(-)
Zm00001d019598::7:45820813-45822814(-)
Zm00001d048969::4:11097003-11099004(+)
Zm00001d038685::6:162576637-162578638(-)
Zm00001d049743::4:42445880-42447881(+)
Zm00001d048017::9:148140138-148142139(-)
Zm00001d048362::9:155115561-155117562(-)
Zm00001d006729::2:215392738-215394739(-)
Zm00001d025651::10:125011668-125013669(+)
Zm00001d002356::2:10767138-10769139(-)
Zm00001d031104::1:177426540-177428541(+)
Zm00001d021810::7:163427690-163429691(+)
Zm00001d020035::7:87297900-87299901(+)
Zm00001d017669::5:203595560-203597561(-)
Zm00001d032042::1:210346635-210348636(-)
Zm00001d003345::2:41019378-41021379(-)
Zm00001d017340::5:193380918-193382919(-)
Zm00001d019225::7:22607738-22609739(+)
Zm00001d046564::9:96091147-96093148(-)
Zm00001d004966::2:150964786-150966787(-)
Zm00001d046392::9:86863595-86865596(+)
Zm00001d033078::1:249830633-249832634(-)
Zm00001d046190::9:71024134-71026135(+)
Zm00001d048644::4:2545174-2547175(+)
Zm00001d041496::3:124143377-124145378(-)
Zm00001d020647::7:126450403-126452404(+)
Zm00001d046241::9:75993461-75995462(-)
Zm00001d034534::1:295788306-295790307(+)
Zm00001d004655::2:126654232-126656233(-)
Zm00001d023337::10:3660276-3662277(-)
Zm00001d023446::10:5749398-5751399(-)
Zm00001d039959::3:20749840-20751841(+)
Zm00001d008401::8:7423687-7425688(+)
Zm00001d001904::2:2639704-2641705(+)
Zm00001d050985::4:135265296-135267297(+)
Zm00001d028412::1:34037802-34039803(-)
Zm00001d020064::7:89646016-89648017(+)
Zm00001d025747::10:128271592-128273593(+)
Zm00001d004102::2:82837862-82839863(+)
Zm00001d025174::10:107648053-107650054(+)
Zm00001d007032::2:220441452-220443453(+)
Zm00001d020500::7:119414344-119416345(-)
Zm00001d051242::4:150077365-150079366(-)
Zm00001d047345::9:127010622-127012623(+)
Zm00001d003185::2:34989664-34991665(+)
Zm00001d027850::1:15155417-15157418(+)
Zm00001d052114::4:180175906-180177907(+)
Zm00001d037760::6:136605200-136607201(+)
Zm00001d035097::6:5181552-5183553(-)
Zm00001d040760::3:64058248-64060249(-)
Zm00001d018291::5:218025591-218027592(+)
Zm00001d007745::2:238605420-238607421(+)
Zm00001d010213::8:104358967-104360968(-)
Zm00001d030526::1:141708995-141710996(-)
Zm00001d030523::1:141160549-141162550(-)
Zm00001d034983::6:787273-789274(-)
Zm00001d037007::6:108858338-108860339(-)
Zm00001d051546::4:162061928-162063929(+)
Zm00001d011403::8:149537653-149539654(+)
Zm00001d032893::1:241796658-241798659(+)
Zm00001d035238::6:16210068-16212069(-)
Zm00001d037110::6:112660031-112662032(-)
Zm00001d053838::4:242136384-242138385(-)
Zm00001d021028::7:140894664-140896665(+)
Zm00001d002386::2:11637647-11639648(+)
Zm00001d017368::5:193707730-193709731(+)
Zm00001d034759::1:301507152-301509153(-)
Zm00001d018609::7:833954-835955(+)
Zm00001d043707::3:207961800-207963801(-)
Zm00001d003439::2:44470130-44472131(+)
Zm00001d018139::5:215245015-215247016(-)
Zm00001d038664::6:162205083-162207084(-)
Zm00001d043728::3:208550772-208552773(+)
Zm00001d008489::8:10005741-10007742(-)
Zm00001d054044::4:245525258-245527259(-)
Zm00001d034399::1:291831578-291833579(-)
Zm00001d051800::4:169992748-169994749(-)
Zm00001d028276::1:28858301-28860302(-)
Zm00001d024708::10:84434829-84436830(-)
Zm00001d024194::10:54978344-54980345(-)
Zm00001d049911::4:52099313-52101314(-)
Zm00001d030657::1:151226115-151228116(+)
Zm00001d010369::8:111491278-111493279(+)
Zm00001d052536::4:192537679-192539680(-)
Zm00001d041343::3:113593765-113595766(-)
Zm00001d047830::9:142672292-142674293(-)
Zm00001d038806::6:164811547-164813548(-)
Zm00001d019641::7:47734766-47736767(-)
Zm00001d049964::4:56141558-56143559(+)
Zm00001d026700::10:150355351-150357352(-)
Zm00001d035723::6:43296732-43298733(-)
Zm00001d051791::4:169880776-169882777(-)
Zm00001d046263::9:77251928-77253929(+)
Zm00001d038867::6:166105530-166107531(-)
Zm00001d012686::8:178643734-178645735(-)
Zm00001d009810::8:82420139-82422140(-)
Zm00001d038594::6:160664339-160666340(-)
Zm00001d007401::2:230847126-230849127(+)
Zm00001d016837::5:177878892-177880893(-)
Zm00001d014697::5:59817036-59819037(+)
Zm00001d031548::1:193847506-193849507(+)
Zm00001d043215::3:192100692-192102693(+)
Zm00001d049346::4:27239037-27241038(+)
Zm00001d034410::1:292175734-292177735(-)
Zm00001d020204::7:98993654-98995655(+)
Zm00001d036981::6:108211370-108213371(-)
Zm00001d005675::2:183062773-183064774(+)
Zm00001d030780::1:159377642-159379643(+)
Zm00001d029504::1:73575150-73577151(-)
Zm00001d007884::2:241690668-241692669(-)
Zm00001d030218::1:113765746-113767747(-)
Zm00001d050430::4:87435582-87437583(-)
Zm00001d005813::2:189504459-189506460(+)
Zm00001d017157::5:187193356-187195357(-)
Zm00001d010912::8:133265505-133267506(+)
Zm00001d002817::2:23532347-23534348(-)
Zm00001d038211::6:151752615-151754616(-)
Zm00001d012294::8:172043090-172045091(-)
Zm00001d038523::6:159194874-159196875(+)
Zm00001d003613::2:50140632-50142633(-)
Zm00001d044846::9:5041957-5043958(+)
Zm00001d050923::4:131647273-131649274(+)
Zm00001d015733::5:114322644-114324645(+)
Zm00001d047919::9:145361010-145363011(+)
Zm00001d022436::7:177693903-177695904(-)
Zm00001d031128::1:178803092-178805093(-)
Zm00001d033620::1:269010883-269012884(+)
Zm00001d006566::2:211040021-211042022(-)
Zm00001d045792::9:39398930-39400931(+)
Zm00001d042843::3:181819964-181821965(+)
Zm00001d036066::6:69883182-69885183(+)
Zm00001d014039::5:30287481-30289482(+)
Zm00001d035261::6:18138488-18140489(+)
Zm00001d008826::8:21785737-21787738(+)
Zm00001d030620::1:148967457-148969458(+)
Zm00001d019670::7:49530042-49532043(+)
Zm00001d039520::3:6770333-6772334(-)
Zm00001d002827::2:23923819-23925820(+)
Zm00001d024125::10:48081220-48083221(-)
Zm00001d005590::2:180013260-180015261(-)
Zm00001d009426::8:63984068-63986069(-)
Zm00001d024678::10:83379508-83381509(-)
Zm00001d003663::2:53139924-53141925(-)
Zm00001d050904::4:129475702-129477703(-)
Zm00001d005228::2:164593961-164595962(+)
Zm00001d002176::2:7282023-7284024(+)
Zm00001d007263::2:226051486-226053487(-)
Zm00001d053725::4:239898880-239900881(-)
Zm00001d021832::7:164109567-164111568(+)
Zm00001d043837::3:211319009-211321010(+)
Zm00001d038557::6:159804584-159806585(-)
Zm00001d024873::10:91646235-91648236(-)
Zm00001d030710::1:154976954-154978955(-)
Zm00001d042110::3:150991911-150993912(-)
Zm00001d029489::1:72886582-72888583(-)
Zm00001d014962::5:70351150-70353151(-)
Zm00001d009997::8:93872991-93874992(+)
Zm00001d015150::5:77074900-77076901(+)
Zm00001d052335::4:187349256-187351257(-)
Zm00001d052875::4:203132026-203134027(-)
Zm00001d023882::10:26203188-26205189(+)
Zm00001d007687::2:237422272-237424273(-)
Zm00001d053565::4:234513527-234515528(-)
Zm00001d022239::7:173395198-173397199(+)
Zm00001d033473::1:263675511-263677512(+)
Zm00001d013534::5:13762372-13764373(+)
Zm00001d026363::10:144368244-144370245(+)
Zm00001d017788::5:206874757-206876758(+)
Zm00001d028336::1:31100610-31102611(-)
Zm00001d042525::3:170805730-170807731(+)
Zm00001d047801::9:142141019-142143020(-)
Zm00001d008196::8:909610-911611(-)
Zm00001d006443::2:208365974-208367975(-)
Zm00001d037781::6:137508856-137510857(-)
Zm00001d014954::5:69763931-69765932(+)
Zm00001d021520::7:154993948-154995949(+)
Zm00001d022172::7:171721649-171723650(+)
Zm00001d007107::2:222391987-222393988(+)
Zm00001d011005::8:136508251-136510252(-)
Zm00001d028579::1:39744723-39746724(+)
Zm00001d047712::9:139747946-139749947(+)
Zm00001d006875::2:218326004-218328005(+)
Zm00001d018401::5:220003767-220005768(-)
Zm00001d050198::4:72856274-72858275(-)
Zm00001d032032::1:209997010-209999011(-)
Zm00001d038358::6:155275867-155277868(+)
Zm00001d043370::3:197907299-197909300(-)
Zm00001d048702::4:3572889-3574890(+)
Zm00001d011519::8:153387710-153389711(-)
Zm00001d014369::5:43378342-43380343(-)
Zm00001d010048::8:96826357-96828358(-)
Zm00001d004717::2:133519707-133521708(-)
Zm00001d026621::10:149082147-149084148(+)
Zm00001d048458::9:156718203-156720204(-)
Zm00001d053559::4:234080649-234082650(+)
Zm00001d026213::10:141040398-141042399(+)
Zm00001d009613::8:73134476-73136477(+)
Zm00001d003198::2:35340952-35342953(+)
Zm00001d011397::8:149489732-149491733(-)
Zm00001d031539::1:193696731-193698732(-)
Zm00001d017222::5:189366370-189368371(-)
Zm00001d033982::1:280029492-280031493(+)
Zm00001d042868::3:182503991-182505992(+)
Zm00001d025078::10:102818297-102820298(-)
Zm00001d034277::1:288353063-288355064(-)
Zm00001d009667::8:75120594-75122595(+)
Zm00001d033171::1:252781768-252783769(+)
Zm00001d003275::2:38563796-38565797(-)
Zm00001d038149::6:149409777-149411778(+)
Zm00001d003566::2:48213155-48215156(+)
Zm00001d043070::3:188314196-188316197(+)
Zm00001d014309::5:40504108-40506109(-)
Zm00001d028057::1:21778641-21780642(+)
Zm00001d028102::1:23008035-23010036(-)
Zm00001d036959::6:107402817-107404818(-)
Zm00001d032027::1:209850066-209852067(+)
Zm00001d037749::6:136320770-136322771(+)
Zm00001d023507::10:7858980-7860981(-)
Zm00001d001848::2:1809646-1811647(+)
Zm00001d018765::7:4584872-4586873(+)
Zm00001d019389::7:31383031-31385032(+)
Zm00001d005832::2:190307552-190309553(+)
Zm00001d027612::1:9007450-9009451(+)
Zm00001d029198::1:61902600-61904601(+)
Zm00001d029228::1:63152556-63154557(-)
Zm00001d040341::3:38864840-38866841(-)
Zm00001d033539::1:266417060-266419061(+)
Zm00001d050514::4:95578419-95580420(+)
Zm00001d038843::6:165656326-165658327(-)
Zm00001d030672::1:152350953-152352954(+)
Zm00001d006131::2:199414716-199416717(+)
Zm00001d028303::1:29783910-29785911(+)
Zm00001d017686::5:204307711-204309712(-)
Zm00001d043160::3:190394874-190396875(-)
Zm00001d035454::6:26666941-26668942(-)
Zm00001d013186::5:6101469-6103470(+)
Zm00001d034784::1:302248435-302250436(+)
Zm00001d034994::6:1299442-1301443(-)
Zm00001d036903::6:106001677-106003678(-)
Zm00001d004438::2:111721671-111723672(+)
Zm00001d047781::9:141575393-141577394(+)
Zm00001d012401::8:173732000-173734001(+)
Zm00001d036990::6:108474743-108476744(-)
Zm00001d032031::1:209982516-209984517(+)
Zm00001d022246::7:173542360-173544361(+)
Zm00001d039879::3:17379715-17381716(+)
Zm00001d038831::6:165368991-165370992(+)
Zm00001d030652::1:151022443-151024444(+)
Zm00001d012513::8:175870141-175872142(+)
Zm00001d034740::1:301040930-301042931(+)
Zm00001d034432::1:292891596-292893597(+)
Zm00001d013407::5:10503144-10505145(-)
Zm00001d008394::8:7173328-7175329(-)
Zm00001d011067::8:137999558-138001559(+)
Zm00001d034019::1:281285299-281287300(-)
Zm00001d029922::1:94477290-94479291(+)
Zm00001d002381::2:11531702-11533703(+)
Zm00001d049043::4:13723884-13725885(+)
Zm00001d044513::3:230495322-230497323(-)
Zm00001d010824::8:128896350-128898351(-)
Zm00001d003368::2:41695564-41697565(+)
Zm00001d046439::9:89842181-89844182(+)
Zm00001d029662::1:81795494-81797495(-)
Zm00001d016476::5:163838765-163840766(+)
Zm00001d027517::1:7300299-7302300(-)
Zm00001d011263::8:144950297-144952298(+)
Zm00001d040603::3:52757276-52759277(+)
Zm00001d046813::9:106815408-106817409(-)
Zm00001d012428::8:174324945-174326946(+)
Zm00001d020792::7:132837044-132839045(+)
Zm00001d043813::3:210935766-210937767(-)
Zm00001d040466::3:44984045-44986046(+)
Zm00001d034405::1:292040008-292042009(+)
Zm00001d021558::7:155978243-155980244(+)
Zm00001d051936::4:174848558-174850559(+)
Zm00001d005328::2:169710133-169712134(-)
Zm00001d017485::5:197278906-197280907(+)
Zm00001d053987::4:244607835-244609836(+)
Zm00001d036350::6:85119966-85121967(-)
Zm00001d004951::2:150218085-150220086(+)
Zm00001d015340::5:85303578-85305579(+)
Zm00001d009683::8:75787744-75789745(-)
Zm00001d052353::4:187991383-187993384(-)
Zm00001d047639::9:137822653-137824654(+)
Zm00001d011578::8:154849662-154851663(+)
Zm00001d047166::9:120518570-120520571(+)
Zm00001d028631::1:41455258-41457259(+)
Zm00001d021511::7:154591758-154593759(-)
Zm00001d041957::3:145602649-145604650(+)
Zm00001d034494::1:294634923-294636924(-)
Zm00001d013493::5:12699679-12701680(+)
Zm00001d007670::2:237177727-237179728(+)
Zm00001d049454::4:30736049-30738050(-)
Zm00001d012536::8:176316229-176318230(-)
Zm00001d048958::4:10721999-10724000(-)
Zm00001d013900::5:24273409-24275410(+)
Zm00001d043182::3:190806258-190808259(+)
Zm00001d011059::8:137783836-137785837(-)
Zm00001d041531::3:126092143-126094144(-)
Zm00001d008467::8:9609001-9611002(+)
Zm00001d048759::4:5035327-5037328(-)
Zm00001d021384::7:150582359-150584360(+)
Zm00001d046170::9:68849593-68851594(+)
Zm00001d024718::10:84948748-84950749(+)
Zm00001d021705::7:160792722-160794723(-)
Zm00001d039155::6:171180492-171182493(-)
Zm00001d011193::8:142601185-142603186(+)
Zm00001d050238::4:75291660-75293661(+)
Zm00001d030796::1:160085864-160087865(+)
Zm00001d053778::4:240942298-240944299(-)
Zm00001d007009::2:220125040-220127041(+)
Zm00001d014073::5:31565677-31567678(-)
Zm00001d052009::4:176345107-176347108(+)
Zm00001d027324::1:2971667-2973668(-)
Zm00001d013448::5:11833563-11835564(-)
Zm00001d038971::6:167997248-167999249(+)
Zm00001d014180::5:35158722-35160723(+)
Zm00001d043471::3:201135390-201137391(+)
Zm00001d036202::6:76919883-76921884(+)
Zm00001d004737::2:134904160-134906161(+)
Zm00001d016331::5:157658073-157660074(+)
Zm00001d047762::9:141200155-141202156(+)
Zm00001d002538::2:14985197-14987198(+)
Zm00001d047799::9:142106417-142108418(-)
Zm00001d025503::10:120607718-120609719(-)
Zm00001d005012::2:153753425-153755426(-)
Zm00001d036680::6:97451378-97453379(+)
Zm00001d013179::5:5985936-5987937(+)
Zm00001d034385::1:291509236-291511237(+)
Zm00001d009783::8:80841764-80843765(+)
Zm00001d019680::7:50559066-50561067(+)
Zm00001d011885::8:163940636-163942637(-)
Zm00001d052056::4:177954468-177956469(+)
Zm00001d045825::9:41800211-41802212(-)
Zm00001d048413::9:155826463-155828464(-)
Zm00001d028560::1:39163292-39165293(-)
Zm00001d023627::10:12722325-12724326(+)
Zm00001d038104::6:148053628-148055629(-)
Zm00001d012131::8:168618546-168620547(-)
Zm00001d021929::7:166014945-166016946(+)
Zm00001d007433::2:231619510-231621511(-)
Zm00001d043414::3:199049465-199051466(+)
Zm00001d002524::2:14753352-14755353(-)
Zm00001d038301::6:153935443-153937444(-)
Zm00001d005647::2:181877424-181879425(-)
Zm00001d047400::9:128764840-128766841(-)
Zm00001d011506::8:152788371-152790372(-)
Zm00001d014554::5:52959366-52961367(+)
Zm00001d014385::5:43922184-43924185(+)
Zm00001d002658::2:18563603-18565604(-)
Zm00001d006365::2:205732430-205734431(+)
Zm00001d006538::2:210698845-210700846(-)
Zm00001d022585::7:180347907-180349908(+)
Zm00001d003292::2:38988789-38990790(-)
Zm00001d049165::4:18649996-18651997(-)
Zm00001d018604::7:630441-632442(-)
Zm00001d019893::7:73480050-73482051(-)
Zm00001d036777::6:100495166-100497167(-)
Zm00001d003088::2:31841147-31843148(-)
Zm00001d020963::7:138061000-138063001(-)
Zm00001d022414::7:177129738-177131739(-)
Zm00001d053594::4:235779910-235781911(+)
Zm00001d049161::4:18470012-18472013(+)
Zm00001d045446::9:22320146-22322147(+)
Zm00001d015672::5:105096523-105098524(+)
Zm00001d015560::5:97683821-97685822(-)
Zm00001d038936::6:167323085-167325086(-)
Zm00001d024359::10:66775623-66777624(-)
Zm00001d051061::4:139806990-139808991(+)
Zm00001d051405::4:157329497-157331498(+)
Zm00001d026369::10:144446563-144448564(-)
Zm00001d053710::4:239669051-239671052(-)
Zm00001d007921::2:242699001-242701002(-)
Zm00001d005866::2:191178161-191180162(+)
Zm00001d019561::7:42677355-42679356(+)
Zm00001d014401::5:44475220-44477221(-)
Zm00001d052176::4:181727316-181729317(-)
Zm00001d051554::4:162656912-162658913(-)
Zm00001d050484::4:92598105-92600106(-)
Zm00001d016277::5:155421295-155423296(-)
Zm00001d005175::2:162407666-162409667(+)
Zm00001d005334::2:169837153-169839154(+)
Zm00001d043700::3:207763410-207765411(+)
Zm00001d005009::2:153476032-153478033(-)
Zm00001d010482::8:117403098-117405099(-)
Zm00001d051438::4:158522250-158524251(-)
Zm00001d024051::10:40114942-40116943(-)
Zm00001d053289::4:224315300-224317301(+)
Zm00001d001902::2:2636158-2638159(-)
Zm00001d035871::6:57906016-57908017(-)
Zm00001d014117::5:33023756-33025757(+)
Zm00001d033985::1:280284881-280286882(-)
Zm00001d019976::7:81482954-81484955(-)
Zm00001d031920::1:206691935-206693936(+)
Zm00001d048270::9:153521011-153523012(-)
Zm00001d030240::1:115469514-115471515(-)
Zm00001d032894::1:241913258-241915259(-)
Zm00001d029360::1:67385946-67387947(+)
Zm00001d049759::4:43395375-43397376(-)
Zm00001d015016::5:72494274-72496275(+)
Zm00001d048501::9:157428789-157430790(-)
Zm00001d019592::7:45129761-45131762(-)
Zm00001d039938::3:19999400-20001401(-)
Zm00001d022072::7:169435192-169437193(+)
Zm00001d024610::10:80279369-80281370(-)
Zm00001d004591::2:120681857-120683858(-)
Zm00001d024394::10:68654001-68656002(-)
Zm00001d014739::5:61138924-61140925(-)
Zm00001d029266::1:64356702-64358703(-)
Zm00001d047561::9:135581454-135583455(-)
Zm00001d015260::5:81794578-81796579(-)
Zm00001d009554::8:70010779-70012780(+)
Zm00001d012263::8:171419695-171421696(+)
Zm00001d014272::5:38674216-38676217(+)
Zm00001d033567::1:267320961-267322962(-)
Zm00001d007532::2:234164117-234166118(-)
Zm00001d031275::1:184818985-184820986(-)
Zm00001d003851::2:62501924-62503925(+)
Zm00001d032371::1:224167988-224169989(-)
Zm00001d030301::1:120812479-120814480(-)
Zm00001d030173::1:110376871-110378872(+)
Zm00001d018145::5:215503691-215505692(-)
Zm00001d013614::5:15424506-15426507(-)
Zm00001d006839::2:217686531-217688532(-)
Zm00001d005594::2:180122753-180124754(-)
Zm00001d051545::4:162050062-162052063(+)
Zm00001d010152::8:101645143-101647144(-)
Zm00001d008640::8:15543630-15545631(-)
Zm00001d034279::1:288409219-288411220(+)
Zm00001d029429::1:70218659-70220660(-)
Zm00001d020103::7:92280353-92282354(+)
Zm00001d009726::8:77932261-77934262(+)
Zm00001d033187::1:253275337-253277338(-)
Zm00001d016255::5:153716272-153718273(+)
Zm00001d002156::2:6880652-6882653(-)
Zm00001d035367::6:23490484-23492485(-)
Zm00001d021904::7:165731879-165733880(-)
Zm00001d018545::5:222761766-222763767(+)
Zm00001d039978::3:21465248-21467249(+)
Zm00001d027469::1:6022817-6024818(-)
Zm00001d043525::3:202742656-202744657(-)
Zm00001d002736::2:20733950-20735951(-)
Zm00001d035356::6:22918076-22920077(+)
Zm00001d048353::9:154860036-154862037(+)
Zm00001d036841::6:103432525-103434526(-)
Zm00001d016934::5:180384454-180386455(-)
Zm00001d036568::6:92895425-92897426(+)
Zm00001d027937::1:17985093-17987094(-)
Zm00001d034485::1:294248561-294250562(-)
Zm00001d051790::4:169873238-169875239(+)
Zm00001d019057::7:14374334-14376335(-)
Zm00001d024601::10:80032964-80034965(-)
Zm00001d011223::8:143501813-143503814(-)
Zm00001d042191::3:155496348-155498349(+)
Zm00001d052154::4:181428229-181430230(+)
Zm00001d046039::9:58106013-58108014(+)
Zm00001d053197::4:219376537-219378538(-)
Zm00001d003509::2:46247127-46249128(-)
Zm00001d042861::3:182289002-182291003(-)
Zm00001d006631::2:213060132-213062133(+)
Zm00001d002662::2:18696757-18698758(-)
Zm00001d007461::2:232213855-232215856(-)
Zm00001d051691::4:166840680-166842681(-)
Zm00001d017130::5:186478828-186480829(-)
Zm00001d006589::2:211705945-211707946(-)
Zm00001d005281::2:167646041-167648042(-)
Zm00001d039983::3:21766127-21768128(-)
Zm00001d052130::4:180442054-180444055(-)
Zm00001d007384::2:230437289-230439290(+)
Zm00001d030280::1:118771538-118773539(+)
Zm00001d044922::9:7294414-7296415(+)
Zm00001d015008::5:72032244-72034245(+)
Zm00001d038771::6:164173028-164175029(+)
Zm00001d047603::9:136814508-136816509(+)
Zm00001d011131::8:139986714-139988715(-)
Zm00001d015409::5:88972058-88974059(-)
Zm00001d003107::2:32462691-32464692(-)
Zm00001d022491::7:178666698-178668699(+)
Zm00001d031428::1:189807170-189809171(+)
Zm00001d050633::4:106714414-106716415(+)
Zm00001d024959::10:96879401-96881402(+)
Zm00001d013204::5:6419057-6421058(+)
Zm00001d039382::3:2986991-2988992(-)
Zm00001d010141::8:101176270-101178271(-)
Zm00001d004907::2:147965431-147967432(+)
Zm00001d050000::4:58833854-58835855(+)
Zm00001d045887::9:45748901-45750902(-)
Zm00001d039096::6:169964159-169966160(-)
Zm00001d031738::1:200305153-200307154(-)
Zm00001d025848::10:131500443-131502444(-)
Zm00001d021823::7:163772261-163774262(+)
Zm00001d010894::8:132442590-132444591(-)
Zm00001d051140::4:145571564-145573565(-)
Zm00001d043224::3:192368571-192370572(-)
Zm00001d039774::3:14507857-14509858(-)
Zm00001d028727::1:44517547-44519548(-)
Zm00001d025266::10:111793474-111795475(+)
Zm00001d039165::6:171552580-171554581(+)
Zm00001d043047::3:187341005-187343006(+)
Zm00001d013967::5:26608573-26610574(+)
Zm00001d022602::7:180848399-180850400(+)
Zm00001d032879::1:241277056-241279057(+)
Zm00001d004841::2:143654031-143656032(-)
Zm00001d007768::2:239286986-239288987(-)
Zm00001d027422::1:4905656-4907657(+)
Zm00001d042961::3:184963095-184965096(+)
Zm00001d025697::10:126599725-126601726(+)
Zm00001d053175::4:218263928-218265929(+)
Zm00001d017700::5:204561835-204563836(-)
Zm00001d014858::5:65679228-65681229(+)
Zm00001d033420::1:262570997-262572998(-)
Zm00001d029087::1:57456045-57458046(+)
Zm00001d005747::2:185849680-185851681(-)
Zm00001d014563::5:53297169-53299170(+)
Zm00001d031988::1:208833863-208835864(+)
Zm00001d025899::10:133319307-133321308(-)
Zm00001d040308::3:37002801-37004802(+)
Zm00001d050049::4:62565768-62567769(-)
Zm00001d053143::4:215989386-215991387(+)
Zm00001d035206::6:9901888-9903889(-)
Zm00001d039475::3:5282635-5284636(+)
Zm00001d030328::1:122694180-122696181(+)
Zm00001d008716::8:17622209-17624210(+)
Zm00001d029455::1:71523449-71525450(-)
Zm00001d018772::7:4778386-4780387(-)
Zm00001d023321::10:3230564-3232565(+)
Zm00001d004610::2:121565816-121567817(+)
Zm00001d039682::3:11813341-11815342(-)
Zm00001d042272::3:158432325-158434326(+)
Zm00001d041287::3:110469093-110471094(-)
Zm00001d018464::5:221328615-221330616(-)
Zm00001d028002::1:19959582-19961583(+)
Zm00001d048209::9:152521348-152523349(+)
Zm00001d008871::8:23390179-23392180(-)
Zm00001d026520::10:147481385-147483386(-)
Zm00001d016558::5:167256170-167258171(+)
Zm00001d051906::4:174318427-174320428(-)
Zm00001d049645::4:38597888-38599889(+)
Zm00001d034582::1:297048319-297050320(+)
Zm00001d040106::3:27798470-27800471(+)
Zm00001d013112::5:4876052-4878053(-)
Zm00001d041438::3:119834740-119836741(-)
Zm00001d021215::7:146370700-146372701(+)
Zm00001d013594::5:15050310-15052311(-)
Zm00001d035004::6:1578308-1580309(-)
Zm00001d013630::5:15865336-15867337(-)
Zm00001d035515::6:30768714-30770715(-)
Zm00001d047732::9:140180426-140182427(+)
Zm00001d041551::3:126878099-126880100(-)
Zm00001d033606::1:268497623-268499624(-)
Zm00001d032336::1:223001566-223003567(-)
Zm00001d037916::6:141933012-141935013(-)
Zm00001d033005::1:246789050-246791051(+)
Zm00001d033371::1:260860264-260862265(+)
Zm00001d014145::5:34118307-34120308(-)
Zm00001d018303::5:218183477-218185478(-)
Zm00001d012750::8:179681528-179683529(+)
Zm00001d033769::1:273098356-273100357(+)
Zm00001d016691::5:172645060-172647061(-)
Zm00001d040629::3:55074387-55076388(+)
Zm00001d043873::3:212616910-212618911(+)
Zm00001d002430::2:12498751-12500752(-)
Zm00001d019249::7:23920675-23922676(-)
Zm00001d048081::9:149607133-149609134(-)
Zm00001d051671::4:166249356-166251357(+)
Zm00001d047889::9:144455967-144457968(-)
Zm00001d036846::6:103649794-103651795(-)
Zm00001d012474::8:175161147-175163148(+)
Zm00001d034408::1:292153871-292155872(-)
Zm00001d040455::3:44152363-44154364(-)
Zm00001d042474::3:168870305-168872306(-)
Zm00001d042250::3:157441752-157443753(-)
Zm00001d028332::1:31050321-31052322(+)
Zm00001d004659::2:126968172-126970173(+)
Zm00001d004616::2:122071791-122073792(+)
Zm00001d008749::8:18950257-18952258(+)
Zm00001d035995::6:65186917-65188918(+)
Zm00001d019980::7:81719302-81721303(+)
Zm00001d052195::4:182882816-182884817(-)
Zm00001d014920::5:68357212-68359213(+)
Zm00001d023885::10:26303869-26305870(+)
Zm00001d003128::2:33307257-33309258(-)
Zm00001d032671::1:233746507-233748508(-)
Zm00001d052423::4:189656277-189658278(+)
Zm00001d011912::8:164360885-164362886(-)
Zm00001d045707::9:34570834-34572835(-)
Zm00001d007623::2:236372229-236374230(-)
Zm00001d023282::10:2049030-2051031(-)
Zm00001d011411::8:149800196-149802197(-)
Zm00001d042908::3:183673690-183675691(-)
Zm00001d010225::8:104664602-104666603(+)
Zm00001d046054::9:60327485-60329486(-)
Zm00001d021508::7:154483841-154485842(-)
Zm00001d038005::6:144875162-144877163(-)
Zm00001d022513::7:179168537-179170538(+)
Zm00001d050521::4:96346980-96348981(+)
Zm00001d046518::9:93436578-93438579(+)
Zm00001d028538::1:38584788-38586789(+)
Zm00001d053903::4:243363763-243365764(+)
Zm00001d005566::2:178662001-178664002(+)
Zm00001d003753::2:57601530-57603531(-)
Zm00001d050242::4:75573212-75575213(-)
Zm00001d044601::3:233145816-233147817(+)
Zm00001d053988::4:244690016-244692017(+)
Zm00001d032709::1:235661828-235663829(-)
Zm00001d019330::7:28123223-28125224(-)
Zm00001d046402::9:87460261-87462262(+)
Zm00001d030061::1:102722604-102724605(-)
Zm00001d026638::10:149258017-149260018(-)
Zm00001d010092::8:99055377-99057378(-)
Zm00001d017189::5:188360992-188362993(-)
Zm00001d040780::3:65425646-65427647(-)
Zm00001d025020::10:99991256-99993257(+)
Zm00001d031883::1:205256432-205258433(-)
Zm00001d023734::10:17855084-17857085(-)
Zm00001d039576::3:8205692-8207693(+)
Zm00001d008808::8:21240037-21242038(-)
Zm00001d050573::4:101519122-101521123(+)
Zm00001d006460::2:208884791-208886792(-)
Zm00001d033210::1:254192591-254194592(+)
Zm00001d040435::3:43322239-43324240(+)
Zm00001d016388::5:160392727-160394728(-)
Zm00001d004055::2:79792999-79795000(+)
Zm00001d022582::7:180321469-180323470(+)
Zm00001d029197::1:61900809-61902810(-)
Zm00001d012770::8:180487062-180489063(+)
Zm00001d052835::4:202209500-202211501(-)
Zm00001d023859::10:25282387-25284388(+)
Zm00001d025141::10:106317286-106319287(+)
Zm00001d016371::5:159627180-159629181(-)
Zm00001d025988::10:135342775-135344776(+)
Zm00001d045659::9:31474342-31476343(-)
Zm00001d041284::3:110311466-110313467(-)
Zm00001d034068::1:283076840-283078841(-)
Zm00001d028647::1:41723694-41725695(+)
Zm00001d031942::1:207639210-207641211(-)
Zm00001d006866::2:218205167-218207168(+)
Zm00001d038815::6:165171944-165173945(+)
Zm00001d047942::9:145902397-145904398(-)
Zm00001d047706::9:139666771-139668772(-)
Zm00001d046812::9:106815404-106817405(-)
Zm00001d041583::3:128253685-128255686(-)
Zm00001d042381::3:163977526-163979527(+)
Zm00001d048529::9:157910947-157912948(+)
Zm00001d037495::6:127256879-127258880(+)
Zm00001d012117::8:168415755-168417756(+)
Zm00001d052893::4:203855657-203857658(-)
Zm00001d037526::6:128131200-128133201(-)
Zm00001d020588::7:123767005-123769006(-)
Zm00001d002735::2:20722161-20724162(+)
Zm00001d003615::2:50413163-50415164(+)
Zm00001d028542::1:38696824-38698825(-)
Zm00001d033747::1:272703274-272705275(+)
Zm00001d030424::1:131545450-131547451(+)
Zm00001d047669::9:138729938-138731939(-)
Zm00001d024225::10:58207767-58209768(-)
Zm00001d045679::9:32794727-32796728(+)
Zm00001d042017::3:147529440-147531441(+)
Zm00001d047908::9:144960966-144962967(-)
Zm00001d043448::3:200388743-200390744(+)
Zm00001d051812::4:170327985-170329986(-)
Zm00001d026376::10:144635062-144637063(-)
Zm00001d022449::7:177946382-177948383(-)
Zm00001d032507::1:228911843-228913844(-)
Zm00001d045135::9:13891351-13893352(-)
Zm00001d015921::5:131468115-131470116(+)
Zm00001d013380::5:10059330-10061331(-)
Zm00001d051707::4:167317990-167319991(+)
Zm00001d017617::5:201802314-201804315(+)
Zm00001d026166::10:140247979-140249980(+)
Zm00001d045221::9:16489209-16491210(+)
Zm00001d004645::2:124823705-124825706(+)
Zm00001d013836::5:21954029-21956030(+)
Zm00001d034212::1:286896283-286898284(-)
Zm00001d012084::8:167838971-167840972(+)
Zm00001d037511::6:127650780-127652781(+)
Zm00001d014574::5:53973877-53975878(+)
Zm00001d033088::1:250032448-250034449(-)
Zm00001d028077::1:22185160-22187161(-)
Zm00001d003062::2:30968932-30970933(-)
Zm00001d037290::6:119550787-119552788(-)
Zm00001d032003::1:209208724-209210725(+)
Zm00001d040464::3:44812310-44814311(-)
Zm00001d003265::2:38346901-38348902(-)
Zm00001d014366::5:43075659-43077660(-)
Zm00001d002631::2:17557856-17559857(-)
Zm00001d009889::8:87463022-87465023(+)
Zm00001d042097::3:150612736-150614737(+)
Zm00001d050304::4:80222982-80224983(-)
Zm00001d017476::5:197145187-197147188(-)
Zm00001d045636::9:30233749-30235750(-)
Zm00001d017651::5:203218204-203220205(-)
Zm00001d050146::4:69103599-69105600(-)
Zm00001d041740::3:135594016-135596017(+)
Zm00001d038408::6:156582665-156584666(+)
Zm00001d045393::9:20527201-20529202(-)
Zm00001d047785::9:141758285-141760286(+)
Zm00001d032209::1:217179538-217181539(+)
Zm00001d003079::2:31356487-31358488(+)
Zm00001d038209::6:151714472-151716473(+)
Zm00001d015372::5:86732393-86734394(+)
Zm00001d051235::4:149498412-149500413(+)
Zm00001d041917::3:143615149-143617150(-)
Zm00001d018979::7:11576344-11578345(+)
Zm00001d026671::10:149703136-149705137(+)
Zm00001d024842::10:90455147-90457148(-)
Zm00001d042725::3:178248864-178250865(-)
Zm00001d034175::1:285705606-285707607(+)
Zm00001d038274::6:153042033-153044034(-)
Zm00001d032231::1:218056152-218058153(+)
Zm00001d030297::1:120268031-120270032(-)
Zm00001d017168::5:187809350-187811351(-)
Zm00001d036138::6:74178077-74180078(+)
Zm00001d017376::5:193827588-193829589(+)
Zm00001d009750::8:79622374-79624375(+)
Zm00001d040712::3:59633728-59635729(+)
Zm00001d036045::6:68233005-68235006(-)
Zm00001d049405::4:29548940-29550941(+)
Zm00001d016465::5:163306660-163308661(+)
Zm00001d034080::1:283579498-283581499(-)
Zm00001d021119::7:143113878-143115879(+)
Zm00001d014249::5:38006012-38008013(-)
Zm00001d016822::5:177285433-177287434(-)
Zm00001d053453::4:232244466-232246467(+)
Zm00001d035036::6:2734403-2736404(-)
Zm00001d039218::6:173063980-173065981(-)
Zm00001d039840::3:16368684-16370685(-)
Zm00001d052294::4:186231810-186233811(+)
Zm00001d017960::5:210910426-210912427(+)
Zm00001d035461::6:27603771-27605772(-)
Zm00001d005095::2:158036750-158038751(-)
Zm00001d012448::8:174718806-174720807(+)
Zm00001d037599::6:131092141-131094142(-)
Zm00001d045274::9:17738427-17740428(-)
Zm00001d048164::9:151235480-151237481(+)
Zm00001d039913::3:19210303-19212304(-)
Zm00001d022437::7:177697619-177699620(-)
Zm00001d045564::9:26892560-26894561(-)
Zm00001d049383::4:28547195-28549196(-)
Zm00001d037976::6:143942086-143944087(+)
Zm00001d002413::2:12234932-12236933(-)
Zm00001d008951::8:26875306-26877307(-)
Zm00001d022026::7:168239463-168241464(-)
Zm00001d054051::4:245587405-245589406(+)
Zm00001d028655::1:41896393-41898394(+)
Zm00001d019265::7:24769601-24771602(+)
Zm00001d011527::8:153563670-153565671(+)
Zm00001d002857::2:24837093-24839094(-)
Zm00001d005244::2:165519627-165521628(+)
Zm00001d053515::4:232668289-232670290(+)
Zm00001d019169::7:20103597-20105598(-)
Zm00001d045940::9:48267977-48269978(+)
Zm00001d040163::3:29852453-29854454(-)
Zm00001d048466::9:156831058-156833059(-)
Zm00001d003108::2:32462509-32464510(+)
Zm00001d015134::5:76817716-76819717(+)
Zm00001d047177::9:121015865-121017866(+)
Zm00001d015095::5:75275192-75277193(-)
Zm00001d047204::9:121910123-121912124(-)
Zm00001d014596::5:54664016-54666017(+)
Zm00001d025887::10:133097495-133099496(-)
Zm00001d040388::3:41003549-41005550(+)
Zm00001d043312::3:196077053-196079054(-)
Zm00001d014690::5:59258021-59260022(-)
Zm00001d008376::8:6703560-6705561(+)
Zm00001d003208::2:36000191-36002192(-)
Zm00001d046784::9:105918033-105920034(-)
Zm00001d014664::5:58017426-58019427(-)
Zm00001d010939::8:134236212-134238213(-)
Zm00001d029531::1:75093060-75095061(+)
Zm00001d011276::8:145539931-145541932(-)
Zm00001d049286::4:24419475-24421476(+)
Zm00001d018565::5:223305382-223307383(-)
Zm00001d028669::1:42454288-42456289(-)
Zm00001d035087::6:4640397-4642398(-)
Zm00001d010609::8:121806963-121808964(-)
Zm00001d021123::7:143288333-143290334(-)
Zm00001d033836::1:275365766-275367767(-)
Zm00001d046767::9:104953386-104955387(+)
Zm00001d028333::1:31060602-31062603(+)
Zm00001d007153::2:223381169-223383170(-)
Zm00001d033072::1:249506621-249508622(+)
Zm00001d035921::6:60325292-60327293(+)
Zm00001d028284::1:29161999-29164000(+)
Zm00001d033566::1:267286004-267288005(-)
Zm00001d051542::4:161954034-161956035(-)
Zm00001d018475::5:221506757-221508758(-)
Zm00001d023968::10:32562428-32564429(+)
Zm00001d033573::1:267368426-267370427(+)
Zm00001d025024::10:100245919-100247920(-)
Zm00001d031451::1:190381365-190383366(+)
Zm00001d011972::8:165430083-165432084(-)
Zm00001d036557::6:92023070-92025071(-)
Zm00001d026625::10:149118262-149120263(-)
Zm00001d030661::1:151633544-151635545(-)
Zm00001d022590::7:180543184-180545185(-)
Zm00001d043993::3:215925135-215927136(+)
Zm00001d022185::7:172181693-172183694(+)
Zm00001d037156::6:114066190-114068191(+)
Zm00001d021956::7:167087940-167089941(+)
Zm00001d009131::8:38684626-38686627(-)
Zm00001d037388::6:124164520-124166521(+)
Zm00001d026224::10:141455850-141457851(-)
Zm00001d026706::10:150555300-150557301(+)
Zm00001d018654::7:1971163-1973164(+)
Zm00001d029146::1:60477809-60479810(-)
Zm00001d049672::4:39551111-39553112(+)
Zm00001d011874::8:163446211-163448212(+)
Zm00001d007551::2:234553297-234555298(+)
Zm00001d050179::4:71068307-71070308(+)
Zm00001d037100::6:112290369-112292370(-)
Zm00001d037746::6:136204147-136206148(+)
Zm00001d030090::1:104852315-104854316(-)
Zm00001d004557::2:117902093-117904094(+)
Zm00001d038849::6:165832023-165834024(-)
Zm00001d025769::10:129034882-129036883(-)
Zm00001d037992::6:144489820-144491821(-)
Zm00001d033158::1:252442964-252444965(-)
Zm00001d051253::4:150772344-150774345(-)
Zm00001d020260::7:102650280-102652281(+)
Zm00001d031296::1:185531656-185533657(+)
Zm00001d021843::7:164343383-164345384(-)
Zm00001d014271::5:38632256-38634257(-)
Zm00001d008233::8:2071029-2073030(-)
Zm00001d040665::3:57051181-57053182(-)
Zm00001d044586::3:232669724-232671725(+)
Zm00001d017021::5:182892879-182894880(+)
Zm00001d016926::5:180158098-180160099(-)
Zm00001d042130::3:152435469-152437470(+)
Zm00001d012822::5:924170-926171(-)
Zm00001d050660::4:112896694-112898695(-)
Zm00001d039049::6:169246772-169248773(-)
Zm00001d014796::5:63588454-63590455(-)
Zm00001d002943::2:27778691-27780692(-)
Zm00001d008997::8:29236940-29238941(-)
Zm00001d042695::3:177274765-177276766(+)
Zm00001d048775::4:5330195-5332196(-)
Zm00001d010456::8:116046598-116048599(+)
Zm00001d016794::5:176118327-176120328(-)
Zm00001d047977::9:146879042-146881043(+)
Zm00001d052620::4:195051033-195053034(+)
Zm00001d051500::4:160471871-160473872(-)
Zm00001d011091::8:138658536-138660537(+)
Zm00001d007870::2:241393068-241395069(-)
Zm00001d008458::8:9252892-9254893(+)
Zm00001d053200::4:219512811-219514812(-)
Zm00001d052260::4:185137776-185139777(+)
Zm00001d045201::9:15923625-15925626(-)
Zm00001d009756::8:79837921-79839922(+)
Zm00001d014146::5:34116595-34118596(+)
Zm00001d006004::2:195077614-195079615(+)
Zm00001d026169::10:140262040-140264041(+)
Zm00001d016711::5:173430742-173432743(-)
Zm00001d034320::1:289177053-289179054(+)
Zm00001d021546::7:155517315-155519316(+)
Zm00001d028752::1:45539460-45541461(-)
Zm00001d011964::8:165283327-165285328(-)
Zm00001d024661::10:82538524-82540525(+)
Zm00001d025953::10:134614956-134616957(-)
Zm00001d020475::7:117465728-117467729(-)
Zm00001d034591::1:297380716-297382717(+)
Zm00001d037972::6:143912618-143914619(-)
Zm00001d017449::5:196102044-196104045(+)
Zm00001d034346::1:290278167-290280168(+)
Zm00001d040140::3:29052343-29054344(+)
Zm00001d008294::8:4379944-4381945(-)
Zm00001d020234::7:101491328-101493329(+)
Zm00001d011833::8:162292249-162294250(+)
Zm00001d033533::1:266044469-266046470(+)
Zm00001d047062::9:117034616-117036617(+)
Zm00001d037071::6:111359223-111361224(+)
Zm00001d041277::3:109761170-109763171(+)
Zm00001d052211::4:183371788-183373789(-)
Zm00001d009140::8:38887587-38889588(+)
Zm00001d043649::3:205973860-205975861(+)
Zm00001d016731::5:174486469-174488470(+)
Zm00001d023370::10:4190102-4192103(-)
Zm00001d002942::2:27637385-27639386(+)
Zm00001d041744::3:135683490-135685491(+)
Zm00001d014993::5:71284139-71286140(+)
Zm00001d002585::2:16082201-16084202(+)
Zm00001d029694::1:82891721-82893722(+)
Zm00001d001988::2:4004621-4006622(-)
Zm00001d023776::10:19784122-19786123(+)
Zm00001d028630::1:41455919-41457920(-)
Zm00001d008411::8:8050262-8052263(-)
Zm00001d039169::6:171661937-171663938(+)
Zm00001d023292::10:2235929-2237930(+)
Zm00001d024630::10:81139034-81141035(+)
Zm00001d051835::4:171671147-171673148(+)
Zm00001d045448::9:22517840-22519841(-)
Zm00001d030640::1:150295413-150297414(-)
Zm00001d016105::5:144803210-144805211(+)
Zm00001d013755::5:19464885-19466886(+)
Zm00001d035500::6:29604185-29606186(-)
Zm00001d040010::3:22860349-22862350(-)
Zm00001d052089::4:179109571-179111572(+)
Zm00001d025903::10:133421110-133423111(-)
Zm00001d053561::4:234200537-234202538(-)
Zm00001d016146::5:146874394-146876395(-)
Zm00001d028659::1:42110329-42112330(+)
Zm00001d008893::8:24166477-24168478(+)
Zm00001d034380::1:291359322-291361323(-)
Zm00001d011780::8:161469836-161471837(-)
Zm00001d020170::7:97042372-97044373(-)
Zm00001d052668::4:196531389-196533390(+)
Zm00001d012817::5:833191-835192(+)
Zm00001d012789::8:181006841-181008842(+)
Zm00001d010962::8:135145018-135147019(+)
Zm00001d002879::2:25542832-25544833(+)
Zm00001d032931::1:243610381-243612382(+)
Zm00001d006343::2:205075360-205077361(+)
Zm00001d047955::9:146096405-146098406(+)
Zm00001d034886::1:304719417-304721418(-)
Zm00001d002089::2:5785675-5787676(+)
Zm00001d015248::5:81117761-81119762(-)
Zm00001d020471::7:116950491-116952492(-)
Zm00001d051508::4:160710647-160712648(+)
Zm00001d032587::1:231371816-231373817(-)
Zm00001d021536::7:155282153-155284154(+)
Zm00001d030828::1:162055499-162057500(-)
Zm00001d032861::1:240522959-240524960(-)
Zm00001d037285::6:119375912-119377913(+)
Zm00001d016921::5:180065147-180067148(-)
Zm00001d013053::5:3892563-3894564(-)
Zm00001d014451::5:47933474-47935475(-)
Zm00001d045635::9:30217256-30219257(-)
Zm00001d025663::10:125362444-125364445(+)
Zm00001d028162::1:24770107-24772108(+)
Zm00001d019536::7:40986409-40988410(-)
Zm00001d042515::3:170298863-170300864(+)
Zm00001d008516::8:11267096-11269097(+)
Zm00001d049703::4:40647672-40649673(-)
Zm00001d023807::10:22629494-22631495(-)
Zm00001d020641::7:126102794-126104795(-)
Zm00001d018812::7:5869622-5871623(+)
Zm00001d033402::1:261928658-261930659(+)
Zm00001d012673::8:178377573-178379574(-)
Zm00001d008975::8:27988595-27990596(+)
Zm00001d014416::5:45483462-45485463(+)
Zm00001d033303::1:258177004-258179005(-)
Zm00001d008902::8:24527380-24529381(+)
Zm00001d002425::2:12405879-12407880(-)
Zm00001d023721::10:16863593-16865594(+)
Zm00001d009454::8:65308925-65310926(-)
Zm00001d040382::3:40872963-40874964(-)
Zm00001d005826::2:189989648-189991649(+)
Zm00001d036632::6:95750844-95752845(+)
Zm00001d035180::6:8229140-8231141(-)
Zm00001d050186::4:71492940-71494941(+)
Zm00001d043529::3:202961766-202963767(-)
Zm00001d022113::7:170596474-170598475(-)
Zm00001d033271::1:256838291-256840292(-)
Zm00001d011854::8:162913894-162915895(+)
Zm00001d031846::1:203934977-203936978(-)
Zm00001d006346::2:205247770-205249771(+)
Zm00001d011765::8:161173216-161175217(+)
Zm00001d024141::10:49076306-49078307(-)
Zm00001d010534::8:119595207-119597208(-)
Zm00001d035898::6:58736213-58738214(-)
Zm00001d004941::2:149619082-149621083(-)
Zm00001d048783::4:5501094-5503095(-)
Zm00001d006064::2:197105019-197107020(-)
Zm00001d041900::3:142563122-142565123(+)
Zm00001d041918::3:143613984-143615985(+)
Zm00001d043090::3:188971358-188973359(+)
Zm00001d025124::10:105452742-105454743(-)
Zm00001d040253::3:34132819-34134820(-)
Zm00001d012325::8:172450495-172452496(+)
Zm00001d039487::3:5626595-5628596(-)
Zm00001d027541::1:7880658-7882659(+)
Zm00001d020773::7:131953418-131955419(-)
Zm00001d046938::9:111823988-111825989(+)
Zm00001d053272::4:223442778-223444779(-)
Zm00001d017085::5:184888708-184890709(+)
Zm00001d009161::8:40266384-40268385(+)
Zm00001d026586::10:148396481-148398482(+)
Zm00001d017568::5:199834978-199836979(+)
Zm00001d021447::7:152380041-152382042(+)
Zm00001d025820::10:130669942-130671943(-)
Zm00001d022278::7:174336970-174338971(-)
Zm00001d037228::6:116838044-116840045(+)
Zm00001d011773::8:161296883-161298884(-)
Zm00001d045774::9:38440716-38442717(+)
Zm00001d026645::10:149325065-149327066(+)
Zm00001d032913::1:242979101-242981102(-)
Zm00001d050202::4:73395880-73397881(+)
Zm00001d013620::5:15680841-15682842(-)
Zm00001d027803::1:13903717-13905718(+)
Zm00001d023420::10:5097783-5099784(+)
Zm00001d021613::7:158090845-158092846(+)
Zm00001d049528::4:33285733-33287734(+)
Zm00001d037458::6:126006290-126008291(-)
Zm00001d047276::9:125271738-125273739(-)
Zm00001d053202::4:219686271-219688272(+)
Zm00001d032572::1:230959382-230961383(+)
Zm00001d040726::3:60286763-60288764(+)
Zm00001d037237::6:117260079-117262080(+)
Zm00001d002696::2:19452575-19454576(+)
Zm00001d034778::1:302093244-302095245(+)
Zm00001d025362::10:115710412-115712413(-)
Zm00001d039565::3:8098918-8100919(+)
Zm00001d012887::5:1607721-1609722(+)
Zm00001d047302::9:126071914-126073915(-)
Zm00001d049736::4:42104677-42106678(+)
Zm00001d004085::2:81378547-81380548(+)
Zm00001d048203::9:152375610-152377611(+)
Zm00001d047455::9:130783376-130785377(-)
Zm00001d014418::5:45734696-45736697(-)
Zm00001d035601::6:36078825-36080826(+)
Zm00001d003202::2:35511428-35513429(+)
Zm00001d015135::5:76827591-76829592(-)
Zm00001d013514::5:13388019-13390020(-)
Zm00001d031040::1:174738137-174740138(+)
Zm00001d021899::7:165628930-165630931(-)
Zm00001d007692::2:237531946-237533947(-)
Zm00001d029094::1:57595451-57597452(+)
Zm00001d047689::9:139369731-139371732(-)
Zm00001d053262::4:223049506-223051507(-)
Zm00001d003212::2:36100868-36102869(+)
Zm00001d052098::4:179530062-179532063(-)
Zm00001d039131::6:170738880-170740881(-)
Zm00001d033211::1:254302366-254304367(-)
Zm00001d013976::5:26944287-26946288(+)
Zm00001d024590::10:79531172-79533173(-)
Zm00001d040501::3:47103651-47105652(+)
Zm00001d034962::1:306900491-306902492(+)
Zm00001d048875::4:6844380-6846381(-)
Zm00001d003618::2:50623559-50625560(-)
Zm00001d024632::10:81337400-81339401(-)
Zm00001d028759::1:45723184-45725185(+)
Zm00001d015986::5:136929636-136931637(-)
Zm00001d042102::3:150721037-150723038(-)
Zm00001d038057::6:146562050-146564051(+)
Zm00001d038973::6:168025763-168027764(+)
Zm00001d019358::7:29590663-29592664(-)
Zm00001d012247::8:170930890-170932891(+)
Zm00001d028419::1:34326864-34328865(+)
Zm00001d037002::6:108762988-108764989(-)
Zm00001d004109::2:83267393-83269394(+)
Zm00001d049580::4:36016872-36018873(-)
Zm00001d025821::10:130673773-130675774(+)
Zm00001d052473::4:190786303-190788304(+)
Zm00001d005347::2:170385266-170387267(+)
Zm00001d003389::2:42584541-42586542(-)
Zm00001d018653::7:1880248-1882249(+)
Zm00001d011391::8:149383546-149385547(+)
Zm00001d006246::2:202740285-202742286(+)
Zm00001d030342::1:123463436-123465437(+)
Zm00001d007397::2:230780377-230782378(-)
Zm00001d039330::3:2000994-2002995(-)
Zm00001d024723::10:85126622-85128623(+)
Zm00001d006110::2:198517091-198519092(+)
Zm00001d007700::2:237648590-237650591(-)
Zm00001d014656::5:57721632-57723633(+)
Zm00001d045752::9:37136369-37138370(+)
Zm00001d047757::9:141024028-141026029(-)
Zm00001d006620::2:212764114-212766115(+)
Zm00001d048660::4:2847472-2849473(-)
Zm00001d020185::7:98427130-98429131(+)
Zm00001d019796::7:62243938-62245939(+)
Zm00001d031005::1:172954982-172956983(+)
Zm00001d008417::8:8200146-8202147(+)
Zm00001d021376::7:150244530-150246531(+)
Zm00001d036931::6:106757033-106759034(+)
Zm00001d049642::4:38573514-38575515(-)
Zm00001d030006::1:98793742-98795743(-)
Zm00001d049046::4:13855755-13857756(-)
Zm00001d023220::10:698908-700909(+)
Zm00001d005821::2:189702602-189704603(+)
Zm00001d053663::4:238380190-238382191(-)
Zm00001d027253::1:420362-422363(-)
Zm00001d052889::4:203542594-203544595(+)
Zm00001d029378::1:68250275-68252276(-)
Zm00001d021590::7:157357805-157359806(-)
Zm00001d038649::6:161717752-161719753(-)
Zm00001d041831::3:139609251-139611252(-)
Zm00001d007361::2:229699928-229701929(-)
Zm00001d002266::2:9172098-9174099(-)
Zm00001d052983::4:207294156-207296157(+)
Zm00001d001895::2:2499456-2501457(+)
Zm00001d015176::5:78494485-78496486(+)
Zm00001d039687::3:11885723-11887724(+)
Zm00001d003866::2:63972411-63974412(+)
Zm00001d009221::8:44260447-44262448(-)
Zm00001d051406::4:157350374-157352375(+)
Zm00001d037851::6:139756408-139758409(+)
Zm00001d018345::5:218956032-218958033(-)
Zm00001d008250::8:2674057-2676058(+)
Zm00001d019898::7:73680907-73682908(-)
Zm00001d045304::9:18542356-18544357(-)
Zm00001d019667::7:49137320-49139321(+)
Zm00001d049729::4:41736017-41738018(-)
Zm00001d051232::4:149365165-149367166(-)
Zm00001d005053::2:156306463-156308464(+)
Zm00001d031808::1:202467318-202469319(-)
Zm00001d006644::2:213307371-213309372(-)
Zm00001d005754::2:186343710-186345711(+)
Zm00001d018831::7:6805869-6807870(-)
Zm00001d017128::5:186389389-186391390(-)
Zm00001d033528::1:265790369-265792370(-)
Zm00001d034383::1:291480372-291482373(-)
Zm00001d025894::10:133242510-133244511(-)
Zm00001d049032::4:13139283-13141284(+)
Zm00001d008367::8:6516285-6518286(-)
Zm00001d036833::6:103276056-103278057(+)
Zm00001d045146::9:14228211-14230212(+)
Zm00001d016679::5:172377677-172379678(+)
Zm00001d048381::9:155281416-155283417(-)
Zm00001d010758::8:127182935-127184936(-)
Zm00001d049045::4:13818644-13820645(-)
Zm00001d008900::8:24523916-24525917(-)
Zm00001d008271::8:3628768-3630769(-)
Zm00001d027925::1:17805623-17807624(+)
Zm00001d048190::9:152140453-152142454(-)
Zm00001d015102::5:75381162-75383163(-)
Zm00001d009383::8:61552327-61554328(-)
Zm00001d012054::8:167344996-167346997(+)
Zm00001d012806::5:378835-380836(+)
Zm00001d015040::5:73016285-73018286(+)
Zm00001d013013::5:3204669-3206670(+)
Zm00001d047317::9:126396718-126398719(+)
Zm00001d022132::7:170957410-170959411(-)
Zm00001d048412::9:155823801-155825802(-)
Zm00001d039171::6:171693282-171695283(+)
Zm00001d025943::10:134294350-134296351(-)
Zm00001d021485::7:153508315-153510316(+)
Zm00001d048166::9:151246199-151248200(+)
Zm00001d017928::5:210214662-210216663(-)
Zm00001d010825::8:128895620-128897621(+)
Zm00001d053555::4:233901997-233903998(+)
Zm00001d035309::6:20495365-20497366(+)
Zm00001d052619::4:195016387-195018388(+)
Zm00001d026312::10:143368209-143370210(+)
Zm00001d010149::8:101496375-101498376(+)
Zm00001d013887::5:23851642-23853643(+)
Zm00001d034194::1:286267321-286269322(-)
Zm00001d042098::3:150670976-150672977(+)
Zm00001d016856::5:178420523-178422524(-)
Zm00001d027354::1:3548868-3550869(-)
Zm00001d034251::1:287924874-287926875(-)
Zm00001d026143::10:139607551-139609552(-)
Zm00001d042794::3:179900552-179902553(+)
Zm00001d024158::10:51119620-51121621(+)
Zm00001d022188::7:172308093-172310094(-)
Zm00001d032324::1:222455105-222457106(-)
Zm00001d047167::9:120746200-120748201(+)
Zm00001d054105::4:246606450-246608451(+)
Zm00001d024813::10:89239857-89241858(-)
Zm00001d034643::1:298704813-298706814(-)
Zm00001d011405::8:149597049-149599050(-)
Zm00001d016006::5:138920917-138922918(-)
Zm00001d034006::1:281037026-281039027(-)
Zm00001d002971::2:28375801-28377802(-)
Zm00001d027637::1:9636740-9638741(+)
Zm00001d045685::9:33206638-33208639(+)
Zm00001d009255::8:47729782-47731783(-)
Zm00001d031677::1:198455259-198457260(-)
Zm00001d048337::9:154665572-154667573(+)
Zm00001d002600::2:16446626-16448627(+)
Zm00001d049787::4:44678693-44680694(+)
Zm00001d019298::7:26617645-26619646(-)
Zm00001d012002::8:166196651-166198652(+)
Zm00001d026465::10:146400042-146402043(-)
Zm00001d006741::2:215679977-215681978(-)
Zm00001d032442::1:226576267-226578268(-)
Zm00001d042512::3:170275547-170277548(-)
Zm00001d013377::5:10015613-10017614(+)
Zm00001d047904::9:144841638-144843639(-)
Zm00001d030149::1:108716074-108718075(+)
Zm00001d033607::1:268504948-268506949(-)
Zm00001d045999::9:53119195-53121196(+)
Zm00001d002684::2:19211382-19213383(-)
Zm00001d025714::10:127158788-127160789(+)
Zm00001d026088::10:138137810-138139811(-)
Zm00001d028632::1:41459256-41461257(+)
Zm00001d005847::2:190768285-190770286(-)
Zm00001d016234::5:151506263-151508264(+)
Zm00001d029422::1:69855393-69857394(-)
Zm00001d012728::8:179395639-179397640(-)
Zm00001d021659::7:159382784-159384785(-)
Zm00001d010178::8:103222592-103224593(-)
Zm00001d039971::3:21172946-21174947(+)
Zm00001d044288::3:224352138-224354139(-)
Zm00001d052841::4:202390991-202392992(+)
Zm00001d043492::3:201681216-201683217(+)
Zm00001d038861::6:166021391-166023392(-)
Zm00001d035988::6:64832400-64834401(-)
Zm00001d011604::8:155680413-155682414(-)
Zm00001d010135::8:100967601-100969602(-)
Zm00001d033707::1:271813873-271815874(+)
Zm00001d003277::2:38576206-38578207(-)
Zm00001d028862::1:48852465-48854466(+)
Zm00001d053743::4:240296512-240298513(-)
Zm00001d013524::5:13582820-13584821(+)
Zm00001d025497::10:120582967-120584968(-)
Zm00001d012338::8:172707163-172709164(+)
Zm00001d045492::9:24419276-24421277(+)
Zm00001d023978::10:33720514-33722515(-)
Zm00001d012791::8:181041384-181043385(+)
Zm00001d031074::1:175983833-175985834(+)
Zm00001d027846::1:15062532-15064533(-)
Zm00001d047128::9:119418021-119420022(-)
Zm00001d023371::10:4189179-4191180(+)
Zm00001d028186::1:25744881-25746882(-)
Zm00001d018916::7:9213795-9215796(+)
Zm00001d011564::8:154576181-154578182(+)
Zm00001d034443::1:293102001-293104002(-)
Zm00001d014112::5:32951720-32953721(-)
Zm00001d005694::2:183650411-183652412(+)
Zm00001d008529::8:11907380-11909381(-)
Zm00001d020908::7:136243176-136245177(-)
Zm00001d039101::6:170025306-170027307(-)
Zm00001d031859::1:204432528-204434529(-)
Zm00001d048574::9:159324701-159326702(+)
Zm00001d021258::7:147083776-147085777(+)
Zm00001d017066::5:184298782-184300783(+)
Zm00001d032450::1:226920320-226922321(-)
Zm00001d043194::3:191212310-191214311(+)
Zm00001d006716::2:215046200-215048201(-)
Zm00001d008599::8:14051722-14053723(+)
Zm00001d024082::10:42493743-42495744(-)
Zm00001d023552::10:9847377-9849378(+)
Zm00001d045047::9:10989027-10991028(+)
Zm00001d030269::1:118074079-118076080(+)
Zm00001d042476::3:169002872-169004873(-)
Zm00001d017883::5:209532712-209534713(+)
Zm00001d022291::7:174605023-174607024(-)
Zm00001d032605::1:231854778-231856779(+)
Zm00001d033557::1:267124416-267126417(-)
Zm00001d013247::5:7093465-7095466(-)
Zm00001d038553::6:159772568-159774569(+)
Zm00001d039369::3:2680078-2682079(+)
Zm00001d035047::6:3077705-3079706(+)
Zm00001d021633::7:158638693-158640694(-)
Zm00001d048026::9:148347441-148349442(-)
Zm00001d014460::5:48327873-48329874(+)
Zm00001d052163::4:181550487-181552488(-)
Zm00001d025710::10:126951104-126953105(-)
Zm00001d030138::1:108423803-108425804(+)
Zm00001d049273::4:24003989-24005990(-)
Zm00001d042045::3:148448588-148450589(+)
Zm00001d006690::2:214476263-214478264(+)
Zm00001d021690::7:160258694-160260695(-)
Zm00001d030609::1:148190047-148192048(-)
Zm00001d014550::5:52809903-52811904(-)
Zm00001d041511::3:125027156-125029157(+)
Zm00001d017046::5:183594627-183596628(+)
Zm00001d028064::1:21884188-21886189(-)
Zm00001d018828::7:6679616-6681617(-)
Zm00001d042303::3:160014000-160016001(+)
Zm00001d019388::7:31277586-31279587(+)
Zm00001d031318::1:185920982-185922983(-)
Zm00001d047369::9:127900621-127902622(-)
Zm00001d003735::2:56919795-56921796(-)
Zm00001d010552::8:120190556-120192557(-)
Zm00001d029769::1:86284849-86286850(+)
Zm00001d044367::3:226314840-226316841(-)
Zm00001d008938::8:26103291-26105292(+)
Zm00001d048867::4:6757142-6759143(-)
Zm00001d018259::5:217538767-217540768(+)
Zm00001d021075::7:142290627-142292628(-)
Zm00001d006389::2:206402609-206404610(-)
Zm00001d045776::9:38476782-38478783(+)
Zm00001d029060::1:56809956-56811957(+)
Zm00001d046707::9:103037584-103039585(-)
Zm00001d046519::9:93482667-93484668(+)
Zm00001d004756::2:136521485-136523486(-)
Zm00001d015487::5:93130313-93132314(+)
Zm00001d015292::5:82968587-82970588(+)
Zm00001d013566::5:14439187-14441188(-)
Zm00001d015195::5:78920696-78922697(+)
Zm00001d026619::10:149047845-149049846(+)
Zm00001d033477::1:263852801-263854802(-)
Zm00001d003262::2:38267265-38269266(+)
Zm00001d029356::1:67227312-67229313(+)
Zm00001d053363::4:227737162-227739163(+)
Zm00001d031595::1:195841424-195843425(-)
Zm00001d038808::6:164872556-164874557(-)
Zm00001d026582::10:148382656-148384657(-)
Zm00001d018133::5:215049279-215051280(-)
Zm00001d049818::4:45999994-46001995(+)
Zm00001d048512::9:157595777-157597778(+)
Zm00001d040334::3:38517852-38519853(+)
Zm00001d020530::7:121044687-121046688(+)
Zm00001d042872::3:182590871-182592872(-)
Zm00001d044573::3:232120299-232122300(-)
Zm00001d037512::6:127659398-127661399(-)
Zm00001d051465::4:159609924-159611925(-)
Zm00001d011803::8:161768233-161770234(+)
Zm00001d025294::10:112984367-112986368(-)
Zm00001d039465::3:5027126-5029127(-)
Zm00001d020297::7:104759109-104761110(+)
Zm00001d026156::10:139983044-139985045(-)
Zm00001d049627::4:38068676-38070677(-)
Zm00001d011767::8:161246645-161248646(+)
Zm00001d038115::6:148505357-148507358(-)
Zm00001d010862::8:130826749-130828750(+)
Zm00001d050268::4:77418570-77420571(-)
Zm00001d050182::4:71326741-71328742(+)
Zm00001d015252::5:81416835-81418836(-)
Zm00001d025911::10:133612128-133614129(-)
Zm00001d014795::5:63485975-63487976(-)
Zm00001d006597::2:211818181-211820182(-)
Zm00001d015229::5:80098348-80100349(+)
Zm00001d016212::5:150594129-150596130(-)
Zm00001d051761::4:168958180-168960181(+)
Zm00001d023581::10:10706495-10708496(-)
Zm00001d024000::10:35673791-35675792(+)
Zm00001d017296::5:192047534-192049535(-)
Zm00001d030542::1:142567689-142569690(+)
Zm00001d052306::4:186599224-186601225(-)
Zm00001d038263::6:152645724-152647725(+)
Zm00001d047201::9:121701628-121703629(-)
Zm00001d046505::9:92932351-92934352(-)
Zm00001d035308::6:20481848-20483849(+)
Zm00001d007329::2:228736767-228738768(-)
Zm00001d048550::9:158530805-158532806(+)
Zm00001d027329::1:3036412-3038413(-)
Zm00001d049125::4:16824192-16826193(-)
Zm00001d048826::4:6033997-6035998(+)
Zm00001d020025::7:86721726-86723727(-)
Zm00001d018411::5:220249781-220251782(-)
Zm00001d006922::2:219446556-219448557(+)
Zm00001d018607::7:741288-743289(-)
Zm00001d045652::9:31127471-31129472(+)
Zm00001d048416::9:155901508-155903509(-)
Zm00001d003928::2:69386938-69388939(-)
Zm00001d037613::6:131763560-131765561(+)
Zm00001d043355::3:197512756-197514757(+)
Zm00001d011199::8:142753922-142755923(+)
Zm00001d043845::3:211913168-211915169(-)
Zm00001d038222::6:151950170-151952171(+)
Zm00001d035178::6:8038691-8040692(-)
Zm00001d002828::2:24005572-24007573(-)
Zm00001d004933::2:149550529-149552530(-)
Zm00001d031605::1:196089649-196091650(-)
Zm00001d049326::4:26481393-26483394(-)
Zm00001d015374::5:87027019-87029020(+)
Zm00001d042479::3:169014319-169016320(-)
Zm00001d049825::4:46651259-46653260(+)
Zm00001d014250::5:38074438-38076439(-)
Zm00001d003755::2:57731363-57733364(-)
Zm00001d008974::8:27983989-27985990(+)
Zm00001d009724::8:77912139-77914140(+)
Zm00001d041973::3:146283563-146285564(+)
Zm00001d022267::7:174004692-174006693(-)
Zm00001d005478::2:175511288-175513289(-)
Zm00001d051419::4:157821496-157823497(+)
Zm00001d030587::1:146600432-146602433(+)
Zm00001d012569::8:176789144-176791145(-)
Zm00001d018732::7:3337457-3339458(+)
Zm00001d009361::8:59480365-59482366(+)
Zm00001d045495::9:24434348-24436349(+)
Zm00001d053287::4:224263105-224265106(+)
Zm00001d009517::8:68554880-68556881(+)
Zm00001d041994::3:146861239-146863240(-)
Zm00001d014157::5:34360299-34362300(+)
Zm00001d017108::5:185657296-185659297(+)
Zm00001d040724::3:60046640-60048641(+)
Zm00001d011536::8:153752654-153754655(+)
Zm00001d038393::6:156265115-156267116(+)
Zm00001d037628::6:132319160-132321161(+)
Zm00001d005973::2:194457884-194459885(-)
Zm00001d045216::9:16432429-16434430(-)
Zm00001d015415::5:89130548-89132549(+)
Zm00001d025620::10:124228210-124230211(+)
Zm00001d049932::4:53774789-53776790(-)
Zm00001d031481::1:191519627-191521628(+)
Zm00001d003141::2:33436260-33438261(+)
Zm00001d031422::1:189590657-189592658(-)
Zm00001d047146::9:120059410-120061411(+)
Zm00001d040637::3:55365949-55367950(-)
Zm00001d007632::2:236536122-236538123(+)
Zm00001d032368::1:224113093-224115094(+)
Zm00001d052033::4:176972129-176974130(-)
Zm00001d038381::6:155952799-155954800(+)
Zm00001d043167::3:190454237-190456238(+)
Zm00001d011761::8:160951033-160953034(-)
Zm00001d027745::1:12531465-12533466(-)
Zm00001d023327::10:3459212-3461213(+)
Zm00001d041690::3:133493228-133495229(-)
Zm00001d025295::10:113004721-113006722(+)
Zm00001d031049::1:174838418-174840419(+)
Zm00001d032396::1:225295871-225297872(+)
Zm00001d033472::1:263620980-263622981(+)
Zm00001d011807::8:161918726-161920727(-)
Zm00001d002373::2:11336320-11338321(-)
Zm00001d049148::4:17754881-17756882(+)
Zm00001d030849::1:163156439-163158440(-)
Zm00001d002256::2:9065949-9067950(-)
Zm00001d023323::10:3285729-3287730(+)
Zm00001d053801::4:241343297-241345298(+)
Zm00001d033369::1:260634202-260636203(-)
Zm00001d027675::1:10757432-10759433(+)
Zm00001d044117::3:219795084-219797085(+)
Zm00001d008427::8:8436337-8438338(-)
Zm00001d052630::4:195314704-195316705(+)
Zm00001d013463::5:12127009-12129010(-)
Zm00001d024944::10:96161050-96163051(+)
Zm00001d007347::2:229286151-229288152(+)
Zm00001d048041::9:148609509-148611510(+)
Zm00001d020556::7:122217274-122219275(+)
Zm00001d027487::1:6317704-6319705(+)
Zm00001d009181::8:41313561-41315562(-)
Zm00001d016770::5:175412022-175414023(+)
Zm00001d007043::2:220737887-220739888(+)
Zm00001d008800::8:20776230-20778231(+)
Zm00001d003249::2:37859208-37861209(-)
Zm00001d030982::1:171822795-171824796(-)
Zm00001d012602::8:177060268-177062269(+)
Zm00001d013490::5:12671417-12673418(-)
Zm00001d028308::1:29987613-29989614(-)
Zm00001d005639::2:181629732-181631733(-)
Zm00001d018918::7:9400346-9402347(-)
Zm00001d040991::3:88846925-88848926(+)
Zm00001d051389::4:156893648-156895649(+)
Zm00001d006050::2:196557129-196559130(+)
Zm00001d012086::8:167854838-167856839(+)
Zm00001d032311::1:221836738-221838739(-)
Zm00001d024119::10:46972751-46974752(-)
Zm00001d021864::7:164878626-164880627(+)
Zm00001d013651::5:16210142-16212143(-)
Zm00001d050023::4:60694993-60696994(+)
Zm00001d053701::4:239542363-239544364(+)
Zm00001d008760::8:19340191-19342192(+)
Zm00001d047823::9:142599318-142601319(+)
Zm00001d016100::5:144546615-144548616(-)
Zm00001d048763::4:5146424-5148425(-)
Zm00001d034537::1:295875238-295877239(-)
Zm00001d012973::5:2609568-2611569(-)
Zm00001d030837::1:162457701-162459702(-)
Zm00001d031120::1:178018979-178020980(+)
Zm00001d034073::1:283192229-283194230(+)
Zm00001d037858::6:139995414-139997415(-)
Zm00001d013745::5:19097998-19099999(+)
Zm00001d049379::4:28395339-28397340(-)
Zm00001d005863::2:191082957-191084958(-)
Zm00001d052715::4:198521165-198523166(-)
Zm00001d046587::9:97427379-97429380(+)
Zm00001d017756::5:206002771-206004772(+)
Zm00001d048904::4:7507083-7509084(-)
Zm00001d049671::4:39545602-39547603(+)
Zm00001d053268::4:223284977-223286978(+)
Zm00001d049510::4:32832532-32834533(-)
Zm00001d022496::7:178786658-178788659(-)
Zm00001d013692::5:17666859-17668860(-)
Zm00001d053003::4:208590461-208592462(-)
Zm00001d012035::8:166902109-166904110(+)
Zm00001d031024::1:174044769-174046770(+)
Zm00001d021635::7:158754647-158756648(-)
Zm00001d024544::10:77543397-77545398(-)
Zm00001d010718::8:125542412-125544413(+)
Zm00001d026396::10:145139290-145141291(+)
Zm00001d021516::7:154819845-154821846(+)
Zm00001d006430::2:207772493-207774494(+)
Zm00001d012156::8:169074733-169076734(-)
Zm00001d016278::5:155421217-155423218(+)
Zm00001d004470::2:113928496-113930497(+)
Zm00001d037225::6:116557686-116559687(+)
Zm00001d030373::1:127220089-127222090(+)
Zm00001d014862::5:66023884-66025885(-)
Zm00001d045590::9:27536449-27538450(+)
Zm00001d041481::3:122810677-122812678(+)
Zm00001d006825::2:217433055-217435056(+)
Zm00001d025404::10:117396455-117398456(-)
Zm00001d050870::4:127750632-127752633(-)
Zm00001d009874::8:86638725-86640726(-)
Zm00001d033262::1:256424328-256426329(-)
Zm00001d047445::9:130358123-130360124(-)
Zm00001d045210::9:16188392-16190393(+)
Zm00001d012557::8:176584046-176586047(-)
Zm00001d047466::9:130969440-130971441(-)
Zm00001d031058::1:175153833-175155834(-)
Zm00001d049320::4:26182897-26184898(-)
Zm00001d040997::3:89204706-89206707(+)
Zm00001d016952::5:181024108-181026109(-)
Zm00001d053798::4:241315847-241317848(+)
Zm00001d020711::7:129712443-129714444(-)
Zm00001d026426::10:145632427-145634428(+)
Zm00001d029745::1:85099096-85101097(-)
Zm00001d007569::2:235042501-235044502(-)
Zm00001d002649::2:18090687-18092688(+)
Zm00001d048505::9:157489056-157491057(-)
Zm00001d038304::6:154052215-154054216(+)
Zm00001d044376::3:226414289-226416290(+)
Zm00001d050877::4:128070958-128072959(-)
Zm00001d012960::5:2379845-2381846(-)
Zm00001d042777::3:179395946-179397947(-)
Zm00001d030316::1:122020302-122022303(-)
Zm00001d025950::10:134552368-134554369(+)
Zm00001d039872::3:17305641-17307642(+)
Zm00001d050107::4:66089795-66091796(-)
Zm00001d049290::4:24614014-24616015(-)
Zm00001d012718::8:179118908-179120909(+)
Zm00001d014080::5:31724506-31726507(+)
Zm00001d030408::1:130192008-130194009(+)
Zm00001d042807::3:180565274-180567275(+)
Zm00001d015865::5:127122410-127124411(+)
Zm00001d050809::4:124013544-124015545(+)
Zm00001d004899::2:147709264-147711265(+)
Zm00001d040489::3:46468389-46470390(+)
Zm00001d047887::9:144329924-144331925(-)
Zm00001d017790::5:206954629-206956630(-)
Zm00001d040144::3:29124342-29126343(+)
Zm00001d050218::4:74245096-74247097(-)
Zm00001d035864::6:57472144-57474145(-)
Zm00001d053687::4:239035150-239037151(+)
Zm00001d045872::9:44942187-44944188(+)
Zm00001d027848::1:15119243-15121244(+)
Zm00001d030999::1:172718784-172720785(+)
Zm00001d053618::4:236690888-236692889(+)
Zm00001d010969::8:135350645-135352646(+)
Zm00001d052272::4:185520643-185522644(+)
Zm00001d039450::3:4731750-4733751(+)
Zm00001d036296::6:82462156-82464157(+)
Zm00001d017042::5:183468477-183470478(+)
Zm00001d012234::8:170598787-170600788(+)
Zm00001d019788::7:61523854-61525855(-)
Zm00001d025992::10:135573011-135575012(+)
Zm00001d020344::7:108010938-108012939(-)
Zm00001d053367::4:227755786-227757787(+)
Zm00001d042820::3:181135221-181137222(-)
Zm00001d037108::6:112469988-112471989(+)
Zm00001d002815::2:23481985-23483986(+)
Zm00001d008633::8:15280460-15282461(+)
Zm00001d029785::1:86775870-86777871(-)
Zm00001d047410::9:129360156-129362157(+)
Zm00001d038917::6:166899370-166901371(-)
Zm00001d004555::2:117758489-117760490(-)
Zm00001d005598::2:180220767-180222768(+)
Zm00001d016801::5:176393731-176395732(+)
Zm00001d005783::2:188169306-188171307(-)
Zm00001d046210::9:72065547-72067548(-)
Zm00001d024058::10:40475527-40477528(+)
Zm00001d037251::6:118050795-118052796(-)
Zm00001d026587::10:148405294-148407295(+)
Zm00001d038306::6:154121526-154123527(-)
Zm00001d007240::2:225524362-225526363(-)
Zm00001d030166::1:110000560-110002561(+)
Zm00001d037742::6:136087334-136089335(+)
Zm00001d024210::10:56610219-56612220(+)
Zm00001d013991::5:27691421-27693422(+)
Zm00001d040795::3:66299100-66301101(+)
Zm00001d023783::10:19976908-19978909(-)
Zm00001d002961::2:28153093-28155094(+)
Zm00001d047612::9:137001588-137003589(+)
Zm00001d052933::4:205273321-205275322(+)
Zm00001d039662::3:11022967-11024968(-)
Zm00001d007845::2:240823665-240825666(+)
Zm00001d015635::5:102248847-102250848(+)
Zm00001d007132::2:223011241-223013242(-)
Zm00001d018987::7:12175130-12177131(-)
Zm00001d044188::3:221439887-221441888(-)
Zm00001d009731::8:78410570-78412571(-)
Zm00001d023813::10:22946795-22948796(+)
Zm00001d025460::10:119206102-119208103(+)
Zm00001d028903::1:50229898-50231899(+)
Zm00001d023530::10:8783374-8785375(+)
Zm00001d013122::5:5145758-5147759(-)
Zm00001d047174::9:120958949-120960950(-)
Zm00001d035066::6:3701399-3703400(-)
Zm00001d032153::1:214576650-214578651(+)
Zm00001d047828::9:142624373-142626374(+)
Zm00001d017054::5:184084513-184086514(-)
Zm00001d028546::1:38914233-38916234(-)
Zm00001d016821::5:177259272-177261273(-)
Zm00001d009196::8:42152427-42154428(-)
Zm00001d002391::2:11805718-11807719(+)
Zm00001d007339::2:229147951-229149952(-)
Zm00001d009205::8:42539120-42541121(+)
Zm00001d034330::1:289588547-289590548(-)
Zm00001d011708::8:159403866-159405867(-)
Zm00001d036361::6:85720930-85722931(-)
Zm00001d029987::1:97698473-97700474(-)
Zm00001d006594::2:211787563-211789564(-)
Zm00001d026704::10:150492217-150494218(+)
Zm00001d048794::4:5643896-5645897(-)
Zm00001d006573::2:211265084-211267085(-)
Zm00001d034575::1:296748994-296750995(+)
Zm00001d045347::9:19261985-19263986(+)
Zm00001d006082::2:197600987-197602988(+)
Zm00001d035200::6:9606911-9608912(+)
Zm00001d002039::2:4865161-4867162(+)
Zm00001d002503::2:14157621-14159622(+)
Zm00001d032157::1:214724542-214726543(-)
Zm00001d038198::6:151365511-151367512(+)
Zm00001d002859::2:24839170-24841171(+)
Zm00001d042773::3:179369564-179371565(-)
Zm00001d011830::8:162252881-162254882(-)
Zm00001d004641::2:124683831-124685832(+)
Zm00001d049954::4:55305750-55307751(+)
Zm00001d008266::8:3526057-3528058(+)
Zm00001d029120::1:58740946-58742947(+)
Zm00001d048784::4:5511174-5513175(-)
Zm00001d051009::4:136550720-136552721(-)
Zm00001d002725::2:20516877-20518878(-)
Zm00001d036136::6:73925456-73927457(+)
Zm00001d005480::2:175578719-175580720(+)
Zm00001d025533::10:121568605-121570606(-)
Zm00001d001940::2:3196493-3198494(+)
Zm00001d021962::7:167216019-167218020(-)
Zm00001d021856::7:164590434-164592435(+)
Zm00001d027431::1:5127283-5129284(-)
Zm00001d046936::9:111777213-111779214(+)
Zm00001d039374::3:2753942-2755943(-)
Zm00001d014771::5:62613256-62615257(-)
Zm00001d042052::3:148710409-148712410(+)
Zm00001d008622::8:14998729-15000730(+)
Zm00001d038535::6:159535631-159537632(-)
Zm00001d042869::3:182507442-182509443(+)
Zm00001d011458::8:150988228-150990229(-)
Zm00001d002032::2:4805775-4807776(-)
Zm00001d025392::10:116762268-116764269(+)
Zm00001d051998::4:176220760-176222761(-)
Zm00001d017057::5:184103070-184105071(-)
Zm00001d043386::3:198368338-198370339(+)
Zm00001d003040::2:30080726-30082727(+)
Zm00001d044692::3:235007216-235009217(+)
Zm00001d031510::1:192355870-192357871(+)
Zm00001d031699::1:198829164-198831165(-)
Zm00001d025571::10:122641086-122643087(-)
Zm00001d027508::1:7067605-7069606(-)
Zm00001d008615::8:14500353-14502354(-)
Zm00001d048404::9:155681090-155683091(-)
Zm00001d017433::5:195846821-195848822(+)
Zm00001d019329::7:28113383-28115384(+)
Zm00001d025511::10:120879045-120881046(+)
Zm00001d028787::1:46388052-46390053(+)
Zm00001d005028::2:154628177-154630178(+)
Zm00001d030732::1:156408307-156410308(+)
Zm00001d021934::7:166184909-166186910(-)
Zm00001d011748::8:160705336-160707337(+)
Zm00001d044443::3:228233544-228235545(+)
Zm00001d035543::6:31732548-31734549(+)
Zm00001d042848::3:181945505-181947506(+)
Zm00001d052859::4:202732880-202734881(+)
Zm00001d024157::10:50586265-50588266(-)
Zm00001d026685::10:149857560-149859561(+)
Zm00001d048653::4:2634734-2636735(+)
Zm00001d045291::9:18042025-18044026(+)
Zm00001d008706::8:17462247-17464248(-)
Zm00001d026568::10:148184609-148186610(+)
Zm00001d002681::2:19182182-19184183(+)
Zm00001d044195::3:221642310-221644311(-)
Zm00001d028818::1:47589001-47591002(-)
Zm00001d019404::7:32449027-32451028(-)
Zm00001d042935::3:184486880-184488881(-)
Zm00001d006448::2:208516908-208518909(+)
Zm00001d004956::2:150596817-150598818(-)
Zm00001d008959::8:27418266-27420267(-)
Zm00001d029511::1:73860255-73862256(+)
Zm00001d038059::6:146580506-146582507(+)
Zm00001d023903::10:27297496-27299497(+)
Zm00001d002625::2:17153482-17155483(-)
Zm00001d053189::4:218975560-218977561(+)
Zm00001d020961::7:137988126-137990127(+)
Zm00001d015175::5:78398159-78400160(+)
Zm00001d011057::8:137625647-137627648(-)
Zm00001d019498::7:37886289-37888290(+)
Zm00001d009848::8:84950580-84952581(-)
Zm00001d029811::1:88023423-88025424(+)
Zm00001d009508::8:68052820-68054821(-)
Zm00001d015120::5:76337674-76339675(+)
Zm00001d033873::1:277021533-277023534(+)
Zm00001d019804::7:63161752-63163753(+)
Zm00001d025031::10:100542344-100544345(+)
Zm00001d048256::9:153314470-153316471(+)
Zm00001d020845::7:134489306-134491307(-)
Zm00001d025668::10:125571343-125573344(+)
Zm00001d002215::2:8314817-8316818(+)
Zm00001d029053::1:56212808-56214809(+)
Zm00001d005027::2:154621475-154623476(-)
Zm00001d007064::2:221090253-221092254(-)
Zm00001d018570::5:223396064-223398065(+)
Zm00001d034039::1:282001888-282003889(+)
Zm00001d005666::2:182757929-182759930(-)
Zm00001d032727::1:236334095-236336096(+)
Zm00001d033806::1:274287431-274289432(-)
Zm00001d027811::1:14317955-14319956(-)
Zm00001d030256::1:117005691-117007692(-)
Zm00001d051186::4:147696042-147698043(+)
Zm00001d021895::7:165556900-165558901(+)
Zm00001d012831::5:955609-957610(-)
Zm00001d040189::3:31399623-31401624(+)
Zm00001d027359::1:3649532-3651533(+)
Zm00001d019586::7:44698704-44700705(-)
Zm00001d007489::2:232842075-232844076(+)
Zm00001d009118::8:37518792-37520793(+)
Zm00001d025343::10:114916150-114918151(+)
Zm00001d028457::1:35509530-35511531(-)
Zm00001d003742::2:56998946-57000947(-)
Zm00001d042664::3:175915766-175917767(+)
Zm00001d053678::4:238899841-238901842(-)
Zm00001d002106::2:6004192-6006193(+)
Zm00001d011792::8:161708594-161710595(-)
Zm00001d036640::6:95979927-95981928(-)
Zm00001d023998::10:35440028-35442029(+)
Zm00001d014950::5:69577597-69579598(-)
Zm00001d053962::4:244376778-244378779(-)
Zm00001d009626::8:73802933-73804934(+)
Zm00001d011701::8:159185291-159187292(-)
Zm00001d046824::9:107369137-107371138(-)
Zm00001d027682::1:11064555-11066556(+)
Zm00001d033401::1:261929602-261931603(-)
Zm00001d004481::2:114557137-114559138(-)
Zm00001d045435::9:22151982-22153983(-)
Zm00001d044971::9:8654602-8656603(-)
Zm00001d003920::2:68053663-68055664(+)
Zm00001d032152::1:214578906-214580907(-)
Zm00001d009697::8:76274148-76276149(-)
Zm00001d012267::8:171615062-171617063(-)
Zm00001d007889::2:241873095-241875096(+)
Zm00001d047592::9:136547358-136549359(+)
Zm00001d022576::7:180279897-180281898(-)
Zm00001d018479::5:221524821-221526822(-)
Zm00001d034278::1:288353242-288355243(+)
Zm00001d039075::6:169615671-169617672(-)
Zm00001d050883::4:128300794-128302795(+)
Zm00001d023579::10:10651708-10653709(-)
Zm00001d046761::9:104737263-104739264(+)
Zm00001d007558::2:234869971-234871972(-)
Zm00001d025513::10:120959069-120961070(-)
Zm00001d042372::3:163616830-163618831(-)
Zm00001d052050::4:177641700-177643701(+)
Zm00001d039994::3:22274718-22276719(+)
Zm00001d028509::1:37480611-37482612(-)
Zm00001d047224::9:122889835-122891836(+)
Zm00001d007218::2:225061659-225063660(-)
Zm00001d017246::5:190229920-190231921(-)
Zm00001d022510::7:179103593-179105594(+)
Zm00001d039512::3:6251816-6253817(-)
Zm00001d016826::5:177537520-177539521(+)
Zm00001d011348::8:147531783-147533784(+)
Zm00001d029964::1:96641440-96643441(-)
Zm00001d004416::2:110382415-110384416(+)
Zm00001d034300::1:288764764-288766765(+)
Zm00001d035714::6:42351451-42353452(-)
Zm00001d019768::7:58258080-58260081(-)
Zm00001d031926::1:206981101-206983102(+)
Zm00001d038051::6:146437498-146439499(-)
Zm00001d002049::2:4958248-4960249(-)
Zm00001d043462::3:200761210-200763211(-)
Zm00001d006947::2:219988363-219990364(+)
Zm00001d034453::1:293422186-293424187(+)
Zm00001d012567::8:176778732-176780733(-)
Zm00001d010770::8:127403750-127405751(+)
Zm00001d047015::9:115419182-115421183(-)
Zm00001d048178::9:151709328-151711329(+)
Zm00001d009520::8:68813148-68815149(-)
Zm00001d036388::6:86353158-86355159(+)
Zm00001d033713::1:271990528-271992529(-)
Zm00001d004200::2:91153460-91155461(-)
Zm00001d003072::2:31122852-31124853(+)
Zm00001d031814::1:202666169-202668170(+)
Zm00001d047740::9:140363278-140365279(-)
Zm00001d047710::9:139739645-139741646(+)
Zm00001d039650::3:10542987-10544988(-)
Zm00001d013003::5:2976074-2978075(+)
Zm00001d036305::6:83683419-83685420(-)
Zm00001d046444::9:90218665-90220666(-)
Zm00001d047482::9:131697467-131699468(-)
Zm00001d043187::3:190909409-190911410(-)
Zm00001d001870::2:2116660-2118661(+)
Zm00001d013573::5:14536680-14538681(+)
Zm00001d006647::2:213348664-213350665(-)
Zm00001d028167::1:25046205-25048206(+)
Zm00001d053351::4:227180798-227182799(-)
Zm00001d047367::9:127882786-127884787(-)
Zm00001d048949::4:10534837-10536838(+)
Zm00001d021552::7:155697140-155699141(-)
Zm00001d012929::5:2168643-2170644(-)
Zm00001d048908::4:7745546-7747547(+)
Zm00001d004862::2:145378553-145380554(+)
Zm00001d030834::1:162280481-162282482(-)
Zm00001d006214::2:201992106-201994107(+)
Zm00001d048175::9:151501306-151503307(+)
Zm00001d034621::1:298062185-298064186(-)
Zm00001d021313::7:148568147-148570148(+)
Zm00001d007082::2:221853460-221855461(+)
Zm00001d034757::1:301492236-301494237(-)
Zm00001d052769::4:200158540-200160541(-)
Zm00001d034416::1:292376805-292378806(-)
Zm00001d038509::6:158904801-158906802(+)
Zm00001d009968::8:92808716-92810717(+)
Zm00001d021710::7:160980807-160982808(-)
Zm00001d011380::8:149102052-149104053(+)
Zm00001d044276::3:223710494-223712495(+)
Zm00001d017107::5:185559266-185561267(-)
Zm00001d012836::5:970508-972509(-)
Zm00001d040734::3:60732662-60734663(-)
Zm00001d014187::5:35510226-35512227(-)
Zm00001d030164::1:109870585-109872586(-)
Zm00001d027619::1:9122187-9124188(-)
Zm00001d031014::1:173445338-173447339(-)
Zm00001d047750::9:140832565-140834566(+)
Zm00001d030888::1:165744987-165746988(-)
Zm00001d017850::5:208740950-208742951(+)
Zm00001d047686::9:139333332-139335333(+)
Zm00001d002616::2:16819315-16821316(+)
Zm00001d008305::8:4714660-4716661(-)
Zm00001d028249::1:27995034-27997035(-)
Zm00001d010274::8:106961305-106963306(+)
Zm00001d038600::6:160735997-160737998(+)
Zm00001d038014::6:145189540-145191541(+)
Zm00001d018560::5:223235990-223237991(-)
Zm00001d006547::2:210775895-210777896(-)
Zm00001d011920::8:164599730-164601731(-)
Zm00001d017611::5:201587785-201589786(+)
Zm00001d024208::10:56530382-56532383(+)
Zm00001d012931::5:2171688-2173689(+)
Zm00001d031939::1:207514035-207516036(+)
Zm00001d053652::4:238241148-238243149(-)
Zm00001d053822::4:241794247-241796248(+)
Zm00001d048643::4:2541327-2543328(-)
Zm00001d047967::9:146618220-146620221(-)
Zm00001d033812::1:274318300-274320301(-)
Zm00001d025717::10:127359054-127361055(+)
Zm00001d047209::9:122121484-122123485(-)
Zm00001d039522::3:6822290-6824291(+)
Zm00001d002584::2:16079481-16081482(+)
Zm00001d013890::5:23988809-23990810(-)
Zm00001d052233::4:184158764-184160765(+)
Zm00001d022242::7:173464353-173466354(+)
Zm00001d005764::2:187151466-187153467(-)
Zm00001d043814::3:210942399-210944400(-)
Zm00001d032716::1:235900781-235902782(+)
Zm00001d012611::8:177174854-177176855(-)
Zm00001d038776::6:164206409-164208410(+)
Zm00001d007017::2:220217347-220219348(+)
Zm00001d004440::2:112117437-112119438(-)
Zm00001d018967::7:10975281-10977282(+)
Zm00001d051730::4:168224381-168226382(+)
Zm00001d039595::3:8571155-8573156(-)
Zm00001d024764::10:87128946-87130947(-)
Zm00001d008285::8:4083314-4085315(-)
Zm00001d016164::5:147980635-147982636(-)
Zm00001d017914::5:210050634-210052635(+)
Zm00001d044313::3:224995504-224997505(-)
Zm00001d037840::6:139315298-139317299(+)
Zm00001d038712::6:163221923-163223924(-)
Zm00001d030391::1:128843175-128845176(-)
Zm00001d048785::4:5522777-5524778(+)
Zm00001d052336::4:187362481-187364482(-)
Zm00001d035702::6:41776380-41778381(+)
Zm00001d046644::9:100190940-100192941(-)
Zm00001d020021::7:86268938-86270939(-)
Zm00001d011162::8:141380826-141382827(+)
Zm00001d048070::9:149341670-149343671(+)
Zm00001d039421::3:3854669-3856670(+)
Zm00001d022071::7:169427258-169429259(+)
Zm00001d035167::6:7485417-7487418(+)
Zm00001d042787::3:179534889-179536890(+)
Zm00001d022405::7:176863920-176865921(+)
Zm00001d029149::1:60534896-60536897(-)
Zm00001d045272::9:17599459-17601460(-)
Zm00001d007363::2:229729770-229731771(-)
Zm00001d032257::1:219225272-219227273(+)
Zm00001d026557::10:148114235-148116236(-)
Zm00001d002358::2:10779710-10781711(+)
Zm00001d031850::1:204131354-204133355(+)
Zm00001d001944::2:3246930-3248931(-)
Zm00001d002111::2:6051008-6053009(-)
Zm00001d031002::1:172830717-172832718(+)
Zm00001d035267::6:18770125-18772126(+)
Zm00001d044036::3:217328627-217330628(+)
Zm00001d035125::6:6266046-6268047(+)
Zm00001d003990::2:74067638-74069639(-)
Zm00001d029419::1:69747281-69749282(-)
Zm00001d028585::1:40037975-40039976(-)
Zm00001d036540::6:91503995-91505996(-)
Zm00001d024466::10:72127859-72129860(+)
Zm00001d044254::3:223084234-223086235(+)
Zm00001d012357::8:172985631-172987632(-)
Zm00001d040771::3:64736403-64738404(-)
Zm00001d047299::9:125987369-125989370(-)
Zm00001d036608::6:94235148-94237149(-)
Zm00001d031908::1:206404215-206406216(+)
Zm00001d020296::7:104760160-104762161(-)
Zm00001d033545::1:266570614-266572615(+)
Zm00001d002968::2:28305898-28307899(+)
Zm00001d045975::9:51156994-51158995(+)
Zm00001d004635::2:124423347-124425348(-)
Zm00001d018155::5:215687698-215689699(-)
Zm00001d034387::1:291603772-291605773(+)
Zm00001d017810::5:207490204-207492205(+)
Zm00001d008620::8:14950475-14952476(+)
Zm00001d052801::4:201409677-201411678(-)
Zm00001d001856::2:1966140-1968141(+)
Zm00001d049606::4:37192846-37194847(+)
Zm00001d007320::2:228348560-228350561(-)
Zm00001d053624::4:237059335-237061336(-)
Zm00001d008528::8:11882070-11884071(+)
Zm00001d002054::2:5034999-5037000(+)
Zm00001d015600::5:100359449-100361450(+)
Zm00001d009891::8:87728724-87730725(+)
Zm00001d044307::3:224912348-224914349(-)
Zm00001d007848::2:240834369-240836370(+)
Zm00001d002570::2:15642895-15644896(-)
Zm00001d035012::6:1759632-1761633(-)
Zm00001d006587::2:211691819-211693820(+)
Zm00001d008264::8:3415590-3417591(+)
Zm00001d018194::5:216141733-216143734(+)
Zm00001d051980::4:175834684-175836685(-)
Zm00001d022501::7:178947214-178949215(-)
Zm00001d019596::7:45652261-45654262(+)
Zm00001d049579::4:35947264-35949265(-)
Zm00001d017516::5:198488644-198490645(+)
Zm00001d037542::6:128779406-128781407(+)
Zm00001d054084::4:246127126-246129127(-)
Zm00001d052691::4:197481619-197483620(-)
Zm00001d008648::8:15865704-15867705(+)
Zm00001d015591::5:100036857-100038858(+)
Zm00001d017966::5:210967822-210969823(+)
Zm00001d024041::10:39071696-39073697(+)
Zm00001d045606::9:28546970-28548971(+)
Zm00001d018961::7:10798813-10800814(-)
Zm00001d010603::8:121651021-121653022(-)
Zm00001d013511::5:13216041-13218042(-)
Zm00001d048379::9:155273208-155275209(-)
Zm00001d002891::2:25943275-25945276(+)
Zm00001d023664::10:14451012-14453013(-)
Zm00001d041972::3:146282301-146284302(-)
Zm00001d012875::5:1504820-1506821(-)
Zm00001d006311::2:204260346-204262347(-)
Zm00001d036131::6:73857540-73859541(-)
Zm00001d024155::10:50394212-50396213(-)
Zm00001d049496::4:32403696-32405697(+)
Zm00001d034167::1:285648307-285650308(+)
Zm00001d030304::1:121173735-121175736(-)
Zm00001d022035::7:168349345-168351346(+)
Zm00001d025126::10:105634455-105636456(-)
Zm00001d020942::7:137357873-137359874(-)
Zm00001d032754::1:237442653-237444654(+)
Zm00001d040153::3:29318038-29320039(-)
Zm00001d036905::6:106076861-106078862(-)
Zm00001d050943::4:132885263-132887264(+)
Zm00001d016174::5:148424946-148426947(+)
Zm00001d051809::4:170141299-170143300(+)
Zm00001d038786::6:164346541-164348542(+)
Zm00001d048538::9:158094460-158096461(+)
Zm00001d001813::2:1415415-1417416(-)
Zm00001d050489::4:92856059-92858060(-)
Zm00001d017494::5:197533297-197535298(-)
Zm00001d033180::1:253166252-253168253(-)
Zm00001d043878::3:212686424-212688425(+)
Zm00001d048136::9:150659074-150661075(-)
Zm00001d042188::3:155484114-155486115(-)
Zm00001d023943::10:30681833-30683834(+)
Zm00001d008817::8:21515442-21517443(-)
Zm00001d025428::10:118315030-118317031(+)
Zm00001d022560::7:180064197-180066198(-)
Zm00001d011362::8:148483737-148485738(-)
Zm00001d048354::9:154870183-154872184(+)
Zm00001d025273::10:112115363-112117364(+)
Zm00001d003516::2:46376469-46378470(+)
Zm00001d014804::5:63817706-63819707(-)
Zm00001d025660::10:125344477-125346478(-)
Zm00001d028842::1:48423116-48425117(+)
Zm00001d020359::7:109031492-109033493(+)
Zm00001d014405::5:44699627-44701628(+)
Zm00001d025154::10:106794735-106796736(-)
Zm00001d053549::4:233679492-233681493(-)
Zm00001d032651::1:233134996-233136997(-)
Zm00001d035915::6:60131989-60133990(-)
Zm00001d026038::10:136635437-136637438(+)
Zm00001d044442::3:228213307-228215308(+)
Zm00001d026647::10:149344275-149346276(+)
Zm00001d049628::4:38075345-38077346(-)
Zm00001d012284::8:171866955-171868956(-)
Zm00001d052718::4:198620167-198622168(+)
Zm00001d021623::7:158304733-158306734(-)
Zm00001d009338::8:56935508-56937509(+)
Zm00001d010723::8:125887321-125889322(+)
Zm00001d030080::1:104120378-104122379(-)
Zm00001d032440::1:226425620-226427621(+)
Zm00001d045948::9:49020495-49022496(-)
Zm00001d044813::9:3442464-3444465(+)
Zm00001d053808::4:241455978-241457979(+)
Zm00001d014568::5:53719503-53721504(-)
Zm00001d020638::7:125922209-125924210(-)
Zm00001d009872::8:86439760-86441761(-)
Zm00001d041732::3:135478466-135480467(-)
Zm00001d021125::7:143311790-143313791(-)
Zm00001d041691::3:133496081-133498082(+)
Zm00001d029515::1:74101500-74103501(-)
Zm00001d025470::10:119893449-119895450(-)
Zm00001d038894::6:166575472-166577473(+)
Zm00001d014046::5:30561849-30563850(-)
Zm00001d039376::3:2779216-2781217(+)
Zm00001d026124::10:138972266-138974267(+)
Zm00001d015204::5:79240709-79242710(+)
Zm00001d021297::7:148189675-148191676(-)
Zm00001d042289::3:159149781-159151782(+)
Zm00001d041057::3:93564618-93566619(+)
Zm00001d007618::2:236355530-236357531(-)
Zm00001d010192::8:103465613-103467614(-)
Zm00001d037736::6:135767773-135769774(+)
Zm00001d039818::3:15812142-15814143(-)
Zm00001d048420::9:155963741-155965742(-)
Zm00001d040711::3:59630807-59632808(+)
Zm00001d018669::7:2250435-2252436(+)
Zm00001d030754::1:158240644-158242645(+)
Zm00001d001935::2:3111882-3113883(-)
Zm00001d020687::7:128427243-128429244(-)
Zm00001d044981::9:9196274-9198275(-)
Zm00001d018600::7:473695-475696(-)
Zm00001d051089::4:141672128-141674129(-)
Zm00001d047885::9:144244706-144246707(-)
Zm00001d049948::4:54775830-54777831(-)
Zm00001d042523::3:170598468-170600469(-)
Zm00001d040203::3:31840172-31842173(+)
Zm00001d013262::5:7370866-7372867(+)
Zm00001d022520::7:179287440-179289441(-)
Zm00001d029243::1:63575699-63577700(-)
Zm00001d051678::4:166469477-166471478(+)
Zm00001d011138::8:140112658-140114659(+)
Zm00001d039664::3:11344281-11346282(-)
Zm00001d030127::1:107761466-107763467(+)
Zm00001d033248::1:256109749-256111750(-)
Zm00001d047807::9:142291724-142293725(+)
Zm00001d020563::7:122391196-122393197(+)
Zm00001d002346::2:10647670-10649671(+)
Zm00001d024770::10:87263901-87265902(+)
Zm00001d010403::8:113057676-113059677(+)
Zm00001d012533::8:176251422-176253423(-)
Zm00001d015423::5:89381277-89383278(+)
Zm00001d007447::2:231963271-231965272(-)
Zm00001d030782::1:159421555-159423556(+)
Zm00001d018924::7:9441405-9443406(-)
Zm00001d043528::3:202843448-202845449(+)
Zm00001d037485::6:126952548-126954549(-)
Zm00001d023701::10:16192036-16194037(+)
Zm00001d005961::2:194014832-194016833(-)
Zm00001d042291::3:159325880-159327881(-)
Zm00001d050123::4:67475037-67477038(+)
Zm00001d050272::4:77691385-77693386(+)
Zm00001d041269::3:109540329-109542330(-)
Zm00001d010868::8:131400810-131402811(+)
Zm00001d007892::2:241891390-241893391(-)
Zm00001d021626::7:158453980-158455981(-)
Zm00001d023400::10:4729567-4731568(+)
Zm00001d039219::6:173071184-173073185(-)
Zm00001d044353::3:225693648-225695649(-)
Zm00001d005546::2:178194309-178196310(+)
Zm00001d044673::3:234565553-234567554(+)
Zm00001d044183::3:221289247-221291248(+)
Zm00001d027768::1:13175698-13177699(-)
Zm00001d016162::5:147919878-147921879(-)
Zm00001d037318::6:120775498-120777499(+)
Zm00001d053927::4:243693160-243695161(+)
Zm00001d009552::8:70009285-70011286(-)
Zm00001d032214::1:217342851-217344852(-)
Zm00001d021185::7:145201577-145203578(-)
Zm00001d026099::10:138484005-138486006(+)
Zm00001d012224::8:170417965-170419966(+)
Zm00001d039541::3:7733117-7735118(-)
Zm00001d009445::8:64738208-64740209(+)
Zm00001d046923::9:110945664-110947665(-)
Zm00001d037384::6:123932694-123934695(-)
Zm00001d002711::2:19967420-19969421(-)
Zm00001d036656::6:96579414-96581415(-)
Zm00001d039274::3:918469-920470(-)
Zm00001d021745::7:162088690-162090691(+)
Zm00001d039166::6:171613456-171615457(+)
Zm00001d012359::8:172989959-172991960(+)
Zm00001d005097::2:158070732-158072733(-)
Zm00001d017185::5:188270373-188272374(-)
Zm00001d042166::3:154389748-154391749(+)
Zm00001d043483::3:201620949-201622950(-)
Zm00001d031841::1:203397093-203399094(+)
Zm00001d001983::2:3938148-3940149(+)
Zm00001d011233::8:144127336-144129337(-)
Zm00001d033624::1:269071619-269073620(-)
Zm00001d022589::7:180442536-180444537(-)
Zm00001d039316::3:1540244-1542245(+)
Zm00001d020931::7:136912146-136914147(+)
Zm00001d029554::1:76020896-76022897(+)
Zm00001d034555::1:296184569-296186570(-)
Zm00001d051311::4:152983837-152985838(-)
Zm00001d002375::2:11371014-11373015(-)
Zm00001d030954::1:168745110-168747111(-)
Zm00001d010425::8:114501951-114503952(+)
Zm00001d046274::9:77372531-77374532(+)
Zm00001d049399::4:29279142-29281143(-)
Zm00001d007767::2:239272855-239274856(+)
Zm00001d035761::6:46128766-46130767(+)
Zm00001d016297::5:156102092-156104093(-)
Zm00001d039616::3:9146815-9148816(-)
Zm00001d006063::2:197040079-197042080(-)
Zm00001d015484::5:92902119-92904120(-)
Zm00001d019398::7:32006004-32008005(-)
Zm00001d050673::4:114817473-114819474(-)
Zm00001d039686::3:11852855-11854856(-)
Zm00001d050368::4:84246002-84248003(+)
Zm00001d037848::6:139631411-139633412(+)
Zm00001d018415::5:220298713-220300714(-)
Zm00001d003059::2:30710932-30712933(+)
Zm00001d049222::4:21345682-21347683(+)
Zm00001d015428::5:89623565-89625566(-)
Zm00001d033383::1:261131061-261133062(+)
Zm00001d024164::10:51619384-51621385(-)
Zm00001d043429::3:199569748-199571749(+)
Zm00001d009800::8:82040029-82042030(-)
Zm00001d030212::1:113401652-113403653(-)
Zm00001d052092::4:179373549-179375550(-)
Zm00001d002784::2:22583257-22585258(+)
Zm00001d048432::9:156171470-156173471(+)
Zm00001d044191::3:221511230-221513231(-)
Zm00001d017112::5:185771629-185773630(+)
Zm00001d003432::2:44205805-44207806(+)
Zm00001d026446::10:145981478-145983479(-)
Zm00001d037265::6:118740606-118742607(-)
Zm00001d025734::10:127929329-127931330(-)
Zm00001d048066::9:149281934-149283935(+)
Zm00001d052264::4:185236291-185238292(+)
Zm00001d032430::1:226162657-226164658(+)
Zm00001d009791::8:81567363-81569364(-)
Zm00001d044149::3:220508319-220510320(-)
Zm00001d020779::7:132446922-132448923(-)
Zm00001d037168::6:114655823-114657824(+)
Zm00001d032208::1:217171055-217173056(+)
Zm00001d043152::3:190248212-190250213(+)
Zm00001d011847::8:162656484-162658485(-)
Zm00001d046277::9:77637834-77639835(-)
Zm00001d019615::7:46375312-46377313(-)
Zm00001d021261::7:147134565-147136566(-)
Zm00001d007502::2:233397503-233399504(-)
Zm00001d012975::5:2623439-2625440(+)
Zm00001d039555::3:7935093-7937094(-)
Zm00001d020635::7:125805725-125807726(-)
Zm00001d016531::5:166563333-166565334(+)
Zm00001d044693::3:235064585-235066586(-)
Zm00001d012715::8:179101080-179103081(+)
Zm00001d047047::9:116615835-116617836(-)
Zm00001d050620::4:105048481-105050482(+)
Zm00001d038599::6:160736171-160738172(-)
Zm00001d042598::3:173102454-173104455(-)
Zm00001d007387::2:230453630-230455631(-)
Zm00001d041599::3:129313105-129315106(+)
Zm00001d015231::5:80214766-80216767(-)
Zm00001d003154::2:33929749-33931750(-)
Zm00001d025017::10:99815985-99817986(+)
Zm00001d007313::2:227544545-227546546(-)
Zm00001d012176::8:169561967-169563968(-)
Zm00001d039640::3:9899389-9901390(-)
Zm00001d034510::1:294989746-294991747(+)
Zm00001d004957::2:150615780-150617781(-)
Zm00001d040731::3:60613279-60615280(-)
Zm00001d025780::10:129427633-129429634(-)
Zm00001d036382::6:86300296-86302297(+)
Zm00001d029828::1:89042476-89044477(+)
Zm00001d052070::4:178513550-178515551(+)
Zm00001d015872::5:127464709-127466710(+)
Zm00001d030306::1:121227951-121229952(-)
Zm00001d004976::2:151614945-151616946(+)
Zm00001d028386::1:32856121-32858122(+)
Zm00001d031642::1:197130577-197132578(-)
Zm00001d010016::8:95244636-95246637(-)
Zm00001d011835::8:162304344-162306345(+)
Zm00001d038920::6:166933902-166935903(-)
Zm00001d046691::9:102505076-102507077(+)
Zm00001d032540::1:229984094-229986095(+)
Zm00001d007645::2:236822557-236824558(+)
Zm00001d014324::5:41035364-41037365(-)
Zm00001d002496::2:14013424-14015425(+)
Zm00001d017385::5:194004025-194006026(-)
Zm00001d043635::3:205777029-205779030(-)
Zm00001d016364::5:159324669-159326670(+)
Zm00001d032096::1:212560142-212562143(-)
Zm00001d005818::2:189657253-189659254(+)
Zm00001d014785::5:63019798-63021799(-)
Zm00001d021163::7:144475743-144477744(-)
Zm00001d006835::2:217594381-217596382(+)
Zm00001d047275::9:125240932-125242933(+)
Zm00001d033070::1:249473032-249475033(-)
Zm00001d019040::7:13884027-13886028(-)
Zm00001d033333::1:259330034-259332035(-)
Zm00001d037057::6:110850766-110852767(-)
Zm00001d010428::8:114574455-114576456(-)
Zm00001d027588::1:8556729-8558730(-)
Zm00001d034710::1:300426235-300428236(-)
Zm00001d047559::9:135501992-135503993(-)
Zm00001d039859::3:16955900-16957901(-)
Zm00001d032528::1:229574250-229576251(+)
Zm00001d041103::3:97446960-97448961(-)
Zm00001d035717::6:42707740-42709741(-)
Zm00001d017574::5:200140799-200142800(-)
Zm00001d043354::3:197461657-197463658(+)
Zm00001d047251::9:124087393-124089394(-)
Zm00001d049105::4:16146922-16148923(+)
Zm00001d005770::2:187672732-187674733(+)
Zm00001d005019::2:154110578-154112579(+)
Zm00001d031734::1:200081757-200083758(-)
Zm00001d018484::5:221665830-221667831(+)
Zm00001d006226::2:202329035-202331036(-)
Zm00001d033315::1:258757250-258759251(+)
Zm00001d009890::8:87555056-87557057(-)
Zm00001d002410::2:12122450-12124451(-)
Zm00001d025989::10:135485992-135487993(+)
Zm00001d045938::9:47943616-47945617(+)
Zm00001d014290::5:39668181-39670182(-)
Zm00001d017541::5:199067068-199069069(-)
Zm00001d042507::3:170095927-170097928(+)
Zm00001d008392::8:7161466-7163467(-)
Zm00001d048102::9:150277776-150279777(+)
Zm00001d038297::6:153657851-153659852(-)
Zm00001d015870::5:127452818-127454819(+)
Zm00001d025449::10:118886953-118888954(+)
Zm00001d040463::3:44742538-44744539(+)
Zm00001d040302::3:36667663-36669664(+)
Zm00001d009240::8:45923715-45925716(-)
Zm00001d007324::2:228478180-228480181(-)
Zm00001d040378::3:40795570-40797571(+)
Zm00001d002897::2:26122322-26124323(+)
Zm00001d048113::9:150380461-150382462(+)
Zm00001d039771::3:14424022-14426023(-)
Zm00001d042058::3:149056656-149058657(-)
Zm00001d043756::3:209119335-209121336(-)
Zm00001d039467::3:5055782-5057783(+)
Zm00001d024732::10:85591679-85593680(-)
Zm00001d051151::4:146156701-146158702(+)
Zm00001d038549::6:159753637-159755638(-)
Zm00001d052555::4:192886699-192888700(+)
Zm00001d012118::8:168429641-168431642(-)
Zm00001d039184::6:172149283-172151284(-)
```
