## Supplementary material for "A comprehensive map of preferentially located motifs reveals distinct proximal *cis*-regulatory elements in plants": ACATCA_containing_gene_set.txt

```
#Occurences of ACATCA between 24 and 141 (positions relative to the transcription start site)
#3083 sequences with ACATCA in this interval
#12.23% of the sequences in promoter set with ACATCA (set with 25199 sequences)
Zm00001d050660::4:112896694-112898695(-)
Zm00001d044909::9:6991772-6993773(+)
Zm00001d012745::8:179583222-179585223(-)
Zm00001d005813::2:189504459-189506460(+)
Zm00001d046925::9:111033641-111035642(-)
Zm00001d012395::8:173524889-173526890(+)
Zm00001d030110::1:106377398-106379399(+)
Zm00001d002479::2:13603288-13605289(+)
Zm00001d007694::2:237550239-237552240(+)
Zm00001d029554::1:76020896-76022897(+)
Zm00001d019398::7:32006004-32008005(-)
Zm00001d018464::5:221328615-221330616(-)
Zm00001d034575::1:296748994-296750995(+)
Zm00001d040698::3:58957928-58959929(-)
Zm00001d015870::5:127452818-127454819(+)
Zm00001d035163::6:7416530-7418531(-)
Zm00001d006063::2:197040079-197042080(-)
Zm00001d008727::8:17937884-17939885(+)
Zm00001d032861::1:240522959-240524960(-)
Zm00001d033718::1:272129164-272131165(+)
Zm00001d020443::7:114658015-114660016(-)
Zm00001d034249::1:287871914-287873915(+)
Zm00001d051126::4:144690587-144692588(-)
Zm00001d026465::10:146400042-146402043(-)
Zm00001d009352::8:58139198-58141199(+)
Zm00001d017676::5:203884147-203886148(-)
Zm00001d023741::10:18387319-18389320(+)
Zm00001d007324::2:228478180-228480181(-)
Zm00001d043705::3:207926159-207928160(-)
Zm00001d028486::1:36755117-36757118(-)
Zm00001d038189::6:150911949-150913950(+)
Zm00001d047244::9:123877745-123879746(-)
Zm00001d027745::1:12531465-12533466(-)
Zm00001d033652::1:269681808-269683809(+)
Zm00001d043131::3:189939781-189941782(+)
Zm00001d010901::8:132599942-132601943(-)
Zm00001d025461::10:119219274-119221275(+)
Zm00001d047276::9:125271738-125273739(-)
Zm00001d021490::7:153923118-153925119(-)
Zm00001d051790::4:169873238-169875239(+)
Zm00001d014385::5:43922184-43924185(+)
Zm00001d048100::9:150164485-150166486(+)
Zm00001d033090::1:250038191-250040192(+)
Zm00001d018201::5:216448623-216450624(+)
Zm00001d017367::5:193691642-193693643(+)
Zm00001d030814::1:161425598-161427599(+)
Zm00001d052334::4:187340105-187342106(-)
Zm00001d006480::2:209641195-209643196(+)
Zm00001d037972::6:143912618-143914619(-)
Zm00001d011969::8:165319137-165321138(+)
Zm00001d020329::7:106852341-106854342(+)
Zm00001d029490::1:72888141-72890142(+)
Zm00001d032153::1:214576650-214578651(+)
Zm00001d035363::6:23249683-23251684(-)
Zm00001d011661::8:157817393-157819394(-)
Zm00001d012320::8:172364156-172366157(+)
Zm00001d027646::1:9996460-9998461(-)
Zm00001d008763::8:19456519-19458520(-)
Zm00001d006181::2:200888473-200890474(-)
Zm00001d046938::9:111823988-111825989(+)
Zm00001d047352::9:127263084-127265085(+)
Zm00001d017810::5:207490204-207492205(+)
Zm00001d035238::6:16210068-16212069(-)
Zm00001d021338::7:149250546-149252547(-)
Zm00001d053277::4:223882107-223884108(+)
Zm00001d009610::8:72972221-72974222(+)
Zm00001d032188::1:216285784-216287785(-)
Zm00001d027850::1:15155417-15157418(+)
Zm00001d003292::2:38988789-38990790(-)
Zm00001d008974::8:27983989-27985990(+)
Zm00001d024588::10:79473188-79475189(+)
Zm00001d007620::2:236361096-236363097(-)
Zm00001d048455::9:156678253-156680254(+)
Zm00001d045573::9:27030519-27032520(-)
Zm00001d043047::3:187341005-187343006(+)
Zm00001d013407::5:10503144-10505145(-)
Zm00001d021485::7:153508315-153510316(+)
Zm00001d029828::1:89042476-89044477(+)
Zm00001d012826::5:936650-938651(-)
Zm00001d003198::2:35340952-35342953(+)
Zm00001d043344::3:197153548-197155549(-)
Zm00001d003312::2:39762087-39764088(-)
Zm00001d027545::1:7995131-7997132(+)
Zm00001d005056::2:156394168-156396169(-)
Zm00001d037010::6:108956526-108958527(+)
Zm00001d024117::10:46747763-46749764(+)
Zm00001d029398::1:68944731-68946732(+)
Zm00001d037060::6:110984366-110986367(-)
Zm00001d020390::7:110937324-110939325(-)
Zm00001d048510::9:157552754-157554755(+)
Zm00001d029551::1:75801916-75803917(+)
Zm00001d025167::10:107187408-107189409(-)
Zm00001d042043::3:148438006-148440007(+)
Zm00001d016105::5:144803210-144805211(+)
Zm00001d027431::1:5127283-5129284(-)
Zm00001d002850::2:24661252-24663253(+)
Zm00001d012973::5:2609568-2611569(-)
Zm00001d038272::6:152935578-152937579(+)
Zm00001d012641::8:177676784-177678785(-)
Zm00001d002381::2:11531702-11533703(+)
Zm00001d031014::1:173445338-173447339(-)
Zm00001d009889::8:87463022-87465023(+)
Zm00001d024595::10:79820511-79822512(-)
Zm00001d027969::1:18617217-18619218(-)
Zm00001d015252::5:81416835-81418836(-)
Zm00001d033108::1:250337855-250339856(+)
Zm00001d037000::6:108694579-108696580(-)
Zm00001d032908::1:242755866-242757867(-)
Zm00001d037565::6:129800796-129802797(+)
Zm00001d015184::5:78675541-78677542(+)
Zm00001d024531::10:76634627-76636628(-)
Zm00001d048379::9:155273208-155275209(-)
Zm00001d031451::1:190381365-190383366(+)
Zm00001d025404::10:117396455-117398456(-)
Zm00001d005028::2:154628177-154630178(+)
Zm00001d050314::4:80568522-80570523(-)
Zm00001d033666::1:269992272-269994273(-)
Zm00001d042683::3:176793262-176795263(+)
Zm00001d019644::7:47871564-47873565(-)
Zm00001d047667::9:138656191-138658192(-)
Zm00001d053710::4:239669051-239671052(-)
Zm00001d043067::3:188268041-188270042(-)
Zm00001d021586::7:157211602-157213603(-)
Zm00001d029462::1:71832203-71834204(+)
Zm00001d045112::9:13116490-13118491(+)
Zm00001d021929::7:166014945-166016946(+)
Zm00001d048381::9:155281416-155283417(-)
Zm00001d053762::4:240653438-240655439(-)
Zm00001d007824::2:240325991-240327992(+)
Zm00001d040004::3:22561253-22563254(+)
Zm00001d039558::3:7978018-7980019(-)
Zm00001d044276::3:223710494-223712495(+)
Zm00001d052977::4:206918169-206920170(+)
Zm00001d030661::1:151633544-151635545(-)
Zm00001d034740::1:301040930-301042931(+)
Zm00001d039983::3:21766127-21768128(-)
Zm00001d050748::4:120552306-120554307(+)
Zm00001d012267::8:171615062-171617063(-)
Zm00001d046831::9:107711904-107713905(+)
Zm00001d026586::10:148396481-148398482(+)
Zm00001d032375::1:224465361-224467362(-)
Zm00001d021731::7:161605305-161607306(+)
Zm00001d010552::8:120190556-120192557(-)
Zm00001d032661::1:233440303-233442304(-)
Zm00001d045659::9:31474342-31476343(-)
Zm00001d002631::2:17557856-17559857(-)
Zm00001d006415::2:207284442-207286443(-)
Zm00001d013296::5:7997612-7999613(-)
Zm00001d004681::2:130045871-130047872(+)
Zm00001d038776::6:164206409-164208410(+)
Zm00001d037822::6:138797270-138799271(-)
Zm00001d030996::1:172557774-172559775(+)
Zm00001d032540::1:229984094-229986095(+)
Zm00001d005460::2:174980408-174982409(+)
Zm00001d036386::6:86345502-86347503(-)
Zm00001d029420::1:69748276-69750277(+)
Zm00001d043149::3:190155499-190157500(+)
Zm00001d043991::3:215826579-215828580(+)
Zm00001d047970::9:146685828-146687829(-)
Zm00001d028280::1:29052095-29054096(-)
Zm00001d044205::3:221858102-221860103(+)
Zm00001d004325::2:103315621-103317622(-)
Zm00001d027710::1:11717273-11719274(-)
Zm00001d041747::3:135809128-135811129(+)
Zm00001d018618::7:1149277-1151278(-)
Zm00001d016371::5:159627180-159629181(-)
Zm00001d046517::9:93395348-93397349(+)
Zm00001d043327::3:196588023-196590024(+)
Zm00001d039903::3:18826613-18828614(+)
Zm00001d016378::5:160087127-160089128(-)
Zm00001d050816::4:124422559-124424560(-)
Zm00001d019678::7:50534751-50536752(+)
Zm00001d028712::1:44006179-44008180(-)
Zm00001d031807::1:202461568-202463569(-)
Zm00001d021444::7:152350670-152352671(-)
Zm00001d025331::10:114362344-114364345(+)
Zm00001d033516::1:265275808-265277809(+)
Zm00001d037492::6:127214763-127216764(-)
Zm00001d014909::5:67869664-67871665(-)
Zm00001d040694::3:58717247-58719248(-)
Zm00001d006168::2:200361450-200363451(-)
Zm00001d017112::5:185771629-185773630(+)
Zm00001d046923::9:110945664-110947665(-)
Zm00001d037967::6:143819744-143821745(+)
Zm00001d007132::2:223011241-223013242(-)
Zm00001d018133::5:215049279-215051280(-)
Zm00001d049199::4:20195160-20197161(+)
Zm00001d005679::2:183166469-183168470(-)
Zm00001d005590::2:180013260-180015261(-)
Zm00001d006566::2:211040021-211042022(-)
Zm00001d019075::7:15408359-15410360(-)
Zm00001d006510::2:210203101-210205102(-)
Zm00001d015195::5:78920696-78922697(+)
Zm00001d039686::3:11852855-11854856(-)
Zm00001d007240::2:225524362-225526363(-)
Zm00001d017960::5:210910426-210912427(+)
Zm00001d036868::6:105065200-105067201(-)
Zm00001d049251::4:22915751-22917752(+)
Zm00001d053828::4:241948007-241950008(+)
Zm00001d050935::4:132606776-132608777(-)
Zm00001d010131::8:100727283-100729284(+)
Zm00001d021484::7:153508315-153510316(+)
Zm00001d013186::5:6101469-6103470(+)
Zm00001d013943::5:25538208-25540209(+)
Zm00001d005897::2:192116422-192118423(+)
Zm00001d053726::4:239916501-239918502(-)
Zm00001d007907::2:242247422-242249423(-)
Zm00001d051130::4:145117277-145119278(+)
Zm00001d004645::2:124823705-124825706(+)
Zm00001d005826::2:189989648-189991649(+)
Zm00001d042272::3:158432325-158434326(+)
Zm00001d005303::2:168787670-168789671(-)
Zm00001d038341::6:154861966-154863967(-)
Zm00001d013589::5:14979085-14981086(-)
Zm00001d019536::7:40986409-40988410(-)
Zm00001d020779::7:132446922-132448923(-)
Zm00001d031941::1:207591305-207593306(-)
Zm00001d010485::8:117412400-117414401(+)
Zm00001d050368::4:84246002-84248003(+)
Zm00001d029238::1:63327525-63329526(-)
Zm00001d027446::1:5494798-5496799(-)
Zm00001d048643::4:2541327-2543328(-)
Zm00001d049719::4:41372714-41374715(+)
Zm00001d035509::6:29931526-29933527(+)
Zm00001d049389::4:28693014-28695015(-)
Zm00001d053286::4:224094711-224096712(+)
Zm00001d011167::8:141586274-141588275(-)
Zm00001d045566::9:26892888-26894889(+)
Zm00001d018443::5:220934678-220936679(-)
Zm00001d042479::3:169014319-169016320(-)
Zm00001d012524::8:176058616-176060617(+)
Zm00001d016351::5:158824870-158826871(+)
Zm00001d032577::1:231128979-231130980(+)
Zm00001d003954::2:72099935-72101936(+)
Zm00001d044239::3:222769542-222771543(-)
Zm00001d016952::5:181024108-181026109(-)
Zm00001d021999::7:167784907-167786908(-)
Zm00001d016402::5:161094040-161096041(-)
Zm00001d004519::2:116317861-116319862(+)
Zm00001d032225::1:217879832-217881833(+)
Zm00001d037473::6:126458841-126460842(-)
Zm00001d050049::4:62565768-62567769(-)
Zm00001d014673::5:58590603-58592604(+)
Zm00001d016207::5:150431435-150433436(+)
Zm00001d009997::8:93872991-93874992(+)
Zm00001d021958::7:167115516-167117517(+)
Zm00001d051947::4:175074390-175076391(+)
Zm00001d044343::3:225523347-225525348(+)
Zm00001d030223::1:114095776-114097777(-)
Zm00001d026175::10:140332411-140334412(+)
Zm00001d050172::4:70545291-70547292(-)
Zm00001d038903::6:166753515-166755516(-)
Zm00001d035526::6:31121405-31123406(-)
Zm00001d007461::2:232213855-232215856(-)
Zm00001d044853::9:5218669-5220670(-)
Zm00001d019577::7:44052068-44054069(+)
Zm00001d034927::1:305712785-305714786(+)
Zm00001d021125::7:143311790-143313791(-)
Zm00001d044704::3:235440996-235442997(-)
Zm00001d031844::1:203694383-203696384(+)
Zm00001d006631::2:213060132-213062133(+)
Zm00001d031553::1:194109999-194112000(+)
Zm00001d030348::1:124400112-124402113(+)
Zm00001d044922::9:7294414-7296415(+)
Zm00001d024070::10:41423063-41425064(-)
Zm00001d027718::1:12074071-12076072(-)
Zm00001d051419::4:157821496-157823497(+)
Zm00001d036898::6:105897858-105899859(+)
Zm00001d034346::1:290278167-290280168(+)
Zm00001d048628::4:1749864-1751865(-)
Zm00001d012647::8:177799596-177801597(-)
Zm00001d051122::4:144440993-144442994(+)
Zm00001d013554::5:14165986-14167987(-)
Zm00001d026149::10:139802668-139804669(+)
Zm00001d046739::9:103946569-103948570(+)
Zm00001d011059::8:137783836-137785837(-)
Zm00001d053594::4:235779910-235781911(+)
Zm00001d037384::6:123932694-123934695(-)
Zm00001d044547::3:231399965-231401966(+)
Zm00001d052272::4:185520643-185522644(+)
Zm00001d011117::8:139410249-139412250(-)
Zm00001d045045::9:10946102-10948103(+)
Zm00001d040523::3:47971115-47973116(-)
Zm00001d042886::3:182898202-182900203(+)
Zm00001d016212::5:150594129-150596130(-)
Zm00001d049805::4:45461241-45463242(-)
Zm00001d035187::6:8603192-8605193(+)
Zm00001d014436::5:46820199-46822200(-)
Zm00001d028303::1:29783910-29785911(+)
Zm00001d031814::1:202666169-202668170(+)
Zm00001d014263::5:38540508-38542509(+)
Zm00001d052288::4:186089006-186091007(-)
Zm00001d025873::10:132238775-132240776(-)
Zm00001d035714::6:42351451-42353452(-)
Zm00001d007786::2:239620568-239622569(+)
Zm00001d020773::7:131953418-131955419(-)
Zm00001d024158::10:51119620-51121621(+)
Zm00001d049032::4:13139283-13141284(+)
Zm00001d030269::1:118074079-118076080(+)
Zm00001d019358::7:29590663-29592664(-)
Zm00001d038972::6:168003269-168005270(+)
Zm00001d048080::9:149453468-149455469(+)
Zm00001d043907::3:213514226-213516227(+)
Zm00001d028018::1:20420694-20422695(+)
Zm00001d048661::4:2957604-2959605(+)
Zm00001d006064::2:197105019-197107020(-)
Zm00001d018902::7:8756839-8758840(+)
Zm00001d015000::5:71588303-71590304(+)
Zm00001d045883::9:45476605-45478606(-)
Zm00001d047869::9:143861640-143863641(+)
Zm00001d003867::2:64010224-64012225(+)
Zm00001d038452::6:157519970-157521971(-)
Zm00001d051567::4:162921573-162923574(+)
Zm00001d054104::4:246556418-246558419(-)
Zm00001d027847::1:15064044-15066045(+)
Zm00001d019550::7:41860475-41862476(+)
Zm00001d039075::6:169615671-169617672(-)
Zm00001d001947::2:3408292-3410293(-)
Zm00001d043759::3:209171803-209173804(+)
Zm00001d020848::7:134492501-134494502(+)
Zm00001d049764::4:43702463-43704464(-)
Zm00001d028379::1:32668455-32670456(+)
Zm00001d015730::5:114126296-114128297(+)
Zm00001d009798::8:81982647-81984648(-)
Zm00001d026344::10:143881889-143883890(+)
Zm00001d017850::5:208740950-208742951(+)
Zm00001d021180::7:145143089-145145090(-)
Zm00001d041953::3:145243138-145245139(-)
Zm00001d003414::2:43703684-43705685(+)
Zm00001d021480::7:153347177-153349178(+)
Zm00001d015175::5:78398159-78400160(+)
Zm00001d027402::1:4420558-4422559(-)
Zm00001d040455::3:44152363-44154364(-)
Zm00001d052613::4:194777927-194779928(-)
Zm00001d050168::4:70221161-70223162(-)
Zm00001d010822::8:128820821-128822822(-)
Zm00001d004610::2:121565816-121567817(+)
Zm00001d017494::5:197533297-197535298(-)
Zm00001d017335::5:193224198-193226199(+)
Zm00001d050304::4:80222982-80224983(-)
Zm00001d008808::8:21240037-21242038(-)
Zm00001d045464::9:23165192-23167193(-)
Zm00001d002625::2:17153482-17155483(-)
Zm00001d006439::2:208241516-208243517(-)
Zm00001d017294::5:192006079-192008080(+)
Zm00001d016544::5:166730121-166732122(+)
Zm00001d041420::3:118459120-118461121(+)
Zm00001d052561::4:193200557-193202558(+)
Zm00001d029422::1:69855393-69857394(-)
Zm00001d040019::3:23110361-23112362(-)
Zm00001d031522::1:192761815-192763816(-)
Zm00001d053515::4:232668289-232670290(+)
Zm00001d018529::5:222528225-222530226(-)
Zm00001d039200::6:172433105-172435106(-)
Zm00001d031058::1:175153833-175155834(-)
Zm00001d048333::9:154593153-154595154(-)
Zm00001d053556::4:233914141-233916142(-)
Zm00001d004470::2:113928496-113930497(+)
Zm00001d019160::7:19593676-19595677(-)
Zm00001d028669::1:42454288-42456289(-)
Zm00001d010324::8:109668874-109670875(+)
Zm00001d053678::4:238899841-238901842(-)
Zm00001d015229::5:80098348-80100349(+)
Zm00001d035698::6:41670517-41672518(+)
Zm00001d002496::2:14013424-14015425(+)
Zm00001d003504::2:46186076-46188077(+)
Zm00001d021875::7:165257063-165259064(-)
Zm00001d010825::8:128895620-128897621(+)
Zm00001d052675::4:196969360-196971361(-)
Zm00001d026587::10:148405294-148407295(+)
Zm00001d004976::2:151614945-151616946(+)
Zm00001d035992::6:65099973-65101974(+)
Zm00001d017096::5:185265828-185267829(+)
Zm00001d047251::9:124087393-124089394(-)
Zm00001d011826::8:162214082-162216083(+)
Zm00001d014244::5:37834454-37836455(-)
Zm00001d047717::9:139869965-139871966(+)
Zm00001d040712::3:59633728-59635729(+)
Zm00001d003509::2:46247127-46249128(-)
Zm00001d040780::3:65425646-65427647(-)
Zm00001d006401::2:206596357-206598358(+)
Zm00001d030296::1:120069217-120071218(+)
Zm00001d044693::3:235064585-235066586(-)
Zm00001d048311::9:154425611-154427612(-)
Zm00001d018139::5:215245015-215247016(-)
Zm00001d023892::10:26546692-26548693(-)
Zm00001d024687::10:83607321-83609322(-)
Zm00001d048081::9:149607133-149609134(-)
Zm00001d025747::10:128271592-128273593(+)
Zm00001d033806::1:274287431-274289432(-)
Zm00001d019245::7:23696735-23698736(+)
Zm00001d050775::4:122096410-122098411(+)
Zm00001d040286::3:35719910-35721911(+)
Zm00001d008693::8:17301170-17303171(+)
Zm00001d014967::5:70441023-70443024(+)
Zm00001d028089::1:22607479-22609480(+)
Zm00001d047479::9:131493098-131495099(+)
Zm00001d021859::7:164646745-164648746(+)
Zm00001d003067::2:31071940-31073941(-)
Zm00001d038980::6:168098146-168100147(+)
Zm00001d053175::4:218263928-218265929(+)
Zm00001d007433::2:231619510-231621511(-)
Zm00001d039595::3:8571155-8573156(-)
Zm00001d051678::4:166469477-166471478(+)
Zm00001d016552::5:167127606-167129607(-)
Zm00001d019162::7:19624329-19626330(-)
Zm00001d042370::3:163515798-163517799(-)
Zm00001d038059::6:146580506-146582507(+)
Zm00001d009353::8:58248479-58250480(-)
Zm00001d013703::5:18052011-18054012(-)
Zm00001d026268::10:142400403-142402404(-)
Zm00001d028631::1:41455258-41457259(+)
Zm00001d010872::8:131665327-131667328(-)
Zm00001d036680::6:97451378-97453379(+)
Zm00001d045311::9:18787225-18789226(+)
Zm00001d012349::8:172828279-172830280(-)
Zm00001d012567::8:176778732-176780733(-)
Zm00001d041496::3:124143377-124145378(-)
Zm00001d049204::4:20553326-20555327(-)
Zm00001d006343::2:205075360-205077361(+)
Zm00001d007623::2:236372229-236374230(-)
Zm00001d041863::3:141449289-141451290(-)
Zm00001d011606::8:155794184-155796185(-)
Zm00001d018638::7:1409284-1411285(+)
Zm00001d011246::8:144407993-144409994(+)
Zm00001d048175::9:151501306-151503307(+)
Zm00001d013956::5:26132791-26134792(-)
Zm00001d012137::8:168716407-168718408(-)
Zm00001d020343::7:107894597-107896598(-)
Zm00001d006835::2:217594381-217596382(+)
Zm00001d034773::1:301817195-301819196(-)
Zm00001d052837::4:202251357-202253358(-)
Zm00001d049965::4:56194771-56196772(-)
Zm00001d030640::1:150295413-150297414(-)
Zm00001d004616::2:122071791-122073792(+)
Zm00001d007768::2:239286986-239288987(-)
Zm00001d039371::3:2712253-2714254(-)
Zm00001d035324::6:21484881-21486882(+)
Zm00001d047401::9:128896142-128898143(-)
Zm00001d011831::8:162252335-162254336(+)
Zm00001d006828::2:217455855-217457856(+)
Zm00001d025503::10:120607718-120609719(-)
Zm00001d050328::4:81519495-81521496(+)
Zm00001d049269::4:23831532-23833533(-)
Zm00001d002848::2:24519525-24521526(+)
Zm00001d050115::4:66961637-66963638(+)
Zm00001d002147::2:6780818-6782819(-)
Zm00001d013982::5:27224162-27226163(+)
Zm00001d032209::1:217179538-217181539(+)
Zm00001d043934::3:214154205-214156206(+)
Zm00001d003014::2:29461272-29463273(-)
Zm00001d042535::3:171054016-171056017(+)
Zm00001d047146::9:120059410-120061411(+)
Zm00001d033797::1:274039648-274041649(+)
Zm00001d017157::5:187193356-187195357(-)
Zm00001d036226::6:77965078-77967079(-)
Zm00001d005381::2:171682500-171684501(+)
Zm00001d023807::10:22629494-22631495(-)
Zm00001d009481::8:66859590-66861591(-)
Zm00001d002034::2:4806657-4808658(+)
Zm00001d033533::1:266044469-266046470(+)
Zm00001d049375::4:28143798-28145799(+)
Zm00001d047046::9:116595494-116597495(+)
Zm00001d028211::1:26523709-26525710(+)
Zm00001d021615::7:158110121-158112122(+)
Zm00001d033310::1:258514367-258516368(+)
Zm00001d030515::1:140798384-140800385(+)
Zm00001d035409::6:24605172-24607173(+)
Zm00001d043873::3:212616910-212618911(+)
Zm00001d026591::10:148624926-148626927(+)
Zm00001d028718::1:44177871-44179872(+)
Zm00001d009115::8:37494226-37496227(+)
Zm00001d009022::8:30340291-30342292(+)
Zm00001d024713::10:84558554-84560555(+)
Zm00001d043513::3:202388306-202390307(-)
Zm00001d018824::7:6508963-6510964(+)
Zm00001d052432::4:189829307-189831308(+)
Zm00001d010258::8:106427559-106429560(-)
Zm00001d014794::5:63463567-63465568(-)
Zm00001d047928::9:145584860-145586861(+)
Zm00001d021637::7:158772600-158774601(-)
Zm00001d043270::3:193926378-193928379(-)
Zm00001d048116::9:150406495-150408496(+)
Zm00001d006860::2:218020581-218022582(-)
Zm00001d022174::7:171733321-171735322(-)
Zm00001d014550::5:52809903-52811904(-)
Zm00001d031598::1:195872057-195874058(-)
Zm00001d010828::8:129174681-129176682(+)
Zm00001d025697::10:126599725-126601726(+)
Zm00001d034886::1:304719417-304721418(-)
Zm00001d040665::3:57051181-57053182(-)
Zm00001d015463::5:91732348-91734349(+)
Zm00001d001972::2:3716022-3718023(+)
Zm00001d028313::1:30343836-30345837(-)
Zm00001d023272::10:1810117-1812118(-)
Zm00001d010711::8:125270620-125272621(-)
Zm00001d012084::8:167838971-167840972(+)
Zm00001d006033::2:195818577-195820578(-)
Zm00001d042303::3:160014000-160016001(+)
Zm00001d030126::1:107680550-107682551(+)
Zm00001d030821::1:161941849-161943850(+)
Zm00001d041972::3:146282301-146284302(-)
Zm00001d021050::7:141286659-141288660(+)
Zm00001d005540::2:178072037-178074038(-)
Zm00001d045646::9:30805406-30807407(-)
Zm00001d011405::8:149597049-149599050(-)
Zm00001d052270::4:185401860-185403861(+)
Zm00001d008516::8:11267096-11269097(+)
Zm00001d012672::8:178371889-178373890(-)
Zm00001d002681::2:19182182-19184183(+)
Zm00001d040980::3:87901103-87903104(+)
Zm00001d020780::7:132448505-132450506(-)
Zm00001d007801::2:239871415-239873416(+)
Zm00001d003196::2:35306444-35308445(+)
Zm00001d022550::7:179801118-179803119(+)
Zm00001d041911::3:143135879-143137880(-)
Zm00001d027758::1:12771496-12773497(-)
Zm00001d006798::2:216933589-216935590(+)
Zm00001d052686::4:197443595-197445596(-)
Zm00001d041669::3:132741886-132743887(+)
Zm00001d037006::6:108816444-108818445(+)
Zm00001d017395::5:194478348-194480349(-)
Zm00001d034320::1:289177053-289179054(+)
Zm00001d040290::3:35951150-35953151(-)
Zm00001d035140::6:6798250-6800251(+)
Zm00001d038971::6:167997248-167999249(+)
Zm00001d028818::1:47589001-47591002(-)
Zm00001d013680::5:17217899-17219900(-)
Zm00001d037573::6:130068535-130070536(-)
Zm00001d048529::9:157910947-157912948(+)
Zm00001d033932::1:278896936-278898937(+)
Zm00001d036568::6:92895425-92897426(+)
Zm00001d018488::5:221695170-221697171(+)
Zm00001d005821::2:189702602-189704603(+)
Zm00001d038328::6:154626799-154628800(-)
Zm00001d046564::9:96091147-96093148(-)
Zm00001d018183::5:215964274-215966275(+)
Zm00001d048789::4:5575949-5577950(-)
Zm00001d039526::3:7129757-7131758(-)
Zm00001d052294::4:186231810-186233811(+)
Zm00001d044809::9:3124644-3126645(-)
Zm00001d032523::1:229369180-229371181(+)
Zm00001d034643::1:298704813-298706814(-)
Zm00001d003611::2:50117037-50119038(-)
Zm00001d029087::1:57456045-57458046(+)
Zm00001d044220::3:222159206-222161207(+)
Zm00001d003452::2:44832330-44834331(-)
Zm00001d043565::3:204179455-204181456(-)
Zm00001d033742::1:272630999-272633000(-)
Zm00001d041776::3:137249156-137251157(+)
Zm00001d039081::6:169690491-169692492(+)
Zm00001d036137::6:74141108-74143109(-)
Zm00001d017617::5:201802314-201804315(+)
Zm00001d002817::2:23532347-23534348(-)
Zm00001d004115::2:83491066-83493067(-)
Zm00001d030558::1:143985312-143987313(+)
Zm00001d018980::7:11652436-11654437(-)
Zm00001d019166::7:19971965-19973966(-)
Zm00001d049055::4:14075557-14077558(-)
Zm00001d044987::9:9415194-9417195(-)
Zm00001d005896::2:192057775-192059776(-)
Zm00001d032967::1:244980383-244982384(+)
Zm00001d004382::2:107686987-107688988(-)
Zm00001d030920::1:167521070-167523071(-)
Zm00001d049522::4:33125441-33127442(+)
Zm00001d044692::3:235007216-235009217(+)
Zm00001d050317::4:80845972-80847973(-)
Zm00001d017433::5:195846821-195848822(+)
Zm00001d010198::8:103714123-103716124(-)
Zm00001d051022::4:137414286-137416287(-)
Zm00001d026120::10:138886179-138888180(-)
Zm00001d029142::1:60325757-60327758(+)
Zm00001d028484::1:36592454-36594455(-)
Zm00001d051389::4:156893648-156895649(+)
Zm00001d022513::7:179168537-179170538(+)
Zm00001d023721::10:16863593-16865594(+)
Zm00001d012269::8:171647127-171649128(-)
Zm00001d011223::8:143501813-143503814(-)
Zm00001d029552::1:75901904-75903905(-)
Zm00001d044375::3:226410454-226412455(+)
Zm00001d009903::8:88652782-88654783(+)
Zm00001d006678::2:214095872-214097873(+)
Zm00001d038604::6:160836698-160838699(+)
Zm00001d049295::4:24980332-24982333(+)
Zm00001d033303::1:258177004-258179005(-)
Zm00001d044464::3:228880979-228882980(-)
Zm00001d048115::9:150407617-150409618(-)
Zm00001d039450::3:4731750-4733751(+)
Zm00001d038459::6:157676965-157678966(-)
Zm00001d004869::2:145648215-145650216(+)
Zm00001d008260::8:3372951-3374952(-)
Zm00001d036398::6:86797635-86799636(-)
Zm00001d005251::2:165786865-165788866(-)
Zm00001d045218::9:16473186-16475187(-)
Zm00001d029662::1:81795494-81797495(-)
Zm00001d034764::1:301650752-301652753(+)
Zm00001d034530::1:295746444-295748445(-)
Zm00001d050260::4:77190998-77192999(-)
Zm00001d022502::7:179045769-179047770(-)
Zm00001d039382::3:2986991-2988992(-)
Zm00001d042293::3:159518784-159520785(+)
Zm00001d005244::2:165519627-165521628(+)
Zm00001d016256::5:153842958-153844959(+)
Zm00001d052098::4:179530062-179532063(-)
Zm00001d030612::1:148419481-148421482(+)
Zm00001d041253::3:108408015-108410016(+)
Zm00001d029645::1:80946588-80948589(-)
Zm00001d039406::3:3611890-3613891(-)
Zm00001d002773::2:22214304-22216305(-)
Zm00001d045551::9:26539636-26541637(-)
Zm00001d049049::4:13883439-13885440(+)
Zm00001d051311::4:152983837-152985838(-)
Zm00001d035015::6:1848303-1850304(-)
Zm00001d051268::4:151302794-151304795(-)
Zm00001d029258::1:63929753-63931754(-)
Zm00001d048824::4:6029287-6031288(-)
Zm00001d017601::5:201316417-201318418(-)
Zm00001d016203::5:150384526-150386527(+)
Zm00001d026515::10:147460190-147462191(-)
Zm00001d040820::3:67929063-67931064(+)
Zm00001d010842::8:129918561-129920562(+)
Zm00001d042846::3:181897575-181899576(-)
Zm00001d023416::10:5081581-5083582(-)
Zm00001d018915::7:9193317-9195318(-)
Zm00001d038486::6:158499537-158501538(+)
Zm00001d046501::9:92850826-92852827(+)
Zm00001d047894::9:144528049-144530050(-)
Zm00001d028621::1:41089630-41091631(+)
Zm00001d001791::2:1025378-1027379(-)
Zm00001d010894::8:132442590-132444591(-)
Zm00001d023300::10:2364919-2366920(-)
Zm00001d002423::2:12374098-12376099(-)
Zm00001d030777::1:159299458-159301459(-)
Zm00001d006875::2:218326004-218328005(+)
Zm00001d053559::4:234080649-234082650(+)
Zm00001d051761::4:168958180-168960181(+)
Zm00001d035925::6:60487798-60489799(+)
Zm00001d010973::8:135497832-135499833(+)
Zm00001d021587::7:157223791-157225792(-)
Zm00001d030910::1:166755964-166757965(+)
Zm00001d010824::8:128896350-128898351(-)
Zm00001d037287::6:119493251-119495252(+)
Zm00001d052785::4:200789446-200791447(+)
Zm00001d029680::1:82526758-82528759(-)
Zm00001d053743::4:240296512-240298513(-)
Zm00001d051592::4:163976803-163978804(+)
Zm00001d046172::9:68903413-68905414(+)
Zm00001d033738::1:272594431-272596432(-)
Zm00001d027941::1:18021236-18023237(-)
Zm00001d007017::2:220217347-220219348(+)
Zm00001d007255::2:225878323-225880324(-)
Zm00001d042663::3:175915327-175917328(-)
Zm00001d040625::3:54766671-54768672(+)
Zm00001d008392::8:7161466-7163467(-)
Zm00001d022139::7:171051525-171053526(-)
Zm00001d041057::3:93564618-93566619(+)
Zm00001d052538::4:192570332-192572333(+)
Zm00001d045940::9:48267977-48269978(+)
Zm00001d052123::4:180319146-180321147(+)
Zm00001d014418::5:45734696-45736697(-)
Zm00001d013721::5:18528426-18530427(+)
Zm00001d025703::10:126793399-126795400(-)
Zm00001d026619::10:149047845-149049846(+)
Zm00001d016540::5:166687442-166689443(+)
Zm00001d051664::4:166087230-166089231(+)
Zm00001d040034::3:23837755-23839756(+)
Zm00001d040091::3:27156614-27158615(+)
Zm00001d003426::2:43973513-43975514(+)
Zm00001d024353::10:66260833-66262834(-)
Zm00001d043592::3:204509907-204511908(+)
Zm00001d008189::8:753715-755716(-)
Zm00001d004992::2:152651258-152653259(-)
Zm00001d019756::7:56696893-56698894(+)
Zm00001d021516::7:154819845-154821846(+)
Zm00001d052050::4:177641700-177643701(+)
Zm00001d048104::9:150284384-150286385(+)
Zm00001d053962::4:244376778-244378779(-)
Zm00001d051291::4:151992838-151994839(+)
Zm00001d014876::5:66768129-66770130(+)
Zm00001d029853::1:90317679-90319680(-)
Zm00001d026195::10:140695082-140697083(+)
Zm00001d029887::1:92226534-92228535(+)
Zm00001d021126::7:143319171-143321172(-)
Zm00001d046642::9:100131179-100133180(-)
Zm00001d011704::8:159245369-159247370(-)
Zm00001d019443::7:34022318-34024319(-)
Zm00001d017261::5:190818533-190820534(-)
Zm00001d019721::7:53757109-53759110(+)
Zm00001d017108::5:185657296-185659297(+)
Zm00001d031548::1:193847506-193849507(+)
Zm00001d035223::6:14839476-14841477(+)
Zm00001d049155::4:18235809-18237810(-)
Zm00001d041606::3:129571708-129573709(-)
Zm00001d033170::1:252784462-252786463(-)
Zm00001d023696::10:15887956-15889957(-)
Zm00001d046827::9:107403826-107405827(+)
Zm00001d010137::8:101125931-101127932(+)
Zm00001d026169::10:140262040-140264041(+)
Zm00001d050112::4:66650890-66652891(-)
Zm00001d029416::1:69624360-69626361(-)
Zm00001d021469::7:153016514-153018515(+)
Zm00001d051532::4:161647209-161649210(+)
Zm00001d007107::2:222391987-222393988(+)
Zm00001d030895::1:166285831-166287832(+)
Zm00001d051927::4:174746054-174748055(-)
Zm00001d053247::4:222075505-222077506(+)
Zm00001d043194::3:191212310-191214311(+)
Zm00001d022554::7:179920406-179922407(+)
Zm00001d048164::9:151235480-151237481(+)
Zm00001d002897::2:26122322-26124323(+)
Zm00001d019310::7:26980210-26982211(-)
Zm00001d004591::2:120681857-120683858(-)
Zm00001d009690::8:76123799-76125800(-)
Zm00001d037058::6:110872644-110874645(+)
Zm00001d030105::1:105947804-105949805(-)
Zm00001d011585::8:155019347-155021348(-)
Zm00001d024378::10:68055743-68057744(-)
Zm00001d017574::5:200140799-200142800(-)
Zm00001d049548::4:34371616-34373617(-)
Zm00001d021636::7:158753779-158755780(+)
Zm00001d021438::7:152297520-152299521(-)
Zm00001d040294::3:36193188-36195189(+)
Zm00001d050061::4:63229985-63231986(-)
Zm00001d017966::5:210967822-210969823(+)
Zm00001d031572::1:194776643-194778644(+)
Zm00001d004452::2:113082682-113084683(-)
Zm00001d010300::8:108441168-108443169(+)
Zm00001d037709::6:134658454-134660455(-)
Zm00001d040851::3:71657125-71659126(-)
Zm00001d005406::2:173044165-173046166(+)
Zm00001d040818::3:67927565-67929566(-)
Zm00001d029417::1:69623280-69625281(+)
Zm00001d020387::7:110770829-110772830(-)
Zm00001d015148::5:76959629-76961630(+)
Zm00001d053903::4:243363763-243365764(+)
Zm00001d011392::8:149391697-149393698(-)
Zm00001d007424::2:231429738-231431739(-)
Zm00001d010225::8:104664602-104666603(+)
Zm00001d037772::6:137027035-137029036(-)
Zm00001d008725::8:17919979-17921980(+)
Zm00001d035933::6:61045004-61047005(+)
Zm00001d024464::10:71968841-71970842(-)
Zm00001d052961::4:206346010-206348011(+)
Zm00001d036296::6:82462156-82464157(+)
Zm00001d029143::1:60337344-60339345(+)
Zm00001d017085::5:184888708-184890709(+)
Zm00001d016926::5:180158098-180160099(-)
Zm00001d047367::9:127882786-127884787(-)
Zm00001d047128::9:119418021-119420022(-)
Zm00001d025786::10:129535572-129537573(-)
Zm00001d016850::5:178306817-178308818(+)
Zm00001d033643::1:269434279-269436280(+)
Zm00001d051919::4:174631527-174633528(+)
Zm00001d008615::8:14500353-14502354(-)
Zm00001d006866::2:218205167-218207168(+)
Zm00001d035920::6:60306607-60308608(+)
Zm00001d038685::6:162576637-162578638(-)
Zm00001d048109::9:150359246-150361247(-)
Zm00001d011643::8:157372796-157374797(+)
Zm00001d053090::4:213267932-213269933(-)
Zm00001d011625::8:156533744-156535745(+)
Zm00001d037541::6:128779460-128781461(-)
Zm00001d052723::4:198868966-198870967(+)
Zm00001d045393::9:20527201-20529202(-)
Zm00001d007687::2:237422272-237424273(-)
Zm00001d044673::3:234565553-234567554(+)
Zm00001d034278::1:288353242-288355243(+)
Zm00001d006505::2:210162066-210164067(-)
Zm00001d043767::3:209435506-209437507(-)
Zm00001d004635::2:124423347-124425348(-)
Zm00001d015970::5:134951428-134953429(+)
Zm00001d051405::4:157329497-157331498(+)
Zm00001d017928::5:210214662-210216663(-)
Zm00001d048422::9:155989190-155991191(+)
Zm00001d043544::3:203537953-203539954(-)
Zm00001d029457::1:71675037-71677038(-)
Zm00001d051308::4:152674407-152676408(+)
Zm00001d030131::1:108192221-108194222(+)
Zm00001d045291::9:18042025-18044026(+)
Zm00001d021142::7:143949286-143951287(-)
Zm00001d014083::5:31743500-31745501(+)
Zm00001d050489::4:92856059-92858060(-)
Zm00001d038051::6:146437498-146439499(-)
Zm00001d041838::3:139954785-139956786(+)
Zm00001d046740::9:103971728-103973729(-)
Zm00001d040106::3:27798470-27800471(+)
Zm00001d027837::1:14700715-14702716(+)
Zm00001d045201::9:15923625-15925626(-)
Zm00001d016506::5:165300623-165302624(+)
Zm00001d050521::4:96346980-96348981(+)
Zm00001d010962::8:135145018-135147019(+)
Zm00001d014549::5:52772218-52774219(+)
Zm00001d046247::9:76308601-76310602(+)
Zm00001d003277::2:38576206-38578207(-)
Zm00001d040831::3:68532477-68534478(+)
Zm00001d002716::2:20245752-20247753(+)
Zm00001d039352::3:2367302-2369303(+)
Zm00001d029078::1:57266304-57268305(+)
Zm00001d008749::8:18950257-18952258(+)
Zm00001d050573::4:101519122-101521123(+)
Zm00001d037540::6:128728306-128730307(-)
Zm00001d007604::2:236075851-236077852(+)
Zm00001d006102::2:198164580-198166581(+)
Zm00001d038806::6:164811547-164813548(-)
Zm00001d030220::1:113768144-113770145(+)
Zm00001d023552::10:9847377-9849378(+)
Zm00001d037533::6:128419086-128421087(-)
Zm00001d050141::4:68732184-68734185(+)
Zm00001d042734::3:178492331-178494332(-)
Zm00001d053189::4:218975560-218977561(+)
Zm00001d041073::3:95309915-95311916(-)
Zm00001d033158::1:252442964-252444965(-)
Zm00001d004437::2:111722783-111724784(-)
Zm00001d047536::9:134146902-134148903(-)
Zm00001d013282::5:7807848-7809849(+)
Zm00001d008395::8:7172472-7174473(+)
Zm00001d020310::7:105500930-105502931(+)
Zm00001d047062::9:117034616-117036617(+)
Zm00001d043186::3:190901035-190903036(+)
Zm00001d036540::6:91503995-91505996(-)
Zm00001d021202::7:145863210-145865211(+)
Zm00001d046035::9:57473525-57475526(-)
Zm00001d028055::1:21773046-21775047(+)
Zm00001d002649::2:18090687-18092688(+)
Zm00001d047167::9:120746200-120748201(+)
Zm00001d051229::4:149276719-149278720(+)
Zm00001d024125::10:48081220-48083221(-)
Zm00001d005472::2:175350954-175352955(-)
Zm00001d015853::5:126426264-126428265(-)
Zm00001d039623::3:9343833-9345834(+)
Zm00001d007062::2:221061322-221063323(+)
Zm00001d005009::2:153476032-153478033(-)
Zm00001d013851::5:22713173-22715174(-)
Zm00001d019394::7:31626267-31628268(-)
Zm00001d012511::8:175866345-175868346(-)
Zm00001d043434::3:199732392-199734393(+)
Zm00001d037968::6:143833211-143835212(+)
Zm00001d013964::5:26494224-26496225(+)
Zm00001d047635::9:137665994-137667995(+)
Zm00001d020588::7:123767005-123769006(-)
Zm00001d010871::8:131613912-131615913(-)
Zm00001d015029::5:72784005-72786006(-)
Zm00001d038751::6:163859601-163861602(-)
Zm00001d029455::1:71523449-71525450(-)
Zm00001d006885::2:218536310-218538311(+)
Zm00001d017419::5:195385862-195387863(+)
Zm00001d046519::9:93482667-93484668(+)
Zm00001d032311::1:221836738-221838739(-)
Zm00001d047224::9:122889835-122891836(+)
Zm00001d012681::8:178512634-178514635(+)
Zm00001d009759::8:80070688-80072689(+)
Zm00001d034405::1:292040008-292042009(+)
Zm00001d004131::2:85411952-85413953(-)
Zm00001d025252::10:111155437-111157438(+)
Zm00001d013150::5:5451781-5453782(-)
Zm00001d005812::2:189449522-189451523(+)
Zm00001d024053::10:40256178-40258179(-)
Zm00001d031011::1:173326736-173328737(+)
Zm00001d029088::1:57480704-57482705(-)
Zm00001d033266::1:256565580-256567581(-)
Zm00001d053376::4:228361485-228363486(+)
Zm00001d031642::1:197130577-197132578(-)
Zm00001d043239::3:192800589-192802590(-)
Zm00001d038815::6:165171944-165173945(+)
Zm00001d039614::3:9086384-9088385(+)
Zm00001d038136::6:149171635-149173636(-)
Zm00001d022188::7:172308093-172310094(-)
Zm00001d020297::7:104759109-104761110(+)
Zm00001d014574::5:53973877-53975878(+)
Zm00001d042600::3:173138160-173140161(-)
Zm00001d022275::7:174210504-174212505(-)
Zm00001d023292::10:2235929-2237930(+)
Zm00001d019028::7:13453659-13455660(+)
Zm00001d030639::1:150132894-150134895(-)
Zm00001d026014::10:136048922-136050923(-)
Zm00001d034555::1:296184569-296186570(-)
Zm00001d016335::5:157890698-157892699(+)
Zm00001d005450::2:174573080-174575081(-)
Zm00001d015533::5:96257727-96259728(+)
Zm00001d005739::2:185517352-185519353(-)
Zm00001d002024::2:4605669-4607670(-)
Zm00001d037910::6:141720935-141722936(+)
Zm00001d011268::8:145142290-145144291(+)
Zm00001d024722::10:85131252-85133253(-)
Zm00001d038535::6:159535631-159537632(-)
Zm00001d029237::1:63324427-63326428(-)
Zm00001d034062::1:282850172-282852173(+)
Zm00001d043589::3:204491264-204493265(-)
Zm00001d017207::5:188937225-188939226(-)
Zm00001d011609::8:155806457-155808458(-)
Zm00001d045192::9:15728426-15730427(-)
Zm00001d021411::7:151512343-151514344(-)
Zm00001d032745::1:237061813-237063814(+)
Zm00001d051329::4:154795469-154797470(+)
Zm00001d025021::10:100000892-100002893(+)
Zm00001d026582::10:148382656-148384657(-)
Zm00001d004655::2:126654232-126656233(-)
Zm00001d026412::10:145388072-145390073(-)
Zm00001d031883::1:205256432-205258433(-)
Zm00001d016029::5:140276423-140278424(-)
Zm00001d005532::2:177524428-177526429(-)
Zm00001d013179::5:5985936-5987937(+)
Zm00001d020479::7:117954398-117956399(+)
Zm00001d013727::5:18697114-18699115(+)
Zm00001d008456::8:9210155-9212156(+)
Zm00001d048833::4:6138375-6140376(-)
Zm00001d022400::7:176818035-176820036(-)
Zm00001d046274::9:77372531-77374532(+)
Zm00001d008320::8:5094997-5096998(-)
Zm00001d039952::3:20506488-20508489(+)
Zm00001d042131::3:152450129-152452130(-)
Zm00001d043156::3:190358292-190360293(-)
Zm00001d002115::2:6095921-6097922(+)
Zm00001d034385::1:291509236-291511237(+)
Zm00001d010315::8:109276692-109278693(+)
Zm00001d031274::1:184685894-184687895(+)
Zm00001d007189::2:224134898-224136899(-)
Zm00001d041059::3:93625814-93627815(-)
Zm00001d007765::2:239269099-239271100(-)
Zm00001d006745::2:215775353-215777354(+)
Zm00001d002971::2:28375801-28377802(-)
Zm00001d022590::7:180543184-180545185(-)
Zm00001d026038::10:136635437-136637438(+)
Zm00001d039693::3:12087916-12089917(-)
Zm00001d031163::1:180290001-180292002(+)
Zm00001d037512::6:127659398-127661399(-)
Zm00001d034843::1:303648354-303650355(-)
Zm00001d030094::1:105185525-105187526(-)
Zm00001d004055::2:79792999-79795000(+)
Zm00001d002975::2:28571314-28573315(+)
Zm00001d047886::9:144312450-144314451(-)
Zm00001d043142::3:190036542-190038543(-)
Zm00001d010834::8:129333942-129335943(-)
Zm00001d052719::4:198625184-198627185(-)
Zm00001d050315::4:80623766-80625767(+)
Zm00001d015960::5:134286491-134288492(+)
Zm00001d029333::1:66336604-66338605(-)
Zm00001d052527::4:192220127-192222128(-)
Zm00001d030867::1:164146904-164148905(+)
Zm00001d047639::9:137822653-137824654(+)
Zm00001d033356::1:260109295-260111296(+)
Zm00001d050643::4:109048039-109050040(-)
Zm00001d020253::7:102361795-102363796(+)
Zm00001d012513::8:175870141-175872142(+)
Zm00001d005031::2:154982225-154984226(+)
Zm00001d008244::8:2450875-2452876(+)
Zm00001d050633::4:106714414-106716415(+)
Zm00001d030657::1:151226115-151228116(+)
Zm00001d006922::2:219446556-219448557(+)
Zm00001d038688::6:162604659-162606660(-)
Zm00001d034944::1:306362491-306364492(-)
Zm00001d036353::6:85343638-85345639(+)
Zm00001d010793::8:127992382-127994383(-)
Zm00001d047299::9:125987369-125989370(-)
Zm00001d053453::4:232244466-232246467(+)
Zm00001d048503::9:157462500-157464501(+)
Zm00001d035872::6:57905770-57907771(+)
Zm00001d032371::1:224167988-224169989(-)
Zm00001d008591::8:13717969-13719970(+)
Zm00001d030587::1:146600432-146602433(+)
Zm00001d027966::1:18512676-18514677(+)
Zm00001d031275::1:184818985-184820986(-)
Zm00001d022585::7:180347907-180349908(+)
Zm00001d022239::7:173395198-173397199(+)
Zm00001d015293::5:82990829-82992830(+)
Zm00001d046709::9:103044862-103046863(+)
Zm00001d009727::8:78050795-78052796(-)
Zm00001d046187::9:70335196-70337197(+)
Zm00001d023581::10:10706495-10708496(-)
Zm00001d030368::1:126764056-126766057(+)
Zm00001d011043::8:137266958-137268959(+)
Zm00001d038724::6:163367252-163369253(-)
Zm00001d047267::9:124874568-124876569(-)
Zm00001d043355::3:197512756-197514757(+)
Zm00001d006509::2:210198914-210200915(-)
Zm00001d038771::6:164173028-164175029(+)
Zm00001d018155::5:215687698-215689699(-)
Zm00001d033247::1:256002679-256004680(-)
Zm00001d014864::5:66140290-66142291(-)
Zm00001d020471::7:116950491-116952492(-)
Zm00001d051860::4:172527848-172529849(-)
Zm00001d050811::4:124227607-124229608(-)
Zm00001d044895::9:6585750-6587751(+)
Zm00001d052336::4:187362481-187364482(-)
Zm00001d038649::6:161717752-161719753(-)
Zm00001d013678::5:17149939-17151940(-)
Zm00001d040775::3:64948045-64950046(-)
Zm00001d049674::4:39641237-39643238(+)
Zm00001d007096::2:222248512-222250513(-)
Zm00001d018796::7:5385055-5387056(+)
Zm00001d025294::10:112984367-112986368(-)
Zm00001d009193::8:42031752-42033753(+)
Zm00001d030061::1:102722604-102724605(-)
Zm00001d044911::9:7006690-7008691(-)
Zm00001d017005::5:182539817-182541818(-)
Zm00001d022027::7:168261769-168263770(+)
Zm00001d019357::7:29504769-29506770(+)
Zm00001d009103::8:36536551-36538552(-)
Zm00001d048117::9:150409114-150411115(+)
Zm00001d042861::3:182289002-182291003(-)
Zm00001d003928::2:69386938-69388939(-)
Zm00001d043896::3:213255064-213257065(+)
Zm00001d053289::4:224315300-224317301(+)
Zm00001d010931::8:133992872-133994873(+)
Zm00001d009726::8:77932261-77934262(+)
Zm00001d004338::2:104459940-104461941(-)
Zm00001d039362::3:2567675-2569676(+)
Zm00001d030162::1:109715808-109717809(-)
Zm00001d019757::7:56696950-56698951(+)
Zm00001d044601::3:233145816-233147817(+)
Zm00001d013524::5:13582820-13584821(+)
Zm00001d025154::10:106794735-106796736(-)
Zm00001d005898::2:192211952-192213953(-)
Zm00001d045309::9:18676908-18678909(+)
Zm00001d032131::1:213973600-213975601(-)
Zm00001d026627::10:149176535-149178536(-)
Zm00001d011122::8:139567354-139569355(+)
Zm00001d017442::5:195908643-195910644(+)
Zm00001d021508::7:154483841-154485842(-)
Zm00001d038150::6:149491406-149493407(+)
Zm00001d027925::1:17805623-17807624(+)
Zm00001d042416::3:166410474-166412475(+)
Zm00001d029515::1:74101500-74103501(-)
Zm00001d049362::4:27909619-27911620(+)
Zm00001d025130::10:105690925-105692926(+)
Zm00001d016495::5:164786570-164788571(-)
Zm00001d044170::3:221026247-221028248(+)
Zm00001d006536::2:210664408-210666409(+)
Zm00001d027354::1:3548868-3550869(-)
Zm00001d022456::7:178095202-178097203(+)
Zm00001d004471::2:113976129-113978130(+)
Zm00001d007117::2:222665199-222667200(-)
Zm00001d036201::6:76920959-76922960(-)
Zm00001d025827::10:131103418-131105419(-)
Zm00001d008846::8:22499952-22501953(-)
Zm00001d033252::1:256142315-256144316(-)
Zm00001d032709::1:235661828-235663829(-)
Zm00001d033549::1:266756317-266758318(-)
Zm00001d015405::5:88497332-88499333(-)
Zm00001d033814::1:274364575-274366576(+)
Zm00001d009205::8:42539120-42541121(+)
Zm00001d053626::4:237107470-237109471(+)
Zm00001d050484::4:92598105-92600106(-)
Zm00001d011927::8:164788276-164790277(-)
Zm00001d015986::5:136929636-136931637(-)
Zm00001d007968::2:244322993-244324994(-)
Zm00001d018552::5:222830662-222832663(+)
Zm00001d034212::1:286896283-286898284(-)
Zm00001d041583::3:128253685-128255686(-)
Zm00001d031545::1:193832571-193834572(+)
Zm00001d007443::2:231892670-231894671(+)
Zm00001d005780::2:188120486-188122487(-)
Zm00001d038594::6:160664339-160666340(-)
Zm00001d023370::10:4190102-4192103(-)
Zm00001d049825::4:46651259-46653260(+)
Zm00001d051050::4:138720714-138722715(-)
Zm00001d015188::5:78733670-78735671(-)
Zm00001d016146::5:146874394-146876395(-)
Zm00001d041232::3:106915886-106917887(+)
Zm00001d047830::9:142672292-142674293(-)
Zm00001d039560::3:7994345-7996346(-)
Zm00001d035337::6:22130204-22132205(+)
Zm00001d022401::7:176823623-176825624(-)
Zm00001d013490::5:12671417-12673418(-)
Zm00001d005480::2:175578719-175580720(+)
Zm00001d047329::9:126697996-126699997(-)
Zm00001d031489::1:191773682-191775683(+)
Zm00001d024770::10:87263901-87265902(+)
Zm00001d021770::7:162751883-162753884(+)
Zm00001d052941::4:205567878-205569879(+)
Zm00001d019147::7:19142073-19144074(-)
Zm00001d032727::1:236334095-236336096(+)
Zm00001d011478::8:151706737-151708738(-)
Zm00001d007854::2:240968195-240970196(+)
Zm00001d045269::9:17523357-17525358(-)
Zm00001d028773::1:46169902-46171903(-)
Zm00001d008435::8:8638416-8640417(+)
Zm00001d047951::9:146065674-146067675(-)
Zm00001d036751::6:99770537-99772538(-)
Zm00001d043515::3:202395254-202397255(+)
Zm00001d003922::2:68247453-68249454(-)
Zm00001d025668::10:125571343-125573344(+)
Zm00001d024708::10:84434829-84436830(-)
Zm00001d006212::2:201956142-201958143(+)
Zm00001d026404::10:145312476-145314477(+)
Zm00001d045808::9:40494376-40496377(-)
Zm00001d008297::8:4494009-4496010(+)
Zm00001d034569::1:296488319-296490320(+)
Zm00001d023326::10:3427034-3429035(+)
Zm00001d035948::6:61625587-61627588(-)
Zm00001d006608::2:212459227-212461228(+)
Zm00001d035835::6:54255738-54257739(+)
Zm00001d026652::10:149391576-149393577(+)
Zm00001d048315::9:154448834-154450835(+)
Zm00001d047139::9:119767844-119769845(-)
Zm00001d052652::4:195877875-195879876(+)
Zm00001d021357::7:149772137-149774138(-)
Zm00001d047607::9:136964367-136966368(-)
Zm00001d031071::1:175968208-175970209(+)
Zm00001d028249::1:27995034-27997035(-)
Zm00001d019138::7:18718227-18720228(+)
Zm00001d037969::6:143835742-143837743(-)
Zm00001d010608::8:121800179-121802180(-)
Zm00001d044812::9:3290262-3292263(+)
Zm00001d010585::8:121018814-121020815(-)
Zm00001d035543::6:31732548-31734549(+)
Zm00001d046583::9:97234967-97236968(+)
Zm00001d024751::10:86087799-86089800(+)
Zm00001d017449::5:196102044-196104045(+)
Zm00001d016445::5:162600501-162602502(-)
Zm00001d049637::4:38399337-38401338(-)
Zm00001d018356::5:219144500-219146501(-)
Zm00001d009240::8:45923715-45925716(-)
Zm00001d016969::5:181560312-181562313(-)
Zm00001d017087::5:184915619-184917620(-)
Zm00001d032183::1:216036344-216038345(+)
Zm00001d017570::5:199878524-199880525(+)
Zm00001d012027::8:166754964-166756965(-)
Zm00001d040164::3:29852679-29854680(+)
Zm00001d051053::4:139075499-139077500(+)
Zm00001d043762::3:209226906-209228907(+)
Zm00001d041438::3:119834740-119836741(-)
Zm00001d052276::4:185644699-185646700(-)
Zm00001d046299::9:79125823-79127824(-)
Zm00001d032303::1:221296370-221298371(-)
Zm00001d040730::3:60577343-60579344(-)
Zm00001d008640::8:15543630-15545631(-)
Zm00001d039913::3:19210303-19212304(-)
Zm00001d045125::9:13617234-13619235(-)
Zm00001d012138::8:168715827-168717828(+)
Zm00001d011913::8:164361378-164363379(+)
Zm00001d006506::2:210162043-210164044(-)
Zm00001d050726::4:118936725-118938726(+)
Zm00001d029360::1:67385946-67387947(+)
Zm00001d010536::8:119690473-119692474(+)
Zm00001d016006::5:138920917-138922918(-)
Zm00001d048876::4:6879335-6881336(-)
Zm00001d039642::3:9975822-9977823(+)
Zm00001d035601::6:36078825-36080826(+)
Zm00001d039616::3:9146815-9148816(-)
Zm00001d041714::3:134687582-134689583(-)
Zm00001d015926::5:131719333-131721334(+)
Zm00001d028203::1:26140004-26142005(-)
Zm00001d048126::9:150510748-150512749(-)
Zm00001d051753::4:168865481-168867482(+)
Zm00001d026621::10:149082147-149084148(+)
Zm00001d028194::1:25920124-25922125(+)
Zm00001d038549::6:159753637-159755638(-)
Zm00001d049291::4:24639575-24641576(-)
Zm00001d038849::6:165832023-165834024(-)
Zm00001d020188::7:98544032-98546033(+)
Zm00001d010178::8:103222592-103224593(-)
Zm00001d016297::5:156102092-156104093(-)
Zm00001d020851::7:134662633-134664634(-)
Zm00001d034805::1:302474100-302476101(+)
Zm00001d017021::5:182892879-182894880(+)
Zm00001d012532::8:176206626-176208627(-)
Zm00001d008893::8:24166477-24168478(+)
Zm00001d036525::6:91186615-91188616(+)
Zm00001d003996::2:74406428-74408429(+)
Zm00001d004855::2:144881479-144883480(+)
Zm00001d002650::2:18184684-18186685(-)
Zm00001d019432::7:33468517-33470518(+)
Zm00001d006846::2:217779714-217781715(+)
Zm00001d005850::2:190829880-190831881(-)
Zm00001d029743::1:84996268-84998269(-)
Zm00001d006126::2:199264878-199266879(-)
Zm00001d018327::5:218510147-218512148(-)
Zm00001d048515::9:157628762-157630763(+)
Zm00001d039138::6:170955069-170957070(-)
Zm00001d023946::10:30975215-30977216(+)
Zm00001d010838::8:129536820-129538821(+)
Zm00001d029446::1:70970985-70972986(+)
Zm00001d036341::6:84965633-84967634(-)
Zm00001d004365::2:106627991-106629992(-)
Zm00001d029149::1:60534896-60536897(-)
Zm00001d009154::8:39906534-39908535(-)
Zm00001d007479::2:232669018-232671019(+)
Zm00001d037577::6:130273582-130275583(+)
Zm00001d024732::10:85591679-85593680(-)
Zm00001d026241::10:141724851-141726852(+)
Zm00001d031666::1:198112290-198114291(+)
Zm00001d052329::4:187326932-187328933(-)
Zm00001d020204::7:98993654-98995655(+)
Zm00001d002645::2:18048229-18050230(+)
Zm00001d014178::5:35059281-35061282(+)
Zm00001d027489::1:6417925-6419926(+)
Zm00001d015409::5:88972058-88974059(-)
Zm00001d008621::8:14955679-14957680(+)
Zm00001d025932::10:134080138-134082139(+)
Zm00001d002616::2:16819315-16821316(+)
Zm00001d002876::2:25315719-25317720(+)
Zm00001d036337::6:84748675-84750676(+)
Zm00001d013741::5:19013778-19015779(-)
Zm00001d028333::1:31060602-31062603(+)
Zm00001d024373::10:67658571-67660572(-)
Zm00001d007920::2:242697012-242699013(-)
Zm00001d033109::1:250359911-250361912(-)
Zm00001d052936::4:205474009-205476010(+)
Zm00001d038543::6:159653313-159655314(+)
Zm00001d035473::6:28368893-28370894(-)
Zm00001d044508::3:230340061-230342062(-)
Zm00001d036524::6:91186765-91188766(-)
Zm00001d048286::9:153891961-153893962(+)
Zm00001d042185::3:155341760-155343761(+)
Zm00001d048575::9:159479492-159481493(+)
Zm00001d052938::4:205509090-205511091(-)
Zm00001d012254::8:171063321-171065322(+)
Zm00001d018390::5:219925288-219927289(-)
Zm00001d026647::10:149344275-149346276(+)
Zm00001d002711::2:19967420-19969421(-)
Zm00001d003627::2:50978330-50980331(+)
Zm00001d004733::2:134526807-134528808(-)
Zm00001d035666::6:40025648-40027649(+)
Zm00001d036045::6:68233005-68235006(-)
Zm00001d045223::9:16506330-16508331(-)
Zm00001d035294::6:19586719-19588720(+)
Zm00001d028876::1:49475357-49477358(-)
Zm00001d029197::1:61900809-61902810(-)
Zm00001d030526::1:141708995-141710996(-)
Zm00001d021832::7:164109567-164111568(+)
Zm00001d010499::8:118128198-118130199(-)
Zm00001d009292::8:52706445-52708446(+)
Zm00001d012474::8:175161147-175163148(+)
Zm00001d019090::7:15822676-15824677(+)
Zm00001d047958::9:146173388-146175389(+)
Zm00001d038655::6:161935769-161937770(-)
Zm00001d017130::5:186478828-186480829(-)
Zm00001d047885::9:144244706-144246707(-)
Zm00001d032879::1:241277056-241279057(+)
Zm00001d040190::3:31508236-31510237(+)
Zm00001d021774::7:162831231-162833232(+)
Zm00001d041268::3:109249719-109251720(+)
Zm00001d002590::2:16292195-16294196(+)
Zm00001d001813::2:1415415-1417416(-)
Zm00001d001970::2:3706172-3708173(+)
Zm00001d030034::1:101178796-101180797(-)
Zm00001d009765::8:80234163-80236164(+)
Zm00001d037781::6:137508856-137510857(-)
Zm00001d025887::10:133097495-133099496(-)
Zm00001d021609::7:158043328-158045329(-)
Zm00001d019670::7:49530042-49532043(+)
Zm00001d012247::8:170930890-170932891(+)
Zm00001d047561::9:135581454-135583455(-)
Zm00001d021522::7:155090763-155092764(+)
Zm00001d042685::3:176825881-176827882(+)
Zm00001d039465::3:5027126-5029127(-)
Zm00001d034152::1:285203059-285205060(+)
Zm00001d038292::6:153561537-153563538(+)
Zm00001d038672::6:162357920-162359921(-)
Zm00001d016458::5:163057462-163059463(-)
Zm00001d003081::2:31388312-31390313(+)
Zm00001d007044::2:220800466-220802467(-)
Zm00001d024406::10:69203795-69205796(-)
Zm00001d013348::5:9190707-9192708(-)
Zm00001d044286::3:224218810-224220811(+)
Zm00001d043528::3:202843448-202845449(+)
Zm00001d007313::2:227544545-227546546(-)
Zm00001d009426::8:63984068-63986069(-)
Zm00001d028344::1:31349957-31351958(+)
Zm00001d053696::4:239315148-239317149(-)
Zm00001d013614::5:15424506-15426507(-)
Zm00001d037977::6:143976848-143978849(-)
Zm00001d024930::10:95465054-95467055(-)
Zm00001d018328::5:218518011-218520012(-)
Zm00001d041798::3:138775680-138777681(-)
Zm00001d047887::9:144329924-144331925(-)
Zm00001d013745::5:19097998-19099999(+)
Zm00001d033005::1:246789050-246791051(+)
Zm00001d021163::7:144475743-144477744(-)
Zm00001d008431::8:8614893-8616894(+)
Zm00001d025511::10:120879045-120881046(+)
Zm00001d004966::2:150964786-150966787(-)
Zm00001d015693::5:108279728-108281729(+)
Zm00001d002797::2:22936556-22938557(-)
Zm00001d004862::2:145378553-145380554(+)
Zm00001d026371::10:144459515-144461516(-)
Zm00001d014764::5:62107279-62109280(+)
Zm00001d028164::1:24950902-24952903(-)
Zm00001d032336::1:223001566-223003567(-)
Zm00001d019598::7:45820813-45822814(-)
Zm00001d011839::8:162486790-162488791(+)
Zm00001d002451::2:12960604-12962605(-)
Zm00001d003280::2:38639553-38641554(-)
Zm00001d025504::10:120757577-120759578(-)
Zm00001d029313::1:65618394-65620395(-)
Zm00001d048861::4:6608646-6610647(-)
Zm00001d012795::5:34282-36283(+)
Zm00001d013485::5:12643042-12645043(-)
Zm00001d015183::5:78676570-78678571(-)
Zm00001d007975::2:244365411-244367412(+)
Zm00001d023530::10:8783374-8785375(+)
Zm00001d054088::4:246276243-246278244(-)
Zm00001d021123::7:143288333-143290334(-)
Zm00001d048244::9:153120991-153122992(-)
Zm00001d049617::4:37705696-37707697(+)
Zm00001d019036::7:13737083-13739084(-)
Zm00001d014887::5:67029522-67031523(-)
Zm00001d010048::8:96826357-96828358(-)
Zm00001d038925::6:167145978-167147979(-)
Zm00001d026625::10:149118262-149120263(-)
Zm00001d021745::7:162088690-162090691(+)
Zm00001d049717::4:41324463-41326464(-)
Zm00001d029794::1:87315645-87317646(-)
Zm00001d003210::2:36091936-36093937(+)
Zm00001d007618::2:236355530-236357531(-)
Zm00001d037306::6:120223739-120225740(+)
Zm00001d010720::8:125879729-125881730(-)
Zm00001d031035::1:174462691-174464692(+)
Zm00001d049083::4:15478299-15480300(+)
Zm00001d001844::2:1717595-1719596(-)
Zm00001d004871::2:145663025-145665026(-)
Zm00001d013206::5:6575431-6577432(-)
Zm00001d008396::8:7207404-7209405(-)
Zm00001d030720::1:155597776-155599777(+)
Zm00001d048353::9:154860036-154862037(+)
Zm00001d039059::6:169392679-169394680(+)
Zm00001d017607::5:201459639-201461640(-)
Zm00001d047689::9:139369731-139371732(-)
Zm00001d017185::5:188270373-188272374(-)
Zm00001d006886::2:218578424-218580425(-)
Zm00001d011225::8:143690530-143692531(-)
Zm00001d043103::3:189307253-189309254(+)
Zm00001d046581::9:96873603-96875604(+)
Zm00001d033749::1:272719227-272721228(-)
Zm00001d035764::6:46348037-46350038(+)
Zm00001d045911::9:47100002-47102003(-)
Zm00001d047919::9:145361010-145363011(+)
Zm00001d042879::3:182653709-182655710(-)
Zm00001d032507::1:228911843-228913844(-)
Zm00001d052154::4:181428229-181430230(+)
Zm00001d044028::3:217225481-217227482(+)
Zm00001d030529::1:142031205-142033206(-)
Zm00001d051089::4:141672128-141674129(-)
Zm00001d041715::3:134685364-134687365(+)
Zm00001d012697::8:178792178-178794179(-)
Zm00001d002471::2:13497039-13499040(-)
Zm00001d026064::10:137388455-137390456(+)
Zm00001d053630::4:237403458-237405459(-)
Zm00001d015573::5:98917516-98919517(+)
Zm00001d012445::8:174634218-174636219(-)
Zm00001d039947::3:20214642-20216643(+)
Zm00001d003432::2:44205805-44207806(+)
Zm00001d021648::7:159052008-159054009(-)
Zm00001d036704::6:98141511-98143512(+)
Zm00001d039982::3:21730879-21732880(+)
Zm00001d033078::1:249830633-249832634(-)
Zm00001d037307::6:120262824-120264825(-)
Zm00001d005973::2:194457884-194459885(-)
Zm00001d039407::3:3617689-3619690(-)
Zm00001d015498::5:93784056-93786057(-)
Zm00001d002029::2:4664810-4666811(+)
Zm00001d036305::6:83683419-83685420(-)
Zm00001d045631::9:29289639-29291640(-)
Zm00001d010534::8:119595207-119597208(-)
Zm00001d024632::10:81337400-81339401(-)
Zm00001d039169::6:171661937-171663938(+)
Zm00001d048070::9:149341670-149343671(+)
Zm00001d021759::7:162470187-162472188(-)
Zm00001d015002::5:71943221-71945222(+)
Zm00001d053239::4:221658420-221660421(-)
Zm00001d033217::1:254542736-254544737(-)
Zm00001d019561::7:42677355-42679356(+)
Zm00001d044154::3:220590687-220592688(+)
Zm00001d012396::8:173538917-173540918(-)
Zm00001d012050::8:167239512-167241513(+)
Zm00001d011329::8:146861697-146863698(+)
Zm00001d025141::10:106317286-106319287(+)
Zm00001d034710::1:300426235-300428236(-)
Zm00001d027803::1:13903717-13905718(+)
Zm00001d052766::4:200041109-200043110(+)
Zm00001d040291::3:36016871-36018872(-)
Zm00001d004914::2:148226722-148228723(+)
Zm00001d013112::5:4876052-4878053(-)
Zm00001d035741::6:44435001-44437002(-)
Zm00001d047744::9:140586111-140588112(-)
Zm00001d027843::1:14990486-14992487(-)
Zm00001d002531::2:14796479-14798480(-)
Zm00001d044648::3:233937394-233939395(+)
Zm00001d050395::4:85833306-85835307(+)
Zm00001d041112::3:98129360-98131361(+)
Zm00001d043437::3:199879556-199881557(-)
Zm00001d024181::10:53539987-53541988(-)
Zm00001d005062::2:156881660-156883661(+)
Zm00001d021537::7:155329844-155331845(-)
Zm00001d040311::3:37401620-37403621(+)
Zm00001d047470::9:131182862-131184863(+)
Zm00001d040507::3:47408971-47410972(-)
Zm00001d017476::5:197145187-197147188(-)
Zm00001d014768::5:62488340-62490341(-)
Zm00001d039650::3:10542987-10544988(-)
Zm00001d051009::4:136550720-136552721(-)
Zm00001d010403::8:113057676-113059677(+)
Zm00001d017788::5:206874757-206876758(+)
Zm00001d031780::1:201525596-201527597(+)
Zm00001d004225::2:93291167-93293168(-)
Zm00001d014858::5:65679228-65681229(+)
Zm00001d047658::9:138350519-138352520(-)
Zm00001d051463::4:159588818-159590819(+)
Zm00001d028929::1:51820122-51822123(-)
Zm00001d020916::7:136511655-136513656(+)
Zm00001d028699::1:43581224-43583225(-)
Zm00001d024119::10:46972751-46974752(-)
Zm00001d037613::6:131763560-131765561(+)
Zm00001d003524::2:46656755-46658756(+)
Zm00001d053623::4:237048686-237050687(-)
Zm00001d023897::10:26996393-26998394(-)
Zm00001d049416::4:29874341-29876342(-)
Zm00001d045435::9:22151982-22153983(-)
Zm00001d019992::7:83431033-83433034(-)
Zm00001d025960::10:134917546-134919547(+)
Zm00001d014080::5:31724506-31726507(+)
Zm00001d036035::6:67524037-67526038(-)
Zm00001d031104::1:177426540-177428541(+)
Zm00001d044371::3:226332535-226334536(-)
Zm00001d020296::7:104760160-104762161(-)
Zm00001d048835::4:6141430-6143431(+)
Zm00001d048884::4:7016573-7018574(+)
Zm00001d003088::2:31841147-31843148(-)
Zm00001d006206::2:201775580-201777581(+)
Zm00001d043800::3:210469214-210471215(-)
Zm00001d049045::4:13818644-13820645(-)
Zm00001d051289::4:151886000-151888001(-)
Zm00001d004943::2:149872645-149874646(+)
Zm00001d007121::2:222806157-222808158(-)
Zm00001d035937::6:61317958-61319959(+)
Zm00001d030936::1:168181525-168183526(+)
Zm00001d017119::5:185982938-185984939(-)
Zm00001d038393::6:156265115-156267116(+)
Zm00001d044781::9:2212512-2214513(+)
Zm00001d024710::10:84553132-84555133(-)
Zm00001d040163::3:29852453-29854454(-)
Zm00001d003958::2:72201413-72203414(+)
Zm00001d020636::7:125842095-125844096(-)
Zm00001d014271::5:38632256-38634257(-)
Zm00001d009424::8:63826492-63828493(-)
Zm00001d002725::2:20516877-20518878(-)
Zm00001d006389::2:206402609-206404610(-)
Zm00001d052630::4:195314704-195316705(+)
Zm00001d010078::8:98491959-98493960(-)
Zm00001d005866::2:191178161-191180162(+)
Zm00001d020563::7:122391196-122393197(+)
Zm00001d036557::6:92023070-92025071(-)
Zm00001d040696::3:58891980-58893981(-)
Zm00001d040155::3:29584411-29586412(-)
Zm00001d002384::2:11635801-11637802(-)
Zm00001d006644::2:213307371-213309372(-)
Zm00001d017977::5:211171127-211173128(-)
Zm00001d018034::5:212545534-212547535(-)
Zm00001d036138::6:74178077-74180078(+)
Zm00001d003525::2:46710927-46712928(+)
Zm00001d039101::6:170025306-170027307(-)
Zm00001d013140::5:5354345-5356346(+)
Zm00001d039963::3:20812401-20814402(+)
Zm00001d026600::10:148724283-148726284(-)
Zm00001d032606::1:231872564-231874565(+)
Zm00001d001865::2:2077386-2079387(+)
Zm00001d017057::5:184103070-184105071(-)
Zm00001d011384::8:149203542-149205543(+)
Zm00001d018333::5:218590949-218592950(+)
Zm00001d014104::5:32670284-32672285(-)
Zm00001d039521::3:6771731-6773732(+)
Zm00001d033401::1:261929602-261931603(-)
Zm00001d047174::9:120958949-120960950(-)
Zm00001d051791::4:169880776-169882777(-)
Zm00001d015591::5:100036857-100038858(+)
Zm00001d024384::10:68302491-68304492(+)
Zm00001d015254::5:81447647-81449648(-)
Zm00001d028579::1:39744723-39746724(+)
Zm00001d007769::2:239295866-239297867(-)
Zm00001d031557::1:194161978-194163979(-)
Zm00001d002777::2:22318935-22320936(-)
Zm00001d051430::4:158333695-158335696(-)
Zm00001d039451::3:4732899-4734900(+)
Zm00001d002859::2:24839170-24841171(+)
Zm00001d011227::8:143825837-143827838(-)
Zm00001d047175::9:120987935-120989936(-)
Zm00001d034736::1:300978015-300980016(+)
Zm00001d013536::5:13859201-13861202(-)
Zm00001d005036::2:155305753-155307754(-)
Zm00001d050054::4:62672480-62674481(-)
Zm00001d005269::2:166466179-166468180(-)
Zm00001d016893::5:179477777-179479778(+)
Zm00001d029529::1:74920721-74922722(-)
Zm00001d033427::1:262670976-262672977(+)
Zm00001d002490::2:13900201-13902202(-)
Zm00001d006230::2:202411473-202413474(-)
Zm00001d002065::2:5236505-5238506(-)
Zm00001d034610::1:297798148-297800149(+)
Zm00001d005952::2:193762565-193764566(+)
Zm00001d025700::10:126771226-126773227(+)
Zm00001d017054::5:184084513-184086514(-)
Zm00001d008791::8:20374829-20376830(-)
Zm00001d052932::4:205273786-205275787(-)
Zm00001d046241::9:75993461-75995462(-)
Zm00001d038193::6:151181429-151183430(-)
Zm00001d027715::1:11984041-11986042(-)
Zm00001d005157::2:161571287-161573288(+)
Zm00001d050198::4:72856274-72858275(-)
Zm00001d013900::5:24273409-24275410(+)
Zm00001d043312::3:196077053-196079054(-)
Zm00001d025738::10:127955592-127957593(+)
Zm00001d033896::1:277725011-277727012(+)
Zm00001d003062::2:30968932-30970933(-)
Zm00001d006916::2:219338969-219340970(-)
Zm00001d008333::8:5566850-5568851(-)
Zm00001d031123::1:178364531-178366532(-)
Zm00001d031002::1:172830717-172832718(+)
Zm00001d037911::6:141755255-141757256(-)
Zm00001d031988::1:208833863-208835864(+)
Zm00001d046835::9:107935327-107937328(-)
Zm00001d036598::6:94022464-94024465(+)
Zm00001d050238::4:75291660-75293661(+)
Zm00001d012602::8:177060268-177062269(+)
Zm00001d053723::4:239873927-239875928(-)
Zm00001d037829::6:138951400-138953401(+)
Zm00001d028562::1:39214125-39216126(+)
Zm00001d002336::2:10549521-10551522(+)
Zm00001d047767::9:141354468-141356469(-)
Zm00001d011418::8:149938287-149940288(+)
Zm00001d005179::2:162708052-162710053(-)
Zm00001d049008::4:12382290-12384291(+)
Zm00001d025689::10:126289562-126291563(+)
Zm00001d010992::8:136137315-136139316(-)
Zm00001d005148::2:161095983-161097984(-)
Zm00001d036245::6:79488428-79490429(-)
Zm00001d016737::5:174731384-174733385(-)
Zm00001d011135::8:140017873-140019874(+)
Zm00001d020502::7:119517677-119519678(-)
Zm00001d014973::5:70726802-70728803(-)
Zm00001d047092::9:118311778-118313779(-)
Zm00001d040965::3:85290910-85292911(+)
Zm00001d003368::2:41695564-41697565(+)
Zm00001d010026::8:95729643-95731644(+)
Zm00001d011853::8:162804416-162806417(+)
Zm00001d007632::2:236536122-236538123(+)
Zm00001d010031::8:96230290-96232291(-)
Zm00001d018479::5:221524821-221526822(-)
Zm00001d015053::5:73218749-73220750(+)
Zm00001d039682::3:11813341-11815342(-)
Zm00001d039095::6:169956261-169958262(+)
Zm00001d003742::2:56998946-57000947(-)
Zm00001d047165::9:120518488-120520489(-)
Zm00001d028539::1:38643413-38645414(-)
Zm00001d009890::8:87555056-87557057(-)
Zm00001d049412::4:29800982-29802983(+)
Zm00001d032651::1:233134996-233136997(-)
Zm00001d040364::3:40089111-40091112(+)
Zm00001d053899::4:243342410-243344411(+)
Zm00001d026668::10:149650921-149652922(+)
Zm00001d031331::1:186324362-186326363(-)
Zm00001d003995::2:74392938-74394939(+)
Zm00001d050602::4:103264020-103266021(+)
Zm00001d036058::6:69603172-69605173(-)
Zm00001d042692::3:177202536-177204537(+)
Zm00001d022241::7:173465594-173467595(-)
Zm00001d024251::10:59641300-59643301(-)
Zm00001d043383::3:198346465-198348466(+)
Zm00001d008716::8:17622209-17624210(+)
Zm00001d052224::4:183708983-183710984(+)
Zm00001d026483::10:146815944-146817945(-)
Zm00001d003027::2:29758336-29760337(-)
Zm00001d024308::10:63094295-63096296(+)
Zm00001d008996::8:29222221-29224222(+)
Zm00001d033420::1:262570997-262572998(-)
Zm00001d022098::7:170228958-170230959(+)
Zm00001d053287::4:224263105-224265106(+)
Zm00001d008989::8:29002356-29004357(+)
Zm00001d052399::4:189154201-189156202(-)
Zm00001d036447::6:88863979-88865980(-)
Zm00001d018609::7:833954-835955(+)
Zm00001d013592::5:15038337-15040338(-)
Zm00001d020223::7:100772558-100774559(-)
Zm00001d042664::3:175915766-175917767(+)
Zm00001d030739::1:157117413-157119414(+)
Zm00001d049192::4:19867265-19869266(+)
Zm00001d008563::8:13131465-13133466(-)
Zm00001d020614::7:125132239-125134240(+)
Zm00001d028204::1:26180614-26182615(-)
Zm00001d034044::1:282135628-282137629(-)
Zm00001d010213::8:104358967-104360968(-)
Zm00001d006240::2:202630422-202632423(-)
Zm00001d012750::8:179681528-179683529(+)
Zm00001d048550::9:158530805-158532806(+)
Zm00001d028457::1:35509530-35511531(-)
Zm00001d052310::4:186759269-186761270(+)
Zm00001d045085::9:12056496-12058497(-)
Zm00001d010755::8:126977626-126979627(-)
Zm00001d031993::1:208980623-208982624(+)
Zm00001d049476::4:31588590-31590591(-)
Zm00001d026638::10:149258017-149260018(-)
Zm00001d047757::9:141024028-141026029(-)
Zm00001d021962::7:167216019-167218020(-)
Zm00001d032086::1:212143940-212145941(+)
Zm00001d049187::4:19754299-19756300(+)
Zm00001d053353::4:227249303-227251304(+)
Zm00001d048953::4:10607052-10609053(-)
Zm00001d052726::4:199127479-199129480(-)
Zm00001d014674::5:58596134-58598135(+)
Zm00001d038599::6:160736171-160738172(-)
Zm00001d016762::5:175212692-175214693(+)
Zm00001d012789::8:181006841-181008842(+)
Zm00001d008757::8:19080372-19082373(+)
Zm00001d036693::6:97877295-97879296(+)
Zm00001d045800::9:39946702-39948703(-)
Zm00001d039418::3:3842457-3844458(+)
Zm00001d033493::1:264230318-264232319(-)
Zm00001d010108::8:99364970-99366971(+)
Zm00001d019241::7:23594765-23596766(+)
Zm00001d045739::9:36162201-36164202(+)
Zm00001d047823::9:142599318-142601319(+)
Zm00001d036966::6:107626982-107628983(+)
Zm00001d046644::9:100190940-100192941(-)
Zm00001d027619::1:9122187-9124188(-)
Zm00001d042802::3:180319438-180321439(-)
Zm00001d011997::8:166100020-166102021(+)
Zm00001d016380::5:160194367-160196368(+)
Zm00001d008285::8:4083314-4085315(-)
Zm00001d002351::2:10724191-10726192(-)
Zm00001d025470::10:119893449-119895450(-)
Zm00001d037071::6:111359223-111361224(+)
Zm00001d049346::4:27239037-27241038(+)
Zm00001d049633::4:38178083-38180084(-)
Zm00001d033588::1:267929548-267931549(+)
Zm00001d020561::7:122332959-122334960(-)
Zm00001d043696::3:207621572-207623573(+)
Zm00001d050140::4:68706356-68708357(+)
Zm00001d034534::1:295788306-295790307(+)
Zm00001d005986::2:194815522-194817523(+)
Zm00001d015372::5:86732393-86734394(+)
Zm00001d024678::10:83379508-83381509(-)
Zm00001d026067::10:137483943-137485944(+)
Zm00001d052709::4:198313209-198315210(-)
Zm00001d012359::8:172989959-172991960(+)
Zm00001d010282::8:107272000-107274001(+)
Zm00001d041548::3:126583333-126585334(-)
Zm00001d020615::7:125166589-125168590(-)
Zm00001d031942::1:207639210-207641211(-)
Zm00001d037002::6:108762988-108764989(-)
Zm00001d023242::10:1290762-1292763(+)
Zm00001d043979::3:215500766-215502767(-)
Zm00001d005666::2:182757929-182759930(-)
Zm00001d028585::1:40037975-40039976(-)
Zm00001d024048::10:39724347-39726348(-)
Zm00001d021626::7:158453980-158455981(-)
Zm00001d011174::8:141812116-141814117(-)
Zm00001d010322::8:109549172-109551173(-)
Zm00001d050943::4:132885263-132887264(+)
Zm00001d012929::5:2168643-2170644(-)
Zm00001d040744::3:61449534-61451535(+)
Zm00001d044230::3:222534699-222536700(+)
Zm00001d007921::2:242699001-242701002(-)
Zm00001d013566::5:14439187-14441188(-)
Zm00001d048729::4:4325153-4327154(-)
Zm00001d009100::8:36193707-36195708(-)
Zm00001d010456::8:116046598-116048599(+)
Zm00001d023868::10:25593989-25595990(+)
Zm00001d030163::1:109744693-109746694(-)
Zm00001d042291::3:159325880-159327881(-)
Zm00001d048554::9:158619640-158621641(+)
Zm00001d041101::3:97415778-97417779(-)
Zm00001d050870::4:127750632-127752633(-)
Zm00001d023230::10:953178-955179(+)
Zm00001d028255::1:28076061-28078062(-)
Zm00001d005431::2:173758442-173760443(-)
Zm00001d021806::7:163322425-163324426(+)
Zm00001d010442::8:115335181-115337182(-)
Zm00001d021087::7:142482901-142484902(+)
Zm00001d012831::5:955609-957610(-)
Zm00001d051861::4:172534256-172536257(-)
Zm00001d008997::8:29236940-29238941(-)
Zm00001d003024::2:29734629-29736630(-)
Zm00001d044254::3:223084234-223086235(+)
Zm00001d051253::4:150772344-150774345(-)
Zm00001d015885::5:128938971-128940972(+)
Zm00001d052753::4:199826302-199828303(-)
Zm00001d048784::4:5511174-5513175(-)
Zm00001d013861::5:23157170-23159171(-)
Zm00001d043448::3:200388743-200390744(+)
Zm00001d005064::2:156946568-156948569(-)
Zm00001d031355::1:187097326-187099327(+)
Zm00001d010849::8:130312414-130314415(-)
Zm00001d046948::9:112339942-112341943(-)
Zm00001d015737::5:114785384-114787385(+)
Zm00001d043850::3:211980903-211982904(+)
Zm00001d006729::2:215392738-215394739(-)
Zm00001d021562::7:156104922-156106923(+)
Zm00001d041283::3:110291380-110293381(+)
Zm00001d024051::10:40114942-40116943(-)
Zm00001d048591::4:819852-821853(+)
Zm00001d012931::5:2171688-2173689(+)
Zm00001d018812::7:5869622-5871623(+)
Zm00001d029120::1:58740946-58742947(+)
Zm00001d031703::1:198956876-198958877(-)
Zm00001d045654::9:31222947-31224948(+)
Zm00001d022584::7:180348281-180350282(-)
Zm00001d008261::8:3372951-3374952(-)
Zm00001d023327::10:3459212-3461213(+)
Zm00001d053927::4:243693160-243695161(+)
Zm00001d007961::2:244251152-244253153(-)
Zm00001d018134::5:215048534-215050535(+)
Zm00001d027848::1:15119243-15121244(+)
Zm00001d007870::2:241393068-241395069(-)
Zm00001d017756::5:206002771-206004772(+)
Zm00001d046730::9:103863504-103865505(-)
Zm00001d023579::10:10651708-10653709(-)
Zm00001d049662::4:39073415-39075416(-)
Zm00001d034954::1:306619436-306621437(-)
Zm00001d026376::10:144635062-144637063(-)
Zm00001d024830::10:90128723-90130724(-)
Zm00001d010425::8:114501951-114503952(+)
Zm00001d027324::1:2971667-2973668(-)
Zm00001d029797::1:87440942-87442943(+)
Zm00001d023368::10:4182413-4184414(+)
Zm00001d023973::10:32816640-32818641(-)
Zm00001d007502::2:233397503-233399504(-)
Zm00001d007196::2:224446265-224448266(-)
Zm00001d036710::6:98379565-98381566(-)
Zm00001d033714::1:271995726-271997727(-)
Zm00001d007698::2:237614602-237616603(+)
Zm00001d014998::5:71501571-71503572(+)
Zm00001d031420::1:189576798-189578799(-)
Zm00001d032257::1:219225272-219227273(+)
Zm00001d005785::2:188392702-188394703(-)
Zm00001d048443::9:156574491-156576492(-)
Zm00001d050186::4:71492940-71494941(+)
Zm00001d051871::4:172952675-172954676(+)
Zm00001d035254::6:17436012-17438013(-)
Zm00001d025115::10:105044849-105046850(+)
Zm00001d040435::3:43322239-43324240(+)
Zm00001d042851::3:182062471-182064472(+)
Zm00001d048416::9:155901508-155903509(-)
Zm00001d039338::3:2049450-2051451(+)
Zm00001d002271::2:9190470-9192471(-)
Zm00001d005072::2:157223017-157225018(+)
Zm00001d034582::1:297048319-297050320(+)
Zm00001d017925::5:210194808-210196809(-)
Zm00001d035500::6:29604185-29606186(-)
Zm00001d006084::2:197707701-197709702(+)
Zm00001d030860::1:164030517-164032518(-)
Zm00001d030006::1:98793742-98795743(-)
Zm00001d021968::7:167230650-167232651(+)
Zm00001d043070::3:188314196-188316197(+)
Zm00001d017912::5:210038925-210040926(-)
Zm00001d012801::5:240488-242489(+)
Zm00001d019165::7:19781636-19783637(+)
Zm00001d044479::3:229351549-229353550(-)
Zm00001d048794::4:5643896-5645897(-)
Zm00001d048946::4:10451452-10453453(-)
Zm00001d021197::7:145648288-145650289(+)
Zm00001d030999::1:172718784-172720785(+)
Zm00001d004555::2:117758489-117760490(-)
Zm00001d051884::4:173451868-173453869(+)
Zm00001d006246::2:202740285-202742286(+)
Zm00001d016122::5:145590631-145592632(+)
Zm00001d044521::3:230843253-230845254(-)
Zm00001d027957::1:18298363-18300364(+)
Zm00001d022171::7:171714729-171716730(-)
Zm00001d029008::1:54575649-54577650(+)
Zm00001d053818::4:241642394-241644395(+)
Zm00001d004460::2:113300130-113302131(+)
Zm00001d038841::6:165628066-165630067(+)
Zm00001d037696::6:134318395-134320396(+)
Zm00001d045572::9:27017559-27019560(+)
Zm00001d011712::8:159492530-159494531(-)
Zm00001d007605::2:236097039-236099040(-)
Zm00001d029504::1:73575150-73577151(-)
Zm00001d037971::6:143893718-143895719(-)
Zm00001d021822::7:163772602-163774603(-)
Zm00001d022437::7:177697619-177699620(-)
Zm00001d036632::6:95750844-95752845(+)
Zm00001d033620::1:269010883-269012884(+)
Zm00001d012274::8:171720566-171722567(-)
Zm00001d006315::2:204311741-204313742(+)
Zm00001d013263::5:7385690-7387691(+)
Zm00001d012380::8:173244247-173246248(+)
Zm00001d013632::5:15871055-15873056(+)
Zm00001d003637::2:51282140-51284141(+)
Zm00001d028103::1:23018361-23020362(-)
Zm00001d008214::8:1455627-1457628(-)
Zm00001d050747::4:120553388-120555389(-)
Zm00001d033575::1:267538831-267540832(+)
Zm00001d018979::7:11576344-11578345(+)
Zm00001d015415::5:89130548-89132549(+)
Zm00001d033836::1:275365766-275367767(-)
Zm00001d008902::8:24527380-24529381(+)
Zm00001d028009::1:20218476-20220477(+)
Zm00001d020929::7:136897220-136899221(+)
Zm00001d031926::1:206981101-206983102(+)
Zm00001d038127::6:148801207-148803208(+)
Zm00001d032570::1:230852076-230854077(+)
Zm00001d041076::3:95569963-95571964(+)
Zm00001d029656::1:81670913-81672914(+)
Zm00001d038222::6:151950170-151952171(+)
Zm00001d003208::2:36000191-36002192(-)
Zm00001d049496::4:32403696-32405697(+)
Zm00001d003147::2:33769375-33771376(-)
Zm00001d011351::8:147727313-147729314(-)
Zm00001d016837::5:177878892-177880893(-)
Zm00001d009872::8:86439760-86441761(-)
Zm00001d018953::7:10404777-10406778(-)
Zm00001d027756::1:12712730-12714731(-)
Zm00001d010888::8:132246645-132248646(-)
Zm00001d007090::2:222094987-222096988(+)
Zm00001d033523::1:265545423-265547424(+)
Zm00001d041511::3:125027156-125029157(+)
Zm00001d006687::2:214451030-214453031(-)
Zm00001d004336::2:104247647-104249648(+)
Zm00001d037748::6:136278403-136280404(-)
Zm00001d036312::6:83912210-83914211(-)
Zm00001d050961::4:133639870-133641871(+)
Zm00001d043267::3:193842722-193844723(-)
Zm00001d002827::2:23923819-23925820(+)
Zm00001d049082::4:15452606-15454607(-)
Zm00001d045707::9:34570834-34572835(-)
Zm00001d002499::2:14084878-14086879(+)
Zm00001d046784::9:105918033-105920034(-)
Zm00001d006341::2:205069558-205071559(-)
Zm00001d032980::1:245714499-245716500(-)
Zm00001d011920::8:164599730-164601731(-)
Zm00001d017368::5:193707730-193709731(+)
Zm00001d004480::2:114514676-114516677(+)
Zm00001d010975::8:135638788-135640789(+)
Zm00001d017516::5:198488644-198490645(+)
Zm00001d010968::8:135291007-135293008(-)
Zm00001d004162::2:88160115-88162116(+)
Zm00001d039155::6:171180492-171182493(-)
Zm00001d041202::3:105278123-105280124(+)
Zm00001d012132::8:168621384-168623385(+)
Zm00001d032527::1:229514483-229516484(+)
Zm00001d028160::1:24588352-24590353(+)
Zm00001d009140::8:38887587-38889588(+)
Zm00001d039994::3:22274718-22276719(+)
Zm00001d046260::9:77052790-77054791(-)
Zm00001d037110::6:112660031-112662032(-)
Zm00001d045776::9:38476782-38478783(+)
Zm00001d035047::6:3077705-3079706(+)
Zm00001d034188::1:286079893-286081894(-)
Zm00001d037731::6:135530873-135532874(-)
Zm00001d033830::1:275158505-275160506(+)
Zm00001d009305::8:53633516-53635517(+)
Zm00001d017890::5:209653000-209655001(+)
Zm00001d002483::2:13645474-13647475(-)
Zm00001d049290::4:24614014-24616015(-)
Zm00001d028980::1:53454348-53456349(-)
Zm00001d005012::2:153753425-153755426(-)
Zm00001d013940::5:25523033-25525034(-)
Zm00001d010055::8:97440212-97442213(+)
Zm00001d025820::10:130669942-130671943(-)
Zm00001d042509::3:170137518-170139519(-)
Zm00001d042384::3:164051072-164053073(+)
Zm00001d038839::6:165592506-165594507(+)
Zm00001d003735::2:56919795-56921796(-)
Zm00001d035802::6:50789948-50791949(-)
Zm00001d029628::1:80599354-80601355(+)
Zm00001d045521::9:25316978-25318979(+)
Zm00001d039096::6:169964159-169966160(-)
Zm00001d046529::9:94132720-94134721(+)
Zm00001d007388::2:230469440-230471441(-)
Zm00001d034554::1:296097580-296099581(+)
Zm00001d046828::9:107484393-107486394(+)
Zm00001d015729::5:114039948-114041949(-)
Zm00001d004125::2:84509773-84511774(-)
Zm00001d015278::5:82511329-82513330(-)
Zm00001d047656::9:138273542-138275543(-)
Zm00001d027854::1:15300082-15302083(+)
Zm00001d028205::1:26180725-26182726(+)
Zm00001d039712::3:12782762-12784763(-)
Zm00001d039671::3:11563006-11565007(-)
Zm00001d042901::3:183397137-183399138(+)
Zm00001d021423::7:151787096-151789097(+)
Zm00001d010709::8:125236591-125238592(-)
Zm00001d033323::1:258965656-258967657(+)
Zm00001d009844::8:84735344-84737345(-)
Zm00001d013339::5:8902402-8904403(-)
Zm00001d014109::5:32776593-32778594(+)
Zm00001d037195::6:115286793-115288794(+)
Zm00001d052971::4:206763188-206765189(-)
Zm00001d011139::8:140122590-140124591(-)
Zm00001d012965::5:2441522-2443523(-)
Zm00001d033056::1:248797398-248799399(+)
Zm00001d008417::8:8200146-8202147(+)
Zm00001d033975::1:279921938-279923939(-)
Zm00001d005317::2:169452417-169454418(-)
Zm00001d042961::3:184963095-184965096(+)
Zm00001d011708::8:159403866-159405867(-)
Zm00001d041679::3:133007645-133009646(+)
Zm00001d021607::7:157933555-157935556(-)
Zm00001d013213::5:6631225-6633226(-)
Zm00001d052306::4:186599224-186601225(-)
Zm00001d016273::5:155107148-155109149(-)
Zm00001d049787::4:44678693-44680694(+)
Zm00001d020972::7:138222055-138224056(+)
Zm00001d009202::8:42458834-42460835(-)
Zm00001d013448::5:11833563-11835564(-)
Zm00001d004102::2:82837862-82839863(+)
Zm00001d018661::7:2088569-2090570(-)
Zm00001d028766::1:45939537-45941538(-)
Zm00001d003148::2:33777556-33779557(-)
Zm00001d029576::1:77174645-77176646(-)
Zm00001d038239::6:152184123-152186124(-)
Zm00001d019350::7:29355755-29357756(+)
Zm00001d033786::1:273677507-273679508(-)
Zm00001d017703::5:204686775-204688776(-)
Zm00001d025642::10:124769188-124771189(-)
Zm00001d054051::4:245587405-245589406(+)
Zm00001d017334::5:193208445-193210446(+)
Zm00001d008930::8:25818878-25820879(+)
Zm00001d049576::4:35887018-35889019(+)
Zm00001d049642::4:38573514-38575515(-)
Zm00001d028186::1:25744881-25746882(-)
Zm00001d027339::1:3230895-3232896(+)
Zm00001d009369::8:60362496-60364497(+)
Zm00001d006690::2:214476263-214478264(+)
Zm00001d017568::5:199834978-199836979(+)
Zm00001d053272::4:223442778-223444779(-)
Zm00001d020157::7:96197519-96199520(+)
Zm00001d042058::3:149056656-149058657(-)
Zm00001d014324::5:41035364-41037365(-)
Zm00001d002084::2:5714785-5716786(-)
Zm00001d036322::6:84110503-84112504(+)
Zm00001d050992::4:135836471-135838472(+)
Zm00001d012655::8:178009817-178011818(+)
Zm00001d040637::3:55365949-55367950(-)
Zm00001d044647::3:233926586-233928587(+)
Zm00001d049105::4:16146922-16148923(+)
Zm00001d053701::4:239542363-239544364(+)
Zm00001d032328::1:222600862-222602863(+)
Zm00001d016542::5:166723280-166725281(-)
Zm00001d030954::1:168745110-168747111(-)
Zm00001d030626::1:149616143-149618144(-)
Zm00001d043525::3:202742656-202744657(-)
Zm00001d033020::1:247313813-247315814(-)
Zm00001d028543::1:38736698-38738699(-)
Zm00001d026479::10:146718686-146720687(-)
Zm00001d003389::2:42584541-42586542(-)
Zm00001d022405::7:176863920-176865921(+)
Zm00001d007532::2:234164117-234166118(-)
Zm00001d035168::6:7511174-7513175(-)
Zm00001d039219::6:173071184-173073185(-)
Zm00001d036997::6:108624391-108626392(-)
Zm00001d007884::2:241690668-241692669(-)
Zm00001d042525::3:170805730-170807731(+)
Zm00001d014114::5:32987543-32989544(+)
Zm00001d041831::3:139609251-139611252(-)
Zm00001d004248::2:95784507-95786508(+)
Zm00001d006472::2:209330432-209332433(-)
Zm00001d028412::1:34037802-34039803(-)
Zm00001d026079::10:137929130-137931131(-)
Zm00001d041095::3:97128713-97130714(-)
Zm00001d007792::2:239793162-239795163(+)
Zm00001d052468::4:190665882-190667883(+)
Zm00001d031731::1:200022268-200024269(+)
Zm00001d015095::5:75275192-75277193(-)
Zm00001d008481::8:9838436-9840437(-)
Zm00001d045394::9:20531717-20533718(-)
Zm00001d026124::10:138972266-138974267(+)
Zm00001d028903::1:50229898-50231899(+)
Zm00001d023226::10:831157-833158(+)
Zm00001d030646::1:150645577-150647578(+)
Zm00001d043821::3:210973866-210975867(+)
Zm00001d052734::4:199309917-199311918(-)
Zm00001d035459::6:27552951-27554952(-)
Zm00001d004646::2:124950039-124952040(-)
Zm00001d030179::1:110821695-110823696(+)
Zm00001d052298::4:186404078-186406079(+)
Zm00001d017409::5:195099044-195101045(-)
Zm00001d027688::1:11156614-11158615(+)
Zm00001d053702::4:239557033-239559034(-)
Zm00001d005328::2:169710133-169712134(-)
Zm00001d034706::1:300345050-300347051(+)
Zm00001d036654::6:96551301-96553302(+)
Zm00001d019899::7:73728933-73730934(+)
Zm00001d006295::2:203931822-203933823(+)
Zm00001d028477::1:36256184-36258185(-)
Zm00001d033357::1:260112919-260114920(+)
Zm00001d027740::1:12441120-12443121(+)
Zm00001d048481::9:157034416-157036417(-)
Zm00001d048644::4:2545174-2547175(+)
Zm00001d041973::3:146283563-146285564(+)
Zm00001d037267::6:118741033-118743034(+)
Zm00001d038695::6:162657941-162659942(-)
Zm00001d050463::4:90400927-90402928(+)
Zm00001d007645::2:236822557-236824558(+)
Zm00001d044251::3:223071937-223073938(-)
Zm00001d021695::7:160398786-160400787(-)
Zm00001d028208::1:26434243-26436244(-)
Zm00001d007934::2:243394208-243396209(-)
Zm00001d028949::1:52581357-52583358(+)
Zm00001d033371::1:260860264-260862265(+)
Zm00001d032613::1:232026327-232028328(+)
Zm00001d041498::3:124366135-124368136(+)
Zm00001d037976::6:143942086-143944087(+)
Zm00001d004815::2:140903183-140905184(+)
Zm00001d034151::1:285168179-285170180(+)
Zm00001d032831::1:239608351-239610352(+)
Zm00001d035973::6:63732964-63734965(-)
Zm00001d039973::3:21316758-21318759(-)
Zm00001d044846::9:5041957-5043958(+)
Zm00001d033187::1:253275337-253277338(-)
Zm00001d012251::8:171034594-171036595(-)
Zm00001d031684::1:198619673-198621674(-)
Zm00001d025617::10:124148243-124150244(-)
Zm00001d012985::5:2834086-2836087(+)
Zm00001d009552::8:70009285-70011286(-)
Zm00001d021573::7:156463828-156465829(+)
Zm00001d015658::5:103849341-103851342(+)
Zm00001d023877::10:26076086-26078087(-)
Zm00001d026557::10:148114235-148116236(-)
Zm00001d050430::4:87435582-87437583(-)
Zm00001d026568::10:148184609-148186610(+)
Zm00001d032902::1:242333085-242335086(-)
Zm00001d021856::7:164590434-164592435(+)
Zm00001d004463::2:113567148-113569149(-)
Zm00001d005175::2:162407666-162409667(+)
Zm00001d048017::9:148140138-148142139(-)
Zm00001d005497::2:175970407-175972408(+)
Zm00001d009548::8:69758395-69760396(-)
Zm00001d031541::1:193751122-193753123(-)
Zm00001d038057::6:146562050-146564051(+)
Zm00001d039209::6:172585628-172587629(+)
Zm00001d028114::1:23269516-23271517(-)
Zm00001d025620::10:124228210-124230211(+)
Zm00001d006197::2:201328338-201330339(+)
Zm00001d016801::5:176393731-176395732(+)
Zm00001d037120::6:113000012-113002013(+)
Zm00001d010969::8:135350645-135352646(+)
Zm00001d048153::9:151003677-151005678(+)
Zm00001d052254::4:184821160-184823161(-)
Zm00001d026427::10:145651781-145653782(-)
Zm00001d047418::9:129482558-129484559(+)
Zm00001d051980::4:175834684-175836685(-)
Zm00001d042045::3:148448588-148450589(+)
Zm00001d008758::8:19239886-19241887(-)
Zm00001d038936::6:167323085-167325086(-)
Zm00001d023734::10:17855084-17857085(-)
Zm00001d045516::9:25249360-25251361(-)
Zm00001d018607::7:741288-743289(-)
Zm00001d051135::4:145472639-145474640(-)
Zm00001d044403::3:227291057-227293058(+)
Zm00001d011458::8:150988228-150990229(-)
Zm00001d028443::1:35129537-35131538(+)
Zm00001d034485::1:294248561-294250562(-)
Zm00001d023998::10:35440028-35442029(+)
Zm00001d009178::8:41091194-41093195(+)
Zm00001d018560::5:223235990-223237991(-)
Zm00001d041176::3:102461383-102463384(+)
Zm00001d021741::7:161998714-162000715(-)
Zm00001d032923::1:243206528-243208529(+)
Zm00001d036640::6:95979927-95981928(-)
Zm00001d002430::2:12498751-12500752(-)
Zm00001d006131::2:199414716-199416717(+)
Zm00001d051945::4:174991536-174993537(-)
Zm00001d008633::8:15280460-15282461(+)
Zm00001d048165::9:151241801-151243802(-)
Zm00001d017576::5:200174935-200176936(-)
Zm00001d028002::1:19959582-19961583(+)
Zm00001d021800::7:163136837-163138838(+)
Zm00001d009063::8:33993973-33995974(-)
Zm00001d053398::4:229322397-229324398(-)
Zm00001d042884::3:182845256-182847257(+)
Zm00001d045251::9:17059921-17061922(-)
Zm00001d033685::1:271193138-271195139(-)
Zm00001d008651::8:15981768-15983769(+)
Zm00001d050406::4:86373430-86375431(+)
Zm00001d025950::10:134552368-134554369(+)
Zm00001d031352::1:187067409-187069410(+)
Zm00001d017217::5:189239656-189241657(+)
Zm00001d004023::2:76314802-76316803(+)
Zm00001d051314::4:153284199-153286200(+)
Zm00001d028711::1:43907052-43909053(+)
Zm00001d013195::5:6189356-6191357(-)
Zm00001d007263::2:226051486-226053487(-)
Zm00001d033668::1:270121690-270123691(-)
Zm00001d033211::1:254302366-254304367(-)
Zm00001d011297::8:146095166-146097167(-)
Zm00001d020505::7:119715427-119717428(+)
Zm00001d020069::7:90081530-90083531(+)
Zm00001d048218::9:152656588-152658589(-)
Zm00001d028693::1:43341507-43343508(+)
Zm00001d017340::5:193380918-193382919(-)
Zm00001d046937::9:111793486-111795487(+)
Zm00001d031199::1:181911237-181913238(-)
Zm00001d032788::1:238189269-238191270(+)
Zm00001d005478::2:175511288-175513289(-)
Zm00001d012429::8:174354400-174356401(+)
Zm00001d047369::9:127900621-127902622(-)
Zm00001d006300::2:204057129-204059130(+)
Zm00001d029964::1:96641440-96643441(-)
Zm00001d022113::7:170596474-170598475(-)
Zm00001d001966::2:3606658-3608659(+)
Zm00001d037778::6:137347155-137349156(+)
Zm00001d012805::5:378522-380523(-)
Zm00001d050157::4:69659721-69661722(+)
Zm00001d047158::9:120341023-120343024(-)
Zm00001d051008::4:136477308-136479309(+)
Zm00001d009440::8:64594634-64596635(+)
Zm00001d017197::5:188619588-188621589(+)
Zm00001d045884::9:45475459-45477460(+)
Zm00001d010230::8:104883023-104885024(-)
Zm00001d019836::7:67847206-67849207(+)
Zm00001d021899::7:165628930-165630931(-)
Zm00001d011506::8:152788371-152790372(-)
Zm00001d002085::2:5768434-5770435(-)
Zm00001d032184::1:216042054-216044055(+)
Zm00001d028373::1:32470595-32472596(+)
Zm00001d004481::2:114557137-114559138(-)
Zm00001d014562::5:53276265-53278266(-)
Zm00001d039327::3:1952125-1954126(+)
Zm00001d005598::2:180220767-180222768(+)
Zm00001d041847::3:140451441-140453442(+)
Zm00001d031793::1:202088620-202090621(-)
Zm00001d021245::7:146812957-146814958(-)
Zm00001d020947::7:137481025-137483026(+)
Zm00001d011379::8:149084662-149086663(+)
Zm00001d030172::1:110341107-110343108(+)
Zm00001d034105::1:284101727-284103728(-)
Zm00001d006716::2:215046200-215048201(-)
Zm00001d034019::1:281285299-281287300(-)
Zm00001d027656::1:10265354-10267355(-)
Zm00001d020687::7:128427243-128429244(-)
Zm00001d007828::2:240468614-240470615(+)
Zm00001d052070::4:178513550-178515551(+)
Zm00001d051645::4:165613786-165615787(-)
Zm00001d046688::9:102439270-102441271(+)
Zm00001d022436::7:177693903-177695904(-)
Zm00001d024323::10:64613330-64615331(-)
Zm00001d014046::5:30561849-30563850(-)
Zm00001d032931::1:243610381-243612382(+)
Zm00001d025239::10:110578472-110580473(+)
Zm00001d049088::4:15685203-15687204(+)
Zm00001d050096::4:65399558-65401559(-)
Zm00001d033039::1:248266904-248268905(+)
Zm00001d034020::1:281342367-281344368(-)
Zm00001d017363::5:193669204-193671205(+)
Zm00001d014739::5:61138924-61140925(-)
Zm00001d045106::9:12891176-12893177(-)
Zm00001d013398::5:10356463-10358464(-)
Zm00001d039640::3:9899389-9901390(-)
Zm00001d014073::5:31565677-31567678(-)
Zm00001d052147::4:181040958-181042959(+)
Zm00001d028719::1:44243979-44245980(-)
Zm00001d049645::4:38597888-38599889(+)
Zm00001d005286::2:167708054-167710055(+)
Zm00001d036202::6:76919883-76921884(+)
Zm00001d010206::8:104003989-104005990(-)
Zm00001d016388::5:160392727-160394728(-)
Zm00001d032116::1:213633819-213635820(+)
Zm00001d043726::3:208444422-208446423(+)
Zm00001d012448::8:174718806-174720807(+)
Zm00001d049579::4:35947264-35949265(-)
Zm00001d017138::5:186666446-186668447(-)
Zm00001d038920::6:166933902-166935903(-)
Zm00001d039460::3:4953730-4955731(-)
Zm00001d050268::4:77418570-77420571(-)
Zm00001d044441::3:228213467-228215468(-)
Zm00001d037542::6:128779406-128781407(+)
Zm00001d037388::6:124164520-124166521(+)
Zm00001d014568::5:53719503-53721504(-)
Zm00001d024141::10:49076306-49078307(-)
Zm00001d008734::8:18246419-18248420(+)
Zm00001d051082::4:141312523-141314524(+)
Zm00001d017654::5:203243859-203245860(+)
Zm00001d018936::7:9657399-9659400(+)
Zm00001d006214::2:201992106-201994107(+)
Zm00001d033473::1:263675511-263677512(+)
Zm00001d048772::4:5271232-5273233(-)
Zm00001d021565::7:156210893-156212894(-)
Zm00001d023859::10:25282387-25284388(+)
Zm00001d033180::1:253166252-253168253(-)
Zm00001d009473::8:66146366-66148367(-)
Zm00001d032366::1:224068985-224070986(+)
Zm00001d021470::7:153073848-153075849(+)
Zm00001d035763::6:46349121-46351122(-)
Zm00001d048867::4:6757142-6759143(-)
Zm00001d021918::7:165873633-165875634(+)
Zm00001d013056::5:3931222-3933223(-)
Zm00001d050803::4:123899120-123901121(+)
Zm00001d043224::3:192368571-192370572(-)
Zm00001d014317::5:40684398-40686399(+)
Zm00001d046112::9:63976991-63978992(-)
Zm00001d034250::1:287920535-287922536(-)
Zm00001d032933::1:243733537-243735538(+)
Zm00001d053727::4:239929009-239931010(-)
Zm00001d017700::5:204561835-204563836(-)
Zm00001d034629::1:298426549-298428550(-)
Zm00001d021430::7:151991553-151993554(-)
Zm00001d013031::5:3484805-3486806(+)
Zm00001d032200::1:216906867-216908868(-)
Zm00001d011984::8:165879316-165881317(+)
Zm00001d029979::1:97326536-97328537(-)
Zm00001d016465::5:163306660-163308661(+)
Zm00001d025371::10:115920052-115922053(+)
Zm00001d004624::2:122504788-122506789(-)
Zm00001d045844::9:43313100-43315101(-)
Zm00001d021145::7:144096008-144098009(-)
Zm00001d020414::7:112327179-112329180(+)
Zm00001d016586::5:168560695-168562696(-)
Zm00001d041165::3:101291805-101293806(-)
Zm00001d030183::1:111123435-111125436(-)
Zm00001d049816::4:45969510-45971511(-)
Zm00001d021185::7:145201577-145203578(-)
Zm00001d049625::4:37974897-37976898(+)
Zm00001d020144::7:95571367-95573368(+)
Zm00001d030782::1:159421555-159423556(+)
Zm00001d031342::1:186817334-186819335(-)
Zm00001d003422::2:43833078-43835079(+)
Zm00001d033100::1:250193584-250195585(+)
Zm00001d004521::2:116468973-116470974(+)
Zm00001d041343::3:113593765-113595766(-)
Zm00001d011771::8:161289390-161291391(-)
Zm00001d009111::8:37070969-37072970(+)
Zm00001d030684::1:152891070-152893071(-)
Zm00001d010948::8:134765640-134767641(-)
Zm00001d021244::7:146788469-146790470(+)
Zm00001d018032::5:212487079-212489080(+)
Zm00001d019667::7:49137320-49139321(+)
Zm00001d021529::7:155182393-155184394(+)
Zm00001d016728::5:174372039-174374040(-)
Zm00001d026260::10:142290948-142292949(-)
Zm00001d024159::10:51229577-51231578(+)
Zm00001d040612::3:53874161-53876162(-)
Zm00001d038547::6:159732805-159734806(+)
Zm00001d016674::5:172178818-172180819(+)
Zm00001d003851::2:62501924-62503925(+)
Zm00001d012911::5:1882698-1884699(+)
Zm00001d034776::1:301959840-301961841(-)
Zm00001d039959::3:20749840-20751841(+)
Zm00001d008428::8:8436404-8438405(+)
Zm00001d052794::4:201192413-201194414(-)
Zm00001d030962::1:169326309-169328310(+)
Zm00001d038217::6:151834250-151836251(-)
Zm00001d009077::8:34964850-34966851(+)
Zm00001d010341::8:110485119-110487120(+)
Zm00001d030080::1:104120378-104122379(-)
Zm00001d027691::1:11224716-11226717(-)
Zm00001d015759::5:116971351-116973352(+)
Zm00001d008422::8:8317409-8319410(-)
Zm00001d007379::2:230224641-230226642(+)
Zm00001d016331::5:157658073-157660074(+)
Zm00001d028778::1:46193945-46195946(-)
Zm00001d043171::3:190535117-190537118(-)
Zm00001d005675::2:183062773-183064774(+)
Zm00001d053119::4:214487872-214489873(+)
Zm00001d033781::1:273612032-273614033(+)
Zm00001d009554::8:70010779-70012780(+)
Zm00001d012035::8:166902109-166904110(+)
Zm00001d030888::1:165744987-165746988(-)
Zm00001d044313::3:224995504-224997505(-)
Zm00001d034251::1:287924874-287926875(-)
Zm00001d018178::5:215860233-215862234(+)
Zm00001d033711::1:271956160-271958161(+)
Zm00001d015876::5:127615015-127617016(+)
Zm00001d013669::5:16899823-16901824(+)
Zm00001d011802::8:161756324-161758325(+)
Zm00001d038838::6:165591991-165593992(-)
Zm00001d013410::5:10550027-10552028(+)
Zm00001d026036::10:136549418-136551419(-)
Zm00001d011767::8:161246645-161248646(+)
Zm00001d002961::2:28153093-28155094(+)
Zm00001d042207::3:156094991-156096992(-)
Zm00001d012856::5:1127922-1129923(+)
Zm00001d019680::7:50559066-50561067(+)
Zm00001d019698::7:51740257-51742258(-)
Zm00001d033344::1:259655153-259657154(-)
Zm00001d054011::4:245088717-245090718(+)
Zm00001d007806::2:239997251-239999252(+)
Zm00001d010801::8:128219696-128221697(+)
Zm00001d021511::7:154591758-154593759(-)
Zm00001d052434::4:189872211-189874212(+)
Zm00001d011057::8:137625647-137627648(-)
Zm00001d019489::7:36793023-36795024(-)
Zm00001d020582::7:123670294-123672295(+)
Zm00001d009810::8:82420139-82422140(-)
Zm00001d050606::4:103705099-103707100(+)
Zm00001d041432::3:119219677-119221678(-)
Zm00001d034608::1:297742653-297744654(+)
Zm00001d016842::5:178208499-178210500(+)
Zm00001d015720::5:112430302-112432303(-)
Zm00001d037097::6:112034685-112036686(+)
Zm00001d045752::9:37136369-37138370(+)
Zm00001d027517::1:7300299-7302300(-)
Zm00001d043878::3:212686424-212688425(+)
Zm00001d053841::4:242141610-242143611(+)
Zm00001d053442::4:231581188-231583189(+)
Zm00001d041656::3:132166299-132168300(+)
Zm00001d007572::2:235052406-235054407(+)
Zm00001d036696::6:98047653-98049654(-)
Zm00001d051421::4:158023293-158025294(-)
Zm00001d048788::4:5546418-5548419(+)
Zm00001d037321::6:121015922-121017923(-)
Zm00001d049441::4:30360544-30362545(+)
Zm00001d031064::1:175369669-175371670(+)
Zm00001d035065::6:3643257-3645258(+)
Zm00001d001959::2:3549431-3551432(-)
Zm00001d034017::1:281249536-281251537(-)
Zm00001d035454::6:26666941-26668942(-)
Zm00001d044657::3:234238190-234240191(-)
Zm00001d005765::2:187198199-187200200(+)
Zm00001d053969::4:244425563-244427564(+)
Zm00001d014268::5:38595440-38597441(-)
Zm00001d038469::6:157936844-157938845(+)
Zm00001d027469::1:6022817-6024818(-)
Zm00001d001944::2:3246930-3248931(-)
Zm00001d026337::10:143785331-143787332(+)
Zm00001d008221::8:1659124-1661125(-)
Zm00001d007745::2:238605420-238607421(+)
Zm00001d022291::7:174605023-174607024(-)
Zm00001d002292::2:9670572-9672573(+)
Zm00001d011541::8:153954190-153956191(+)
Zm00001d039978::3:21465248-21467249(+)
Zm00001d048318::9:154467690-154469691(-)
Zm00001d039653::3:10755533-10757534(-)
Zm00001d033451::1:263009938-263011939(+)
Zm00001d045004::9:9812578-9814579(-)
Zm00001d006430::2:207772493-207774494(+)
Zm00001d025870::10:132100673-132102674(+)
Zm00001d016800::5:176391055-176393056(+)
Zm00001d046975::9:113791644-113793645(-)
Zm00001d041217::3:105967705-105969706(-)
Zm00001d015433::5:89795062-89797063(+)
Zm00001d038451::6:157438306-157440307(+)
Zm00001d034778::1:302093244-302095245(+)
Zm00001d035695::6:41470157-41472158(+)
Zm00001d014763::5:62079380-62081381(+)
Zm00001d053575::4:234980132-234982133(-)
Zm00001d011754::8:160753982-160755983(+)
Zm00001d014690::5:59258021-59260022(-)
Zm00001d006283::2:203489370-203491371(+)
Zm00001d051452::4:159113005-159115006(+)
Zm00001d034048::1:282392907-282394908(-)
Zm00001d045216::9:16432429-16434430(-)
Zm00001d025491::10:120504360-120506361(-)
Zm00001d048346::9:154819411-154821412(+)
Zm00001d033981::1:279980894-279982895(+)
Zm00001d001983::2:3938148-3940149(+)
Zm00001d021849::7:164418033-164420034(+)
Zm00001d007551::2:234553297-234555298(+)
Zm00001d032143::1:214319664-214321665(+)
Zm00001d042952::3:184728376-184730377(+)
Zm00001d049081::4:15354795-15356796(-)
Zm00001d034856::1:303901932-303903933(+)
Zm00001d008300::8:4576700-4578701(-)
Zm00001d018157::5:215692090-215694091(+)
Zm00001d017651::5:203218204-203220205(-)
Zm00001d040204::3:32005365-32007366(-)
Zm00001d019831::7:67260628-67262629(+)
Zm00001d020589::7:123818618-123820619(-)
Zm00001d021362::7:149913555-149915556(-)
Zm00001d031605::1:196089649-196091650(-)
Zm00001d007042::2:220738412-220740413(-)
Zm00001d046705::9:102975246-102977247(-)
Zm00001d045381::9:20216396-20218397(-)
Zm00001d032125::1:213877124-213879125(-)
Zm00001d011390::8:149379521-149381522(+)
Zm00001d003500::2:46118747-46120748(+)
Zm00001d042289::3:159149781-159151782(+)
Zm00001d035288::6:19438585-19440586(-)
Zm00001d011270::8:145289257-145291258(+)
Zm00001d030166::1:110000560-110002561(+)
Zm00001d031428::1:189807170-189809171(+)
Zm00001d036717::6:98728980-98730981(+)
Zm00001d015016::5:72494274-72496275(+)
Zm00001d015394::5:88149802-88151803(-)
Zm00001d014658::5:57817641-57819642(-)
Zm00001d020053::7:88877339-88879340(+)
Zm00001d037749::6:136320770-136322771(+)
Zm00001d008869::8:23361374-23363375(+)
Zm00001d047889::9:144455967-144457968(-)
Zm00001d044823::9:3918474-3920475(+)
Zm00001d025449::10:118886953-118888954(+)
Zm00001d045835::9:42523493-42525494(-)
Zm00001d029489::1:72886582-72888583(-)
Zm00001d050781::4:122459654-122461655(+)
Zm00001d026295::10:143138048-143140049(-)
Zm00001d013630::5:15865336-15867337(-)
Zm00001d040382::3:40872963-40874964(-)
Zm00001d009496::8:67220798-67222799(+)
Zm00001d031847::1:203989596-203991597(-)
Zm00001d047234::9:123498618-123500619(-)
Zm00001d021153::7:144191670-144193671(-)
Zm00001d024940::10:96015488-96017489(-)
Zm00001d038376::6:155910575-155912576(-)
Zm00001d047651::9:138081982-138083983(-)
Zm00001d005095::2:158036750-158038751(-)
Zm00001d021178::7:145097800-145099801(-)
Zm00001d044876::9:6185653-6187654(-)
Zm00001d044855::9:5308026-5310027(+)
Zm00001d039828::3:15997969-15999970(-)
Zm00001d024528::10:76467471-76469472(-)
Zm00001d008959::8:27418266-27420267(-)
Zm00001d031633::1:196909193-196911194(+)
Zm00001d044695::3:235105072-235107073(-)
Zm00001d029102::1:58053748-58055749(+)
Zm00001d035207::6:9900664-9902665(+)
Zm00001d051151::4:146156701-146158702(+)
Zm00001d040795::3:66299100-66301101(+)
Zm00001d042943::3:184609389-184611390(+)
Zm00001d051242::4:150077365-150079366(-)
Zm00001d052500::4:191501608-191503609(-)
Zm00001d016531::5:166563333-166565334(+)
Zm00001d038260::6:152556443-152558444(-)
Zm00001d018967::7:10975281-10977282(+)
Zm00001d052689::4:197455803-197457804(-)
Zm00001d004227::2:93483307-93485308(+)
Zm00001d021261::7:147134565-147136566(-)
Zm00001d033070::1:249473032-249475033(-)
Zm00001d023507::10:7858980-7860981(-)
Zm00001d041461::3:121784159-121786160(-)
Zm00001d047525::9:133572233-133574234(-)
Zm00001d050032::4:61320849-61322850(-)
Zm00001d010274::8:106961305-106963306(+)
Zm00001d049911::4:52099313-52101314(-)
Zm00001d007009::2:220125040-220127041(+)
Zm00001d013706::5:18194706-18196707(-)
Zm00001d050708::4:117429732-117431733(-)
Zm00001d007026::2:220377217-220379218(-)
Zm00001d047686::9:139333332-139335333(+)
Zm00001d037164::6:114578534-114580535(-)
Zm00001d010360::8:111040786-111042787(-)
Zm00001d025248::10:110941052-110943053(+)
Zm00001d017501::5:197646030-197648031(+)
Zm00001d031291::1:185476990-185478991(-)
Zm00001d053306::4:225254501-225256502(-)
Zm00001d001902::2:2636158-2638159(-)
Zm00001d040659::3:56851284-56853285(+)
Zm00001d015374::5:87027019-87029020(+)
Zm00001d025836::10:131413583-131415584(+)
Zm00001d040036::3:23949140-23951141(+)
Zm00001d011138::8:140112658-140114659(+)
Zm00001d044031::3:217268283-217270284(-)
Zm00001d034620::1:298049889-298051890(-)
Zm00001d039520::3:6770333-6772334(-)
Zm00001d043649::3:205973860-205975861(+)
Zm00001d012533::8:176251422-176253423(-)
Zm00001d033787::1:273744770-273746771(-)
Zm00001d022468::7:178232441-178234442(-)
Zm00001d005632::2:181288143-181290144(+)
Zm00001d006050::2:196557129-196559130(+)
Zm00001d020511::7:119802631-119804632(-)
Zm00001d046455::9:90719726-90721727(+)
Zm00001d040357::3:39647603-39649604(+)
Zm00001d042088::3:150285090-150287091(+)
Zm00001d035184::6:8534833-8536834(-)
Zm00001d015600::5:100359449-100361450(+)
Zm00001d016861::5:178513163-178515164(-)
Zm00001d029404::1:69027061-69029062(+)
Zm00001d012557::8:176584046-176586047(-)
Zm00001d053987::4:244607835-244609836(+)
Zm00001d031600::1:195874541-195876542(+)
Zm00001d040588::3:51615951-51617952(-)
Zm00001d008620::8:14950475-14952476(+)
Zm00001d036567::6:92807374-92809375(+)
Zm00001d037833::6:139170172-139172173(+)
Zm00001d004975::2:151400200-151402201(-)
Zm00001d004172::2:89174702-89176703(-)
Zm00001d025024::10:100245919-100247920(-)
Zm00001d017434::5:195858806-195860807(+)
Zm00001d028596::1:40249554-40251555(-)
Zm00001d009791::8:81567363-81569364(-)
Zm00001d020064::7:89646016-89648017(+)
Zm00001d005019::2:154110578-154112579(+)
Zm00001d019404::7:32449027-32451028(-)
Zm00001d039388::3:3145106-3147107(+)
Zm00001d028441::1:35123334-35125335(+)
Zm00001d048892::4:7219429-7221430(+)
Zm00001d018781::7:5085402-5087403(-)
Zm00001d024507::10:74831192-74833193(+)
Zm00001d028390::1:33084730-33086731(+)
Zm00001d028167::1:25046205-25048206(+)
Zm00001d033552::1:266974802-266976803(-)
Zm00001d050916::4:130733271-130735272(+)
Zm00001d036192::6:76622969-76624970(+)
Zm00001d006670::2:213903232-213905233(+)
Zm00001d052698::4:197883812-197885813(-)
Zm00001d049954::4:55305750-55307751(+)
Zm00001d038396::6:156311966-156313967(-)
Zm00001d048393::9:155562684-155564685(-)
Zm00001d040400::3:41336300-41338301(+)
Zm00001d043395::3:198674999-198677000(+)
Zm00001d048173::9:151393789-151395790(+)
Zm00001d012728::8:179395639-179397640(-)
Zm00001d011696::8:159024126-159026127(-)
Zm00001d016797::5:176186381-176188382(-)
Zm00001d047051::9:116627560-116629561(+)
Zm00001d029511::1:73860255-73862256(+)
Zm00001d007311::2:227454362-227456363(+)
Zm00001d006841::2:217690372-217692373(+)
Zm00001d044702::3:235286327-235288328(-)
Zm00001d040320::3:37922163-37924164(+)
Zm00001d034203::1:286723261-286725262(-)
Zm00001d020821::7:133910274-133912275(+)
Zm00001d031970::1:208242070-208244071(+)
Zm00001d013701::5:17882097-17884098(+)
Zm00001d007390::2:230563409-230565410(-)
Zm00001d032844::1:239915775-239917776(-)
Zm00001d008211::8:1297591-1299592(+)
Zm00001d020374::7:110029720-110031721(-)
Zm00001d032227::1:217947371-217949372(-)
Zm00001d030908::1:166757348-166759349(-)
Zm00001d009132::8:38684616-38686617(+)
Zm00001d009874::8:86638725-86640726(-)
Zm00001d013960::5:26335497-26337498(-)
Zm00001d029972::1:97091220-97093221(+)
Zm00001d033895::1:277659505-277661506(-)
Zm00001d025865::10:132006937-132008938(-)
Zm00001d031764::1:201104549-201106550(+)
Zm00001d024140::10:49068863-49070864(-)
Zm00001d032798::1:238442112-238444113(+)
Zm00001d020025::7:86721726-86723727(-)
Zm00001d037900::6:141483918-141485919(+)
Zm00001d029432::1:70231226-70233227(-)
Zm00001d045155::9:14564162-14566163(-)
Zm00001d051119::4:144243499-144245500(+)
Zm00001d047712::9:139747946-139749947(+)
Zm00001d022303::7:174793132-174795133(+)
Zm00001d049023::4:12946568-12948569(-)
Zm00001d034797::1:302386458-302388459(+)
Zm00001d040760::3:64058248-64060249(-)
Zm00001d007903::2:242106173-242108174(-)
Zm00001d028436::1:34966092-34968093(-)
Zm00001d023969::10:32584384-32586385(+)
Zm00001d013421::5:11024903-11026904(-)
Zm00001d052696::4:197663763-197665764(+)
Zm00001d029699::1:83059158-83061159(-)
Zm00001d012643::8:177710783-177712784(+)
Zm00001d008863::8:23092225-23094226(+)
Zm00001d015377::5:87070459-87072460(-)
Zm00001d013847::5:22503772-22505773(-)
Zm00001d029331::1:66254869-66256870(-)
Zm00001d016921::5:180065147-180067148(-)
Zm00001d038759::6:163968399-163970400(-)
Zm00001d025303::10:113469735-113471736(-)
Zm00001d014290::5:39668181-39670182(-)
Zm00001d011448::8:150847772-150849773(-)
Zm00001d047482::9:131697467-131699468(-)
Zm00001d026254::10:142136190-142138191(-)
Zm00001d014596::5:54664016-54666017(+)
Zm00001d028950::1:52644953-52646954(-)
Zm00001d011742::8:160444095-160446096(+)
Zm00001d018804::7:5675513-5677514(-)
Zm00001d037168::6:114655823-114657824(+)
Zm00001d016581::5:168254906-168256907(-)
Zm00001d025431::10:118600746-118602747(+)
Zm00001d046039::9:58106013-58108014(+)
Zm00001d014499::5:50447985-50449986(-)
Zm00001d009476::8:66325572-66327573(+)
Zm00001d042355::3:162986721-162988722(+)
Zm00001d043591::3:204507907-204509908(-)
Zm00001d035717::6:42707740-42709741(-)
Zm00001d048775::4:5330195-5332196(-)
Zm00001d013603::5:15166834-15168835(+)
Zm00001d007616::2:236349868-236351869(-)
Zm00001d047410::9:129360156-129362157(+)
Zm00001d020986::7:139365776-139367777(+)
Zm00001d017871::5:209249618-209251619(-)
Zm00001d009912::8:89308454-89310455(-)
Zm00001d005542::2:178095027-178097028(+)
Zm00001d034841::1:303629731-303631732(+)
Zm00001d042965::3:185080242-185082243(+)
Zm00001d001918::2:2918324-2920325(+)
Zm00001d019328::7:28089019-28091020(-)
Zm00001d019768::7:58258080-58260081(-)
Zm00001d022272::7:174091132-174093133(-)
Zm00001d014761::5:61856653-61858654(+)
Zm00001d037760::6:136605200-136607201(+)
Zm00001d025710::10:126951104-126953105(-)
Zm00001d033274::1:257011946-257013947(+)
Zm00001d038995::6:168422573-168424574(-)
Zm00001d031882::1:205251001-205253002(-)
Zm00001d033879::1:277216123-277218124(+)
Zm00001d008648::8:15865704-15867705(+)
Zm00001d042830::3:181379228-181381229(-)
Zm00001d009337::8:56949795-56951796(-)
Zm00001d045135::9:13891351-13893352(-)
Zm00001d012679::8:178501965-178503966(-)
Zm00001d053153::4:216610016-216612017(-)
Zm00001d020491::7:118718938-118720939(-)
Zm00001d020344::7:108010938-108012939(-)
Zm00001d007845::2:240823665-240825666(+)
Zm00001d028071::1:21981622-21983623(-)
Zm00001d048245::9:153120313-153122314(+)
Zm00001d012086::8:167854838-167856839(+)
Zm00001d028542::1:38696824-38698825(-)
Zm00001d031854::1:204240914-204242915(-)
Zm00001d027310::1:2649335-2651336(+)
Zm00001d016477::5:163945170-163947171(+)
Zm00001d051508::4:160710647-160712648(+)
Zm00001d026312::10:143368209-143370210(+)
Zm00001d018004::5:211767222-211769223(+)
Zm00001d049668::4:39424100-39426101(-)
Zm00001d019326::7:27939086-27941087(+)
Zm00001d038080::6:147035910-147037911(+)
Zm00001d044421::3:227518085-227520086(-)
Zm00001d015151::5:77108573-77110574(-)
Zm00001d043569::3:204200778-204202779(-)
Zm00001d002435::2:12597835-12599836(-)
Zm00001d039522::3:6822290-6824291(+)
Zm00001d040117::3:28232884-28234885(+)
Zm00001d014487::5:49946873-49948874(+)
Zm00001d026173::10:140305655-140307656(-)
Zm00001d011276::8:145539931-145541932(-)
Zm00001d047411::9:129376561-129378562(+)
Zm00001d052411::4:189318272-189320273(+)
Zm00001d001818::2:1430576-1432577(+)
Zm00001d016309::5:156611482-156613483(-)
Zm00001d002553::2:15287424-15289425(-)
Zm00001d044927::9:7468412-7470413(-)
Zm00001d015116::5:76327584-76329585(-)
Zm00001d050182::4:71326741-71328742(+)
Zm00001d015102::5:75381162-75383163(-)
Zm00001d034621::1:298062185-298064186(-)
Zm00001d053200::4:219512811-219514812(-)
Zm00001d007213::2:224819839-224821840(-)
Zm00001d011741::8:160440823-160442824(+)
Zm00001d011257::8:144718810-144720811(-)
Zm00001d038408::6:156582665-156584666(+)
Zm00001d046518::9:93436578-93438579(+)
Zm00001d020717::7:129915442-129917443(+)
Zm00001d023765::10:19356827-19358828(+)
Zm00001d042773::3:179369564-179371565(-)
Zm00001d039502::3:6074101-6076102(+)
Zm00001d018961::7:10798813-10800814(-)
Zm00001d022491::7:178666698-178668699(+)
Zm00001d035492::6:29352871-29354872(+)
Zm00001d043675::3:206995885-206997886(+)
Zm00001d050173::4:70697624-70699625(-)
Zm00001d046587::9:97427379-97429380(+)
Zm00001d033979::1:279977929-279979930(-)
Zm00001d051269::4:151311575-151313576(-)
Zm00001d013511::5:13216041-13218042(-)
Zm00001d049672::4:39551111-39553112(+)
Zm00001d032377::1:224562586-224564587(-)
Zm00001d043462::3:200761210-200763211(-)
Zm00001d011243::8:144391222-144393223(-)
Zm00001d042136::3:153036188-153038189(-)
Zm00001d031908::1:206404215-206406216(+)
Zm00001d042868::3:182503991-182505992(+)
Zm00001d018828::7:6679616-6681617(-)
Zm00001d027588::1:8556729-8558730(-)
Zm00001d053782::4:240978603-240980604(+)
Zm00001d049338::4:27144495-27146496(+)
Zm00001d015715::5:111143017-111145018(-)
Zm00001d038739::6:163587808-163589809(+)
Zm00001d032334::1:222822613-222824614(+)
Zm00001d053565::4:234513527-234515528(-)
Zm00001d024943::10:96102676-96104677(+)
Zm00001d009020::8:30330557-30332558(+)
Zm00001d005285::2:167703985-167705986(+)
Zm00001d043529::3:202961766-202963767(-)
Zm00001d019527::7:40263812-40265813(+)
Zm00001d002659::2:18562911-18564912(+)
Zm00001d049354::4:27734435-27736436(+)
Zm00001d012603::8:177062875-177064876(+)
Zm00001d009196::8:42152427-42154428(-)
Zm00001d038200::6:151392034-151394035(+)
Zm00001d018570::5:223396064-223398065(+)
Zm00001d039872::3:17305641-17307642(+)
Zm00001d010859::8:130759263-130761264(-)
Zm00001d048412::9:155823801-155825802(-)
Zm00001d048444::9:156573366-156575367(+)
Zm00001d035895::6:58704293-58706294(-)
Zm00001d012953::5:2328780-2330781(+)
Zm00001d016731::5:174486469-174488470(+)
Zm00001d050337::4:82037936-82039937(+)
Zm00001d021558::7:155978243-155980244(+)
Zm00001d033922::1:278619718-278621719(-)
Zm00001d016008::5:139155519-139157520(-)
Zm00001d034232::1:287351741-287353742(+)
Zm00001d049409::4:29647905-29649906(-)
Zm00001d029545::1:75663702-75665703(-)
Zm00001d020431::7:113757522-113759523(+)
Zm00001d008529::8:11907380-11909381(-)
Zm00001d041710::3:134457632-134459633(-)
Zm00001d019345::7:28903362-28905363(+)
Zm00001d023957::10:31819582-31821583(+)
Zm00001d005507::2:176647409-176649410(+)
Zm00001d037648::6:132805377-132807378(-)
Zm00001d013635::5:15968474-15970475(+)
Zm00001d008614::8:14480330-14482331(+)
Zm00001d018309::5:218236931-218238932(+)
Zm00001d030316::1:122020302-122022303(-)
Zm00001d031850::1:204131354-204133355(+)
Zm00001d016214::5:150603375-150605376(-)
Zm00001d033055::1:248798271-248800272(-)
Zm00001d010603::8:121651021-121653022(-)
Zm00001d031435::1:190084447-190086448(+)
Zm00001d014152::5:34257724-34259725(-)
Zm00001d003671::2:53374639-53376640(-)
Zm00001d049352::4:27724460-27726461(+)
Zm00001d050505::4:94715047-94717048(-)
Zm00001d011908::8:164312212-164314213(+)
Zm00001d033280::1:257333966-257335967(+)
Zm00001d006317::2:204324096-204326097(+)
Zm00001d007077::2:221762059-221764060(-)
Zm00001d046763::9:104797875-104799876(+)
Zm00001d039673::3:11574181-11576182(-)
Zm00001d007218::2:225061659-225063660(-)
Zm00001d043090::3:188971358-188973359(+)
Zm00001d032055::1:210915519-210917520(-)
Zm00001d023783::10:19976908-19978909(-)
Zm00001d020881::7:135315801-135317802(+)
Zm00001d023701::10:16192036-16194037(+)
Zm00001d040679::3:57621066-57623067(+)
Zm00001d004595::2:120888339-120890340(+)
Zm00001d032572::1:230959382-230961383(+)
Zm00001d024712::10:84552985-84554986(+)
Zm00001d002809::2:23214387-23216388(-)
Zm00001d041140::3:100024801-100026802(-)
Zm00001d013155::5:5510760-5512761(+)
Zm00001d053993::4:244793242-244795243(+)
Zm00001d029745::1:85099096-85101097(-)
Zm00001d010421::8:114337463-114339464(-)
Zm00001d051438::4:158522250-158524251(-)
Zm00001d015593::5:100206525-100208526(-)
Zm00001d045050::9:11151843-11153844(+)
Zm00001d038988::6:168299277-168301278(-)
Zm00001d048541::9:158185710-158187711(-)
Zm00001d051550::4:162304325-162306326(+)
Zm00001d035139::6:6671323-6673324(+)
Zm00001d031832::1:203117050-203119051(+)
Zm00001d016131::5:145810992-145812993(+)
Zm00001d028279::1:29002479-29004480(-)
Zm00001d037608::6:131622870-131624871(+)
Zm00001d048404::9:155681090-155683091(-)
Zm00001d047620::9:137228164-137230165(+)
Zm00001d053609::4:236286458-236288459(-)
Zm00001d044813::9:3442464-3444465(+)
Zm00001d019595::7:45550382-45552383(-)
Zm00001d008411::8:8050262-8052263(-)
Zm00001d002382::2:11630445-11632446(-)
Zm00001d028837::1:48282428-48284429(-)
Zm00001d024980::10:97828032-97830033(-)
Zm00001d012611::8:177174854-177176855(-)
Zm00001d015560::5:97683821-97685822(-)
Zm00001d037949::6:143245747-143247748(-)
Zm00001d011380::8:149102052-149104053(+)
Zm00001d020041::7:88136758-88138759(-)
Zm00001d053767::4:240717926-240719927(-)
Zm00001d033985::1:280284881-280286882(-)
Zm00001d007652::2:236953006-236955007(+)
Zm00001d036973::6:108030099-108032100(+)
Zm00001d013512::5:13307005-13309006(-)
Zm00001d005817::2:189632285-189634286(+)
Zm00001d047850::9:143393514-143395515(-)
Zm00001d032917::1:243024263-243026264(-)
Zm00001d014899::5:67329016-67331017(-)
Zm00001d007892::2:241891390-241893391(-)
Zm00001d033388::1:261264893-261266894(+)
Zm00001d052691::4:197481619-197483620(-)
Zm00001d050823::4:124719883-124721884(+)
Zm00001d040411::3:42013686-42015687(+)
Zm00001d053003::4:208590461-208592462(-)
Zm00001d016596::5:169058620-169060621(+)
Zm00001d031333::1:186422557-186424558(-)
Zm00001d032913::1:242979101-242981102(-)
Zm00001d051916::4:174609472-174611473(+)
Zm00001d026223::10:141449411-141451412(+)
Zm00001d042729::3:178331698-178333699(+)
Zm00001d030306::1:121227951-121229952(-)
Zm00001d005029::2:154741577-154743578(+)
Zm00001d013257::5:7186058-7188059(+)
Zm00001d046710::9:103065705-103067706(-)
Zm00001d033472::1:263620980-263622981(+)
Zm00001d037285::6:119375912-119377913(+)
Zm00001d011748::8:160705336-160707337(+)
Zm00001d053076::4:212573673-212575674(-)
Zm00001d025182::10:108130983-108132984(-)
Zm00001d010054::8:97433872-97435873(-)
Zm00001d038740::6:163595169-163597170(+)
Zm00001d034803::1:302453180-302455181(+)
Zm00001d047147::9:120084037-120086038(+)
Zm00001d031120::1:178018979-178020980(+)
Zm00001d008938::8:26103291-26105292(+)
Zm00001d006037::2:195920014-195922015(+)
Zm00001d018391::5:219926835-219928836(+)
Zm00001d002585::2:16082201-16084202(+)
Zm00001d038467::6:157927188-157929189(-)
Zm00001d017469::5:196845280-196847281(-)
Zm00001d049932::4:53774789-53776790(-)
Zm00001d043137::3:189986586-189988587(+)
Zm00001d034537::1:295875238-295877239(-)
Zm00001d037871::6:140508518-140510519(+)
Zm00001d043825::3:211005060-211007061(-)
Zm00001d026115::10:138790905-138792906(+)
Zm00001d028541::1:38682256-38684257(+)
Zm00001d047736::9:140322342-140324343(-)
Zm00001d017748::5:205852975-205854976(-)
Zm00001d013477::5:12482362-12484363(-)
Zm00001d007207::2:224756980-224758981(-)
Zm00001d047967::9:146618220-146620221(-)
Zm00001d051296::4:152355610-152357611(+)
Zm00001d024359::10:66775623-66777624(-)
Zm00001d011426::8:150203942-150205943(+)
Zm00001d053725::4:239898880-239900881(-)
Zm00001d024953::10:96629195-96631196(+)
Zm00001d022395::7:176673646-176675647(+)
Zm00001d001846::2:1772156-1774157(-)
Zm00001d028352::1:31687614-31689615(-)
Zm00001d030114::1:106838622-106840623(+)
Zm00001d002317::2:10168160-10170161(+)
Zm00001d016433::5:162225920-162227921(-)
Zm00001d012822::5:924170-926171(-)
Zm00001d033248::1:256109749-256111750(-)
Zm00001d024936::10:95804916-95806917(-)
Zm00001d018465::5:221327459-221329460(+)
Zm00001d047884::9:144199072-144201073(-)
Zm00001d025780::10:129427633-129429634(-)
Zm00001d017324::5:192700994-192702995(+)
Zm00001d019477::7:35914470-35916471(-)
Zm00001d053798::4:241315847-241317848(+)
Zm00001d025178::10:107850298-107852299(+)
Zm00001d036176::6:75715234-75717235(+)
Zm00001d049540::4:33814083-33816084(-)
Zm00001d036748::6:99740793-99742794(+)
Zm00001d031159::1:180217646-180219647(-)
Zm00001d041331::3:112435674-112437675(-)
Zm00001d045504::9:24830211-24832212(+)
Zm00001d021728::7:161526736-161528737(-)
Zm00001d005961::2:194014832-194016833(-)
Zm00001d046438::9:89740299-89742300(-)
Zm00001d011067::8:137999558-138001559(+)
Zm00001d014912::5:67937559-67939560(+)
Zm00001d019256::7:24212359-24214360(-)
Zm00001d049135::4:17286614-17288615(-)
Zm00001d008458::8:9252892-9254893(+)
Zm00001d040153::3:29318038-29320039(-)
Zm00001d017468::5:196758978-196760979(-)
Zm00001d034682::1:299672845-299674846(-)
Zm00001d045371::9:19938084-19940085(+)
Zm00001d040593::3:52127826-52129827(-)
Zm00001d022225::7:173082983-173084984(+)
Zm00001d037974::6:143932121-143934122(-)
Zm00001d032315::1:221922761-221924762(-)
Zm00001d005911::2:192481552-192483553(-)
Zm00001d018291::5:218025591-218027592(+)
Zm00001d015344::5:85579354-85581355(-)
Zm00001d023404::10:4841756-4843757(-)
Zm00001d022445::7:177897311-177899312(+)
Zm00001d031813::1:202631010-202633011(+)
Zm00001d053340::4:226746641-226748642(-)
Zm00001d014756::5:61634480-61636481(+)
Zm00001d042601::3:173174149-173176150(-)
Zm00001d014831::5:64747347-64749348(-)
Zm00001d033118::1:250607758-250609759(+)
Zm00001d021707::7:160896689-160898690(-)
Zm00001d002968::2:28305898-28307899(+)
Zm00001d043872::3:212611532-212613533(+)
Zm00001d037251::6:118050795-118052796(-)
Zm00001d033635::1:269330267-269332268(+)
Zm00001d019719::7:53589080-53591081(+)
Zm00001d014889::5:67037268-67039269(-)
Zm00001d010791::8:127878713-127880714(+)
Zm00001d035183::6:8512653-8514654(+)
Zm00001d035461::6:27603771-27605772(-)
Zm00001d021291::7:148064047-148066048(+)
Zm00001d029865::1:90964200-90966201(+)
Zm00001d048596::4:1027585-1029586(-)
Zm00001d003015::2:29470097-29472098(-)
Zm00001d040279::3:35509148-35511149(+)
Zm00001d027811::1:14317955-14319956(-)
Zm00001d050673::4:114817473-114819474(-)
Zm00001d044713::3:235583304-235585305(+)
Zm00001d017219::5:189315247-189317248(-)
Zm00001d024594::10:79730778-79732779(-)
Zm00001d006226::2:202329035-202331036(-)
Zm00001d011562::8:154551055-154553056(+)
Zm00001d043874::3:212658098-212660099(+)
Zm00001d015309::5:84027255-84029256(-)
Zm00001d047765::9:141345899-141347900(-)
Zm00001d040189::3:31399623-31401624(+)
Zm00001d025295::10:113004721-113006722(+)
Zm00001d049498::4:32474369-32476370(-)
Zm00001d003703::2:55395480-55397481(-)
Zm00001d045863::9:44370024-44372025(-)
Zm00001d032178::1:215898042-215900043(-)
Zm00001d044312::3:224976456-224978457(-)
Zm00001d024342::10:65791501-65793502(-)
Zm00001d035575::6:34431850-34433851(+)
Zm00001d051424::4:158061698-158063699(+)
Zm00001d052570::4:193375059-193377060(-)
Zm00001d039064::6:169465393-169467394(-)
Zm00001d035097::6:5181552-5183553(-)
Zm00001d019703::7:52139037-52141038(+)
Zm00001d011465::8:151222310-151224311(+)
Zm00001d037547::6:128953500-128955501(-)
Zm00001d026386::10:144860999-144863000(-)
Zm00001d020447::7:114951093-114953094(+)
Zm00001d002621::2:16978862-16980863(+)
Zm00001d013967::5:26608573-26610574(+)
Zm00001d048007::9:147860592-147862593(-)
Zm00001d050929::4:132079932-132081933(+)
Zm00001d039316::3:1540244-1542245(+)
Zm00001d030623::1:149353046-149355047(+)
Zm00001d027694::1:11303085-11305086(-)
Zm00001d047124::9:119368683-119370684(+)
Zm00001d033933::1:278906951-278908952(-)
Zm00001d016274::5:155131853-155133854(+)
Zm00001d033995::1:280608544-280610545(+)
Zm00001d035886::6:58447358-58449359(-)
Zm00001d023991::10:34957187-34959188(-)
Zm00001d035777::6:48099549-48101550(+)
Zm00001d048831::4:6083417-6085418(+)
Zm00001d031997::1:209098027-209100028(-)
Zm00001d046568::9:96277535-96279536(-)
Zm00001d025658::10:125253111-125255112(+)
Zm00001d010658::8:123181159-123183160(+)
Zm00001d050559::4:100659942-100661943(-)
Zm00001d017517::5:198521007-198523008(+)
Zm00001d047781::9:141575393-141577394(+)
Zm00001d032912::1:242970724-242972725(+)
Zm00001d008503::8:10654215-10656216(+)
Zm00001d005013::2:153769025-153771026(-)
Zm00001d037784::6:137683675-137685676(-)
Zm00001d012205::8:170074651-170076652(-)
Zm00001d039874::3:17364217-17366218(+)
Zm00001d049723::4:41534063-41536064(+)
Zm00001d039477::3:5327493-5329494(+)
Zm00001d043921::3:213848986-213850987(-)
Zm00001d028336::1:31100610-31102611(-)
Zm00001d012428::8:174324945-174326946(+)
Zm00001d014157::5:34360299-34362300(+)
Zm00001d031859::1:204432528-204434529(-)
Zm00001d034726::1:300810854-300812855(-)
Zm00001d032292::1:220639468-220641469(+)
Zm00001d047933::9:145670067-145672068(-)
Zm00001d003753::2:57601530-57603531(-)
Zm00001d027637::1:9636740-9638741(+)
Zm00001d015943::5:132990538-132992539(-)
Zm00001d004913::2:148159029-148161030(+)
Zm00001d039494::3:5816844-5818845(-)
Zm00001d032242::1:218582303-218584304(-)
Zm00001d029091::1:57484475-57486476(+)
Zm00001d017204::5:188801395-188803396(-)
Zm00001d025180::10:107997710-107999711(+)
Zm00001d037290::6:119550787-119552788(-)
Zm00001d049699::4:40546166-40548167(+)
Zm00001d026605::10:148894481-148896482(+)
Zm00001d025719::10:127372839-127374840(+)
Zm00001d041731::3:135459580-135461581(+)
Zm00001d030138::1:108423803-108425804(+)
Zm00001d030516::1:140847454-140849455(+)
Zm00001d042211::3:156122602-156124603(+)
Zm00001d052489::4:191189188-191191189(+)
Zm00001d036533::6:91328064-91330065(-)
Zm00001d049806::4:45461562-45463563(+)
Zm00001d015300::5:83322390-83324391(+)
Zm00001d043320::3:196437347-196439348(+)
Zm00001d014687::5:59024481-59026482(-)
Zm00001d028181::1:25716726-25718727(-)
Zm00001d023309::10:2638937-2640938(+)
Zm00001d006672::2:214009344-214011345(-)
Zm00001d012206::8:170078256-170080257(-)
Zm00001d020108::7:92394510-92396511(+)
Zm00001d038100::6:147945362-147947363(-)
Zm00001d005334::2:169837153-169839154(+)
Zm00001d032424::1:225987181-225989182(-)
Zm00001d052335::4:187349256-187351257(-)
Zm00001d013910::5:24431985-24433986(-)
Zm00001d029119::1:58590487-58592488(-)
Zm00001d016845::5:178237760-178239761(-)
Zm00001d043160::3:190394874-190396875(-)
Zm00001d030707::1:154856553-154858554(-)
Zm00001d005193::2:163081643-163083644(-)
Zm00001d026528::10:147614252-147616253(+)
Zm00001d019796::7:62243938-62245939(+)
Zm00001d010353::8:110728229-110730230(-)
Zm00001d018161::5:215725583-215727584(+)
Zm00001d005550::2:178274612-178276613(-)
Zm00001d020748::7:131106212-131108213(-)
Zm00001d023738::10:18081946-18083947(+)
Zm00001d008467::8:9609001-9611002(+)
Zm00001d008294::8:4379944-4381945(-)
Zm00001d051800::4:169992748-169994749(-)
Zm00001d038777::6:164212306-164214307(+)
Zm00001d034951::1:306512208-306514209(-)
Zm00001d007781::2:239482992-239484993(-)
Zm00001d052933::4:205273321-205275322(+)
Zm00001d021843::7:164343383-164345384(-)
Zm00001d009631::8:73924623-73926624(+)
Zm00001d021120::7:143204280-143206281(-)
Zm00001d039467::3:5055782-5057783(+)
Zm00001d035480::6:28851582-28853583(-)
Zm00001d033978::1:279940420-279942421(+)
Zm00001d005530::2:177343813-177345814(+)
Zm00001d008531::8:11931345-11933346(+)
Zm00001d034010::1:281129243-281131244(-)
Zm00001d012034::8:166901880-166903881(-)
Zm00001d025866::10:132012362-132014363(-)
Zm00001d041691::3:133496081-133498082(+)
Zm00001d032667::1:233704168-233706169(+)
Zm00001d022510::7:179103593-179105594(+)
Zm00001d026253::10:142056241-142058242(+)
Zm00001d021613::7:158090845-158092846(+)
Zm00001d020015::7:85858342-85860343(+)
Zm00001d017398::5:194884384-194886385(-)
Zm00001d037786::6:137833793-137835794(-)
Zm00001d013737::5:18921452-18923453(+)
Zm00001d039139::6:170960138-170962139(+)
Zm00001d042271::3:158430157-158432158(+)
Zm00001d046423::9:89319517-89321518(+)
Zm00001d049529::4:33391113-33393114(-)
Zm00001d016511::5:165449163-165451164(-)
Zm00001d030559::1:143989226-143991227(+)
Zm00001d039935::3:19868982-19870983(-)
Zm00001d026700::10:150355351-150357352(-)
Zm00001d025835::10:131412861-131414862(-)
Zm00001d015379::5:87174197-87176198(+)
Zm00001d036428::6:88156436-88158437(-)
Zm00001d025233::10:110235710-110237711(+)
Zm00001d019320::7:27707699-27709700(-)
Zm00001d034380::1:291359322-291361323(-)
Zm00001d039711::3:12763311-12765312(-)
Zm00001d025777::10:129237883-129239884(+)
Zm00001d034752::1:301373642-301375643(-)
Zm00001d010884::8:132111212-132113213(+)
Zm00001d033175::1:252918894-252920895(-)
Zm00001d034784::1:302248435-302250436(+)
Zm00001d008549::8:12684110-12686111(-)
Zm00001d019697::7:51732727-51734728(-)
Zm00001d033716::1:272004434-272006435(+)
Zm00001d016529::5:166526704-166528705(+)
Zm00001d031212::1:182383972-182385973(-)
Zm00001d027315::1:2810995-2812996(+)
Zm00001d005863::2:191082957-191084958(-)
Zm00001d017562::5:199657221-199659222(-)
Zm00001d038301::6:153935443-153937444(-)
Zm00001d026517::10:147473819-147475820(-)
Zm00001d026306::10:143269898-143271899(+)
Zm00001d032652::1:233133800-233135801(+)
Zm00001d041246::3:108033137-108035138(+)
Zm00001d021868::7:164953676-164955677(-)
Zm00001d020963::7:138061000-138063001(-)
Zm00001d035864::6:57472144-57474145(-)
Zm00001d023301::10:2372553-2374554(-)
Zm00001d031329::1:186193254-186195255(+)
Zm00001d039334::3:2018961-2020962(+)
Zm00001d024630::10:81139034-81141035(+)
Zm00001d034046::1:282185396-282187397(+)
Zm00001d053215::4:220476982-220478983(-)
Zm00001d039721::3:12983211-12985212(+)
Zm00001d041873::3:141733592-141735593(+)
Zm00001d020635::7:125805725-125807726(-)
Zm00001d015036::5:72867852-72869853(+)
Zm00001d019890::7:73381230-73383231(+)
Zm00001d045558::9:26663980-26665981(+)
Zm00001d004318::2:102950767-102952768(+)
Zm00001d034714::1:300525947-300527948(-)
Zm00001d015486::5:93126594-93128595(+)
Zm00001d038691::6:162628134-162630135(-)
Zm00001d047562::9:135604010-135606011(+)
Zm00001d006082::2:197600987-197602988(+)
Zm00001d041987::3:146667338-146669339(+)
Zm00001d046909::9:110046218-110048219(+)
Zm00001d045798::9:39861641-39863642(-)
Zm00001d044374::3:226361727-226363728(+)
Zm00001d038387::6:156101252-156103253(+)
Zm00001d035106::6:5509443-5511444(-)
Zm00001d012040::8:167028681-167030682(-)
Zm00001d027541::1:7880658-7882659(+)
Zm00001d008356::8:6166704-6168705(+)
Zm00001d021344::7:149455169-149457170(+)
Zm00001d041111::3:97973454-97975455(+)
Zm00001d039042::6:169141629-169143630(+)
Zm00001d043216::3:192129064-192131065(+)
Zm00001d027773::1:13257916-13259917(-)
Zm00001d020792::7:132837044-132839045(+)
Zm00001d002682::2:19207126-19209127(-)
Zm00001d050103::4:65731595-65733596(+)
Zm00001d053305::4:225235861-225237862(+)
Zm00001d013903::5:24294841-24296842(+)
Zm00001d048512::9:157595777-157597778(+)
Zm00001d039369::3:2680078-2682079(+)
Zm00001d025075::10:102768962-102770963(+)
Zm00001d044195::3:221642310-221644311(-)
Zm00001d028787::1:46388052-46390053(+)
Zm00001d037526::6:128131200-128133201(-)
Zm00001d035206::6:9901888-9903889(-)
Zm00001d006948::2:220004056-220006057(-)
Zm00001d015595::5:100227302-100229303(+)
Zm00001d014873::5:66656694-66658695(+)
Zm00001d037228::6:116838044-116840045(+)
Zm00001d048309::9:154301693-154303694(+)
```
