## Supplementary material for "A comprehensive map of preferentially located motifs reveals distinct proximal *cis*-regulatory elements in plants": ACATCAC_containing_gene_set.txt

```
#Occurences of ACATCAC between 23 and 54 (positions relative to the transcription start site)
#226 sequences with ACATCAC in this interval
#0.90% of the sequences in promoter set with ACATCAC (set with 25199 sequences)
Zm00001d028876::1:49475357-49477358(-)
Zm00001d050559::4:100659942-100661943(-)
Zm00001d049192::4:19867265-19869266(+)
Zm00001d014794::5:63463567-63465568(-)
Zm00001d047244::9:123877745-123879746(-)
Zm00001d049637::4:38399337-38401338(-)
Zm00001d026223::10:141449411-141451412(+)
Zm00001d022584::7:180348281-180350282(-)
Zm00001d010456::8:116046598-116048599(+)
Zm00001d017326::5:192887384-192889385(+)
Zm00001d012524::8:176058616-176060617(+)
Zm00001d043160::3:190394874-190396875(-)
Zm00001d020511::7:119802631-119804632(-)
Zm00001d033274::1:257011946-257013947(+)
Zm00001d002034::2:4806657-4808658(+)
Zm00001d032967::1:244980383-244982384(+)
Zm00001d046948::9:112339942-112341943(-)
Zm00001d037608::6:131622870-131624871(+)
Zm00001d007687::2:237422272-237424273(-)
Zm00001d046274::9:77372531-77374532(+)
Zm00001d031553::1:194109999-194112000(+)
Zm00001d051050::4:138720714-138722715(-)
Zm00001d044028::3:217225481-217227482(+)
Zm00001d004645::2:124823705-124825706(+)
Zm00001d053340::4:226746641-226748642(-)
Zm00001d021587::7:157223791-157225792(-)
Zm00001d041461::3:121784159-121786160(-)
Zm00001d036312::6:83912210-83914211(-)
Zm00001d032086::1:212143940-212145941(+)
Zm00001d046710::9:103065705-103067706(-)
Zm00001d036540::6:91503995-91505996(-)
Zm00001d053376::4:228361485-228363486(+)
Zm00001d053623::4:237048686-237050687(-)
Zm00001d029828::1:89042476-89044477(+)
Zm00001d021615::7:158110121-158112122(+)
Zm00001d047757::9:141024028-141026029(-)
Zm00001d003611::2:50117037-50119038(-)
Zm00001d036058::6:69603172-69605173(-)
Zm00001d048550::9:158530805-158532806(+)
Zm00001d049032::4:13139283-13141284(+)
Zm00001d033248::1:256109749-256111750(-)
Zm00001d029797::1:87440942-87442943(+)
Zm00001d033247::1:256002679-256004680(-)
Zm00001d010968::8:135291007-135293008(-)
Zm00001d019577::7:44052068-44054069(+)
Zm00001d003312::2:39762087-39764088(-)
Zm00001d052726::4:199127479-199129480(-)
Zm00001d014873::5:66656694-66658695(+)
Zm00001d009202::8:42458834-42460835(-)
Zm00001d048772::4:5271232-5273233(-)
Zm00001d025371::10:115920052-115922053(+)
Zm00001d020588::7:123767005-123769006(-)
Zm00001d012953::5:2328780-2330781(+)
Zm00001d013536::5:13859201-13861202(-)
Zm00001d010711::8:125270620-125272621(-)
Zm00001d030094::1:105185525-105187526(-)
Zm00001d020479::7:117954398-117956399(+)
Zm00001d018828::7:6679616-6681617(-)
Zm00001d029432::1:70231226-70233227(-)
Zm00001d038341::6:154861966-154863967(-)
Zm00001d042884::3:182845256-182847257(+)
Zm00001d019527::7:40263812-40265813(+)
Zm00001d010834::8:129333942-129335943(-)
Zm00001d024158::10:51119620-51121621(+)
Zm00001d017119::5:185982938-185984939(-)
Zm00001d054104::4:246556418-246558419(-)
Zm00001d045223::9:16506330-16508331(-)
Zm00001d007077::2:221762059-221764060(-)
Zm00001d035163::6:7416530-7418531(-)
Zm00001d020041::7:88136758-88138759(-)
Zm00001d046564::9:96091147-96093148(-)
Zm00001d021613::7:158090845-158092846(+)
Zm00001d016214::5:150603375-150605376(-)
Zm00001d008411::8:8050262-8052263(-)
Zm00001d051268::4:151302794-151304795(-)
Zm00001d047276::9:125271738-125273739(-)
Zm00001d015029::5:72784005-72786006(-)
Zm00001d037384::6:123932694-123934695(-)
Zm00001d031684::1:198619673-198621674(-)
Zm00001d003368::2:41695564-41697565(+)
Zm00001d034621::1:298062185-298064186(-)
Zm00001d037910::6:141720935-141722936(+)
Zm00001d035777::6:48099549-48101550(+)
Zm00001d018134::5:215048534-215050535(+)
Zm00001d044693::3:235064585-235066586(-)
Zm00001d011585::8:155019347-155021348(-)
Zm00001d030661::1:151633544-151635545(-)
Zm00001d006948::2:220004056-220006057(-)
Zm00001d010720::8:125879729-125881730(-)
Zm00001d003027::2:29758336-29760337(-)
Zm00001d014596::5:54664016-54666017(+)
Zm00001d026627::10:149176535-149178536(-)
Zm00001d047656::9:138273542-138275543(-)
Zm00001d017294::5:192006079-192008080(+)
Zm00001d011831::8:162252335-162254336(+)
Zm00001d043874::3:212658098-212660099(+)
Zm00001d050816::4:124422559-124424560(-)
Zm00001d033575::1:267538831-267540832(+)
Zm00001d026295::10:143138048-143140049(-)
Zm00001d033879::1:277216123-277218124(+)
Zm00001d032933::1:243733537-243735538(+)
Zm00001d052154::4:181428229-181430230(+)
Zm00001d047251::9:124087393-124089394(-)
Zm00001d028344::1:31349957-31351958(+)
Zm00001d039095::6:169956261-169958262(+)
Zm00001d013910::5:24431985-24433986(-)
Zm00001d049662::4:39073415-39075416(-)
Zm00001d009424::8:63826492-63828493(-)
Zm00001d051452::4:159113005-159115006(+)
Zm00001d025130::10:105690925-105692926(+)
Zm00001d047234::9:123498618-123500619(-)
Zm00001d012973::5:2609568-2611569(-)
Zm00001d023327::10:3459212-3461213(+)
Zm00001d005036::2:155305753-155307754(-)
Zm00001d020505::7:119715427-119717428(+)
Zm00001d035925::6:60487798-60489799(+)
Zm00001d015720::5:112430302-112432303(-)
Zm00001d010353::8:110728229-110730230(-)
Zm00001d011704::8:159245369-159247370(-)
Zm00001d053903::4:243363763-243365764(+)
Zm00001d021357::7:149772137-149774138(-)
Zm00001d026169::10:140262040-140264041(+)
Zm00001d051884::4:173451868-173453869(+)
Zm00001d019890::7:73381230-73383231(+)
Zm00001d040507::3:47408971-47410972(-)
Zm00001d010973::8:135497832-135499833(+)
Zm00001d025504::10:120757577-120759578(-)
Zm00001d053987::4:244607835-244609836(+)
Zm00001d024830::10:90128723-90130724(-)
Zm00001d050961::4:133639870-133641871(+)
Zm00001d028719::1:44243979-44245980(-)
Zm00001d022437::7:177697619-177699620(-)
Zm00001d047651::9:138081982-138083983(-)
Zm00001d034784::1:302248435-302250436(+)
Zm00001d015183::5:78676570-78678571(-)
Zm00001d032375::1:224465361-224467362(-)
Zm00001d020916::7:136511655-136513656(+)
Zm00001d040400::3:41336300-41338301(+)
Zm00001d053277::4:223882107-223884108(+)
Zm00001d033118::1:250607758-250609759(+)
Zm00001d046438::9:89740299-89742300(-)
Zm00001d049699::4:40546166-40548167(+)
Zm00001d005550::2:178274612-178276613(-)
Zm00001d031342::1:186817334-186819335(-)
Zm00001d048117::9:150409114-150411115(+)
Zm00001d050929::4:132079932-132081933(+)
Zm00001d029258::1:63929753-63931754(-)
Zm00001d033175::1:252918894-252920895(-)
Zm00001d047092::9:118311778-118313779(-)
Zm00001d013678::5:17149939-17151940(-)
Zm00001d004452::2:113082682-113084683(-)
Zm00001d002616::2:16819315-16821316(+)
Zm00001d016122::5:145590631-145592632(+)
Zm00001d049346::4:27239037-27241038(+)
Zm00001d010585::8:121018814-121020815(-)
Zm00001d002085::2:5768434-5770435(-)
Zm00001d016388::5:160392727-160394728(-)
Zm00001d003024::2:29734629-29736630(-)
Zm00001d023738::10:18081946-18083947(+)
Zm00001d007824::2:240325991-240327992(+)
Zm00001d002711::2:19967420-19969421(-)
Zm00001d006886::2:218578424-218580425(-)
Zm00001d034706::1:300345050-300347051(+)
Zm00001d043873::3:212616910-212618911(+)
Zm00001d047658::9:138350519-138352520(-)
Zm00001d034714::1:300525947-300527948(-)
Zm00001d019831::7:67260628-67262629(+)
Zm00001d019719::7:53589080-53591081(+)
Zm00001d005632::2:181288143-181290144(+)
Zm00001d008503::8:10654215-10656216(+)
Zm00001d009903::8:88652782-88654783(+)
Zm00001d036640::6:95979927-95981928(-)
Zm00001d020144::7:95571367-95573368(+)
Zm00001d023991::10:34957187-34959188(-)
Zm00001d029417::1:69623280-69625281(+)
Zm00001d025461::10:119219274-119221275(+)
Zm00001d035741::6:44435001-44437002(-)
Zm00001d031451::1:190381365-190383366(+)
Zm00001d012533::8:176251422-176253423(-)
Zm00001d014658::5:57817641-57819642(-)
Zm00001d051308::4:152674407-152676408(+)
Zm00001d036693::6:97877295-97879296(+)
Zm00001d042542::3:171439098-171441099(+)
Zm00001d021423::7:151787096-151789097(+)
Zm00001d012206::8:170078256-170080257(-)
Zm00001d035254::6:17436012-17438013(-)
Zm00001d029554::1:76020896-76022897(+)
Zm00001d045884::9:45475459-45477460(+)
Zm00001d031600::1:195874541-195876542(+)
Zm00001d015344::5:85579354-85581355(-)
Zm00001d039952::3:20506488-20508489(+)
Zm00001d008456::8:9210155-9212156(+)
Zm00001d001918::2:2918324-2920325(+)
Zm00001d014046::5:30561849-30563850(-)
Zm00001d041176::3:102461383-102463384(+)
Zm00001d029416::1:69624360-69626361(-)
Zm00001d029102::1:58053748-58055749(+)
Zm00001d035575::6:34431850-34433851(+)
Zm00001d004555::2:117758489-117760490(-)
Zm00001d017651::5:203218204-203220205(-)
Zm00001d032315::1:221922761-221924762(-)
Zm00001d042952::3:184728376-184730377(+)
Zm00001d013940::5:25523033-25525034(-)
Zm00001d030821::1:161941849-161943850(+)
Zm00001d004162::2:88160115-88162116(+)
Zm00001d038549::6:159753637-159755638(-)
Zm00001d043437::3:199879556-199881557(-)
Zm00001d033797::1:274039648-274041649(+)
Zm00001d044205::3:221858102-221860103(+)
Zm00001d017966::5:210967822-210969823(+)
Zm00001d014574::5:53973877-53975878(+)
Zm00001d020635::7:125805725-125807726(-)
Zm00001d010822::8:128820821-128822822(-)
Zm00001d043525::3:202742656-202744657(-)
Zm00001d028766::1:45939537-45941538(-)
Zm00001d024125::10:48081220-48083221(-)
Zm00001d052468::4:190665882-190667883(+)
Zm00001d029628::1:80599354-80601355(+)
Zm00001d050049::4:62565768-62567769(-)
Zm00001d052933::4:205273321-205275322(+)
Zm00001d035337::6:22130204-22132205(+)
Zm00001d020929::7:136897220-136899221(+)
Zm00001d033005::1:246789050-246791051(+)
Zm00001d023552::10:9847377-9849378(+)
Zm00001d009481::8:66859590-66861591(-)
Zm00001d043767::3:209435506-209437507(-)
```
