## Supplementary material for "A comprehensive map of preferentially located motifs reveals distinct proximal *cis*-regulatory elements in plants": ACATCCTC_containing_gene_set.txt

```
#Occurences of ACATCCTC between 374 and 436 (positions relative to the transcription start site)
#98 sequences with ACATCCTC in this interval
#0.39% of the sequences in promoter set with ACATCCTC (set with 25199 sequences)
Zm00001d046591::9:97599087-97601088(+)
Zm00001d053295::4:224783593-224785594(-)
Zm00001d019563::7:42950194-42952195(+)
Zm00001d036777::6:100495166-100497167(-)
Zm00001d018609::7:833954-835955(+)
Zm00001d033252::1:256142315-256144316(-)
Zm00001d003773::2:58371175-58373176(+)
Zm00001d042088::3:150285090-150287091(+)
Zm00001d025719::10:127372839-127374840(+)
Zm00001d031128::1:178803092-178805093(-)
Zm00001d017514::5:198260928-198262929(+)
Zm00001d036788::6:100888163-100890164(+)
Zm00001d002333::2:10506138-10508139(-)
Zm00001d002228::2:8407132-8409133(-)
Zm00001d032913::1:242979101-242981102(-)
Zm00001d037236::6:117250222-117252223(-)
Zm00001d016786::5:175958382-175960383(+)
Zm00001d004510::2:115886064-115888065(+)
Zm00001d026362::10:144220950-144222951(+)
Zm00001d035288::6:19438585-19440586(-)
Zm00001d048656::4:2786827-2788828(+)
Zm00001d034554::1:296097580-296099581(+)
Zm00001d020877::7:135225712-135227713(-)
Zm00001d048583::4:218880-220881(+)
Zm00001d047516::9:133205760-133207761(-)
Zm00001d037225::6:116557686-116559687(+)
Zm00001d033250::1:256133576-256135577(+)
Zm00001d002202::2:8233973-8235974(-)
Zm00001d020606::7:124626052-124628053(+)
Zm00001d048157::9:151090958-151092959(+)
Zm00001d016664::5:171907774-171909775(-)
Zm00001d051954::4:175234679-175236680(+)
Zm00001d028349::1:31554340-31556341(+)
Zm00001d024857::10:90996174-90998175(-)
Zm00001d003847::2:61983103-61985104(+)
Zm00001d012118::8:168429641-168431642(-)
Zm00001d031071::1:175968208-175970209(+)
Zm00001d043118::3:189708820-189710821(-)
Zm00001d047376::9:128094720-128096721(+)
Zm00001d015310::5:84029360-84031361(-)
Zm00001d035593::6:35732795-35734796(+)
Zm00001d037700::6:134425341-134427342(-)
Zm00001d052911::4:204479263-204481264(+)
Zm00001d024068::10:41311662-41313663(+)
Zm00001d048865::4:6681245-6683246(+)
Zm00001d027863::1:15683518-15685519(+)
Zm00001d024394::10:68654001-68656002(-)
Zm00001d016757::5:175072114-175074115(+)
Zm00001d017698::5:204483872-204485873(+)
Zm00001d046533::9:94362370-94364371(-)
Zm00001d014280::5:39150983-39152984(+)
Zm00001d013199::5:6336031-6338032(+)
Zm00001d019008::7:12770722-12772723(+)
Zm00001d013644::5:16103294-16105295(+)
Zm00001d030612::1:148419481-148421482(+)
Zm00001d036371::6:86011320-86013321(-)
Zm00001d025776::10:129150447-129152448(-)
Zm00001d047699::9:139518991-139520992(-)
Zm00001d005975::2:194486701-194488702(+)
Zm00001d018649::7:1673020-1675021(-)
Zm00001d037695::6:134310044-134312045(+)
Zm00001d004091::2:81970961-81972962(+)
Zm00001d052444::4:190135996-190137997(-)
Zm00001d043468::3:200984570-200986571(+)
Zm00001d012884::5:1593091-1595092(-)
Zm00001d035559::6:33093350-33095351(+)
Zm00001d019357::7:29504769-29506770(+)
Zm00001d033248::1:256109749-256111750(-)
Zm00001d033247::1:256002679-256004680(-)
Zm00001d002216::2:8326698-8328699(-)
Zm00001d021645::7:158959515-158961516(-)
Zm00001d029740::1:84847614-84849615(+)
Zm00001d021661::7:159415793-159417794(+)
Zm00001d004835::2:142242685-142244686(-)
Zm00001d023437::10:5605600-5607601(-)
Zm00001d010989::8:136032372-136034373(+)
Zm00001d016550::5:167010336-167012337(+)
Zm00001d025511::10:120879045-120881046(+)
Zm00001d048159::9:151139461-151141462(+)
Zm00001d021571::7:156437053-156439054(-)
Zm00001d003068::2:31085335-31087336(-)
Zm00001d032529::1:229639590-229641591(-)
Zm00001d047873::9:143985381-143987382(-)
Zm00001d020533::7:121240590-121242591(-)
Zm00001d004433::2:111484807-111486808(-)
Zm00001d005890::2:191853396-191855397(-)
Zm00001d022429::7:177463974-177465975(+)
Zm00001d048710::4:3839429-3841430(-)
Zm00001d009492::8:67173270-67175271(+)
Zm00001d008987::8:28722074-28724075(-)
Zm00001d020188::7:98544032-98546033(+)
Zm00001d013186::5:6101469-6103470(+)
Zm00001d040192::3:31630268-31632269(-)
Zm00001d032156::1:214678412-214680413(-)
Zm00001d048875::4:6844380-6846381(-)
Zm00001d044833::9:4445277-4447278(-)
Zm00001d008990::8:29050425-29052426(-)
Zm00001d035562::6:33368849-33370850(-)
```
