## Supplementary material for "A comprehensive map of preferentially located motifs reveals distinct proximal *cis*-regulatory elements in plants": ACATCT_containing_gene_set.txt

```
#Occurences of ACATCT between 30 and 157 (positions relative to the transcription start site)
#2437 sequences with ACATCT in this interval
#9.67% of the sequences in promoter set with ACATCT (set with 25199 sequences)
Zm00001d016679::5:172377677-172379678(+)
Zm00001d005029::2:154741577-154743578(+)
Zm00001d026051::10:137103833-137105834(+)
Zm00001d013218::5:6651079-6653080(+)
Zm00001d033749::1:272719227-272721228(-)
Zm00001d014968::5:70463005-70465006(-)
Zm00001d015603::5:100722758-100724759(-)
Zm00001d045691::9:33518503-33520504(-)
Zm00001d029809::1:87841170-87843171(-)
Zm00001d004339::2:104565759-104567760(+)
Zm00001d033672::1:270399164-270401165(-)
Zm00001d051682::4:166604759-166606760(+)
Zm00001d031128::1:178803092-178805093(-)
Zm00001d033901::1:278090545-278092546(-)
Zm00001d031859::1:204432528-204434529(-)
Zm00001d002570::2:15642895-15644896(-)
Zm00001d008930::8:25818878-25820879(+)
Zm00001d042961::3:184963095-184965096(+)
Zm00001d040139::3:29034249-29036250(-)
Zm00001d012817::5:833191-835192(+)
Zm00001d031441::1:190235126-190237127(-)
Zm00001d018229::5:217044951-217046952(-)
Zm00001d013407::5:10503144-10505145(-)
Zm00001d005705::2:183951760-183953761(-)
Zm00001d029531::1:75093060-75095061(+)
Zm00001d017460::5:196485350-196487351(-)
Zm00001d011066::8:138000492-138002493(-)
Zm00001d033262::1:256424328-256426329(-)
Zm00001d020237::7:101652227-101654228(-)
Zm00001d049081::4:15354795-15356796(-)
Zm00001d051253::4:150772344-150774345(-)
Zm00001d017799::5:207117683-207119684(-)
Zm00001d010782::8:127601267-127603268(+)
Zm00001d031975::1:208355939-208357940(+)
Zm00001d038209::6:151714472-151716473(+)
Zm00001d025174::10:107648053-107650054(+)
Zm00001d051856::4:172456987-172458988(+)
Zm00001d020285::7:104296960-104298961(+)
Zm00001d042246::3:157428676-157430677(-)
Zm00001d041347::3:113867637-113869638(-)
Zm00001d009279::8:50957267-50959268(-)
Zm00001d032857::1:240407623-240409624(-)
Zm00001d051671::4:166249356-166251357(+)
Zm00001d038306::6:154121526-154123527(-)
Zm00001d044668::3:234438839-234440840(-)
Zm00001d019031::7:13557545-13559546(-)
Zm00001d038728::6:163420281-163422282(-)
Zm00001d043922::3:213886857-213888858(-)
Zm00001d053268::4:223284977-223286978(+)
Zm00001d021313::7:148568147-148570148(+)
Zm00001d044285::3:224216225-224218226(-)
Zm00001d036521::6:91156117-91158118(+)
Zm00001d025227::10:110165377-110167378(+)
Zm00001d005760::2:186870522-186872523(+)
Zm00001d006726::2:215374208-215376209(-)
Zm00001d009115::8:37494226-37496227(+)
Zm00001d002001::2:4155059-4157060(+)
Zm00001d014845::5:65245097-65247098(-)
Zm00001d037927::6:142235460-142237461(-)
Zm00001d040569::3:50555165-50557166(+)
Zm00001d034954::1:306619436-306621437(-)
Zm00001d009071::8:34287485-34289486(+)
Zm00001d044833::9:4445277-4447278(-)
Zm00001d035921::6:60325292-60327293(+)
Zm00001d028759::1:45723184-45725185(+)
Zm00001d037247::6:117831929-117833930(-)
Zm00001d003531::2:46843574-46845575(-)
Zm00001d020175::7:97546179-97548180(-)
Zm00001d012845::5:1065030-1067031(+)
Zm00001d022535::7:179625617-179627618(+)
Zm00001d035253::6:17368646-17370647(+)
Zm00001d009353::8:58248479-58250480(-)
Zm00001d006004::2:195077614-195079615(+)
Zm00001d017912::5:210038925-210040926(-)
Zm00001d017888::5:209643665-209645666(-)
Zm00001d045095::9:12378912-12380913(+)
Zm00001d049515::4:32958482-32960483(+)
Zm00001d047047::9:116615835-116617836(-)
Zm00001d007384::2:230437289-230439290(+)
Zm00001d028949::1:52581357-52583358(+)
Zm00001d033158::1:252442964-252444965(-)
Zm00001d003703::2:55395480-55397481(-)
Zm00001d028365::1:32244392-32246393(+)
Zm00001d011342::8:147353587-147355588(-)
Zm00001d035350::6:22775071-22777072(-)
Zm00001d041789::3:138223122-138225123(-)
Zm00001d016446::5:162601697-162603698(+)
Zm00001d019372::7:30448383-30450384(-)
Zm00001d022058::7:169127612-169129613(+)
Zm00001d050696::4:116409624-116411625(+)
Zm00001d023410::10:5016676-5018677(+)
Zm00001d026117::10:138799750-138801751(+)
Zm00001d027314::1:2811416-2813417(-)
Zm00001d032441::1:226560502-226562503(+)
Zm00001d009748::8:79513946-79515947(+)
Zm00001d033165::1:252587073-252589074(-)
Zm00001d044313::3:224995504-224997505(-)
Zm00001d014369::5:43378342-43380343(-)
Zm00001d018466::5:221340916-221342917(-)
Zm00001d034238::1:287574998-287576999(-)
Zm00001d033448::1:262996624-262998625(+)
Zm00001d009891::8:87728724-87730725(+)
Zm00001d025195::10:108524393-108526394(-)
Zm00001d020491::7:118718938-118720939(-)
Zm00001d047717::9:139869965-139871966(+)
Zm00001d038389::6:156201241-156203242(+)
Zm00001d006593::2:211763934-211765935(+)
Zm00001d014785::5:63019798-63021799(-)
Zm00001d032450::1:226920320-226922321(-)
Zm00001d035737::6:44298790-44300791(+)
Zm00001d024394::10:68654001-68656002(-)
Zm00001d031738::1:200305153-200307154(-)
Zm00001d052089::4:179109571-179111572(+)
Zm00001d032669::1:233727664-233729665(-)
Zm00001d039274::3:918469-920470(-)
Zm00001d050272::4:77691385-77693386(+)
Zm00001d039143::6:171007418-171009419(-)
Zm00001d025620::10:124228210-124230211(+)
Zm00001d004796::2:139869257-139871258(+)
Zm00001d039517::3:6374231-6376232(+)
Zm00001d039203::6:172445106-172447107(-)
Zm00001d040937::3:80855486-80857487(-)
Zm00001d041671::3:132868482-132870483(-)
Zm00001d050119::4:67241480-67243481(-)
Zm00001d020882::7:135397109-135399110(+)
Zm00001d020976::7:138348169-138350170(+)
Zm00001d029196::1:61782413-61784414(+)
Zm00001d034994::6:1299442-1301443(-)
Zm00001d029272::1:64479264-64481265(-)
Zm00001d020862::7:134957840-134959841(-)
Zm00001d029808::1:87833600-87835601(+)
Zm00001d001837::2:1672702-1674703(-)
Zm00001d010973::8:135497832-135499833(+)
Zm00001d039519::3:6562453-6564454(+)
Zm00001d024041::10:39071696-39073697(+)
Zm00001d033769::1:273098356-273100357(+)
Zm00001d034835::1:303410772-303412773(-)
Zm00001d053241::4:221660989-221662990(+)
Zm00001d016174::5:148424946-148426947(+)
Zm00001d001811::2:1334258-1336259(-)
Zm00001d054000::4:244878908-244880909(-)
Zm00001d027708::1:11663282-11665283(+)
Zm00001d004200::2:91153460-91155461(-)
Zm00001d009193::8:42031752-42033753(+)
Zm00001d032754::1:237442653-237444654(+)
Zm00001d042163::3:154314239-154316240(-)
Zm00001d015693::5:108279728-108281729(+)
Zm00001d003828::2:61150091-61152092(-)
Zm00001d009731::8:78410570-78412571(-)
Zm00001d034189::1:286081716-286083717(-)
Zm00001d022449::7:177946382-177948383(-)
Zm00001d047767::9:141354468-141356469(-)
Zm00001d046835::9:107935327-107937328(-)
Zm00001d042469::3:168635075-168637076(+)
Zm00001d009330::8:56624590-56626591(+)
Zm00001d045492::9:24419276-24421277(+)
Zm00001d043228::3:192499313-192501314(-)
Zm00001d030540::1:142545284-142547285(+)
Zm00001d020560::7:122289783-122291784(+)
Zm00001d038358::6:155275867-155277868(+)
Zm00001d040588::3:51615951-51617952(-)
Zm00001d029162::1:60866585-60868586(+)
Zm00001d038995::6:168422573-168424574(-)
Zm00001d024596::10:79829434-79831435(+)
Zm00001d021611::7:158048338-158050339(+)
Zm00001d025874::10:132246654-132248655(-)
Zm00001d053262::4:223049506-223051507(-)
Zm00001d028538::1:38584788-38586789(+)
Zm00001d009783::8:80841764-80843765(+)
Zm00001d041918::3:143613984-143615985(+)
Zm00001d041343::3:113593765-113595766(-)
Zm00001d025738::10:127955592-127957593(+)
Zm00001d019443::7:34022318-34024319(-)
Zm00001d025531::10:121527673-121529674(-)
Zm00001d021690::7:160258694-160260695(-)
Zm00001d034196::1:286306526-286308527(+)
Zm00001d038508::6:158905809-158907810(-)
Zm00001d009409::8:63306926-63308927(-)
Zm00001d010021::8:95494142-95496143(-)
Zm00001d041957::3:145602649-145604650(+)
Zm00001d038572::6:160157540-160159541(-)
Zm00001d034688::1:300051345-300053346(+)
Zm00001d007527::2:233983721-233985722(+)
Zm00001d030105::1:105947804-105949805(-)
Zm00001d022242::7:173464353-173466354(+)
Zm00001d005347::2:170385266-170387267(+)
Zm00001d035915::6:60131989-60133990(-)
Zm00001d043329::3:196700300-196702301(+)
Zm00001d021685::7:160050432-160052433(-)
Zm00001d035270::6:18859080-18861081(-)
Zm00001d040959::3:83222822-83224823(-)
Zm00001d018604::7:630441-632442(-)
Zm00001d034254::1:288027573-288029574(-)
Zm00001d040142::3:29095888-29097889(-)
Zm00001d034797::1:302386458-302388459(+)
Zm00001d016371::5:159627180-159629181(-)
Zm00001d034962::1:306900491-306902492(+)
Zm00001d008264::8:3415590-3417591(+)
Zm00001d048542::9:158271558-158273559(-)
Zm00001d048785::4:5522777-5524778(+)
Zm00001d025805::10:130102175-130104176(+)
Zm00001d050216::4:73973127-73975128(+)
Zm00001d010770::8:127403750-127405751(+)
Zm00001d041867::3:141612826-141614827(+)
Zm00001d044705::3:235431213-235433214(+)
Zm00001d014600::5:54828996-54830997(+)
Zm00001d027698::1:11322110-11324111(-)
Zm00001d007533::2:234174346-234176347(-)
Zm00001d024435::10:70734695-70736696(-)
Zm00001d042130::3:152435469-152437470(+)
Zm00001d005271::2:166693662-166695663(+)
Zm00001d043439::3:199919230-199921231(-)
Zm00001d007012::2:220170457-220172458(+)
Zm00001d022565::7:180095491-180097492(-)
Zm00001d025991::10:135566785-135568786(+)
Zm00001d051674::4:166295937-166297938(+)
Zm00001d005724::2:184745636-184747637(-)
Zm00001d029842::1:89641643-89643644(+)
Zm00001d040308::3:37002801-37004802(+)
Zm00001d034594::1:297414122-297416123(-)
Zm00001d013651::5:16210142-16212143(-)
Zm00001d017541::5:199067068-199069069(-)
Zm00001d033727::1:272345713-272347714(+)
Zm00001d014401::5:44475220-44477221(-)
Zm00001d018732::7:3337457-3339458(+)
Zm00001d030297::1:120268031-120270032(-)
Zm00001d034961::1:306894795-306896796(-)
Zm00001d005818::2:189657253-189659254(+)
Zm00001d049352::4:27724460-27726461(+)
Zm00001d029486::1:72786479-72788480(-)
Zm00001d022621::7:181283470-181285471(+)
Zm00001d021384::7:150582359-150584360(+)
Zm00001d009361::8:59480365-59482366(+)
Zm00001d021546::7:155517315-155519316(+)
Zm00001d039330::3:2000994-2002995(-)
Zm00001d051586::4:163488063-163490064(-)
Zm00001d020395::7:111179672-111181673(-)
Zm00001d052063::4:178257950-178259951(-)
Zm00001d024873::10:91646235-91648236(-)
Zm00001d030968::1:169615471-169617472(-)
Zm00001d035870::6:57860943-57862944(+)
Zm00001d053591::4:235610970-235612971(+)
Zm00001d038381::6:155952799-155954800(+)
Zm00001d015138::5:76840568-76842569(+)
Zm00001d014413::5:45127429-45129430(+)
Zm00001d007355::2:229565807-229567808(-)
Zm00001d030305::1:121212695-121214696(-)
Zm00001d054001::4:244900586-244902587(-)
Zm00001d006654::2:213550408-213552409(+)
Zm00001d014425::5:46350364-46352365(-)
Zm00001d023212::10:317647-319648(-)
Zm00001d014664::5:58017426-58019427(-)
Zm00001d016591::5:168783565-168785566(+)
Zm00001d019389::7:31383031-31385032(+)
Zm00001d025268::10:111865958-111867959(+)
Zm00001d017872::5:209273317-209275318(+)
Zm00001d027583::1:8412856-8414857(+)
Zm00001d006576::2:211372057-211374058(-)
Zm00001d047419::9:129496718-129498719(-)
Zm00001d010755::8:126977626-126979627(-)
Zm00001d047669::9:138729938-138731939(-)
Zm00001d038771::6:164173028-164175029(+)
Zm00001d033896::1:277725011-277727012(+)
Zm00001d017113::5:185785704-185787705(-)
Zm00001d002670::2:18878026-18880027(+)
Zm00001d013008::5:3159012-3161013(-)
Zm00001d048497::9:157236057-157238058(+)
Zm00001d011057::8:137625647-137627648(-)
Zm00001d040652::3:56428092-56430093(+)
Zm00001d014187::5:35510226-35512227(-)
Zm00001d002256::2:9065949-9067950(-)
Zm00001d015486::5:93126594-93128595(+)
Zm00001d034380::1:291359322-291361323(-)
Zm00001d017360::5:193621366-193623367(-)
Zm00001d037408::6:124700128-124702129(+)
Zm00001d046366::9:84483193-84485194(+)
Zm00001d009578::8:71549981-71551982(-)
Zm00001d041354::3:114015165-114017166(+)
Zm00001d030235::1:115179592-115181593(+)
Zm00001d039000::6:168514658-168516659(+)
Zm00001d044251::3:223071937-223073938(-)
Zm00001d019225::7:22607738-22609739(+)
Zm00001d010439::8:115169280-115171281(-)
Zm00001d013737::5:18921452-18923453(+)
Zm00001d029099::1:58010243-58012244(+)
Zm00001d042475::3:168869720-168871721(+)
Zm00001d025769::10:129034882-129036883(-)
Zm00001d031341::1:186785491-186787492(-)
Zm00001d018742::7:3850708-3852709(-)
Zm00001d051132::4:145257234-145259235(-)
Zm00001d005185::2:162914056-162916057(-)
Zm00001d038440::6:157307680-157309681(-)
Zm00001d025943::10:134294350-134296351(-)
Zm00001d006570::2:211207059-211209060(+)
Zm00001d007447::2:231963271-231965272(-)
Zm00001d047908::9:144960966-144962967(-)
Zm00001d028946::1:52508897-52510898(-)
Zm00001d050620::4:105048481-105050482(+)
Zm00001d022355::7:176070337-176072338(+)
Zm00001d009749::8:79547840-79549841(-)
Zm00001d010758::8:127182935-127184936(-)
Zm00001d044086::3:218643257-218645258(-)
Zm00001d008307::8:4782462-4784463(+)
Zm00001d008444::8:8756003-8758004(+)
Zm00001d044585::3:232637656-232639657(-)
Zm00001d033995::1:280608544-280610545(+)
Zm00001d022081::7:169730022-169732023(-)
Zm00001d053680::4:238941179-238943180(-)
Zm00001d029544::1:75658669-75660670(-)
Zm00001d034133::1:284756211-284758212(-)
Zm00001d039475::3:5282635-5284636(+)
Zm00001d040203::3:31840172-31842173(+)
Zm00001d051691::4:166840680-166842681(-)
Zm00001d014714::5:60217873-60219874(+)
Zm00001d043756::3:209119335-209121336(-)
Zm00001d038970::6:167998223-168000224(-)
Zm00001d016440::5:162359127-162361128(+)
Zm00001d022602::7:180848399-180850400(+)
Zm00001d018345::5:218956032-218958033(-)
Zm00001d045162::9:14780805-14782806(-)
Zm00001d043187::3:190909409-190911410(-)
Zm00001d011773::8:161296883-161298884(-)
Zm00001d033860::1:276303680-276305681(-)
Zm00001d051147::4:145810024-145812025(-)
Zm00001d042097::3:150612736-150614737(+)
Zm00001d053366::4:227755654-227757655(-)
Zm00001d041669::3:132741886-132743887(+)
Zm00001d023220::10:698908-700909(+)
Zm00001d045335::9:19135774-19137775(+)
Zm00001d006226::2:202329035-202331036(-)
Zm00001d053363::4:227737162-227739163(+)
Zm00001d031572::1:194776643-194778644(+)
Zm00001d051452::4:159113005-159115006(+)
Zm00001d014795::5:63485975-63487976(-)
Zm00001d014366::5:43075659-43077660(-)
Zm00001d039616::3:9146815-9148816(-)
Zm00001d024959::10:96879401-96881402(+)
Zm00001d028691::1:43310590-43312591(+)
Zm00001d039541::3:7733117-7735118(-)
Zm00001d003757::2:57739375-57741376(+)
Zm00001d047449::9:130553568-130555569(-)
Zm00001d047428::9:129719029-129721030(+)
Zm00001d027812::1:14320417-14322418(-)
Zm00001d004910::2:148017214-148019215(-)
Zm00001d024765::10:87213030-87215031(-)
Zm00001d013702::5:17947862-17949863(-)
Zm00001d006243::2:202669737-202671738(-)
Zm00001d004586::2:120068171-120070172(-)
Zm00001d038408::6:156582665-156584666(+)
Zm00001d029380::1:68390922-68392923(+)
Zm00001d034494::1:294634923-294636924(-)
Zm00001d010584::8:120903481-120905482(+)
Zm00001d006663::2:213811478-213813479(-)
Zm00001d041606::3:129571708-129573709(-)
Zm00001d019641::7:47734766-47736767(-)
Zm00001d039859::3:16955900-16957901(-)
Zm00001d008907::8:24730493-24732494(+)
Zm00001d038739::6:163587808-163589809(+)
Zm00001d027762::1:13030068-13032069(-)
Zm00001d009597::8:72400203-72402204(-)
Zm00001d010428::8:114574455-114576456(-)
Zm00001d040005::3:22640898-22642899(-)
Zm00001d044588::3:232794482-232796483(+)
Zm00001d031133::1:178996749-178998750(-)
Zm00001d044819::9:3874631-3876632(+)
Zm00001d009264::8:48668382-48670383(+)
Zm00001d035765::6:46356146-46358147(-)
Zm00001d031618::1:196226522-196228523(+)
Zm00001d053960::4:244304282-244306283(-)
Zm00001d031135::1:179009055-179011056(-)
Zm00001d009351::8:57970741-57972742(+)
Zm00001d017147::5:187052101-187054102(+)
Zm00001d040748::3:62642840-62644841(+)
Zm00001d008527::8:11792401-11794402(-)
Zm00001d023337::10:3660276-3662277(-)
Zm00001d024382::10:68269358-68271359(+)
Zm00001d053907::4:243381875-243383876(+)
Zm00001d006106::2:198199584-198201585(-)
Zm00001d001959::2:3549431-3551432(-)
Zm00001d027850::1:15155417-15157418(+)
Zm00001d047962::9:146347207-146349208(+)
Zm00001d037501::6:127561081-127563082(-)
Zm00001d046554::9:95760781-95762782(+)
Zm00001d011676::8:158313265-158315266(-)
Zm00001d024365::10:67165120-67167121(+)
Zm00001d043370::3:197907299-197909300(-)
Zm00001d025857::10:131576348-131578349(+)
Zm00001d004505::2:115435453-115437454(+)
Zm00001d043363::3:197710759-197712760(+)
Zm00001d049165::4:18649996-18651997(-)
Zm00001d006789::2:216679291-216681292(+)
Zm00001d011756::8:160824920-160826921(-)
Zm00001d033629::1:269173172-269175173(-)
Zm00001d034711::1:300446492-300448493(-)
Zm00001d012978::5:2664724-2666725(-)
Zm00001d045792::9:39398930-39400931(+)
Zm00001d048077::9:149407405-149409406(+)
Zm00001d036982::6:108210961-108212962(+)
Zm00001d047988::9:147318358-147320359(-)
Zm00001d036940::6:106880859-106882860(-)
Zm00001d029149::1:60534896-60536897(-)
Zm00001d023423::10:5172303-5174304(+)
Zm00001d025926::10:133897223-133899224(+)
Zm00001d050048::4:62419695-62421696(+)
Zm00001d035463::6:28053620-28055621(+)
Zm00001d010174::8:102987399-102989400(+)
Zm00001d023400::10:4729567-4731568(+)
Zm00001d036866::6:104860638-104862639(+)
Zm00001d006641::2:213266899-213268900(+)
Zm00001d006113::2:198821668-198823669(-)
Zm00001d046422::9:88936884-88938885(+)
Zm00001d035178::6:8038691-8040692(-)
Zm00001d002283::2:9546767-9548768(-)
Zm00001d016934::5:180384454-180386455(-)
Zm00001d048763::4:5146424-5148425(-)
Zm00001d012569::8:176789144-176791145(-)
Zm00001d051258::4:150959290-150961291(-)
Zm00001d034383::1:291480372-291482373(-)
Zm00001d037949::6:143245747-143247748(-)
Zm00001d027868::1:15767948-15769949(-)
Zm00001d034050::1:282508068-282510069(-)
Zm00001d045873::9:45051139-45053140(-)
Zm00001d037609::6:131652017-131654018(+)
Zm00001d005866::2:191178161-191180162(+)
Zm00001d015283::5:82649600-82651601(+)
Zm00001d011391::8:149383546-149385547(+)
Zm00001d032391::1:225163417-225165418(+)
Zm00001d020069::7:90081530-90083531(+)
Zm00001d043080::3:188608870-188610871(+)
Zm00001d053713::4:239699074-239701075(-)
Zm00001d012537::8:176317598-176319599(+)
Zm00001d005747::2:185849680-185851681(-)
Zm00001d002937::2:27419077-27421078(+)
Zm00001d035087::6:4640397-4642398(-)
Zm00001d047271::9:124917161-124919162(-)
Zm00001d030468::1:134961328-134963329(+)
Zm00001d035413::6:24626121-24628122(-)
Zm00001d040019::3:23110361-23112362(-)
Zm00001d016675::5:172208152-172210153(+)
Zm00001d013594::5:15050310-15052311(-)
Zm00001d010448::8:115609947-115611948(-)
Zm00001d003524::2:46656755-46658756(+)
Zm00001d037742::6:136087334-136089335(+)
Zm00001d038115::6:148505357-148507358(-)
Zm00001d044586::3:232669724-232671725(+)
Zm00001d033236::1:255317660-255319661(+)
Zm00001d028443::1:35129537-35131538(+)
Zm00001d051140::4:145571564-145573565(-)
Zm00001d029198::1:61902600-61904601(+)
Zm00001d003422::2:43833078-43835079(+)
Zm00001d039185::6:172149910-172151911(+)
Zm00001d039480::3:5484388-5486389(+)
Zm00001d041345::3:113724464-113726465(+)
Zm00001d017864::5:209120964-209122965(-)
Zm00001d021087::7:142482901-142484902(+)
Zm00001d017526::5:198709952-198711953(-)
Zm00001d044191::3:221511230-221513231(-)
Zm00001d050606::4:103705099-103707100(+)
Zm00001d041757::3:136136125-136138126(-)
Zm00001d044605::3:233289606-233291607(+)
Zm00001d016299::5:156135952-156137953(+)
Zm00001d048908::4:7745546-7747547(+)
Zm00001d049320::4:26182897-26184898(-)
Zm00001d014386::5:44142923-44144924(-)
Zm00001d049394::4:29100035-29102036(+)
Zm00001d037731::6:135530873-135532874(-)
Zm00001d013411::5:10556447-10558448(+)
Zm00001d037159::6:114255326-114257327(-)
Zm00001d032470::1:227689250-227691251(+)
Zm00001d032674::1:233756456-233758457(-)
Zm00001d046029::9:56385265-56387266(+)
Zm00001d026104::10:138535384-138537385(-)
Zm00001d016084::5:143692869-143694870(-)
Zm00001d053885::4:242965897-242967898(-)
Zm00001d032606::1:231872564-231874565(+)
Zm00001d002454::2:13188692-13190693(-)
Zm00001d004998::2:153092010-153094011(-)
Zm00001d029094::1:57595451-57597452(+)
Zm00001d032003::1:209208724-209210725(+)
Zm00001d033983::1:280116931-280118932(+)
Zm00001d050904::4:129475702-129477703(-)
Zm00001d043267::3:193842722-193844723(-)
Zm00001d048577::9:159690582-159692583(-)
Zm00001d030801::1:160335022-160337023(+)
Zm00001d008975::8:27988595-27990596(+)
Zm00001d003128::2:33307257-33309258(-)
Zm00001d018391::5:219926835-219928836(+)
Zm00001d035048::6:3085229-3087230(+)
Zm00001d027973::1:18909454-18911455(-)
Zm00001d013213::5:6631225-6633226(-)
Zm00001d020708::7:129528922-129530923(-)
Zm00001d026587::10:148405294-148407295(+)
Zm00001d033625::1:269138139-269140140(-)
Zm00001d032396::1:225295871-225297872(+)
Zm00001d042091::3:150543516-150545517(-)
Zm00001d015513::5:94712854-94714855(-)
Zm00001d042207::3:156094991-156096992(-)
Zm00001d011199::8:142753922-142755923(+)
Zm00001d050089::4:65090237-65092238(-)
Zm00001d041523::3:125850916-125852917(-)
Zm00001d050509::4:94924357-94926358(+)
Zm00001d053519::4:232881668-232883669(+)
Zm00001d045975::9:51156994-51158995(+)
Zm00001d025507::10:120794145-120796146(+)
Zm00001d044835::9:4604985-4606986(-)
Zm00001d029309::1:65570038-65572039(+)
Zm00001d011399::8:149508716-149510717(-)
Zm00001d029503::1:73478767-73480768(+)
Zm00001d047062::9:117034616-117036617(+)
Zm00001d052570::4:193375059-193377060(-)
Zm00001d028480::1:36336317-36338318(+)
Zm00001d024160::10:51313813-51315814(+)
Zm00001d006089::2:197852448-197854449(-)
Zm00001d038776::6:164206409-164208410(+)
Zm00001d003194::2:35285948-35287949(-)
Zm00001d049899::4:51392424-51394425(+)
Zm00001d054034::4:245347406-245349407(+)
Zm00001d013141::5:5376113-5378114(-)
Zm00001d028651::1:41799900-41801901(+)
Zm00001d028386::1:32856121-32858122(+)
Zm00001d037759::6:136600359-136602360(-)
Zm00001d039872::3:17305641-17307642(+)
Zm00001d050614::4:104547798-104549799(+)
Zm00001d025978::10:135070045-135072046(+)
Zm00001d042830::3:181379228-181381229(-)
Zm00001d038664::6:162205083-162207084(-)
Zm00001d007692::2:237531946-237533947(-)
Zm00001d046277::9:77637834-77639835(-)
Zm00001d013521::5:13516990-13518991(+)
Zm00001d023326::10:3427034-3429035(+)
Zm00001d018043::5:212715679-212717680(+)
Zm00001d017890::5:209653000-209655001(+)
Zm00001d047228::9:123041790-123043791(+)
Zm00001d043525::3:202742656-202744657(-)
Zm00001d003436::2:44360624-44362625(+)
Zm00001d005308::2:169026342-169028343(-)
Zm00001d008382::8:6828398-6830399(+)
Zm00001d010016::8:95244636-95246637(-)
Zm00001d029177::1:61045455-61047456(-)
Zm00001d010210::8:104160954-104162955(-)
Zm00001d007354::2:229500782-229502783(-)
Zm00001d037453::6:125872274-125874275(-)
Zm00001d038104::6:148053628-148055629(-)
Zm00001d033371::1:260860264-260862265(+)
Zm00001d007347::2:229286151-229288152(+)
Zm00001d010418::8:113988843-113990844(+)
Zm00001d049399::4:29279142-29281143(-)
Zm00001d014103::5:32619375-32621376(-)
Zm00001d005501::2:176339237-176341238(-)
Zm00001d037955::6:143490946-143492947(-)
Zm00001d052264::4:185236291-185238292(+)
Zm00001d031337::1:186588134-186590135(-)
Zm00001d030591::1:146991226-146993227(-)
Zm00001d051465::4:159609924-159611925(-)
Zm00001d020500::7:119414344-119416345(-)
Zm00001d033294::1:257868129-257870130(+)
Zm00001d041900::3:142563122-142565123(+)
Zm00001d025911::10:133612128-133614129(-)
Zm00001d017883::5:209532712-209534713(+)
Zm00001d047299::9:125987369-125989370(-)
Zm00001d002736::2:20733950-20735951(-)
Zm00001d032801::1:238595061-238597062(+)
Zm00001d014704::5:59969692-59971693(+)
Zm00001d024072::10:41644473-41646474(-)
Zm00001d017863::5:209099535-209101536(-)
Zm00001d048709::4:3834852-3836853(-)
Zm00001d029378::1:68250275-68252276(-)
Zm00001d021684::7:160007500-160009501(-)
Zm00001d020291::7:104339224-104341225(+)
Zm00001d025590::10:123319861-123321862(+)
Zm00001d053988::4:244690016-244692017(+)
Zm00001d009683::8:75787744-75789745(-)
Zm00001d040144::3:29124342-29126343(+)
Zm00001d019789::7:61631865-61633866(+)
Zm00001d040865::3:73283115-73285116(-)
Zm00001d041277::3:109761170-109763171(+)
Zm00001d007397::2:230780377-230782378(-)
Zm00001d017054::5:184084513-184086514(-)
Zm00001d028118::1:23360747-23362748(+)
Zm00001d049798::4:45037939-45039940(+)
Zm00001d007558::2:234869971-234871972(-)
Zm00001d019074::7:15295962-15297963(+)
Zm00001d009539::8:69392989-69394990(-)
Zm00001d040499::3:46900549-46902550(+)
Zm00001d049671::4:39545602-39547603(+)
Zm00001d049726::4:41550652-41552653(-)
Zm00001d028056::1:21779427-21781428(-)
Zm00001d037267::6:118741033-118743034(+)
Zm00001d043457::3:200500322-200502323(-)
Zm00001d040399::3:41312642-41314643(+)
Zm00001d026589::10:148508127-148510128(+)
Zm00001d049455::4:30736962-30738963(+)
Zm00001d039415::3:3818977-3820978(-)
Zm00001d018147::5:215519322-215521323(-)
Zm00001d047345::9:127010622-127012623(+)
Zm00001d001971::2:3714615-3716616(-)
Zm00001d046595::9:97779932-97781933(-)
Zm00001d032528::1:229574250-229576251(+)
Zm00001d025397::10:116908780-116910781(+)
Zm00001d033664::1:269983742-269985743(-)
Zm00001d028210::1:26520792-26522793(-)
Zm00001d047262::9:124765526-124767527(+)
Zm00001d024527::10:76463662-76465663(-)
Zm00001d039580::3:8287700-8289701(-)
Zm00001d026619::10:149047845-149049846(+)
Zm00001d046939::9:111941616-111943617(+)
Zm00001d035922::6:60325293-60327294(+)
Zm00001d052769::4:200158540-200160541(-)
Zm00001d029839::1:89566991-89568992(-)
Zm00001d024440::10:70866135-70868136(-)
Zm00001d040617::3:54059391-54061392(+)
Zm00001d049563::4:35299050-35301051(+)
Zm00001d039512::3:6251816-6253817(-)
Zm00001d019194::7:21098396-21100397(-)
Zm00001d052856::4:202680448-202682449(-)
Zm00001d047096::9:118501618-118503619(-)
Zm00001d003141::2:33436260-33438261(+)
Zm00001d013025::5:3432270-3434271(-)
Zm00001d019110::7:17241802-17243803(-)
Zm00001d020519::7:120445075-120447076(-)
Zm00001d053559::4:234080649-234082650(+)
Zm00001d005675::2:183062773-183064774(+)
Zm00001d047518::9:133250236-133252237(+)
Zm00001d015135::5:76827591-76829592(-)
Zm00001d025683::10:126172073-126174074(+)
Zm00001d013934::5:25183979-25185980(+)
Zm00001d010870::8:131540884-131542885(+)
Zm00001d031395::1:188814531-188816532(+)
Zm00001d025130::10:105690925-105692926(+)
Zm00001d003494::2:46043275-46045276(+)
Zm00001d020622::7:125317621-125319622(-)
Zm00001d051994::4:176043669-176045670(-)
Zm00001d031005::1:172954982-172956983(+)
Zm00001d048876::4:6879335-6881336(-)
Zm00001d006311::2:204260346-204262347(-)
Zm00001d039119::6:170392860-170394861(+)
Zm00001d040827::3:68154089-68156090(+)
Zm00001d011854::8:162913894-162915895(+)
Zm00001d016577::5:168003052-168005053(-)
Zm00001d013727::5:18697114-18699115(+)
Zm00001d004991::2:152586326-152588327(+)
Zm00001d018918::7:9400346-9402347(-)
Zm00001d050107::4:66089795-66091796(-)
Zm00001d014701::5:59906929-59908930(-)
Zm00001d034852::1:303811320-303813321(+)
Zm00001d026156::10:139983044-139985045(-)
Zm00001d020711::7:129712443-129714444(-)
Zm00001d053609::4:236286458-236288459(-)
Zm00001d046691::9:102505076-102507077(+)
Zm00001d012654::8:178001180-178003181(+)
Zm00001d037522::6:128048750-128050751(+)
Zm00001d038917::6:166899370-166901371(-)
Zm00001d031729::1:199829170-199831171(-)
Zm00001d039550::3:7838529-7840530(-)
Zm00001d037485::6:126952548-126954549(-)
Zm00001d035444::6:25702443-25704444(-)
Zm00001d008266::8:3526057-3528058(+)
Zm00001d030548::1:143164979-143166980(-)
Zm00001d025300::10:113289308-113291309(+)
Zm00001d043049::3:187420003-187422004(-)
Zm00001d051666::4:166117498-166119499(+)
Zm00001d014862::5:66023884-66025885(-)
Zm00001d037196::6:115286932-115288933(+)
Zm00001d017274::5:191417210-191419211(+)
Zm00001d025665::10:125371654-125373655(+)
Zm00001d018360::5:219160002-219162003(+)
Zm00001d027325::1:2976434-2978435(-)
Zm00001d045635::9:30217256-30219257(-)
Zm00001d011091::8:138658536-138660537(+)
Zm00001d007388::2:230469440-230471441(-)
Zm00001d019404::7:32449027-32451028(-)
Zm00001d037582::6:130522958-130524959(-)
Zm00001d016824::5:177352770-177354771(+)
Zm00001d039378::3:2793425-2795426(-)
Zm00001d014250::5:38074438-38076439(-)
Zm00001d038383::6:156031916-156033917(+)
Zm00001d034387::1:291603772-291605773(+)
Zm00001d027768::1:13175698-13177699(-)
Zm00001d020638::7:125922209-125924210(-)
Zm00001d038005::6:144875162-144877163(-)
Zm00001d003635::2:51164334-51166335(+)
Zm00001d003776::2:58878826-58880827(-)
Zm00001d024155::10:50394212-50396213(-)
Zm00001d038071::6:146910602-146912603(-)
Zm00001d014327::5:41099668-41101669(-)
Zm00001d044699::3:235216469-235218470(+)
Zm00001d043378::3:198228736-198230737(-)
Zm00001d034917::1:305579868-305581869(+)
Zm00001d025460::10:119206102-119208103(+)
Zm00001d044877::9:6286025-6288026(-)
Zm00001d010971::8:135476919-135478920(+)
Zm00001d042821::3:181142309-181144310(-)
Zm00001d042969::3:185338912-185340913(+)
Zm00001d038720::6:163332823-163334824(+)
Zm00001d019948::7:79097491-79099492(-)
Zm00001d015011::5:72075994-72077995(-)
Zm00001d037104::6:112380798-112382799(+)
Zm00001d049510::4:32832532-32834533(-)
Zm00001d046442::9:90001863-90003864(-)
Zm00001d045456::9:22971254-22973255(-)
Zm00001d003406::2:43302458-43304459(-)
Zm00001d008528::8:11882070-11884071(+)
Zm00001d031539::1:193696731-193698732(-)
Zm00001d019496::7:37781574-37783575(-)
Zm00001d049046::4:13855755-13857756(-)
Zm00001d049923::4:52879219-52881220(+)
Zm00001d038131::6:148933553-148935554(-)
Zm00001d016164::5:147980635-147982636(-)
Zm00001d012960::5:2379845-2381846(-)
Zm00001d036388::6:86353158-86355159(+)
Zm00001d021245::7:146812957-146814958(-)
Zm00001d029096::1:57820196-57822197(+)
Zm00001d008721::8:17742869-17744870(-)
Zm00001d008535::8:12034517-12036518(+)
Zm00001d031223::1:182661432-182663433(-)
Zm00001d053286::4:224094711-224096712(+)
Zm00001d030409::1:130326800-130328801(+)
Zm00001d019451::7:34373954-34375955(+)
Zm00001d006680::2:214130096-214132097(-)
Zm00001d002946::2:27829189-27831190(-)
Zm00001d046936::9:111777213-111779214(+)
Zm00001d048759::4:5035327-5037328(-)
Zm00001d033624::1:269071619-269073620(-)
Zm00001d039350::3:2356689-2358690(+)
Zm00001d011765::8:161173216-161175217(+)
Zm00001d034137::1:284865967-284867968(-)
Zm00001d053916::4:243625063-243627064(+)
Zm00001d010862::8:130826749-130828750(+)
Zm00001d040805::3:67064675-67066676(+)
Zm00001d045861::9:44260478-44262479(-)
Zm00001d028308::1:29987613-29989614(-)
Zm00001d036795::6:101161547-101163548(-)
Zm00001d002658::2:18563603-18565604(-)
Zm00001d030849::1:163156439-163158440(-)
Zm00001d041443::3:120170211-120172212(+)
Zm00001d009230::8:45230029-45232030(-)
Zm00001d034080::1:283579498-283581499(-)
Zm00001d009255::8:47729782-47731783(-)
Zm00001d015150::5:77074900-77076901(+)
Zm00001d053173::4:218015951-218017952(+)
Zm00001d048505::9:157489056-157491057(-)
Zm00001d025848::10:131500443-131502444(-)
Zm00001d016021::5:140071704-140073705(-)
Zm00001d046363::9:84133937-84135938(-)
Zm00001d017651::5:203218204-203220205(-)
Zm00001d008654::8:16041243-16043244(-)
Zm00001d017574::5:200140799-200142800(-)
Zm00001d017611::5:201587785-201589786(+)
Zm00001d029329::1:66248137-66250138(-)
Zm00001d036382::6:86300296-86302297(+)
Zm00001d052835::4:202209500-202211501(-)
Zm00001d035935::6:61215454-61217455(+)
Zm00001d018864::7:7673653-7675654(+)
Zm00001d038509::6:158904801-158906802(+)
Zm00001d019584::7:44547672-44549673(+)
Zm00001d003928::2:69386938-69388939(-)
Zm00001d032049::1:210747559-210749560(+)
Zm00001d039363::3:2607705-2609706(+)
Zm00001d054011::4:245088717-245090718(+)
Zm00001d023595::10:11317697-11319698(-)
Zm00001d007369::2:229907318-229909319(+)
Zm00001d030910::1:166755964-166757965(+)
Zm00001d019249::7:23920675-23922676(-)
Zm00001d002546::2:15134790-15136791(-)
Zm00001d021823::7:163772261-163774262(+)
Zm00001d003975::2:73015284-73017285(+)
Zm00001d044521::3:230843253-230845254(-)
Zm00001d032722::1:236114814-236116815(+)
Zm00001d004066::2:80058964-80060965(-)
Zm00001d053266::4:223203343-223205344(-)
Zm00001d046020::9:55666650-55668651(+)
Zm00001d024544::10:77543397-77545398(-)
Zm00001d047335::9:126821283-126823284(+)
Zm00001d033411::1:262278643-262280644(+)
Zm00001d004326::2:103392307-103394308(+)
Zm00001d003742::2:56998946-57000947(-)
Zm00001d047376::9:128094720-128096721(+)
Zm00001d049395::4:29103997-29105998(+)
Zm00001d010967::8:135275390-135277391(-)
Zm00001d017677::5:204023439-204025440(-)
Zm00001d012276::8:171738419-171740420(+)
Zm00001d033383::1:261131061-261133062(+)
Zm00001d045513::9:25065913-25067914(+)
Zm00001d010772::8:127426497-127428498(+)
Zm00001d011562::8:154551055-154553056(+)
Zm00001d044597::3:233002152-233004153(-)
Zm00001d040028::3:23431955-23433956(+)
Zm00001d004756::2:136521485-136523486(-)
Zm00001d046392::9:86863595-86865596(+)
Zm00001d023472::10:6819857-6821858(+)
Zm00001d044367::3:226314840-226316841(-)
Zm00001d012574::8:176820774-176822775(+)
Zm00001d012357::8:172985631-172987632(-)
Zm00001d036777::6:100495166-100497167(-)
Zm00001d053608::4:236220034-236222035(-)
Zm00001d007595::2:235877541-235879542(+)
Zm00001d008951::8:26875306-26877307(-)
Zm00001d035515::6:30768714-30770715(-)
Zm00001d027711::1:11718339-11720340(+)
Zm00001d020190::7:98588250-98590251(-)
Zm00001d013247::5:7093465-7095466(-)
Zm00001d053202::4:219686271-219688272(+)
Zm00001d036422::6:87796488-87798489(-)
Zm00001d039273::3:899266-901267(+)
Zm00001d047732::9:140180426-140182427(+)
Zm00001d011397::8:149489732-149491733(-)
Zm00001d018924::7:9441405-9443406(-)
Zm00001d034520::1:295605156-295607157(+)
Zm00001d046241::9:75993461-75995462(-)
Zm00001d051272::4:151406923-151408924(+)
Zm00001d013421::5:11024903-11026904(-)
Zm00001d015234::5:80279570-80281571(+)
Zm00001d025428::10:118315030-118317031(+)
Zm00001d039141::6:170968563-170970564(+)
Zm00001d005586::2:179801353-179803354(-)
Zm00001d024861::10:91042797-91044798(+)
Zm00001d010997::8:136179724-136181725(+)
Zm00001d017209::5:188992108-188994109(-)
Zm00001d043649::3:205973860-205975861(+)
Zm00001d032652::1:233133800-233135801(+)
Zm00001d013887::5:23851642-23853643(+)
Zm00001d036013::6:66090324-66092325(-)
Zm00001d012992::5:2869619-2871620(+)
Zm00001d044513::3:230495322-230497323(-)
Zm00001d002191::2:7658446-7660447(-)
Zm00001d008510::8:10994817-10996818(+)
Zm00001d009436::8:64428831-64430832(+)
Zm00001d042098::3:150670976-150672977(+)
Zm00001d054069::4:245858976-245860977(-)
Zm00001d005473::2:175394154-175396155(+)
Zm00001d039514::3:6297453-6299454(+)
Zm00001d011610::8:155806422-155808423(+)
Zm00001d016183::5:148943453-148945454(+)
Zm00001d024359::10:66775623-66777624(-)
Zm00001d042850::3:182060885-182062886(-)
Zm00001d019560::7:42570670-42572671(+)
Zm00001d019057::7:14374334-14376335(-)
Zm00001d028659::1:42110329-42112330(+)
Zm00001d009202::8:42458834-42460835(-)
Zm00001d011193::8:142601185-142603186(+)
Zm00001d039529::3:7300531-7302532(+)
Zm00001d044793::9:2549336-2551337(+)
Zm00001d027914::1:17376663-17378664(+)
Zm00001d015340::5:85303578-85305579(+)
Zm00001d018105::5:214435985-214437986(+)
Zm00001d053723::4:239873927-239875928(-)
Zm00001d039730::3:13140625-13142626(+)
Zm00001d024443::10:70969838-70971839(-)
Zm00001d049053::4:14017529-14019530(-)
Zm00001d022594::7:180719722-180721723(+)
Zm00001d022301::7:174762430-174764431(-)
Zm00001d048503::9:157462500-157464501(+)
Zm00001d007853::2:240958743-240960744(+)
Zm00001d048420::9:155963741-155965742(-)
Zm00001d010914::8:133296009-133298010(+)
Zm00001d023340::10:3668382-3670383(+)
Zm00001d048098::9:150139534-150141535(+)
Zm00001d015964::5:134539060-134541061(-)
Zm00001d036846::6:103649794-103651795(-)
Zm00001d033428::1:262688569-262690570(-)
Zm00001d051812::4:170327985-170329986(-)
Zm00001d018040::5:212689269-212691270(-)
Zm00001d053695::4:239188555-239190556(+)
Zm00001d028399::1:33542572-33544573(+)
Zm00001d007571::2:235047394-235049395(+)
Zm00001d044865::9:5840797-5842798(-)
Zm00001d039900::3:18643923-18645924(-)
Zm00001d050202::4:73395880-73397881(+)
Zm00001d038991::6:168304497-168306498(+)
Zm00001d041740::3:135594016-135596017(+)
Zm00001d035871::6:57906016-57908017(-)
Zm00001d005647::2:181877424-181879425(-)
Zm00001d030523::1:141160549-141162550(-)
Zm00001d033493::1:264230318-264232319(-)
Zm00001d010427::8:114559776-114561777(+)
Zm00001d011750::8:160748486-160750487(-)
Zm00001d044876::9:6185653-6187654(-)
Zm00001d030240::1:115469514-115471515(-)
Zm00001d030166::1:110000560-110002561(+)
Zm00001d008663::8:16418030-16420031(-)
Zm00001d042853::3:182124955-182126956(+)
Zm00001d040816::3:67781328-67783329(-)
Zm00001d015300::5:83322390-83324391(+)
Zm00001d036841::6:103432525-103434526(-)
Zm00001d002993::2:28974969-28976970(+)
Zm00001d012770::8:180487062-180489063(+)
Zm00001d003072::2:31122852-31124853(+)
Zm00001d040294::3:36193188-36195189(+)
Zm00001d031296::1:185531656-185533657(+)
Zm00001d034351::1:290364227-290366228(-)
Zm00001d011761::8:160951033-160953034(-)
Zm00001d010670::8:123790283-123792284(-)
Zm00001d010773::8:127461298-127463299(+)
Zm00001d008743::8:18850662-18852663(-)
Zm00001d014954::5:69763931-69765932(+)
Zm00001d030542::1:142567689-142569690(+)
Zm00001d040084::3:26934730-26936731(-)
Zm00001d034129::1:284694784-284696785(-)
Zm00001d037833::6:139170172-139172173(+)
Zm00001d023749::10:18612004-18614005(+)
Zm00001d012993::5:2877952-2879953(-)
Zm00001d031854::1:204240914-204242915(-)
Zm00001d008215::8:1459263-1461264(+)
Zm00001d028114::1:23269516-23271517(-)
Zm00001d023249::10:1459665-1461666(+)
Zm00001d044096::3:219036636-219038637(+)
Zm00001d015423::5:89381277-89383278(+)
Zm00001d004624::2:122504788-122506789(-)
Zm00001d050359::4:83500357-83502358(-)
Zm00001d002408::2:12110761-12112762(+)
Zm00001d013210::5:6603378-6605379(+)
Zm00001d054078::4:245969174-245971175(+)
Zm00001d048147::9:150861901-150863902(-)
Zm00001d044205::3:221858102-221860103(+)
Zm00001d046207::9:71961690-71963691(-)
Zm00001d043317::3:196252204-196254205(-)
Zm00001d021491::7:153943025-153945026(-)
Zm00001d044447::3:228318104-228320105(+)
Zm00001d031559::1:194178810-194180811(-)
Zm00001d013384::5:10163273-10165274(+)
Zm00001d040011::3:22864172-22866173(-)
Zm00001d034602::1:297603676-297605677(+)
Zm00001d047245::9:123902126-123904127(-)
Zm00001d047592::9:136547358-136549359(+)
Zm00001d035308::6:20481848-20483849(+)
Zm00001d053444::4:231763920-231765921(+)
Zm00001d052859::4:202732880-202734881(+)
Zm00001d034896::1:305016066-305018067(-)
Zm00001d037822::6:138797270-138799271(-)
Zm00001d030614::1:148685795-148687796(+)
Zm00001d033649::1:269613525-269615526(+)
Zm00001d031667::1:198117671-198119672(+)
Zm00001d009796::8:81798993-81800994(+)
Zm00001d031995::1:209026876-209028877(-)
Zm00001d047317::9:126396718-126398719(+)
Zm00001d016476::5:163838765-163840766(+)
Zm00001d015428::5:89623565-89625566(-)
Zm00001d039425::3:3949312-3951313(-)
Zm00001d046882::9:108785442-108787443(-)
Zm00001d022585::7:180347907-180349908(+)
Zm00001d028522::1:38047191-38049192(-)
Zm00001d039874::3:17364217-17366218(+)
Zm00001d024210::10:56610219-56612220(+)
Zm00001d023865::10:25415858-25417859(+)
Zm00001d021571::7:156437053-156439054(-)
Zm00001d037573::6:130068535-130070536(-)
Zm00001d048384::9:155293930-155295931(-)
Zm00001d038451::6:157438306-157440307(+)
Zm00001d017836::5:208270721-208272722(-)
Zm00001d049759::4:43395375-43397376(-)
Zm00001d034826::1:303086939-303088940(+)
Zm00001d051945::4:174991536-174993537(-)
Zm00001d021345::7:149521061-149523062(+)
Zm00001d036668::6:97148611-97150612(-)
Zm00001d047864::9:143764301-143766302(-)
Zm00001d004532::2:116803000-116805001(+)
Zm00001d017867::5:209145342-209147343(-)
Zm00001d010127::8:100400972-100402973(-)
Zm00001d035447::6:25990736-25992737(-)
Zm00001d019981::7:81825205-81827206(-)
Zm00001d019944::7:78421684-78423685(-)
Zm00001d022267::7:174004692-174006693(-)
Zm00001d037318::6:120775498-120777499(+)
Zm00001d002836::2:24256947-24258948(+)
Zm00001d050162::4:69708124-69710125(+)
Zm00001d053353::4:227249303-227251304(+)
Zm00001d012686::8:178643734-178645735(-)
Zm00001d020414::7:112327179-112329180(+)
Zm00001d010589::8:121141387-121143388(-)
Zm00001d023899::10:27171147-27173148(-)
Zm00001d009014::8:30174910-30176911(-)
Zm00001d024308::10:63094295-63096296(+)
Zm00001d040996::3:89080543-89082544(+)
Zm00001d018031::5:212484806-212486807(-)
Zm00001d026588::10:148411355-148413356(+)
Zm00001d010687::8:124480098-124482099(+)
Zm00001d015982::5:136645460-136647461(-)
Zm00001d005708::2:184107711-184109712(+)
Zm00001d015046::5:73111124-73113125(-)
Zm00001d008515::8:11263188-11265189(-)
Zm00001d037148::6:113946083-113948084(-)
Zm00001d008321::8:5133690-5135691(-)
Zm00001d013746::5:19174247-19176248(-)
Zm00001d021934::7:166184909-166186910(-)
Zm00001d031510::1:192355870-192357871(+)
Zm00001d009372::8:60517804-60519805(-)
Zm00001d029429::1:70218659-70220660(-)
Zm00001d052009::4:176345107-176347108(+)
Zm00001d038779::6:164288567-164290568(-)
Zm00001d010069::8:98187829-98189830(-)
Zm00001d020475::7:117465728-117467729(-)
Zm00001d025359::10:115511423-115513424(-)
Zm00001d047659::9:138352321-138354322(+)
Zm00001d010606::8:121744920-121746921(-)
Zm00001d037858::6:139995414-139997415(-)
Zm00001d038742::6:163658478-163660479(-)
Zm00001d032157::1:214724542-214726543(-)
Zm00001d041140::3:100024801-100026802(-)
Zm00001d024363::10:66994649-66996650(+)
Zm00001d031026::1:174110851-174112852(+)
Zm00001d018664::7:2109237-2111238(-)
Zm00001d051664::4:166087230-166089231(+)
Zm00001d026485::10:146890121-146892122(-)
Zm00001d053985::4:244595866-244597867(+)
Zm00001d050038::4:61668491-61670492(-)
Zm00001d035540::6:31629371-31631372(-)
Zm00001d031009::1:173163933-173165934(+)
Zm00001d019922::7:76563254-76565255(+)
Zm00001d037518::6:127910698-127912699(+)
Zm00001d013239::5:6864304-6866305(-)
Zm00001d011981::8:165746350-165748351(-)
Zm00001d039192::6:172244551-172246552(-)
Zm00001d042110::3:150991911-150993912(-)
Zm00001d022246::7:173542360-173544361(+)
Zm00001d053541::4:233442571-233444572(-)
Zm00001d024082::10:42493743-42495744(-)
Zm00001d048136::9:150659074-150661075(-)
Zm00001d003934::2:70026410-70028411(-)
Zm00001d022330::7:175559013-175561014(+)
Zm00001d039348::3:2276272-2278273(+)
Zm00001d010497::8:118065977-118067978(+)
Zm00001d004768::2:137855739-137857740(-)
Zm00001d003284::2:38747433-38749434(+)
Zm00001d039623::3:9343833-9345834(+)
Zm00001d030346::1:124045778-124047779(+)
Zm00001d035855::6:56380013-56382014(+)
Zm00001d043404::3:198912705-198914706(+)
Zm00001d053092::4:213309078-213311079(-)
Zm00001d013003::5:2976074-2978075(+)
Zm00001d014973::5:70726802-70728803(-)
Zm00001d035036::6:2734403-2736404(-)
Zm00001d047701::9:139527378-139529379(-)
Zm00001d008795::8:20661821-20663822(-)
Zm00001d048901::4:7405386-7407387(-)
Zm00001d042371::3:163555201-163557202(-)
Zm00001d037992::6:144489820-144491821(-)
Zm00001d053175::4:218263928-218265929(+)
Zm00001d030834::1:162280481-162282482(-)
Zm00001d045768::9:37921847-37923848(-)
Zm00001d035874::6:58023127-58025128(+)
Zm00001d003312::2:39762087-39764088(-)
Zm00001d019091::7:15911265-15913266(-)
Zm00001d019307::7:26970432-26972433(+)
Zm00001d015872::5:127464709-127466710(+)
Zm00001d044149::3:220508319-220510320(-)
Zm00001d043841::3:211596978-211598979(+)
Zm00001d007431::2:231537637-231539638(+)
Zm00001d045190::9:15653950-15655951(-)
Zm00001d049857::4:48656211-48658212(+)
Zm00001d004717::2:133519707-133521708(-)
Zm00001d033674::1:270717680-270719681(+)
Zm00001d039213::6:172671995-172673996(-)
Zm00001d025955::10:134650741-134652742(+)
Zm00001d024481::10:73440959-73442960(+)
Zm00001d008865::8:23220499-23222500(-)
Zm00001d020234::7:101491328-101493329(+)
Zm00001d005952::2:193762565-193764566(+)
Zm00001d002356::2:10767138-10769139(-)
Zm00001d021006::7:140179793-140181794(+)
Zm00001d016912::5:179722159-179724160(-)
Zm00001d048648::4:2606995-2608996(-)
Zm00001d007569::2:235042501-235044502(-)
Zm00001d001896::2:2508066-2510067(+)
Zm00001d048502::9:157463592-157465593(-)
Zm00001d009707::8:77012863-77014864(-)
Zm00001d051511::4:160982826-160984827(+)
Zm00001d021904::7:165731879-165733880(-)
Zm00001d043275::3:194094296-194096297(+)
Zm00001d007543::2:234345960-234347961(-)
Zm00001d039374::3:2753942-2755943(-)
Zm00001d015008::5:72032244-72034245(+)
Zm00001d016242::5:152245588-152247589(+)
Zm00001d007345::2:229260981-229262982(-)
Zm00001d014278::5:39076417-39078418(-)
Zm00001d022438::7:177704448-177706449(-)
Zm00001d006205::2:201776497-201778498(-)
Zm00001d003452::2:44832330-44834331(-)
Zm00001d025401::10:117125276-117127277(+)
Zm00001d023271::10:1784259-1786260(+)
Zm00001d013890::5:23988809-23990810(-)
Zm00001d022589::7:180442536-180444537(-)
Zm00001d017324::5:192700994-192702995(+)
Zm00001d002796::2:22826944-22828945(+)
Zm00001d006538::2:210698845-210700846(-)
Zm00001d026369::10:144446563-144448564(-)
Zm00001d053179::4:218425178-218427179(-)
Zm00001d038851::6:165840892-165842893(+)
Zm00001d002164::2:7012672-7014673(-)
Zm00001d047426::9:129701373-129703374(+)
Zm00001d005546::2:178194309-178196310(+)
Zm00001d046136::9:65969822-65971823(+)
Zm00001d037550::6:129102996-129104997(-)
Zm00001d014405::5:44699627-44701628(+)
Zm00001d039047::6:169238625-169240626(-)
Zm00001d048924::4:8110756-8112757(-)
Zm00001d046054::9:60327485-60329486(-)
Zm00001d024560::10:78245103-78247104(+)
Zm00001d001792::2:1024563-1026564(+)
Zm00001d023783::10:19976908-19978909(-)
Zm00001d024706::10:84373580-84375581(-)
Zm00001d027990::1:19498327-19500328(+)
Zm00001d007770::2:239296000-239298001(+)
Zm00001d004933::2:149550529-149552530(-)
Zm00001d026437::10:145819942-145821943(+)
Zm00001d028647::1:41723694-41725695(+)
Zm00001d029011::1:54820755-54822756(+)
Zm00001d034408::1:292153871-292155872(-)
Zm00001d050004::4:59019085-59021086(-)
Zm00001d052555::4:192886699-192888700(+)
Zm00001d036547::6:91590595-91592596(-)
Zm00001d038217::6:151834250-151836251(-)
Zm00001d028563::1:39219964-39221965(-)
Zm00001d024207::10:56444654-56446655(+)
Zm00001d006365::2:205732430-205734431(+)
Zm00001d024611::10:80310885-80312886(-)
Zm00001d029353::1:67107326-67109327(+)
Zm00001d020431::7:113757522-113759523(+)
Zm00001d053852::4:242207058-242209059(+)
Zm00001d036334::6:84741995-84743996(-)
Zm00001d008334::8:5580130-5582131(-)
Zm00001d003995::2:74392938-74394939(+)
Zm00001d043492::3:201681216-201683217(+)
Zm00001d033619::1:269010775-269012776(-)
Zm00001d002351::2:10724191-10726192(-)
Zm00001d042282::3:158689469-158691470(-)
Zm00001d049379::4:28395339-28397340(-)
Zm00001d028207::1:26346435-26348436(-)
Zm00001d025024::10:100245919-100247920(-)
Zm00001d021624::7:158311485-158313486(+)
Zm00001d027846::1:15062532-15064533(-)
Zm00001d047726::9:140010535-140012536(+)
Zm00001d040364::3:40089111-40091112(+)
Zm00001d005256::2:165993699-165995700(+)
Zm00001d033747::1:272703274-272705275(+)
Zm00001d052825::4:202032404-202034405(+)
Zm00001d026223::10:141449411-141451412(+)
Zm00001d050007::4:59044739-59046740(-)
Zm00001d048483::9:157067300-157069301(-)
Zm00001d017821::5:207741084-207743085(+)
Zm00001d037108::6:112469988-112471989(+)
Zm00001d009613::8:73134476-73136477(+)
Zm00001d004051::2:79500192-79502193(-)
Zm00001d037942::6:142920605-142922606(-)
Zm00001d013854::5:22723323-22725324(+)
Zm00001d006773::2:216390475-216392476(+)
Zm00001d002425::2:12405879-12407880(-)
Zm00001d053799::4:241338481-241340482(-)
Zm00001d024148::10:49669659-49671660(-)
Zm00001d032104::1:213127647-213129648(+)
Zm00001d019260::7:24522785-24524786(+)
Zm00001d020134::7:94948084-94950085(+)
Zm00001d004472::2:114015966-114017967(-)
Zm00001d047423::9:129606130-129608131(+)
Zm00001d047776::9:141479915-141481916(+)
Zm00001d008399::8:7351504-7353505(-)
Zm00001d030609::1:148190047-148192048(-)
Zm00001d006406::2:206817222-206819223(-)
Zm00001d045395::9:20534537-20536538(-)
Zm00001d028064::1:21884188-21886189(-)
Zm00001d031541::1:193751122-193753123(-)
Zm00001d045523::9:25393333-25395334(-)
Zm00001d014708::5:60080325-60082326(+)
Zm00001d036691::6:97808605-97810606(-)
Zm00001d019118::7:17851481-17853482(+)
Zm00001d051048::4:138663115-138665116(+)
Zm00001d052033::4:176972129-176974130(-)
Zm00001d026280::10:142740670-142742671(+)
Zm00001d026387::10:144891901-144893902(-)
Zm00001d035603::6:36121834-36123835(+)
Zm00001d047801::9:142141019-142143020(-)
Zm00001d045636::9:30233749-30235750(-)
Zm00001d034571::1:296600182-296602183(-)
Zm00001d012397::8:173576751-173578752(+)
Zm00001d049239::4:22374437-22376438(-)
Zm00001d017598::5:201226125-201228126(-)
Zm00001d048884::4:7016573-7018574(+)
Zm00001d006947::2:219988363-219990364(+)
Zm00001d009413::8:63473898-63475899(-)
Zm00001d045774::9:38440716-38442717(+)
Zm00001d019956::7:79922260-79924261(-)
Zm00001d013248::5:7098583-7100584(-)
Zm00001d015845::5:125791800-125793801(+)
Zm00001d034734::1:300961699-300963700(+)
Zm00001d034809::1:302534092-302536093(+)
Zm00001d033423::1:262651704-262653705(+)
Zm00001d018303::5:218183477-218185478(-)
Zm00001d040465::3:44945731-44947732(-)
Zm00001d041165::3:101291805-101293806(-)
Zm00001d009719::8:77714245-77716246(+)
Zm00001d022550::7:179801118-179803119(+)
Zm00001d002501::2:14155308-14157309(-)
Zm00001d010613::8:121843008-121845009(+)
Zm00001d029412::1:69430284-69432285(-)
Zm00001d038355::6:155175699-155177700(-)
Zm00001d031035::1:174462691-174464692(+)
Zm00001d016911::5:179709949-179711950(+)
Zm00001d049222::4:21345682-21347683(+)
Zm00001d032181::1:216011063-216013064(-)
Zm00001d034601::1:297603263-297605264(-)
Zm00001d024205::10:56275256-56277257(-)
Zm00001d037060::6:110984366-110986367(-)
Zm00001d021623::7:158304733-158306734(-)
Zm00001d006823::2:217337761-217339762(+)
Zm00001d011640::8:157207517-157209518(+)
Zm00001d028842::1:48423116-48425117(+)
Zm00001d053776::4:240857179-240859180(+)
Zm00001d034424::1:292623499-292625500(+)
Zm00001d002584::2:16079481-16081482(+)
Zm00001d006533::2:210595506-210597507(-)
Zm00001d021166::7:144577584-144579585(-)
Zm00001d012092::8:168116548-168118549(-)
Zm00001d017367::5:193691642-193693643(+)
Zm00001d025570::10:122601323-122603324(+)
Zm00001d012715::8:179101080-179103081(+)
Zm00001d021810::7:163427690-163429691(+)
Zm00001d034044::1:282135628-282137629(-)
Zm00001d011917::8:164543624-164545625(-)
Zm00001d047493::9:132374785-132376786(+)
Zm00001d023627::10:12722325-12724326(+)
Zm00001d034986::6:842424-844425(-)
Zm00001d005460::2:174980408-174982409(+)
Zm00001d018863::7:7666974-7668975(+)
Zm00001d008800::8:20776230-20778231(+)
Zm00001d003142::2:33454382-33456383(+)
Zm00001d020877::7:135225712-135227713(-)
Zm00001d047821::9:142592735-142594736(+)
Zm00001d037736::6:135767773-135769774(+)
Zm00001d004639::2:124626483-124628484(-)
Zm00001d047574::9:136094028-136096029(-)
Zm00001d047640::9:137874112-137876113(-)
Zm00001d031938::1:207472593-207474594(+)
Zm00001d001902::2:2636158-2638159(-)
Zm00001d053555::4:233901997-233903998(+)
Zm00001d002200::2:8147905-8149906(-)
Zm00001d020015::7:85858342-85860343(+)
Zm00001d043441::3:199987048-199989049(-)
Zm00001d032319::1:222106861-222108862(-)
Zm00001d005154::2:161426563-161428564(-)
Zm00001d028486::1:36755117-36757118(-)
Zm00001d039971::3:21172946-21174947(+)
Zm00001d022021::7:168219051-168221052(+)
Zm00001d045448::9:22517840-22519841(-)
Zm00001d036351::6:85230004-85232005(-)
Zm00001d021376::7:150244530-150246531(+)
Zm00001d017790::5:206954629-206956630(-)
Zm00001d007064::2:221090253-221092254(-)
Zm00001d039369::3:2680078-2682079(+)
Zm00001d008781::8:19830841-19832842(-)
Zm00001d047642::9:137900011-137902012(+)
Zm00001d046856::9:108418396-108420397(+)
Zm00001d008788::8:20206056-20208057(-)
Zm00001d010678::8:124073171-124075172(-)
Zm00001d044971::9:8654602-8656603(-)
Zm00001d025078::10:102818297-102820298(-)
Zm00001d034663::1:299192680-299194681(+)
Zm00001d006079::2:197543167-197545168(+)
Zm00001d006127::2:199264024-199266025(+)
Zm00001d053349::4:227108253-227110254(-)
Zm00001d041917::3:143615149-143617150(-)
Zm00001d045872::9:44942187-44944188(+)
Zm00001d032380::1:224651043-224653044(+)
Zm00001d014000::5:28092498-28094499(-)
Zm00001d033873::1:277021533-277023534(+)
Zm00001d051670::4:166179820-166181821(+)
Zm00001d051837::4:171678180-171680181(+)
Zm00001d034757::1:301492236-301494237(-)
Zm00001d049640::4:38551028-38553029(-)
Zm00001d027773::1:13257916-13259917(-)
Zm00001d018497::5:221815454-221817455(+)
Zm00001d030026::1:100646761-100648762(-)
Zm00001d024194::10:54978344-54980345(-)
Zm00001d024723::10:85126622-85128623(+)
Zm00001d038600::6:160735997-160737998(+)
Zm00001d033925::1:278702906-278704907(+)
Zm00001d038786::6:164346541-164348542(+)
Zm00001d044418::3:227502628-227504629(-)
Zm00001d036988::6:108403447-108405448(+)
Zm00001d048414::9:155848353-155850354(+)
Zm00001d017905::5:209879037-209881038(-)
Zm00001d013496::5:12784824-12786825(-)
Zm00001d042160::3:154281281-154283282(-)
Zm00001d028379::1:32668455-32670456(+)
Zm00001d002874::2:25248089-25250090(-)
Zm00001d043167::3:190454237-190456238(+)
Zm00001d041597::3:129181426-129183427(+)
Zm00001d037359::6:122792111-122794112(+)
Zm00001d005990::2:194861984-194863985(-)
Zm00001d049480::4:31733263-31735264(+)
Zm00001d002450::2:12950759-12952760(+)
Zm00001d052165::4:181555838-181557839(-)
Zm00001d001901::2:2606518-2608519(+)
Zm00001d028810::1:47150550-47152551(-)
Zm00001d011174::8:141812116-141814117(-)
Zm00001d011204::8:142926700-142928701(-)
Zm00001d021517::7:154948556-154950557(+)
Zm00001d010206::8:104003989-104005990(-)
Zm00001d034525::1:295635818-295637819(-)
Zm00001d018178::5:215860233-215862234(+)
Zm00001d012465::8:174978305-174980306(-)
Zm00001d028252::1:28059365-28061366(-)
Zm00001d042801::3:180271569-180273570(-)
Zm00001d003897::2:65741212-65743213(+)
Zm00001d023795::10:21191243-21193244(+)
Zm00001d035527::6:31121213-31123214(+)
Zm00001d028655::1:41896393-41898394(+)
Zm00001d047248::9:124021207-124023208(-)
Zm00001d038373::6:155713503-155715504(-)
Zm00001d013222::5:6719056-6721057(-)
Zm00001d012741::8:179545906-179547907(-)
Zm00001d044815::9:3514408-3516409(+)
Zm00001d005616::2:180788690-180790691(+)
Zm00001d024169::10:52319607-52321608(+)
Zm00001d010822::8:128820821-128822822(-)
Zm00001d037617::6:131898972-131900973(+)
Zm00001d018010::5:211974396-211976397(-)
Zm00001d006430::2:207772493-207774494(+)
Zm00001d046855::9:108418711-108420712(-)
Zm00001d026376::10:144635062-144637063(-)
Zm00001d009527::8:69071285-69073286(-)
Zm00001d015258::5:81750610-81752611(-)
Zm00001d039565::3:8098918-8100919(+)
Zm00001d038329::6:154627499-154629500(+)
Zm00001d020614::7:125132239-125134240(+)
Zm00001d030679::1:152723873-152725874(-)
Zm00001d012791::8:181041384-181043385(+)
Zm00001d036973::6:108030099-108032100(+)
Zm00001d012484::8:175351532-175353533(+)
Zm00001d012915::5:1907831-1909832(-)
Zm00001d029588::1:78030065-78032066(-)
Zm00001d025734::10:127929329-127931330(-)
Zm00001d007179::2:223878205-223880206(+)
Zm00001d026047::10:136890063-136892064(+)
Zm00001d041056::3:93515366-93517367(+)
Zm00001d041052::3:93328175-93330176(-)
Zm00001d013156::5:5558767-5560768(-)
Zm00001d053822::4:241794247-241796248(+)
Zm00001d008209::8:1236679-1238680(+)
Zm00001d002432::2:12556700-12558701(-)
Zm00001d002815::2:23481985-23483986(+)
Zm00001d002132::2:6435142-6437143(+)
Zm00001d010235::8:105390632-105392633(+)
Zm00001d003107::2:32462691-32464692(-)
Zm00001d021368::7:150083816-150085817(-)
Zm00001d052163::4:181550487-181552488(-)
Zm00001d007311::2:227454362-227456363(+)
Zm00001d017843::5:208580130-208582131(+)
Zm00001d033193::1:253355576-253357577(+)
Zm00001d013543::5:13966398-13968399(-)
Zm00001d016228::5:151135608-151137609(+)
Zm00001d044375::3:226410454-226412455(+)
Zm00001d038879::6:166303847-166305848(+)
Zm00001d008563::8:13131465-13133466(-)
Zm00001d032378::1:224570619-224572620(+)
Zm00001d039990::3:22040723-22042724(+)
Zm00001d014698::5:59821221-59823222(+)
Zm00001d009163::8:40369556-40371557(+)
Zm00001d041103::3:97446960-97448961(-)
Zm00001d043814::3:210942399-210944400(-)
Zm00001d050340::4:82309801-82311802(-)
Zm00001d049526::4:33213202-33215203(+)
Zm00001d043295::3:194899108-194901109(+)
Zm00001d036833::6:103276056-103278057(+)
Zm00001d021933::7:166110423-166112424(+)
Zm00001d040302::3:36667663-36669664(+)
Zm00001d016198::5:150299475-150301476(+)
Zm00001d044328::3:225329266-225331267(+)
Zm00001d020641::7:126102794-126104795(-)
Zm00001d001885::2:2465973-2467974(-)
Zm00001d040242::3:33399852-33401853(+)
Zm00001d033937::1:279128039-279130040(-)
Zm00001d019388::7:31277586-31279587(+)
Zm00001d035099::6:5211672-5213673(-)
Zm00001d035476::6:28515249-28517250(+)
Zm00001d018435::5:220826886-220828887(+)
Zm00001d005881::2:191716769-191718770(-)
Zm00001d023699::10:16082403-16084404(-)
Zm00001d033171::1:252781768-252783769(+)
Zm00001d050314::4:80568522-80570523(-)
Zm00001d031595::1:195841424-195843425(-)
Zm00001d016364::5:159324669-159326670(+)
Zm00001d005287::2:167710488-167712489(+)
Zm00001d014249::5:38006012-38008013(-)
Zm00001d032430::1:226162657-226164658(+)
Zm00001d010321::8:109469210-109471211(-)
Zm00001d049606::4:37192846-37194847(+)
Zm00001d013112::5:4876052-4878053(-)
Zm00001d033991::1:280555953-280557954(-)
Zm00001d031444::1:190264894-190266895(+)
Zm00001d018055::5:213272816-213274817(-)
Zm00001d045756::9:37393322-37395323(-)
Zm00001d029997::1:98384020-98386021(-)
Zm00001d036564::6:92505461-92507462(+)
Zm00001d023473::10:6836458-6838459(+)
Zm00001d043047::3:187341005-187343006(+)
Zm00001d025953::10:134614956-134616957(-)
Zm00001d033941::1:279278382-279280383(-)
Zm00001d017925::5:210194808-210196809(-)
Zm00001d027299::1:2155729-2157730(+)
Zm00001d053874::4:242697390-242699391(-)
Zm00001d015839::5:124934813-124936814(+)
Zm00001d051650::4:165707664-165709665(-)
Zm00001d027898::1:17058078-17060079(+)
Zm00001d049080::4:15131769-15133770(+)
Zm00001d024610::10:80279369-80281370(-)
Zm00001d038671::6:162278867-162280868(+)
Zm00001d023808::10:22666594-22668595(+)
Zm00001d047402::9:128992329-128994330(-)
Zm00001d042052::3:148710409-148712410(+)
Zm00001d005085::2:157731930-157733931(-)
Zm00001d035534::6:31467127-31469128(-)
Zm00001d032661::1:233440303-233442304(-)
Zm00001d015248::5:81117761-81119762(-)
Zm00001d051947::4:175074390-175076391(+)
Zm00001d038273::6:152957202-152959203(+)
Zm00001d042438::3:167222708-167224709(+)
Zm00001d050000::4:58833854-58835855(+)
Zm00001d022342::7:175845006-175847007(+)
Zm00001d046683::9:102321188-102323189(-)
Zm00001d007215::2:224896993-224898994(+)
Zm00001d042140::3:153226298-153228299(-)
Zm00001d003785::2:59310171-59312172(+)
Zm00001d044770::9:1941183-1943184(+)
Zm00001d021956::7:167087940-167089941(+)
Zm00001d021728::7:161526736-161528737(-)
Zm00001d039042::6:169141629-169143630(+)
Zm00001d021125::7:143311790-143313791(-)
Zm00001d031488::1:191773534-191775535(+)
Zm00001d034725::1:300788593-300790594(+)
Zm00001d020685::7:128257898-128259899(+)
Zm00001d015066::5:73960058-73962059(+)
Zm00001d006107::2:198324406-198326407(-)
Zm00001d016388::5:160392727-160394728(-)
Zm00001d003262::2:38267265-38269266(+)
Zm00001d005726::2:184841113-184843114(+)
Zm00001d049190::4:19767978-19769979(+)
Zm00001d011527::8:153563670-153565671(+)
Zm00001d049785::4:44639650-44641651(-)
Zm00001d022625::7:181506058-181508059(-)
Zm00001d002223::2:8386101-8388102(+)
Zm00001d047015::9:115419182-115421183(-)
Zm00001d002683::2:19199897-19201898(+)
Zm00001d002156::2:6880652-6882653(-)
Zm00001d015260::5:81794578-81796579(-)
Zm00001d024708::10:84434829-84436830(-)
Zm00001d045551::9:26539636-26541637(-)
Zm00001d041287::3:110469093-110471094(-)
Zm00001d014416::5:45483462-45485463(+)
Zm00001d018669::7:2250435-2252436(+)
Zm00001d021552::7:155697140-155699141(-)
Zm00001d041873::3:141733592-141735593(+)
Zm00001d034039::1:282001888-282003889(+)
Zm00001d013310::5:8292761-8294762(+)
Zm00001d025580::10:122854094-122856095(+)
Zm00001d005195::2:163100814-163102815(-)
Zm00001d019951::7:79611797-79613798(+)
Zm00001d007224::2:225127987-225129988(-)
Zm00001d009000::8:29484464-29486465(+)
Zm00001d045646::9:30805406-30807407(-)
Zm00001d026516::10:147461269-147463270(+)
Zm00001d005343::2:170145725-170147726(-)
Zm00001d023230::10:953178-955179(+)
Zm00001d048362::9:155115561-155117562(-)
Zm00001d007329::2:228736767-228738768(-)
Zm00001d016158::5:147663706-147665707(+)
Zm00001d047632::9:137489557-137491558(+)
Zm00001d049617::4:37705696-37707697(+)
Zm00001d035875::6:58237328-58239329(-)
Zm00001d050745::4:120508564-120510565(+)
Zm00001d014789::5:63233982-63235983(-)
Zm00001d011411::8:149800196-149802197(-)
Zm00001d048101::9:150200138-150202139(+)
Zm00001d047764::9:141296393-141298394(-)
Zm00001d039450::3:4731750-4733751(+)
Zm00001d039405::3:3514081-3516082(-)
Zm00001d035820::6:53201435-53203436(-)
Zm00001d017895::5:209713777-209715778(-)
Zm00001d003146::2:33735255-33737256(+)
Zm00001d003495::2:46043304-46045305(+)
Zm00001d026297::10:143162804-143164805(+)
Zm00001d037552::6:129186613-129188614(-)
Zm00001d038981::6:168195204-168197205(-)
Zm00001d038449::6:157433998-157435999(-)
Zm00001d051796::4:169930678-169932679(-)
Zm00001d045963::9:50290996-50292997(-)
Zm00001d030672::1:152350953-152352954(+)
Zm00001d017866::5:209139410-209141411(-)
Zm00001d025165::10:107140450-107142451(-)
Zm00001d002781::2:22576167-22578168(-)
Zm00001d025887::10:133097495-133099496(-)
Zm00001d020936::7:137154151-137156152(-)
Zm00001d052050::4:177641700-177643701(+)
Zm00001d033315::1:258757250-258759251(+)
Zm00001d046465::9:91050889-91052890(+)
Zm00001d052862::4:202849064-202851065(+)
Zm00001d053748::4:240410008-240412009(-)
Zm00001d052227::4:183818384-183820385(+)
Zm00001d053239::4:221658420-221660421(-)
Zm00001d016529::5:166526704-166528705(+)
Zm00001d022238::7:173394812-173396813(-)
Zm00001d012049::8:167238571-167240572(-)
Zm00001d019374::7:30593528-30595529(+)
Zm00001d047596::9:136684209-136686210(+)
Zm00001d004709::2:132741824-132743825(+)
Zm00001d054039::4:245456605-245458606(+)
Zm00001d005484::2:175597588-175599589(+)
Zm00001d021261::7:147134565-147136566(-)
Zm00001d026099::10:138484005-138486006(+)
Zm00001d022406::7:176982005-176984006(-)
Zm00001d021330::7:149053880-149055881(-)
Zm00001d048020::9:148178907-148180908(-)
Zm00001d038805::6:164799601-164801602(+)
Zm00001d012284::8:171866955-171868956(-)
Zm00001d046828::9:107484393-107486394(+)
Zm00001d016566::5:167763467-167765468(+)
Zm00001d021529::7:155182393-155184394(+)
Zm00001d048653::4:2634734-2636735(+)
Zm00001d045967::9:50658526-50660527(-)
Zm00001d012918::5:1956456-1958457(-)
Zm00001d005631::2:181236024-181238025(+)
Zm00001d052784::4:200746869-200748870(-)
Zm00001d026128::10:139272179-139274180(-)
Zm00001d030837::1:162457701-162459702(-)
Zm00001d015844::5:125792917-125794918(-)
Zm00001d041551::3:126878099-126880100(-)
Zm00001d031138::1:179386820-179388821(-)
Zm00001d015407::5:88560395-88562396(+)
Zm00001d012391::8:173413689-173415690(+)
Zm00001d017383::5:193955265-193957266(-)
Zm00001d022252::7:173654808-173656809(+)
Zm00001d053911::4:243521552-243523553(+)
Zm00001d006295::2:203931822-203933823(+)
Zm00001d046190::9:71024134-71026135(+)
Zm00001d004006::2:75029888-75031889(-)
Zm00001d017850::5:208740950-208742951(+)
Zm00001d042738::3:178558707-178560708(-)
Zm00001d018291::5:218025591-218027592(+)
Zm00001d053976::4:244545443-244547444(+)
Zm00001d021641::7:158884638-158886639(+)
Zm00001d032361::1:223975646-223977647(-)
Zm00001d048190::9:152140453-152142454(-)
Zm00001d018533::5:222568017-222570018(+)
Zm00001d040477::3:45763833-45765834(-)
Zm00001d012108::8:168363389-168365390(+)
Zm00001d053098::4:213555982-213557983(-)
Zm00001d032056::1:210973273-210975274(-)
Zm00001d024771::10:87290145-87292146(+)
Zm00001d012160::8:169174591-169176592(+)
Zm00001d010574::8:120716160-120718161(-)
Zm00001d045125::9:13617234-13619235(-)
Zm00001d025660::10:125344477-125346478(-)
Zm00001d049621::4:37871272-37873273(-)
Zm00001d046490::9:92159169-92161170(+)
Zm00001d003226::2:36778308-36780309(+)
Zm00001d006480::2:209641195-209643196(+)
Zm00001d031651::1:197391949-197393950(+)
Zm00001d039253::3:566421-568422(+)
Zm00001d045074::9:11749924-11751925(-)
Zm00001d041363::3:114362393-114364394(+)
Zm00001d013277::5:7698276-7700277(-)
Zm00001d019457::7:34631087-34633088(+)
Zm00001d021438::7:152297520-152299521(-)
Zm00001d002542::2:15063959-15065960(-)
Zm00001d029321::1:65853375-65855376(+)
Zm00001d012503::8:175570172-175572173(-)
Zm00001d013238::5:6854257-6856258(+)
Zm00001d023882::10:26203188-26205189(+)
Zm00001d020571::7:122733055-122735056(+)
Zm00001d007084::2:221914948-221916949(-)
Zm00001d041139::3:99822100-99824101(-)
Zm00001d021119::7:143113878-143115879(+)
Zm00001d052030::4:176899983-176901984(-)
Zm00001d003784::2:59224803-59226804(+)
Zm00001d037007::6:108858338-108860339(-)
Zm00001d011830::8:162252881-162254882(-)
Zm00001d008817::8:21515442-21517443(-)
Zm00001d014650::5:57310061-57312062(+)
Zm00001d021923::7:165956964-165958965(-)
Zm00001d043759::3:209171803-209173804(+)
Zm00001d044329::3:225340178-225342179(-)
Zm00001d007972::2:244356059-244358060(-)
Zm00001d018259::5:217538767-217540768(+)
Zm00001d029703::1:83192904-83194905(-)
Zm00001d048463::9:156770159-156772160(+)
Zm00001d026383::10:144826699-144828700(-)
Zm00001d039740::3:13455980-13457981(+)
Zm00001d005547::2:178270257-178272258(-)
Zm00001d040621::3:54365305-54367306(-)
Zm00001d028188::1:25758819-25760820(+)
Zm00001d010609::8:121806963-121808964(-)
Zm00001d006030::2:195713738-195715739(-)
Zm00001d043036::3:187093867-187095868(+)
Zm00001d038841::6:165628066-165630067(+)
Zm00001d050179::4:71068307-71070308(+)
Zm00001d038843::6:165656326-165658327(-)
Zm00001d029721::1:84035686-84037687(+)
Zm00001d023912::10:27885432-27887433(-)
Zm00001d030453::1:133430769-133432770(+)
Zm00001d030424::1:131545450-131547451(+)
Zm00001d026256::10:142143726-142145727(-)
Zm00001d018831::7:6805869-6807870(-)
Zm00001d044194::3:221630133-221632134(-)
Zm00001d052320::4:187043981-187045982(-)
Zm00001d031780::1:201525596-201527597(+)
Zm00001d011729::8:160089554-160091555(-)
Zm00001d048783::4:5501094-5503095(-)
Zm00001d035480::6:28851582-28853583(-)
Zm00001d024615::10:80376710-80378711(-)
Zm00001d042787::3:179534889-179536890(+)
Zm00001d029705::1:83208376-83210377(-)
Zm00001d002209::2:8280296-8282297(+)
Zm00001d047455::9:130783376-130785377(-)
Zm00001d015395::5:88156661-88158662(+)
Zm00001d030010::1:98968787-98970788(-)
Zm00001d008357::8:6172953-6174954(+)
Zm00001d044053::3:217893230-217895231(-)
Zm00001d030732::1:156408307-156410308(+)
Zm00001d011373::8:148910503-148912504(+)
Zm00001d052939::4:205517344-205519345(-)
Zm00001d042381::3:163977526-163979527(+)
Zm00001d009426::8:63984068-63986069(-)
Zm00001d032734::1:236592508-236594509(-)
Zm00001d049054::4:14051216-14053217(-)
Zm00001d049494::4:32381716-32383717(+)
Zm00001d033818::1:274725409-274727410(+)
Zm00001d048158::9:151100489-151102490(+)
Zm00001d036842::6:103493190-103495191(-)
Zm00001d007709::2:237901856-237903857(+)
Zm00001d011233::8:144127336-144129337(-)
Zm00001d049260::4:23474623-23476624(+)
Zm00001d018029::5:212388586-212390587(+)
Zm00001d016278::5:155421217-155423218(+)
Zm00001d015374::5:87027019-87029020(+)
Zm00001d024208::10:56530382-56532383(+)
Zm00001d019976::7:81482954-81484955(-)
Zm00001d044183::3:221289247-221291248(+)
Zm00001d012118::8:168429641-168431642(-)
Zm00001d022306::7:174839928-174841929(+)
Zm00001d002942::2:27637385-27639386(+)
Zm00001d033340::1:259604370-259606371(-)
Zm00001d031587::1:195525468-195527469(+)
Zm00001d010092::8:99055377-99057378(-)
Zm00001d047191::9:121459080-121461081(+)
Zm00001d026465::10:146400042-146402043(-)
Zm00001d035933::6:61045004-61047005(+)
Zm00001d048798::4:5675602-5677603(+)
Zm00001d017682::5:204119336-204121337(+)
Zm00001d022429::7:177463974-177465975(+)
Zm00001d006620::2:212764114-212766115(+)
Zm00001d053090::4:213267932-213269933(-)
Zm00001d039824::3:15917477-15919478(+)
Zm00001d014427::5:46503856-46505857(-)
Zm00001d045573::9:27030519-27032520(-)
Zm00001d030114::1:106838622-106840623(+)
Zm00001d044922::9:7294414-7296415(+)
Zm00001d015724::5:113203313-113205314(+)
Zm00001d003203::2:35514287-35516288(+)
Zm00001d045432::9:21982018-21984019(+)
Zm00001d002603::2:16546085-16548086(+)
Zm00001d048566::9:158881045-158883046(-)
Zm00001d021291::7:148064047-148066048(+)
Zm00001d010192::8:103465613-103467614(-)
Zm00001d011742::8:160444095-160446096(+)
Zm00001d039157::6:171237521-171239522(+)
Zm00001d002203::2:8235959-8237960(+)
Zm00001d018825::7:6511247-6513248(+)
Zm00001d047003::9:114944901-114946902(+)
Zm00001d032668::1:233720067-233722068(-)
Zm00001d032125::1:213877124-213879125(-)
Zm00001d011431::8:150347404-150349405(-)
Zm00001d031891::1:205441891-205443892(-)
Zm00001d041732::3:135478466-135480467(-)
Zm00001d030613::1:148630519-148632520(+)
Zm00001d020781::7:132447536-132449537(+)
Zm00001d053329::4:226393848-226395849(+)
Zm00001d052696::4:197663763-197665764(+)
Zm00001d017965::5:210961941-210963942(+)
Zm00001d037628::6:132319160-132321161(+)
Zm00001d005785::2:188392702-188394703(-)
Zm00001d051301::4:152417826-152419827(+)
Zm00001d042363::3:163304978-163306979(-)
Zm00001d030550::1:143281891-143283892(+)
Zm00001d034468::1:293850712-293852713(-)
Zm00001d027494::1:6553950-6555951(-)
Zm00001d038263::6:152645724-152647725(+)
Zm00001d031519::1:192674620-192676621(-)
Zm00001d016188::5:149309454-149311455(-)
Zm00001d044649::3:234061952-234063953(-)
Zm00001d018297::5:218087246-218089247(+)
Zm00001d043850::3:211980903-211982904(+)
Zm00001d002215::2:8314817-8316818(+)
Zm00001d046767::9:104953386-104955387(+)
Zm00001d052889::4:203542594-203544595(+)
Zm00001d025381::10:116550264-116552265(-)
Zm00001d032042::1:210346635-210348636(-)
Zm00001d021600::7:157796303-157798304(-)
Zm00001d026283::10:142759345-142761346(+)
Zm00001d020429::7:113493955-113495956(-)
Zm00001d005391::2:172031414-172033415(+)
Zm00001d001787::2:933227-935228(-)
Zm00001d045679::9:32794727-32796728(+)
Zm00001d053182::4:218597916-218599917(-)
Zm00001d020343::7:107894597-107896598(-)
Zm00001d003552::2:47857449-47859450(-)
Zm00001d023368::10:4182413-4184414(+)
Zm00001d029258::1:63929753-63931754(-)
Zm00001d047991::9:147398624-147400625(-)
Zm00001d002266::2:9172098-9174099(-)
Zm00001d012670::8:178338614-178340615(-)
Zm00001d052327::4:187150990-187152991(+)
Zm00001d030264::1:117367324-117369325(+)
Zm00001d053563::4:234356018-234358019(+)
Zm00001d038791::6:164389322-164391323(-)
Zm00001d052791::4:201057283-201059284(-)
Zm00001d051545::4:162050062-162052063(+)
Zm00001d045490::9:24405199-24407200(+)
Zm00001d025717::10:127359054-127361055(+)
Zm00001d032651::1:233134996-233136997(-)
Zm00001d014460::5:48327873-48329874(+)
Zm00001d042843::3:181819964-181821965(+)
Zm00001d008238::8:2260461-2262462(-)
Zm00001d049299::4:25176211-25178212(-)
Zm00001d031083::1:176409141-176411142(+)
Zm00001d004697::2:131936647-131938648(-)
Zm00001d024756::10:86467645-86469646(+)
Zm00001d048044::9:148681439-148683440(+)
Zm00001d027919::1:17614061-17616062(+)
Zm00001d047177::9:121015865-121017866(+)
Zm00001d020441::7:114578306-114580307(+)
Zm00001d030164::1:109870585-109872586(-)
Zm00001d018255::5:217460540-217462541(+)
Zm00001d036656::6:96579414-96581415(-)
Zm00001d040263::3:34656690-34658691(-)
Zm00001d047279::9:125379552-125381553(+)
Zm00001d003632::2:51104988-51106989(+)
Zm00001d022185::7:172181693-172183694(+)
Zm00001d010718::8:125542412-125544413(+)
Zm00001d020483::7:118399583-118401584(+)
Zm00001d043661::3:206199401-206201402(-)
Zm00001d016255::5:153716272-153718273(+)
Zm00001d020998::7:139830550-139832551(+)
Zm00001d030179::1:110821695-110823696(+)
Zm00001d027487::1:6317704-6319705(+)
Zm00001d005594::2:180122753-180124754(-)
Zm00001d045564::9:26892560-26894561(-)
Zm00001d043801::3:210468126-210470127(+)
Zm00001d008620::8:14950475-14952476(+)
Zm00001d036469::6:89401642-89403643(+)
Zm00001d034660::1:299113615-299115616(+)
Zm00001d018230::5:217044195-217046196(+)
Zm00001d030827::1:162051544-162053545(-)
Zm00001d046693::9:102716457-102718458(+)
Zm00001d002864::2:24962899-24964900(-)
Zm00001d017876::5:209360392-209362393(+)
Zm00001d004109::2:83267393-83269394(+)
Zm00001d052675::4:196969360-196971361(-)
Zm00001d046218::9:72612866-72614867(-)
Zm00001d036551::6:91829536-91831537(+)
Zm00001d021668::7:159571772-159573773(+)
Zm00001d044733::9:706204-708205(-)
Zm00001d040215::3:32387036-32389037(+)
Zm00001d032973::1:245150285-245152286(-)
Zm00001d007522::2:233727189-233729190(-)
Zm00001d023962::10:32087936-32089937(+)
Zm00001d043182::3:190806258-190808259(+)
Zm00001d029228::1:63152556-63154557(-)
Zm00001d021651::7:159108157-159110158(-)
Zm00001d010939::8:134236212-134238213(-)
Zm00001d051269::4:151311575-151313576(-)
Zm00001d010369::8:111491278-111493279(+)
Zm00001d033369::1:260634202-260636203(-)
Zm00001d003878::2:64525038-64527039(+)
Zm00001d033342::1:259640993-259642994(-)
Zm00001d048154::9:151055635-151057636(+)
Zm00001d048095::9:150082159-150084160(-)
Zm00001d004941::2:149619082-149621083(-)
Zm00001d024825::10:89731655-89733656(+)
Zm00001d052668::4:196531389-196533390(+)
Zm00001d035995::6:65186917-65188918(+)
Zm00001d027758::1:12771496-12773497(-)
Zm00001d010227::8:104780852-104782853(-)
Zm00001d010062::8:97853754-97855755(+)
Zm00001d007762::2:239245841-239247842(-)
Zm00001d008916::8:25184891-25186892(+)
Zm00001d019147::7:19142073-19144074(-)
Zm00001d012846::5:1075528-1077529(-)
Zm00001d013377::5:10015613-10017614(+)
Zm00001d017273::5:191274008-191276009(+)
Zm00001d014256::5:38432878-38434879(+)
Zm00001d008250::8:2674057-2676058(+)
Zm00001d022027::7:168261769-168263770(+)
Zm00001d034467::1:293828158-293830159(+)
Zm00001d002054::2:5034999-5037000(+)
Zm00001d018460::5:221194475-221196476(+)
Zm00001d032499::1:228430955-228432956(+)
Zm00001d042353::3:162862116-162864117(-)
Zm00001d022315::7:175024251-175026252(-)
Zm00001d026143::10:139607551-139609552(-)
Zm00001d048320::9:154472256-154474257(+)
Zm00001d048178::9:151709328-151711329(+)
Zm00001d002988::2:28927871-28929872(-)
Zm00001d003693::2:54632042-54634043(+)
Zm00001d038274::6:153042033-153044034(-)
Zm00001d014030::5:29403182-29405183(+)
Zm00001d031486::1:191644453-191646454(-)
Zm00001d013698::5:17827412-17829413(-)
Zm00001d012601::8:177058339-177060340(-)
Zm00001d053572::4:234907066-234909067(-)
Zm00001d014796::5:63588454-63590455(-)
Zm00001d044226::3:222425824-222427825(+)
Zm00001d047840::9:143015578-143017579(+)
Zm00001d016971::5:181560982-181562983(-)
Zm00001d039878::3:17380493-17382494(-)
Zm00001d030796::1:160085864-160087865(+)
Zm00001d025118::10:105208929-105210930(-)
Zm00001d003923::2:68464094-68466095(+)
Zm00001d036060::6:69620374-69622375(-)
Zm00001d048616::4:1394845-1396846(-)
Zm00001d028428::1:34688970-34690971(+)
Zm00001d021893::7:165530854-165532855(+)
Zm00001d012117::8:168415755-168417756(+)
Zm00001d044124::3:219879871-219881872(+)
Zm00001d029699::1:83059158-83061159(-)
Zm00001d006319::2:204430998-204432999(+)
Zm00001d004956::2:150596817-150598818(-)
Zm00001d034934::1:306088606-306090607(+)
Zm00001d035432::6:25297075-25299076(-)
Zm00001d013335::5:8859421-8861422(-)
Zm00001d053237::4:221577964-221579965(-)
Zm00001d010416::8:113894472-113896473(-)
Zm00001d009800::8:82040029-82042030(-)
Zm00001d027515::1:7258523-7260524(-)
Zm00001d051311::4:152983837-152985838(-)
Zm00001d008760::8:19340191-19342192(+)
Zm00001d052888::4:203510932-203512933(-)
Zm00001d052779::4:200644481-200646482(+)
Zm00001d047494::9:132525109-132527110(-)
Zm00001d049633::4:38178083-38180084(-)
Zm00001d022071::7:169427258-169429259(+)
Zm00001d043837::3:211319009-211321010(+)
Zm00001d037109::6:112503476-112505477(+)
Zm00001d033328::1:259169125-259171126(-)
Zm00001d050300::4:79803276-79805277(+)
Zm00001d006443::2:208365974-208367975(-)
Zm00001d053702::4:239557033-239559034(-)
Zm00001d046323::9:80366912-80368913(-)
Zm00001d008532::8:11974578-11976579(-)
Zm00001d040189::3:31399623-31401624(+)
Zm00001d036402::6:86948905-86950906(+)
Zm00001d038014::6:145189540-145191541(+)
Zm00001d018718::7:3072241-3074242(+)
Zm00001d011403::8:149537653-149539654(+)
Zm00001d049975::4:56361648-56363649(+)
Zm00001d008196::8:909610-911611(-)
Zm00001d050430::4:87435582-87437583(-)
Zm00001d052233::4:184158764-184160765(+)
Zm00001d018444::5:220941000-220943001(-)
Zm00001d046300::9:79373958-79375959(-)
Zm00001d018482::5:221649645-221651646(-)
Zm00001d014145::5:34118307-34120308(-)
Zm00001d017391::5:194314683-194316684(+)
Zm00001d020025::7:86721726-86723727(-)
Zm00001d033663::1:269979217-269981218(-)
Zm00001d025822::10:130719457-130721458(-)
Zm00001d022067::7:169288267-169290268(+)
Zm00001d033088::1:250032448-250034449(-)
Zm00001d021150::7:144128703-144130704(+)
Zm00001d030963::1:169508499-169510500(-)
Zm00001d020961::7:137988126-137990127(+)
Zm00001d033532::1:266015890-266017891(+)
Zm00001d018524::5:222474098-222476099(-)
Zm00001d052801::4:201409677-201411678(-)
Zm00001d053661::4:238372211-238374212(-)
Zm00001d002879::2:25542832-25544833(+)
Zm00001d049152::4:17891278-17893279(+)
Zm00001d013053::5:3892563-3894564(-)
Zm00001d044288::3:224352138-224354139(-)
Zm00001d021536::7:155282153-155284154(+)
Zm00001d018856::7:7457908-7459909(+)
Zm00001d044516::3:230684756-230686757(+)
Zm00001d017686::5:204307711-204309712(-)
Zm00001d004416::2:110382415-110384416(+)
Zm00001d020693::7:128777068-128779069(-)
Zm00001d011983::8:165879192-165881193(-)
Zm00001d028755::1:45600841-45602842(+)
Zm00001d037265::6:118740606-118742607(-)
Zm00001d043150::3:190205742-190207743(+)
Zm00001d003058::2:30706546-30708547(+)
Zm00001d047828::9:142624373-142626374(+)
Zm00001d020374::7:110029720-110031721(-)
Zm00001d030301::1:120812479-120814480(-)
Zm00001d006077::2:197469573-197471574(-)
Zm00001d032531::1:229764815-229766816(-)
Zm00001d020380::7:110162517-110164518(+)
Zm00001d031173::1:180743782-180745783(-)
Zm00001d041888::3:142426497-142428498(+)
Zm00001d039746::3:13661171-13663172(-)
Zm00001d011912::8:164360885-164362886(-)
Zm00001d048220::9:152677658-152679659(-)
Zm00001d042569::3:172227646-172229647(+)
Zm00001d006597::2:211818181-211820182(-)
Zm00001d004659::2:126968172-126970173(+)
Zm00001d002032::2:4805775-4807776(-)
Zm00001d037079::6:111623101-111625102(-)
Zm00001d019920::7:75824025-75826026(+)
Zm00001d035337::6:22130204-22132205(+)
Zm00001d040507::3:47408971-47410972(-)
Zm00001d044278::3:223868323-223870324(+)
Zm00001d006547::2:210775895-210777896(-)
Zm00001d003618::2:50623559-50625560(-)
Zm00001d032172::1:215555992-215557993(-)
Zm00001d026289::10:142954962-142956963(+)
Zm00001d002186::2:7614351-7616352(-)
Zm00001d006591::2:211743502-211745503(+)
Zm00001d037067::6:111298088-111300089(+)
Zm00001d009270::8:49721024-49723025(-)
Zm00001d013555::5:14171838-14173839(+)
Zm00001d033912::1:278378863-278380864(-)
Zm00001d006460::2:208884791-208886792(-)
Zm00001d050304::4:80222982-80224983(-)
Zm00001d041259::3:108747907-108749908(-)
Zm00001d006212::2:201956142-201958143(+)
Zm00001d039771::3:14424022-14426023(-)
Zm00001d036646::6:96105680-96107681(+)
Zm00001d006110::2:198517091-198519092(+)
Zm00001d023698::10:16000488-16002489(+)
Zm00001d014055::5:30852549-30854550(-)
Zm00001d049383::4:28547195-28549196(-)
Zm00001d017689::5:204309433-204311434(+)
Zm00001d007082::2:221853460-221855461(+)
Zm00001d048489::9:157077390-157079391(+)
Zm00001d042152::3:153899822-153901823(+)
Zm00001d051063::4:140064881-140066882(-)
Zm00001d051730::4:168224381-168226382(+)
Zm00001d045047::9:10989027-10991028(+)
Zm00001d047793::9:141896608-141898609(-)
Zm00001d016980::5:181879364-181881365(-)
Zm00001d003627::2:50978330-50980331(+)
Zm00001d044415::3:227489115-227491116(+)
Zm00001d034188::1:286079893-286081894(-)
Zm00001d017621::5:201994798-201996799(-)
Zm00001d032678::1:233887193-233889194(+)
Zm00001d012713::8:179099455-179101456(-)
Zm00001d016159::5:147675256-147677257(+)
Zm00001d013270::5:7522963-7524964(+)
Zm00001d023446::10:5749398-5751399(-)
Zm00001d041267::3:109158919-109160920(+)
Zm00001d042355::3:162986721-162988722(+)
Zm00001d036904::6:106004644-106006645(+)
Zm00001d009221::8:44260447-44262448(-)
Zm00001d042017::3:147529440-147531441(+)
Zm00001d024339::10:65522783-65524784(+)
Zm00001d017770::5:206297995-206299996(+)
Zm00001d015274::5:82405813-82407814(-)
Zm00001d008578::8:13457965-13459966(+)
Zm00001d012159::8:169163806-169165807(+)
Zm00001d026124::10:138972266-138974267(+)
Zm00001d032883::1:241394617-241396618(+)
Zm00001d042245::3:157382832-157384833(+)
Zm00001d048574::9:159324701-159326702(+)
Zm00001d043414::3:199049465-199051466(+)
Zm00001d023333::10:3604897-3606898(+)
Zm00001d026083::10:138057458-138059459(-)
Zm00001d001899::2:2561344-2563345(-)
Zm00001d028751::1:45511787-45513788(-)
Zm00001d037289::6:119521781-119523782(+)
Zm00001d033356::1:260109295-260111296(+)
Zm00001d051244::4:150195091-150197092(+)
Zm00001d051927::4:174746054-174748055(-)
Zm00001d016397::5:160950727-160952728(+)
Zm00001d022514::7:179175138-179177139(-)
Zm00001d034624::1:298188486-298190487(+)
Zm00001d007318::2:228281878-228283879(-)
Zm00001d008568::8:13200572-13202573(-)
Zm00001d007700::2:237648590-237650591(-)
Zm00001d043253::3:193362995-193364996(+)
Zm00001d014180::5:35158722-35160723(+)
Zm00001d029390::1:68590824-68592825(+)
Zm00001d021520::7:154993948-154995949(+)
Zm00001d014994::5:71397396-71399397(-)
Zm00001d030132::1:108198441-108200442(+)
Zm00001d044443::3:228233544-228235545(+)
Zm00001d003261::2:38268378-38270379(-)
Zm00001d017303::5:192172577-192174578(+)
Zm00001d013967::5:26608573-26610574(+)
Zm00001d038252::6:152418568-152420569(+)
Zm00001d041124::3:99053051-99055052(+)
Zm00001d027756::1:12712730-12714731(-)
Zm00001d003267::2:38402089-38404090(-)
Zm00001d026148::10:139802333-139804334(+)
Zm00001d023978::10:33720514-33722515(-)
Zm00001d037803::6:138206957-138208958(+)
Zm00001d023432::10:5428630-5430631(+)
Zm00001d002990::2:28951827-28953828(-)
Zm00001d002824::2:23892856-23894857(-)
Zm00001d007632::2:236536122-236538123(+)
Zm00001d007705::2:237876135-237878136(+)
Zm00001d027315::1:2810995-2812996(+)
Zm00001d043933::3:214154779-214156780(-)
Zm00001d053652::4:238241148-238243149(-)
Zm00001d020064::7:89646016-89648017(+)
Zm00001d029118::1:58533375-58535376(+)
Zm00001d013795::5:20373296-20375297(-)
Zm00001d025652::10:125101473-125103474(+)
Zm00001d029349::1:66850416-66852417(+)
Zm00001d029201::1:62064092-62066093(+)
Zm00001d018220::5:216861090-216863091(+)
Zm00001d033887::1:277537946-277539947(+)
Zm00001d045590::9:27536449-27538450(+)
Zm00001d050225::4:74669401-74671402(-)
Zm00001d014175::5:34993801-34995802(-)
Zm00001d003324::2:40165370-40167371(-)
Zm00001d025984::10:135306637-135308638(-)
Zm00001d010872::8:131665327-131667328(-)
Zm00001d027974::1:18913471-18915472(+)
Zm00001d024764::10:87128946-87130947(-)
Zm00001d023301::10:2372553-2374554(-)
Zm00001d051232::4:149365165-149367166(-)
Zm00001d042507::3:170095927-170097928(+)
Zm00001d012994::5:2882073-2884074(-)
Zm00001d031256::1:184104027-184106028(-)
Zm00001d037577::6:130273582-130275583(+)
Zm00001d006722::2:215278846-215280847(+)
Zm00001d043266::3:193800966-193802967(+)
Zm00001d051362::4:155983359-155985360(+)
Zm00001d020170::7:97042372-97044373(-)
Zm00001d011242::8:144284292-144286293(+)
Zm00001d022109::7:170558369-170560370(+)
Zm00001d013958::5:26235824-26237825(+)
Zm00001d003817::2:60762678-60764679(-)
Zm00001d023720::10:16781189-16783190(-)
Zm00001d040010::3:22860349-22862350(-)
Zm00001d009652::8:74459927-74461928(-)
Zm00001d049623::4:37969565-37971566(-)
Zm00001d035323::6:21264194-21266195(+)
Zm00001d009779::8:80652333-80654334(-)
Zm00001d020172::7:97256186-97258187(-)
Zm00001d010151::8:101519226-101521227(-)
Zm00001d053709::4:239666609-239668610(-)
Zm00001d014212::5:36778103-36780104(+)
Zm00001d041733::3:135477315-135479316(+)
Zm00001d044153::3:220576273-220578274(+)
Zm00001d038084::6:147221047-147223048(-)
Zm00001d008379::8:6806872-6808873(-)
Zm00001d047501::9:132762031-132764032(+)
Zm00001d028904::1:50360167-50362168(-)
Zm00001d014894::5:67117977-67119978(-)
Zm00001d034432::1:292891596-292893597(+)
Zm00001d029662::1:81795494-81797495(-)
Zm00001d046456::9:90821365-90823366(+)
Zm00001d034740::1:301040930-301042931(+)
Zm00001d027941::1:18021236-18023237(-)
Zm00001d024248::10:59445949-59447950(-)
Zm00001d012239::8:170750040-170752041(+)
Zm00001d036451::6:89033199-89035200(-)
Zm00001d045899::9:46382350-46384351(-)
Zm00001d018469::5:221352662-221354663(+)
Zm00001d018194::5:216141733-216143734(+)
Zm00001d052200::4:183160556-183162557(+)
Zm00001d038196::6:151271221-151273222(-)
Zm00001d011131::8:139986714-139988715(-)
Zm00001d047424::9:129618397-129620398(+)
Zm00001d002462::2:13307249-13309250(-)
Zm00001d036936::6:106845749-106847750(-)
Zm00001d011102::8:139044521-139046522(+)
Zm00001d036054::6:69176290-69178291(+)
Zm00001d002420::2:12306626-12308627(-)
Zm00001d037746::6:136204147-136206148(+)
Zm00001d021218::7:146450218-146452219(-)
Zm00001d043934::3:214154205-214156206(+)
Zm00001d042069::3:149625879-149627880(-)
Zm00001d053183::4:218605294-218607295(-)
Zm00001d037893::6:141280774-141282775(-)
Zm00001d053067::4:211994959-211996960(-)
Zm00001d004392::2:108516933-108518934(+)
Zm00001d027303::1:2291102-2293103(+)
Zm00001d053725::4:239898880-239900881(-)
Zm00001d025266::10:111793474-111795475(+)
Zm00001d034764::1:301650752-301652753(+)
Zm00001d037590::6:130726440-130728441(-)
Zm00001d025016::10:99824431-99826432(-)
Zm00001d003982::2:73520806-73522807(-)
Zm00001d022520::7:179287440-179289441(-)
Zm00001d023969::10:32584384-32586385(+)
Zm00001d032546::1:230132897-230134898(+)
Zm00001d025564::10:122404244-122406245(+)
Zm00001d025126::10:105634455-105636456(-)
Zm00001d029601::1:78653174-78655175(+)
Zm00001d026532::10:147804255-147806256(-)
Zm00001d038784::6:164335771-164337772(-)
Zm00001d006025::2:195444239-195446240(+)
Zm00001d044303::3:224621278-224623279(+)
Zm00001d043845::3:211913168-211915169(-)
Zm00001d050347::4:82698997-82700998(+)
Zm00001d051060::4:139667113-139669114(-)
Zm00001d015533::5:96257727-96259728(+)
Zm00001d050574::4:101522944-101524945(-)
Zm00001d030914::1:166902321-166904322(+)
Zm00001d030680::1:152722977-152724978(+)
Zm00001d033223::1:255092857-255094858(-)
Zm00001d006733::2:215450152-215452153(+)
Zm00001d036640::6:95979927-95981928(-)
Zm00001d022524::7:179334318-179336319(-)
Zm00001d021875::7:165257063-165259064(-)
Zm00001d043483::3:201620949-201622950(-)
Zm00001d040775::3:64948045-64950046(-)
Zm00001d054012::4:245104413-245106414(+)
Zm00001d004410::2:110215474-110217475(+)
Zm00001d029710::1:83498900-83500901(+)
Zm00001d011362::8:148483737-148485738(-)
Zm00001d027302::1:2283351-2285352(+)
Zm00001d041407::3:117394711-117396712(-)
Zm00001d002141::2:6562442-6564443(+)
Zm00001d006825::2:217433055-217435056(+)
Zm00001d021864::7:164878626-164880627(+)
Zm00001d033527::1:265743183-265745184(-)
Zm00001d022131::7:170932837-170934838(+)
Zm00001d004171::2:88963142-88965143(-)
Zm00001d050341::4:82445115-82447116(+)
Zm00001d044172::3:221069602-221071603(+)
Zm00001d025894::10:133242510-133244511(-)
Zm00001d021866::7:164895830-164897831(-)
Zm00001d053665::4:238448572-238450573(+)
Zm00001d031939::1:207514035-207516036(+)
Zm00001d011263::8:144950297-144952298(+)
Zm00001d042558::3:171708324-171710325(+)
Zm00001d047894::9:144528049-144530050(-)
Zm00001d010700::8:124969623-124971624(-)
Zm00001d032921::1:243132486-243134487(-)
Zm00001d028284::1:29161999-29164000(+)
Zm00001d002595::2:16393912-16395913(-)
Zm00001d053215::4:220476982-220478983(-)
Zm00001d044147::3:220484946-220486947(+)
Zm00001d021868::7:164953676-164955677(-)
Zm00001d013703::5:18052011-18054012(-)
Zm00001d031019::1:173940306-173942307(-)
Zm00001d026056::10:137255865-137257866(+)
Zm00001d003850::2:62449299-62451300(-)
Zm00001d045953::9:49411789-49413790(+)
Zm00001d001870::2:2116660-2118661(+)
Zm00001d031318::1:185920982-185922983(-)
Zm00001d042711::3:177893357-177895358(+)
Zm00001d007489::2:232842075-232844076(+)
Zm00001d012283::8:171846734-171848735(+)
Zm00001d024310::10:63453494-63455495(-)
Zm00001d011448::8:150847772-150849773(-)
Zm00001d013007::5:3147660-3149661(+)
Zm00001d006865::2:218159346-218161347(-)
Zm00001d024068::10:41311662-41313663(+)
Zm00001d016080::5:143353813-143355814(-)
Zm00001d044650::3:234078598-234080599(-)
Zm00001d029899::1:93191593-93193594(+)
Zm00001d017459::5:196474960-196476961(-)
Zm00001d043429::3:199569748-199571749(+)
Zm00001d026396::10:145139290-145141291(+)
Zm00001d023282::10:2049030-2051031(-)
Zm00001d053166::4:217734968-217736969(+)
Zm00001d028560::1:39163292-39165293(-)
Zm00001d012718::8:179118908-179120909(+)
Zm00001d002538::2:14985197-14987198(+)
Zm00001d045330::9:19102083-19104084(-)
Zm00001d008427::8:8436337-8438338(-)
Zm00001d013126::5:5157404-5159405(-)
Zm00001d022367::7:176188103-176190104(-)
Zm00001d021310::7:148459615-148461616(+)
Zm00001d018485::5:221686558-221688559(-)
Zm00001d018529::5:222528225-222530226(-)
Zm00001d037266::6:118740658-118742659(-)
Zm00001d043652::3:206065384-206067385(-)
Zm00001d034659::1:299109787-299111788(+)
Zm00001d045462::9:23105828-23107829(+)
Zm00001d036398::6:86797635-86799636(-)
Zm00001d002943::2:27778691-27780692(-)
Zm00001d024662::10:82552762-82554763(-)
Zm00001d042944::3:184661668-184663669(+)
Zm00001d033572::1:267358710-267360711(+)
Zm00001d039167::6:171662826-171664827(-)
Zm00001d028102::1:23008035-23010036(-)
Zm00001d005579::2:179321520-179323521(+)
Zm00001d020773::7:131953418-131955419(-)
Zm00001d042244::3:157368211-157370212(+)
Zm00001d052473::4:190786303-190788304(+)
Zm00001d048270::9:153521011-153523012(-)
Zm00001d006117::2:199026499-199028500(+)
Zm00001d015618::5:101492052-101494053(+)
Zm00001d019980::7:81719302-81721303(+)
Zm00001d026363::10:144368244-144370245(+)
Zm00001d031696::1:198749605-198751606(-)
Zm00001d031731::1:200022268-200024269(+)
Zm00001d023842::10:24274587-24276588(-)
Zm00001d011578::8:154849662-154851663(+)
Zm00001d013763::5:19653149-19655150(-)
Zm00001d034410::1:292175734-292177735(-)
Zm00001d027296::1:2107688-2109689(+)
Zm00001d003265::2:38346901-38348902(-)
Zm00001d005783::2:188169306-188171307(-)
Zm00001d045678::9:32738962-32740963(+)
Zm00001d002318::2:10184193-10186194(-)
Zm00001d018653::7:1880248-1882249(+)
Zm00001d039642::3:9975822-9977823(+)
Zm00001d005105::2:158415329-158417330(-)
Zm00001d007046::2:220807595-220809596(-)
Zm00001d020280::7:103975936-103977937(+)
Zm00001d029804::1:87662285-87664286(-)
Zm00001d034300::1:288764764-288766765(+)
Zm00001d053143::4:215989386-215991387(+)
Zm00001d028330::1:31039988-31041989(+)
Zm00001d038759::6:163968399-163970400(-)
Zm00001d036598::6:94022464-94024465(+)
Zm00001d026335::10:143745962-143747963(+)
Zm00001d043728::3:208550772-208552773(+)
Zm00001d017441::5:195905188-195907189(+)
Zm00001d048819::4:5971417-5973418(-)
Zm00001d018826::7:6586176-6588177(-)
Zm00001d048669::4:3060376-3062377(-)
Zm00001d048045::9:148688551-148690552(-)
Zm00001d013817::5:21327743-21329744(-)
Zm00001d052873::4:203092667-203094668(-)
Zm00001d030342::1:123463436-123465437(+)
Zm00001d028752::1:45539460-45541461(-)
Zm00001d001830::2:1558109-1560110(+)
Zm00001d011667::8:158091723-158093724(-)
Zm00001d030894::1:166193275-166195276(+)
Zm00001d018772::7:4778386-4780387(-)
Zm00001d031102::1:177371172-177373173(-)
Zm00001d011113::8:139373628-139375629(-)
Zm00001d026251::10:142017630-142019631(-)
Zm00001d003249::2:37859208-37861209(-)
Zm00001d024813::10:89239857-89241858(-)
Zm00001d049479::4:31732163-31734164(-)
Zm00001d011835::8:162304344-162306345(+)
Zm00001d045210::9:16188392-16190393(+)
Zm00001d028429::1:34707935-34709936(+)
Zm00001d044915::9:7167695-7169696(+)
Zm00001d031819::1:202905977-202907978(+)
Zm00001d002510::2:14286860-14288861(+)
Zm00001d017676::5:203884147-203886148(-)
Zm00001d002503::2:14157621-14159622(+)
Zm00001d050339::4:82305578-82307579(-)
Zm00001d006217::2:202079738-202081739(+)
Zm00001d042512::3:170275547-170277548(-)
Zm00001d003793::2:59495011-59497012(-)
Zm00001d028660::1:42126201-42128202(-)
Zm00001d042718::3:178120136-178122137(-)
Zm00001d020035::7:87297900-87299901(+)
Zm00001d016735::5:174687699-174689700(+)
Zm00001d013514::5:13388019-13390020(-)
Zm00001d040178::3:30683893-30685894(+)
Zm00001d045938::9:47943616-47945617(+)
Zm00001d028162::1:24770107-24772108(+)
Zm00001d033573::1:267368426-267370427(+)
Zm00001d038027::6:145582987-145584988(+)
Zm00001d029898::1:93138276-93140277(-)
Zm00001d049529::4:33391113-33393114(-)
Zm00001d003308::2:39658390-39660391(+)
Zm00001d035267::6:18770125-18772126(+)
Zm00001d041575::3:127804642-127806643(+)
Zm00001d011803::8:161768233-161770234(+)
Zm00001d018253::5:217436242-217438243(+)
Zm00001d008826::8:21785737-21787738(+)
Zm00001d009085::8:35570958-35572959(-)
Zm00001d011124::8:139736228-139738229(-)
Zm00001d008923::8:25311111-25313112(-)
Zm00001d042180::3:155203096-155205097(-)
Zm00001d021388::7:150651041-150653042(+)
Zm00001d014426::5:46375854-46377855(-)
Zm00001d017427::5:195762966-195764967(+)
Zm00001d016070::5:142714268-142716269(+)
Zm00001d053864::4:242559861-242561862(-)
Zm00001d043088::3:188902309-188904310(-)
Zm00001d002176::2:7282023-7284024(+)
Zm00001d041744::3:135683490-135685491(+)
Zm00001d010478::8:117171257-117173258(+)
Zm00001d031612::1:196175501-196177502(+)
Zm00001d019181::7:20578624-20580625(-)
Zm00001d053857::4:242291768-242293769(+)
Zm00001d014479::5:49672527-49674528(-)
Zm00001d033545::1:266570614-266572615(+)
Zm00001d013802::5:20823336-20825337(+)
Zm00001d017345::5:193473547-193475548(-)
Zm00001d028775::1:46179861-46181862(+)
Zm00001d052990::4:207846709-207848710(+)
Zm00001d025740::10:128090346-128092347(-)
Zm00001d036647::6:96202823-96204824(+)
Zm00001d027373::1:3964420-3966421(-)
Zm00001d049888::4:50685938-50687939(+)
Zm00001d017656::5:203301851-203303852(-)
Zm00001d039154::6:171168700-171170701(-)
Zm00001d024229::10:58421585-58423586(-)
Zm00001d034924::1:305676028-305678029(+)
Zm00001d009034::8:30864504-30866505(+)
Zm00001d012269::8:171647127-171649128(-)
Zm00001d021021::7:140561121-140563122(+)
Zm00001d034054::1:282597064-282599065(-)
Zm00001d019743::7:55055450-55057451(-)
Zm00001d015893::5:129696691-129698692(-)
Zm00001d036136::6:73925456-73927457(+)
Zm00001d041769::3:136871359-136873360(+)
Zm00001d019490::7:36805435-36807436(-)
Zm00001d008592::8:13777407-13779408(-)
Zm00001d019592::7:45129761-45131762(-)
Zm00001d016052::5:141692013-141694014(+)
Zm00001d016234::5:151506263-151508264(+)
Zm00001d002326::2:10328817-10330818(+)
Zm00001d052537::4:192552295-192554296(+)
Zm00001d033489::1:264059980-264061981(-)
Zm00001d022440::7:177723135-177725136(-)
Zm00001d021191::7:145448406-145450407(-)
Zm00001d044987::9:9415194-9417195(-)
Zm00001d012425::8:174295715-174297716(+)
Zm00001d052875::4:203132026-203134027(-)
Zm00001d043379::3:198229480-198231481(+)
Zm00001d019063::7:14921479-14923480(-)
Zm00001d003730::2:56681754-56683755(+)
Zm00001d019060::7:14497424-14499425(-)
Zm00001d050870::4:127750632-127752633(-)
Zm00001d034068::1:283076840-283078841(-)
Zm00001d051347::4:155299946-155301947(+)
Zm00001d015231::5:80214766-80216767(-)
Zm00001d014751::5:61420003-61422004(-)
Zm00001d037851::6:139756408-139758409(+)
Zm00001d003559::2:48065262-48067263(+)
Zm00001d002684::2:19211382-19213383(-)
Zm00001d008982::8:28560800-28562801(-)
Zm00001d045887::9:45748901-45750902(-)
Zm00001d017210::5:188994484-188996485(+)
Zm00001d010205::8:103950565-103952566(-)
Zm00001d031422::1:189590657-189592658(-)
Zm00001d037225::6:116557686-116559687(+)
Zm00001d009697::8:76274148-76276149(-)
Zm00001d018406::5:220160462-220162463(-)
Zm00001d032328::1:222600862-222602863(+)
Zm00001d047063::9:117059765-117061766(-)
Zm00001d053212::4:220419233-220421234(-)
Zm00001d038063::6:146683508-146685509(-)
Zm00001d045282::9:17932774-17934775(-)
Zm00001d034317::1:289104221-289106222(-)
Zm00001d022262::7:173866691-173868692(-)
Zm00001d006341::2:205069558-205071559(-)
Zm00001d026394::10:145135873-145137874(-)
Zm00001d005009::2:153476032-153478033(-)
Zm00001d034577::1:296863847-296865848(+)
Zm00001d011701::8:159185291-159187292(-)
Zm00001d050474::4:91276811-91278812(-)
Zm00001d046761::9:104737263-104739264(+)
Zm00001d036920::6:106396776-106398777(+)
Zm00001d030791::1:159883101-159885102(+)
Zm00001d010381::8:112229366-112231367(+)
Zm00001d014998::5:71501571-71503572(+)
Zm00001d032190::1:216309087-216311088(+)
Zm00001d038908::6:166801461-166803462(+)
Zm00001d008933::8:25927609-25929610(-)
Zm00001d032761::1:237513892-237515893(+)
Zm00001d020011::7:85464814-85466815(-)
Zm00001d034666::1:299214642-299216643(-)
Zm00001d020185::7:98427130-98429131(+)
Zm00001d049043::4:13723884-13725885(+)
Zm00001d018913::7:9140548-9142549(-)
Zm00001d040334::3:38517852-38519853(+)
Zm00001d050401::4:86098764-86100765(-)
Zm00001d017296::5:192047534-192049535(-)
Zm00001d052810::4:201665923-201667924(+)
Zm00001d043703::3:207885732-207887733(-)
Zm00001d032029::1:209941245-209943246(+)
Zm00001d027530::1:7488866-7490867(+)
Zm00001d047275::9:125240932-125242933(+)
Zm00001d052123::4:180319146-180321147(+)
Zm00001d003028::2:29760257-29762258(-)
Zm00001d042102::3:150721037-150723038(-)
Zm00001d004620::2:122443331-122445332(-)
Zm00001d051438::4:158522250-158524251(-)
Zm00001d049370::4:28015702-28017703(+)
Zm00001d012611::8:177174854-177176855(-)
Zm00001d050321::4:81381682-81383683(-)
Zm00001d010228::8:104779910-104781911(+)
Zm00001d037006::6:108816444-108818445(+)
Zm00001d007401::2:230847126-230849127(+)
Zm00001d017481::5:197259809-197261810(+)
Zm00001d044266::3:223382148-223384149(-)
Zm00001d045525::9:25507699-25509700(+)
Zm00001d024003::10:35855992-35857993(-)
Zm00001d012459::8:174878245-174880246(-)
Zm00001d043179::3:190704269-190706270(-)
Zm00001d018980::7:11652436-11654437(-)
Zm00001d036630::6:95641970-95643971(+)
Zm00001d014950::5:69577597-69579598(-)
Zm00001d011874::8:163446211-163448212(+)
Zm00001d005636::2:181465068-181467069(-)
Zm00001d016722::5:174151606-174153607(+)
Zm00001d032385::1:224924607-224926608(-)
Zm00001d024590::10:79531172-79533173(-)
Zm00001d001806::2:1256668-1258669(+)
Zm00001d008440::8:8700440-8702441(-)
Zm00001d007767::2:239272855-239274856(+)
Zm00001d034759::1:301507152-301509153(-)
Zm00001d024621::10:80564639-80566640(-)
Zm00001d051229::4:149276719-149278720(+)
Zm00001d045048::9:11037309-11039310(+)
Zm00001d025479::10:120090499-120092500(+)
Zm00001d038470::6:157953486-157955487(+)
Zm00001d037110::6:112660031-112662032(-)
Zm00001d027649::1:10109062-10111063(-)
Zm00001d029053::1:56212808-56214809(+)
Zm00001d031627::1:196863523-196865524(+)
Zm00001d020908::7:136243176-136245177(-)
Zm00001d025031::10:100542344-100544345(+)
Zm00001d030865::1:164102207-164104208(+)
Zm00001d016040::5:140980135-140982136(+)
Zm00001d006853::2:217838693-217840694(-)
Zm00001d022337::7:175702612-175704613(-)
Zm00001d043355::3:197512756-197514757(+)
Zm00001d011395::8:149466555-149468556(+)
Zm00001d045606::9:28546970-28548971(+)
Zm00001d050883::4:128300794-128302795(+)
Zm00001d051538::4:161855247-161857248(-)
Zm00001d044657::3:234238190-234240191(-)
Zm00001d032232::1:218080461-218082462(+)
Zm00001d002229::2:8408369-8410370(+)
Zm00001d004871::2:145663025-145665026(-)
Zm00001d028369::1:32359807-32361808(-)
Zm00001d047389::9:128554211-128556212(+)
Zm00001d027527::1:7455734-7457735(+)
Zm00001d035777::6:48099549-48101550(+)
Zm00001d021633::7:158638693-158640694(-)
Zm00001d052071::4:178534659-178536660(-)
Zm00001d024318::10:64155746-64157747(-)
Zm00001d008233::8:2071029-2073030(-)
Zm00001d026706::10:150555300-150557301(+)
Zm00001d033982::1:280029492-280031493(+)
Zm00001d046260::9:77052790-77054791(-)
Zm00001d013629::5:15858669-15860670(-)
Zm00001d045652::9:31127471-31129472(+)
Zm00001d044868::9:5907319-5909320(-)
Zm00001d013214::5:6633194-6635195(-)
Zm00001d015221::5:80008023-80010024(+)
Zm00001d024117::10:46747763-46749764(+)
Zm00001d030527::1:141840301-141842302(-)
Zm00001d004744::2:135503032-135505033(+)
```
