## Supplementary material for "A comprehensive map of preferentially located motifs reveals distinct proximal *cis*-regulatory elements in plants": ACATGCAT_containing_gene_set.txt

```
#Occurences of ACATGCAT between -9 and 110 (positions relative to the transcription start site)
#452 sequences with ACATGCAT in this interval
#1.79% of the sequences in promoter set with ACATGCAT (set with 25199 sequences)
Zm00001d020384::7:110523582-110525583(+)
Zm00001d044208::3:221907291-221909292(+)
Zm00001d017908::5:209972774-209974775(+)
Zm00001d017367::5:193691642-193693643(+)
Zm00001d050920::4:131269647-131271648(+)
Zm00001d050921::4:131328756-131330757(+)
Zm00001d024767::10:87220663-87222664(-)
Zm00001d042022::3:147648047-147650048(+)
Zm00001d024477::10:72973571-72975572(+)
Zm00001d035056::6:3350841-3352842(+)
Zm00001d029397::1:68937738-68939739(-)
Zm00001d019372::7:30448383-30450384(-)
Zm00001d004624::2:122504788-122506789(-)
Zm00001d014947::5:69455257-69457258(-)
Zm00001d039260::3:754483-756484(-)
Zm00001d032902::1:242333085-242335086(-)
Zm00001d005344::2:170202868-170204869(+)
Zm00001d034452::1:293401249-293403250(+)
Zm00001d031035::1:174462691-174464692(+)
Zm00001d037274::6:119096680-119098681(-)
Zm00001d053719::4:239820769-239822770(+)
Zm00001d041439::3:119830938-119832939(+)
Zm00001d014925::5:68751057-68753058(-)
Zm00001d011304::8:146196327-146198328(-)
Zm00001d051851::4:172413262-172415263(-)
Zm00001d006064::2:197105019-197107020(-)
Zm00001d046884::9:108832430-108834431(-)
Zm00001d017006::5:182541714-182543715(-)
Zm00001d048176::9:151545907-151547908(+)
Zm00001d042270::3:158429971-158431972(-)
Zm00001d012391::8:173413689-173415690(+)
Zm00001d011670::8:158183973-158185974(+)
Zm00001d024627::10:81021477-81023478(-)
Zm00001d017519::5:198530214-198532215(-)
Zm00001d033497::1:264509563-264511564(-)
Zm00001d040500::3:47002597-47004598(+)
Zm00001d053133::4:215378291-215380292(+)
Zm00001d038532::6:159375146-159377147(+)
Zm00001d016443::5:162552839-162554840(-)
Zm00001d044376::3:226414289-226416290(+)
Zm00001d011334::8:147204406-147206407(-)
Zm00001d022554::7:179920406-179922407(+)
Zm00001d014341::5:41782779-41784780(+)
Zm00001d016900::5:179635392-179637393(-)
Zm00001d031893::1:205619861-205621862(-)
Zm00001d030222::1:114051201-114053202(+)
Zm00001d022228::7:173193414-173195415(-)
Zm00001d050747::4:120553388-120555389(-)
Zm00001d048135::9:150650841-150652842(-)
Zm00001d031315::1:185869753-185871754(+)
Zm00001d044902::9:6761626-6763627(+)
Zm00001d028241::1:27699202-27701203(+)
Zm00001d043375::3:198075569-198077570(-)
Zm00001d040019::3:23110361-23112362(-)
Zm00001d044219::3:222121908-222123909(-)
Zm00001d004998::2:153092010-153094011(-)
Zm00001d050575::4:101596726-101598727(-)
Zm00001d030159::1:109467883-109469884(+)
Zm00001d022250::7:173622841-173624842(+)
Zm00001d053723::4:239873927-239875928(-)
Zm00001d034513::1:295274494-295276495(-)
Zm00001d024168::10:52226033-52228034(-)
Zm00001d024386::10:68322950-68324951(+)
Zm00001d036647::6:96202823-96204824(+)
Zm00001d010693::8:124739636-124741637(-)
Zm00001d045385::9:20248487-20250488(+)
Zm00001d010578::8:120769724-120771725(+)
Zm00001d049984::4:56937212-56939213(+)
Zm00001d052145::4:181032590-181034591(-)
Zm00001d004220::2:92823355-92825356(+)
Zm00001d017967::5:210999512-211001513(-)
Zm00001d011426::8:150203942-150205943(+)
Zm00001d038049::6:146400012-146402013(+)
Zm00001d003079::2:31356487-31358488(+)
Zm00001d002970::2:28354539-28356540(-)
Zm00001d041791::3:138258881-138260882(-)
Zm00001d005932::2:193257281-193259282(+)
Zm00001d042396::3:164465640-164467641(-)
Zm00001d017333::5:193209337-193211338(-)
Zm00001d029194::1:61728258-61730259(+)
Zm00001d052336::4:187362481-187364482(-)
Zm00001d003566::2:48213155-48215156(+)
Zm00001d028668::1:42437608-42439609(-)
Zm00001d026480::10:146721599-146723600(-)
Zm00001d047235::9:123535221-123537222(-)
Zm00001d002145::2:6746867-6748868(-)
Zm00001d035094::6:4935301-4937302(+)
Zm00001d033621::1:269018879-269020880(-)
Zm00001d024706::10:84373580-84375581(-)
Zm00001d028889::1:49804120-49806121(-)
Zm00001d013918::5:24817035-24819036(-)
Zm00001d048627::4:1736790-1738791(+)
Zm00001d031170::1:180462967-180464968(-)
Zm00001d050748::4:120552306-120554307(+)
Zm00001d021974::7:167387521-167389522(+)
Zm00001d009211::8:43205754-43207755(+)
Zm00001d022104::7:170385153-170387154(+)
Zm00001d010530::8:119427400-119429401(-)
Zm00001d017717::5:205085169-205087170(-)
Zm00001d019225::7:22607738-22609739(+)
Zm00001d003603::2:49595078-49597079(-)
Zm00001d037610::6:131678655-131680656(-)
Zm00001d037212::6:116065860-116067861(-)
Zm00001d029241::1:63374711-63376712(-)
Zm00001d043765::3:209277168-209279169(-)
Zm00001d020505::7:119715427-119717428(+)
Zm00001d041590::3:128633078-128635079(-)
Zm00001d016599::5:169221286-169223287(-)
Zm00001d028859::1:48749337-48751338(+)
Zm00001d036063::6:69685099-69687100(+)
Zm00001d017564::5:199687147-199689148(+)
Zm00001d008444::8:8756003-8758004(+)
Zm00001d034877::1:304526782-304528783(-)
Zm00001d036425::6:87901769-87903770(-)
Zm00001d015195::5:78920696-78922697(+)
Zm00001d032423::1:225975508-225977509(-)
Zm00001d038845::6:165729861-165731862(-)
Zm00001d042467::3:168597855-168599856(+)
Zm00001d016277::5:155421295-155423296(-)
Zm00001d038587::6:160543442-160545443(+)
Zm00001d003193::2:35246816-35248817(-)
Zm00001d044788::9:2467976-2469977(+)
Zm00001d007842::2:240678640-240680641(-)
Zm00001d041192::3:104336910-104338911(+)
Zm00001d038908::6:166801461-166803462(+)
Zm00001d046979::9:113976462-113978463(-)
Zm00001d006275::2:203398554-203400555(-)
Zm00001d027310::1:2649335-2651336(+)
Zm00001d020969::7:138207552-138209553(-)
Zm00001d024631::10:81315185-81317186(-)
Zm00001d013629::5:15858669-15860670(-)
Zm00001d026240::10:141713088-141715089(+)
Zm00001d005629::2:181235232-181237233(-)
Zm00001d050510::4:95031932-95033933(+)
Zm00001d026683::10:149850901-149852902(+)
Zm00001d044261::3:223245868-223247869(-)
Zm00001d005337::2:169968525-169970526(-)
Zm00001d022308::7:174898513-174900514(+)
Zm00001d010840::8:129738030-129740031(+)
Zm00001d047752::9:140901837-140903838(-)
Zm00001d011192::8:142597732-142599733(-)
Zm00001d050807::4:123978849-123980850(-)
Zm00001d048776::4:5382233-5384234(-)
Zm00001d006592::2:211764805-211766806(-)
Zm00001d035634::6:37854232-37856233(+)
Zm00001d049336::4:27052720-27054721(-)
Zm00001d035321::6:21259683-21261684(-)
Zm00001d053928::4:243711102-243713103(+)
Zm00001d053099::4:213565931-213567932(-)
Zm00001d042982::3:185782469-185784470(-)
Zm00001d019805::7:63176844-63178845(+)
Zm00001d032926::1:243419336-243421337(-)
Zm00001d026634::10:149199864-149201865(+)
Zm00001d012611::8:177174854-177176855(-)
Zm00001d052194::4:182771108-182773109(+)
Zm00001d022524::7:179334318-179336319(-)
Zm00001d013808::5:21105944-21107945(+)
Zm00001d052720::4:198681519-198683520(+)
Zm00001d007105::2:222361011-222363012(+)
Zm00001d017740::5:205614125-205616126(+)
Zm00001d004532::2:116803000-116805001(+)
Zm00001d015387::5:87759872-87761873(-)
Zm00001d023343::10:3823248-3825249(+)
Zm00001d051947::4:175074390-175076391(+)
Zm00001d012431::8:174363504-174365505(+)
Zm00001d023222::10:705223-707224(+)
Zm00001d005037::2:155349723-155351724(-)
Zm00001d023559::10:10214294-10216295(+)
Zm00001d041984::3:146587910-146589911(+)
Zm00001d015335::5:85072440-85074441(+)
Zm00001d017541::5:199067068-199069069(-)
Zm00001d011758::8:160890292-160892293(-)
Zm00001d016259::5:154061849-154063850(-)
Zm00001d002938::2:27442131-27444132(+)
Zm00001d043090::3:188971358-188973359(+)
Zm00001d041330::3:112432294-112434295(-)
Zm00001d036000::6:65229146-65231147(-)
Zm00001d011241::8:144282640-144284641(+)
Zm00001d021170::7:144830419-144832420(+)
Zm00001d039251::3:562692-564693(-)
Zm00001d024764::10:87128946-87130947(-)
Zm00001d042099::3:150689093-150691094(+)
Zm00001d019343::7:28786359-28788360(-)
Zm00001d045873::9:45051139-45053140(-)
Zm00001d028812::1:47210275-47212276(+)
Zm00001d018535::5:222619623-222621624(+)
Zm00001d008399::8:7351504-7353505(-)
Zm00001d036125::6:73476513-73478514(+)
Zm00001d048099::9:150150552-150152553(+)
Zm00001d033087::1:249988540-249990541(-)
Zm00001d053788::4:241097489-241099490(+)
Zm00001d050929::4:132079932-132081933(+)
Zm00001d048401::9:155624221-155626222(+)
Zm00001d016551::5:167019824-167021825(-)
Zm00001d052054::4:177897913-177899914(+)
Zm00001d029933::1:95010688-95012689(+)
Zm00001d010914::8:133296009-133298010(+)
Zm00001d030076::1:103901324-103903325(-)
Zm00001d042095::3:150585610-150587611(-)
Zm00001d051365::4:156030576-156032577(+)
Zm00001d038005::6:144875162-144877163(-)
Zm00001d030548::1:143164979-143166980(-)
Zm00001d032125::1:213877124-213879125(-)
Zm00001d030020::1:99950181-99952182(-)
Zm00001d024302::10:62900787-62902788(+)
Zm00001d020001::7:84203866-84205867(-)
Zm00001d039510::3:6137322-6139323(+)
Zm00001d012267::8:171615062-171617063(-)
Zm00001d015758::5:116975883-116977884(-)
Zm00001d028216::1:26775730-26777731(-)
Zm00001d045327::9:19068884-19070885(-)
Zm00001d018497::5:221815454-221817455(+)
Zm00001d024751::10:86087799-86089800(+)
Zm00001d032233::1:218157759-218159760(-)
Zm00001d039840::3:16368684-16370685(-)
Zm00001d005897::2:192116422-192118423(+)
Zm00001d039407::3:3617689-3619690(-)
Zm00001d051472::4:159918189-159920190(-)
Zm00001d017222::5:189366370-189368371(-)
Zm00001d007256::2:225886669-225888670(-)
Zm00001d029151::1:60747485-60749486(-)
Zm00001d036164::6:75433847-75435848(-)
Zm00001d034559::1:296318576-296320577(-)
Zm00001d008956::8:26968814-26970815(+)
Zm00001d002258::2:9079846-9081847(+)
Zm00001d027315::1:2810995-2812996(+)
Zm00001d029832::1:89270526-89272527(-)
Zm00001d009564::8:70517475-70519476(+)
Zm00001d052143::4:180870218-180872219(-)
Zm00001d021873::7:165218953-165220954(-)
Zm00001d047512::9:133118979-133120980(-)
Zm00001d028780::1:46198827-46200828(+)
Zm00001d011358::8:148345745-148347746(+)
Zm00001d004744::2:135503032-135505033(+)
Zm00001d052240::4:184367540-184369541(+)
Zm00001d010805::8:128360016-128362017(+)
Zm00001d015407::5:88560395-88562396(+)
Zm00001d015845::5:125791800-125793801(+)
Zm00001d022405::7:176863920-176865921(+)
Zm00001d031813::1:202631010-202633011(+)
Zm00001d050430::4:87435582-87437583(-)
Zm00001d043730::3:208596478-208598479(+)
Zm00001d010889::8:132311860-132313861(+)
Zm00001d035317::6:21026562-21028563(-)
Zm00001d020528::7:120941388-120943389(+)
Zm00001d042980::3:185750387-185752388(+)
Zm00001d047878::9:144090468-144092469(+)
Zm00001d024615::10:80376710-80378711(-)
Zm00001d012581::8:176868851-176870852(+)
Zm00001d005188::2:163010380-163012381(-)
Zm00001d042156::3:154192130-154194131(+)
Zm00001d004817::2:140975884-140977885(+)
Zm00001d033310::1:258514367-258516368(+)
Zm00001d032291::1:220515051-220517052(-)
Zm00001d023683::10:15303068-15305069(+)
Zm00001d043654::3:206101340-206103341(+)
Zm00001d008532::8:11974578-11976579(-)
Zm00001d007447::2:231963271-231965272(-)
Zm00001d017799::5:207117683-207119684(-)
Zm00001d053156::4:216942020-216944021(+)
Zm00001d023271::10:1784259-1786260(+)
Zm00001d041827::3:139487084-139489085(-)
Zm00001d032271::1:219876304-219878305(-)
Zm00001d030819::1:161777246-161779247(-)
Zm00001d014796::5:63588454-63590455(-)
Zm00001d023254::10:1476784-1478785(+)
Zm00001d052234::4:184182958-184184959(+)
Zm00001d016932::5:180330501-180332502(-)
Zm00001d027799::1:13761570-13763571(-)
Zm00001d014614::5:55729659-55731660(-)
Zm00001d043934::3:214154205-214156206(+)
Zm00001d005764::2:187151466-187153467(-)
Zm00001d011616::8:156077621-156079622(+)
Zm00001d038771::6:164173028-164175029(+)
Zm00001d011012::8:136695227-136697228(+)
Zm00001d009351::8:57970741-57972742(+)
Zm00001d049954::4:55305750-55307751(+)
Zm00001d044162::3:220822998-220824999(+)
Zm00001d010049::8:96928262-96930263(+)
Zm00001d024701::10:84128618-84130619(-)
Zm00001d036241::6:78622118-78624119(+)
Zm00001d045798::9:39861641-39863642(-)
Zm00001d023732::10:17760819-17762820(-)
Zm00001d029353::1:67107326-67109327(+)
Zm00001d028328::1:30968104-30970105(+)
Zm00001d052335::4:187349256-187351257(-)
Zm00001d027305::1:2384619-2386620(+)
Zm00001d011093::8:138777367-138779368(+)
Zm00001d004356::2:105963864-105965865(-)
Zm00001d024432::10:70728660-70730661(-)
Zm00001d029502::1:73454048-73456049(-)
Zm00001d029978::1:97316790-97318791(-)
Zm00001d039631::3:9576927-9578928(-)
Zm00001d050285::4:78790033-78792034(+)
Zm00001d016185::5:148954312-148956313(+)
Zm00001d010811::8:128599094-128601095(+)
Zm00001d011278::8:145552473-145554474(+)
Zm00001d031462::1:191061553-191063554(-)
Zm00001d014177::5:34996600-34998601(+)
Zm00001d037790::6:137864862-137866863(-)
Zm00001d045391::9:20445563-20447564(+)
Zm00001d024772::10:87301976-87303977(-)
Zm00001d027734::1:12378038-12380039(-)
Zm00001d015269::5:82142187-82144188(+)
Zm00001d018076::5:213820635-213822636(-)
Zm00001d020382::7:110499753-110501754(+)
Zm00001d026649::10:149380711-149382712(+)
Zm00001d032253::1:219091702-219093703(-)
Zm00001d041637::3:130715387-130717388(+)
Zm00001d021832::7:164109567-164111568(+)
Zm00001d040705::3:59361683-59363684(-)
Zm00001d046665::9:101214681-101216682(-)
Zm00001d008278::8:3776396-3778397(-)
Zm00001d030218::1:113765746-113767747(-)
Zm00001d048622::4:1528711-1530712(-)
Zm00001d009927::8:89844329-89846330(-)
Zm00001d027948::1:18148436-18150437(-)
Zm00001d004554::2:117602528-117604529(+)
Zm00001d017107::5:185559266-185561267(-)
Zm00001d051814::4:170345602-170347603(-)
Zm00001d016698::5:172856241-172858242(-)
Zm00001d008509::8:10980679-10982680(+)
Zm00001d027679::1:10991437-10993438(+)
Zm00001d043232::3:192593030-192595031(+)
Zm00001d015248::5:81117761-81119762(-)
Zm00001d017501::5:197646030-197648031(+)
Zm00001d043192::3:191177985-191179986(-)
Zm00001d003393::2:42617862-42619863(+)
Zm00001d048726::4:4315378-4317379(-)
Zm00001d048162::9:151215656-151217657(+)
Zm00001d002135::2:6447795-6449796(+)
Zm00001d022501::7:178947214-178949215(-)
Zm00001d030584::1:146397153-146399154(-)
Zm00001d049291::4:24639575-24641576(-)
Zm00001d053616::4:236550418-236552419(-)
Zm00001d015737::5:114785384-114787385(+)
Zm00001d040188::3:31150881-31152882(-)
Zm00001d008440::8:8700440-8702441(-)
Zm00001d022625::7:181506058-181508059(-)
Zm00001d006759::2:216114439-216116440(+)
Zm00001d048087::9:149889672-149891673(-)
Zm00001d048763::4:5146424-5148425(-)
Zm00001d033898::1:277880378-277882379(+)
Zm00001d021881::7:165330391-165332392(+)
Zm00001d010910::8:133213395-133215396(-)
Zm00001d031870::1:204745797-204747798(-)
Zm00001d027880::1:16435407-16437408(+)
Zm00001d053119::4:214487872-214489873(+)
Zm00001d038058::6:146571815-146573816(-)
Zm00001d006022::2:195428396-195430397(-)
Zm00001d024628::10:81075977-81077978(-)
Zm00001d015844::5:125792917-125794918(-)
Zm00001d024353::10:66260833-66262834(-)
Zm00001d004495::2:115170366-115172367(-)
Zm00001d025542::10:121759084-121761085(+)
Zm00001d023282::10:2049030-2051031(-)
Zm00001d003567::2:48283777-48285778(+)
Zm00001d052829::4:202071292-202073293(+)
Zm00001d016461::5:163101786-163103787(-)
Zm00001d017238::5:190039921-190041922(+)
Zm00001d008839::8:22126635-22128636(+)
Zm00001d013738::5:18987725-18989726(-)
Zm00001d015102::5:75381162-75383163(-)
Zm00001d039455::3:4836834-4838835(-)
Zm00001d027435::1:5208076-5210077(-)
Zm00001d030316::1:122020302-122022303(-)
Zm00001d002982::2:28864973-28866974(+)
Zm00001d002663::2:18765598-18767599(-)
Zm00001d051867::4:172768632-172770633(-)
Zm00001d026703::10:150492922-150494923(-)
Zm00001d018490::5:221712842-221714843(-)
Zm00001d021654::7:159176467-159178468(-)
Zm00001d013237::5:6850163-6852164(+)
Zm00001d023713::10:16577893-16579894(-)
Zm00001d029596::1:78356345-78358346(+)
Zm00001d037442::6:125480415-125482416(+)
Zm00001d039306::3:1423334-1425335(+)
Zm00001d037745::6:136192940-136194941(+)
Zm00001d007650::2:236928572-236930573(-)
Zm00001d009640::8:74044194-74046195(+)
Zm00001d021533::7:155258185-155260186(+)
Zm00001d015233::5:80238839-80240840(-)
Zm00001d036643::6:95995654-95997655(+)
Zm00001d040334::3:38517852-38519853(+)
Zm00001d027570::1:8284754-8286755(-)
Zm00001d032900::1:242188966-242190967(+)
Zm00001d045298::9:18174729-18176730(+)
Zm00001d053049::4:210620731-210622732(+)
Zm00001d029768::1:86259615-86261616(+)
Zm00001d049148::4:17754881-17756882(+)
Zm00001d053979::4:244556458-244558459(+)
Zm00001d018868::7:7848627-7850628(-)
Zm00001d019667::7:49137320-49139321(+)
Zm00001d025586::10:123297411-123299412(-)
Zm00001d027321::1:2892111-2894112(-)
Zm00001d039534::3:7450312-7452313(+)
Zm00001d016737::5:174731384-174733385(-)
Zm00001d024745::10:85906364-85908365(+)
Zm00001d036818::6:101959140-101961141(+)
Zm00001d050637::4:107946802-107948803(+)
Zm00001d006091::2:197903360-197905361(-)
Zm00001d048109::9:150359246-150361247(-)
Zm00001d002589::2:16285968-16287969(+)
Zm00001d047507::9:133048448-133050449(+)
Zm00001d044547::3:231399965-231401966(+)
Zm00001d011051::8:137413411-137415412(+)
Zm00001d050823::4:124719883-124721884(+)
Zm00001d013017::5:3236919-3238920(+)
Zm00001d024467::10:72228090-72230091(-)
Zm00001d037911::6:141755255-141757256(-)
Zm00001d039312::3:1460488-1462489(+)
Zm00001d046524::9:93804482-93806483(-)
Zm00001d002560::2:15365259-15367260(+)
Zm00001d016000::5:138590368-138592369(-)
Zm00001d010521::8:119049574-119051575(-)
Zm00001d050834::4:125419687-125421688(+)
Zm00001d038296::6:153622822-153624823(-)
Zm00001d027878::1:16354737-16356738(+)
Zm00001d012357::8:172985631-172987632(-)
Zm00001d037228::6:116838044-116840045(+)
Zm00001d037170::6:114745263-114747264(-)
Zm00001d029422::1:69855393-69857394(-)
Zm00001d025073::10:102551038-102553039(+)
Zm00001d014753::5:61555899-61557900(-)
Zm00001d011592::8:155295279-155297280(-)
Zm00001d040755::3:63753216-63755217(-)
Zm00001d005641::2:181715493-181717494(-)
Zm00001d048822::4:6008250-6010251(+)
Zm00001d016175::5:148521997-148523998(+)
Zm00001d030955::1:168927885-168929886(-)
Zm00001d018443::5:220934678-220936679(-)
Zm00001d035225::6:15044727-15046728(-)
Zm00001d012034::8:166901880-166903881(-)
Zm00001d002035::2:4819534-4821535(+)
Zm00001d025063::10:102252957-102254958(+)
Zm00001d016380::5:160194367-160196368(+)
Zm00001d002451::2:12960604-12962605(-)
Zm00001d008200::8:983627-985628(+)
Zm00001d041726::3:135358045-135360046(+)
Zm00001d031163::1:180290001-180292002(+)
Zm00001d020875::7:135221097-135223098(-)
Zm00001d020725::7:130284849-130286850(+)
Zm00001d044727::9:590155-592156(-)
Zm00001d051111::4:143208945-143210946(-)
Zm00001d016595::5:168981819-168983820(+)
Zm00001d011118::8:139411954-139413955(-)
Zm00001d019788::7:61523854-61525855(-)
Zm00001d016913::5:179730050-179732051(-)
Zm00001d038892::6:166530435-166532436(+)
Zm00001d029314::1:65617408-65619409(+)
Zm00001d052209::4:183313719-183315720(+)
Zm00001d048705::4:3673902-3675903(-)
```
