## Supplementary material for "A comprehensive map of preferentially located motifs reveals distinct proximal *cis*-regulatory elements in plants": ACATGCCA_containing_gene_set.txt

```
#Occurences of ACATGCCA between -4 and 82 (positions relative to the transcription start site)
#145 sequences with ACATGCCA in this interval
#0.58% of the sequences in promoter set with ACATGCCA (set with 25199 sequences)
Zm00001d003254::2:38062416-38064417(+)
Zm00001d015776::5:118462884-118464885(-)
Zm00001d048727::4:4318862-4320863(-)
Zm00001d023760::10:19078901-19080902(-)
Zm00001d006185::2:200998752-201000753(-)
Zm00001d036835::6:103311426-103313427(+)
Zm00001d021545::7:155511607-155513608(-)
Zm00001d033108::1:250337855-250339856(+)
Zm00001d034047::1:282302059-282304060(+)
Zm00001d015557::5:97443592-97445593(-)
Zm00001d003895::2:65738510-65740511(-)
Zm00001d017990::5:211550319-211552320(-)
Zm00001d017089::5:184916276-184918277(+)
Zm00001d031379::1:187898220-187900221(-)
Zm00001d014508::5:50804742-50806743(-)
Zm00001d018103::5:214353919-214355920(-)
Zm00001d031203::1:181976819-181978820(+)
Zm00001d016728::5:174372039-174374040(-)
Zm00001d033077::1:249768655-249770656(+)
Zm00001d008842::8:22388275-22390276(+)
Zm00001d045991::9:52949329-52951330(+)
Zm00001d008627::8:15197280-15199281(+)
Zm00001d011670::8:158183973-158185974(+)
Zm00001d027645::1:9878863-9880864(+)
Zm00001d013799::5:20612116-20614117(-)
Zm00001d010366::8:111286770-111288771(-)
Zm00001d021745::7:162088690-162090691(+)
Zm00001d022436::7:177693903-177695904(-)
Zm00001d040613::3:53995018-53997019(+)
Zm00001d045684::9:33195902-33197903(-)
Zm00001d029972::1:97091220-97093221(+)
Zm00001d030191::1:112124483-112126484(+)
Zm00001d008535::8:12034517-12036518(+)
Zm00001d051928::4:174744996-174746997(+)
Zm00001d031442::1:190247586-190249587(+)
Zm00001d037236::6:117250222-117252223(-)
Zm00001d028541::1:38682256-38684257(+)
Zm00001d006896::2:218760285-218762286(-)
Zm00001d014995::5:71408630-71410631(+)
Zm00001d017602::5:201331689-201333690(-)
Zm00001d003945::2:71035897-71037898(+)
Zm00001d051334::4:154979080-154981081(+)
Zm00001d017068::5:184338120-184340121(-)
Zm00001d013343::5:8968175-8970176(+)
Zm00001d050921::4:131328756-131330757(+)
Zm00001d049602::4:36986430-36988431(-)
Zm00001d050307::4:80277972-80279973(-)
Zm00001d013865::5:23268393-23270394(+)
Zm00001d019697::7:51732727-51734728(-)
Zm00001d014614::5:55729659-55731660(-)
Zm00001d047671::9:138756440-138758441(-)
Zm00001d045517::9:25248228-25250229(+)
Zm00001d039183::6:172093555-172095556(-)
Zm00001d010765::8:127356320-127358321(-)
Zm00001d032566::1:230664766-230666767(+)
Zm00001d047126::9:119390066-119392067(+)
Zm00001d031927::1:207060387-207062388(+)
Zm00001d020811::7:133778432-133780433(-)
Zm00001d009440::8:64594634-64596635(+)
Zm00001d044023::3:217008306-217010307(-)
Zm00001d005485::2:175606275-175608276(+)
Zm00001d038377::6:155919643-155921644(-)
Zm00001d032532::1:229812368-229814369(-)
Zm00001d053684::4:238988499-238990500(-)
Zm00001d023392::10:4493822-4495823(+)
Zm00001d044203::3:221804614-221806615(+)
Zm00001d032032::1:209997010-209999011(-)
Zm00001d039903::3:18826613-18828614(+)
Zm00001d011496::8:152418219-152420220(+)
Zm00001d010173::8:102970241-102972242(-)
Zm00001d050920::4:131269647-131271648(+)
Zm00001d011459::8:150996494-150998495(-)
Zm00001d008229::8:1981565-1983566(+)
Zm00001d040720::3:59859751-59861752(-)
Zm00001d034042::1:282030618-282032619(+)
Zm00001d042747::3:178863927-178865928(-)
Zm00001d039484::3:5604432-5606433(+)
Zm00001d001939::2:3195313-3197314(-)
Zm00001d016572::5:167862242-167864243(-)
Zm00001d041234::3:107216213-107218214(+)
Zm00001d046260::9:77052790-77054791(-)
Zm00001d033589::1:267974899-267976900(+)
Zm00001d011208::8:143000203-143002204(-)
Zm00001d026334::10:143650985-143652986(+)
Zm00001d049824::4:46624381-46626382(+)
Zm00001d014659::5:57819095-57821096(+)
Zm00001d032368::1:224113093-224115094(+)
Zm00001d004673::2:129471012-129473013(-)
Zm00001d028693::1:43341507-43343508(+)
Zm00001d017009::5:182660585-182662586(+)
Zm00001d021375::7:150244088-150246089(-)
Zm00001d013547::5:14034207-14036208(-)
Zm00001d024832::10:90141242-90143243(-)
Zm00001d034036::1:281970832-281972833(-)
Zm00001d053518::4:232856987-232858988(-)
Zm00001d037688::6:134046137-134048138(+)
Zm00001d040108::3:27852239-27854240(-)
Zm00001d019068::7:15075852-15077853(-)
Zm00001d035960::6:62672374-62674375(-)
Zm00001d037115::6:112915136-112917137(+)
Zm00001d050020::4:60160656-60162657(-)
Zm00001d011812::8:161925678-161927679(+)
Zm00001d009872::8:86439760-86441761(-)
Zm00001d051927::4:174746054-174748055(-)
Zm00001d021336::7:149178643-149180644(-)
Zm00001d035163::6:7416530-7418531(-)
Zm00001d035439::6:25572724-25574725(-)
Zm00001d031337::1:186588134-186590135(-)
Zm00001d013644::5:16103294-16105295(+)
Zm00001d036490::6:90473227-90475228(-)
Zm00001d005792::2:188841373-188843374(+)
Zm00001d008733::8:18175874-18177875(-)
Zm00001d014951::5:69615172-69617173(-)
Zm00001d042077::3:149834272-149836273(+)
Zm00001d018507::5:222070635-222072636(-)
Zm00001d046073::9:61601199-61603200(-)
Zm00001d034841::1:303629731-303631732(+)
Zm00001d025714::10:127158788-127160789(+)
Zm00001d027257::1:559455-561456(+)
Zm00001d050483::4:91997433-91999434(+)
Zm00001d044251::3:223071937-223073938(-)
Zm00001d044727::9:590155-592156(-)
Zm00001d020755::7:131257044-131259045(-)
Zm00001d004457::2:113222808-113224809(-)
Zm00001d032128::1:213906589-213908590(-)
Zm00001d028842::1:48423116-48425117(+)
Zm00001d046136::9:65969822-65971823(+)
Zm00001d045311::9:18787225-18789226(+)
Zm00001d028659::1:42110329-42112330(+)
Zm00001d034358::1:290662704-290664705(-)
Zm00001d049579::4:35947264-35949265(-)
Zm00001d010319::8:109388288-109390289(-)
Zm00001d024772::10:87301976-87303977(-)
Zm00001d050535::4:97968040-97970041(-)
Zm00001d050227::4:74757541-74759542(+)
Zm00001d046624::9:99415653-99417654(-)
Zm00001d049823::4:46625410-46627411(-)
Zm00001d027656::1:10265354-10267355(-)
Zm00001d052211::4:183371788-183373789(-)
Zm00001d043556::3:203752028-203754029(-)
Zm00001d013683::5:17281074-17283075(+)
Zm00001d046763::9:104797875-104799876(+)
Zm00001d016332::5:157722042-157724043(+)
Zm00001d047135::9:119583253-119585254(-)
Zm00001d024675::10:83288463-83290464(-)
```
