## Supplementary material for "A comprehensive map of preferentially located motifs reveals distinct proximal *cis*-regulatory elements in plants": ACATGCCC_containing_gene_set.txt

```
#Occurences of ACATGCCC between -384 and -309 (positions relative to the transcription start site)
#92 sequences with ACATGCCC in this interval
#0.37% of the sequences in promoter set with ACATGCCC (set with 25199 sequences)
Zm00001d035321::6:21259683-21261684(-)
Zm00001d031312::1:185852252-185854253(-)
Zm00001d030002::1:98511917-98513918(-)
Zm00001d040980::3:87901103-87903104(+)
Zm00001d005518::2:177074616-177076617(+)
Zm00001d046093::9:62582771-62584772(+)
Zm00001d015175::5:78398159-78400160(+)
Zm00001d007605::2:236097039-236099040(-)
Zm00001d030856::1:163636476-163638477(+)
Zm00001d042723::3:178233925-178235926(-)
Zm00001d045206::9:16074657-16076658(+)
Zm00001d018031::5:212484806-212486807(-)
Zm00001d033523::1:265545423-265547424(+)
Zm00001d035246::6:16840258-16842259(-)
Zm00001d042017::3:147529440-147531441(+)
Zm00001d007383::2:230366107-230368108(-)
Zm00001d011999::8:166137438-166139439(+)
Zm00001d050404::4:86265347-86267348(-)
Zm00001d051670::4:166179820-166181821(+)
Zm00001d017826::5:207859263-207861264(+)
Zm00001d048825::4:6035016-6037017(-)
Zm00001d006236::2:202578627-202580628(+)
Zm00001d023755::10:18799800-18801801(+)
Zm00001d041445::3:120189678-120191679(+)
Zm00001d051496::4:160438052-160440053(-)
Zm00001d042934::3:184481818-184483819(-)
Zm00001d029740::1:84847614-84849615(+)
Zm00001d053860::4:242399370-242401371(+)
Zm00001d011709::8:159453737-159455738(+)
Zm00001d053124::4:214605717-214607718(+)
Zm00001d003824::2:61095513-61097514(-)
Zm00001d030223::1:114095776-114097777(-)
Zm00001d025241::10:110755784-110757785(-)
Zm00001d050448::4:89033031-89035032(+)
Zm00001d054001::4:244900586-244902587(-)
Zm00001d047238::9:123553713-123555714(+)
Zm00001d014818::5:64432232-64434233(+)
Zm00001d052008::4:176338268-176340269(+)
Zm00001d034330::1:289588547-289590548(-)
Zm00001d003518::2:46382262-46384263(+)
Zm00001d042642::3:175090924-175092925(+)
Zm00001d038113::6:148389536-148391537(-)
Zm00001d042618::3:174086553-174088554(-)
Zm00001d030739::1:157117413-157119414(+)
Zm00001d012569::8:176789144-176791145(-)
Zm00001d032687::1:234435047-234437048(+)
Zm00001d033654::1:269764589-269766590(+)
Zm00001d022487::7:178597096-178599097(-)
Zm00001d021583::7:156884392-156886393(+)
Zm00001d045372::9:19995799-19997800(-)
Zm00001d029486::1:72786479-72788480(-)
Zm00001d038010::6:145075076-145077077(+)
Zm00001d009676::8:75412252-75414253(-)
Zm00001d038758::6:163953988-163955989(+)
Zm00001d041976::3:146356637-146358638(-)
Zm00001d048311::9:154425611-154427612(-)
Zm00001d021245::7:146812957-146814958(-)
Zm00001d043234::3:192676570-192678571(+)
Zm00001d026652::10:149391576-149393577(+)
Zm00001d051147::4:145810024-145812025(-)
Zm00001d013894::5:24017743-24019744(+)
Zm00001d011969::8:165319137-165321138(+)
Zm00001d006683::2:214237047-214239048(+)
Zm00001d051420::4:157870665-157872666(+)
Zm00001d039388::3:3145106-3147107(+)
Zm00001d012960::5:2379845-2381846(-)
Zm00001d030396::1:129215667-129217668(+)
Zm00001d041863::3:141449289-141451290(-)
Zm00001d015174::5:78398413-78400414(-)
Zm00001d032333::1:222796969-222798970(+)
Zm00001d007572::2:235052406-235054407(+)
Zm00001d007078::2:221779724-221781725(-)
Zm00001d020176::7:97545566-97547567(+)
Zm00001d002133::2:6442830-6444831(-)
Zm00001d013694::5:17723407-17725408(-)
Zm00001d050747::4:120553388-120555389(-)
Zm00001d033287::1:257639082-257641083(-)
Zm00001d006124::2:199256199-199258200(-)
Zm00001d015982::5:136645460-136647461(-)
Zm00001d005543::2:178129162-178131163(-)
Zm00001d020986::7:139365776-139367777(+)
Zm00001d040248::3:33739477-33741478(+)
Zm00001d051056::4:139238162-139240163(-)
Zm00001d005848::2:190806031-190808032(+)
Zm00001d054013::4:245165597-245167598(-)
Zm00001d032269::1:219851704-219853705(+)
Zm00001d010190::8:103460156-103462157(-)
Zm00001d006212::2:201956142-201958143(+)
Zm00001d020418::7:112712759-112714760(+)
Zm00001d013262::5:7370866-7372867(+)
Zm00001d032291::1:220515051-220517052(-)
Zm00001d045581::9:27264139-27266140(-)
```
