## Supplementary material for "A comprehensive map of preferentially located motifs reveals distinct proximal *cis*-regulatory elements in plants": ACATGGAG_containing_gene_set.txt

```
#Occurences of ACATGGAG between 180 and 326 (positions relative to the transcription start site)
#241 sequences with ACATGGAG in this interval
#0.96% of the sequences in promoter set with ACATGGAG (set with 25199 sequences)
Zm00001d049418::4:29893075-29895076(+)
Zm00001d025531::10:121527673-121529674(-)
Zm00001d043420::3:199109058-199111059(+)
Zm00001d032858::1:240470799-240472800(-)
Zm00001d035964::6:62967301-62969302(-)
Zm00001d039185::6:172149910-172151911(+)
Zm00001d038348::6:154952599-154954600(+)
Zm00001d022417::7:177211339-177213340(+)
Zm00001d050372::4:84606584-84608585(+)
Zm00001d026056::10:137255865-137257866(+)
Zm00001d037139::6:113725928-113727929(+)
Zm00001d044394::3:227054057-227056058(-)
Zm00001d017561::5:199653967-199655968(-)
Zm00001d018368::5:219314283-219316284(-)
Zm00001d003154::2:33929749-33931750(-)
Zm00001d051886::4:173653898-173655899(+)
Zm00001d027698::1:11322110-11324111(-)
Zm00001d036880::6:105521732-105523733(+)
Zm00001d050186::4:71492940-71494941(+)
Zm00001d048538::9:158094460-158096461(+)
Zm00001d022264::7:173953956-173955957(-)
Zm00001d004840::2:143077580-143079581(+)
Zm00001d037627::6:132318776-132320777(-)
Zm00001d035722::6:43058476-43060477(+)
Zm00001d040066::3:25594578-25596579(-)
Zm00001d013122::5:5145758-5147759(-)
Zm00001d024612::10:80328463-80330464(-)
Zm00001d041583::3:128253685-128255686(-)
Zm00001d033308::1:258346181-258348182(-)
Zm00001d012561::8:176653919-176655920(+)
Zm00001d008495::8:10368863-10370864(+)
Zm00001d015926::5:131719333-131721334(+)
Zm00001d004481::2:114557137-114559138(-)
Zm00001d012985::5:2834086-2836087(+)
Zm00001d032671::1:233746507-233748508(-)
Zm00001d003332::2:40417696-40419697(-)
Zm00001d032766::1:237646338-237648339(-)
Zm00001d024154::10:50362372-50364373(-)
Zm00001d032086::1:212143940-212145941(+)
Zm00001d028276::1:28858301-28860302(-)
Zm00001d002816::2:23483538-23485539(+)
Zm00001d053977::4:244548891-244550892(+)
Zm00001d019114::7:17486868-17488869(-)
Zm00001d018614::7:912055-914056(-)
Zm00001d050038::4:61668491-61670492(-)
Zm00001d047441::9:130333226-130335227(-)
Zm00001d002577::2:15923425-15925426(+)
Zm00001d019090::7:15822676-15824677(+)
Zm00001d041801::3:138811022-138813023(-)
Zm00001d017932::5:210284974-210286975(-)
Zm00001d043651::3:206030392-206032393(+)
Zm00001d049671::4:39545602-39547603(+)
Zm00001d036058::6:69603172-69605173(-)
Zm00001d017548::5:199280890-199282891(+)
Zm00001d051800::4:169992748-169994749(-)
Zm00001d022585::7:180347907-180349908(+)
Zm00001d034729::1:300850750-300852751(+)
Zm00001d032238::1:218365543-218367544(-)
Zm00001d021009::7:140303576-140305577(-)
Zm00001d043970::3:215388401-215390402(-)
Zm00001d036723::6:99025808-99027809(+)
Zm00001d019108::7:17234844-17236845(-)
Zm00001d029406::1:69142199-69144200(-)
Zm00001d046681::9:102109866-102111867(+)
Zm00001d012984::5:2832632-2834633(-)
Zm00001d032694::1:234844728-234846729(-)
Zm00001d002544::2:15098992-15100993(-)
Zm00001d050365::4:83770642-83772643(+)
Zm00001d037637::6:132582193-132584194(+)
Zm00001d044420::3:227505422-227507423(+)
Zm00001d048867::4:6757142-6759143(-)
Zm00001d007207::2:224756980-224758981(-)
Zm00001d006230::2:202411473-202413474(-)
Zm00001d037334::6:121921123-121923124(+)
Zm00001d025297::10:113217000-113219001(-)
Zm00001d002950::2:27938357-27940358(-)
Zm00001d023991::10:34957187-34959188(-)
Zm00001d025519::10:121062027-121064028(-)
Zm00001d016212::5:150594129-150596130(-)
Zm00001d015182::5:78512380-78514381(-)
Zm00001d026449::10:146088629-146090630(+)
Zm00001d024512::10:75068186-75070187(+)
Zm00001d003958::2:72201413-72203414(+)
Zm00001d009351::8:57970741-57972742(+)
Zm00001d002864::2:24962899-24964900(-)
Zm00001d017644::5:202969946-202971947(-)
Zm00001d035945::6:61614481-61616482(+)
Zm00001d029103::1:58174344-58176345(-)
Zm00001d032432::1:226222470-226224471(-)
Zm00001d045645::9:30796622-30798623(-)
Zm00001d026519::10:147475660-147477661(+)
Zm00001d018056::5:213278175-213280176(+)
Zm00001d006601::2:211821902-211823903(+)
Zm00001d035170::6:7521149-7523150(-)
Zm00001d004382::2:107686987-107688988(-)
Zm00001d051455::4:159254246-159256247(-)
Zm00001d021654::7:159176467-159178468(-)
Zm00001d016259::5:154061849-154063850(-)
Zm00001d032526::1:229510751-229512752(-)
Zm00001d039214::6:172670632-172672633(+)
Zm00001d016714::5:173522758-173524759(+)
Zm00001d022537::7:179681253-179683254(-)
Zm00001d015943::5:132990538-132992539(-)
Zm00001d023760::10:19078901-19080902(-)
Zm00001d029557::1:76078220-76080221(-)
Zm00001d008468::8:9638928-9640929(-)
Zm00001d013128::5:5191714-5193715(-)
Zm00001d047241::9:123685720-123687721(-)
Zm00001d036179::6:75758809-75760810(+)
Zm00001d025025::10:100276927-100278928(+)
Zm00001d051987::4:175914057-175916058(+)
Zm00001d003544::2:47661411-47663412(+)
Zm00001d034521::1:295608392-295610393(+)
Zm00001d016766::5:175324053-175326054(-)
Zm00001d017186::5:188271602-188273603(+)
Zm00001d007324::2:228478180-228480181(-)
Zm00001d048501::9:157428789-157430790(-)
Zm00001d019936::7:77665091-77667092(-)
Zm00001d018077::5:213825661-213827662(-)
Zm00001d011595::8:155341106-155343107(+)
Zm00001d005269::2:166466179-166468180(-)
Zm00001d041389::3:115406377-115408378(-)
Zm00001d005121::2:159307284-159309285(-)
Zm00001d016952::5:181024108-181026109(-)
Zm00001d011479::8:151743059-151745060(+)
Zm00001d045045::9:10946102-10948103(+)
Zm00001d041751::3:135914406-135916407(-)
Zm00001d044254::3:223084234-223086235(+)
Zm00001d051375::4:156370914-156372915(-)
Zm00001d006028::2:195578299-195580300(+)
Zm00001d044399::3:227153282-227155283(-)
Zm00001d040651::3:56283210-56285211(-)
Zm00001d017066::5:184298782-184300783(+)
Zm00001d040133::3:28853781-28855782(-)
Zm00001d030644::1:150481894-150483895(+)
Zm00001d041945::3:144766709-144768710(+)
Zm00001d014094::5:32206321-32208322(+)
Zm00001d031989::1:208899270-208901271(+)
Zm00001d040485::3:46293824-46295825(-)
Zm00001d007062::2:221061322-221063323(+)
Zm00001d026635::10:149249955-149251956(-)
Zm00001d034069::1:283081947-283083948(-)
Zm00001d050899::4:129063951-129065952(+)
Zm00001d014136::5:33746462-33748463(-)
Zm00001d004293::2:100987502-100989503(-)
Zm00001d036717::6:98728980-98730981(+)
Zm00001d017181::5:188173143-188175144(-)
Zm00001d041176::3:102461383-102463384(+)
Zm00001d025331::10:114362344-114364345(+)
Zm00001d033407::1:262148721-262150722(+)
Zm00001d004006::2:75029888-75031889(-)
Zm00001d012466::8:175045135-175047136(-)
Zm00001d003754::2:57603643-57605644(+)
Zm00001d050084::4:64871829-64873830(+)
Zm00001d043998::3:216141676-216143677(-)
Zm00001d005543::2:178129162-178131163(-)
Zm00001d048040::9:148599129-148601130(+)
Zm00001d028431::1:34833156-34835157(-)
Zm00001d012033::8:166842160-166844161(-)
Zm00001d026185::10:140540561-140542562(-)
Zm00001d027310::1:2649335-2651336(+)
Zm00001d008193::8:822987-824988(+)
Zm00001d002532::2:14860579-14862580(-)
Zm00001d027370::1:3853985-3855986(-)
Zm00001d039697::3:12346850-12348851(-)
Zm00001d004366::2:106627159-106629160(+)
Zm00001d022185::7:172181693-172183694(+)
Zm00001d044401::3:227191682-227193683(-)
Zm00001d043025::3:186839354-186841355(+)
Zm00001d009512::8:68436815-68438816(+)
Zm00001d053662::4:238374489-238376490(+)
Zm00001d025005::10:99215885-99217886(+)
Zm00001d012728::8:179395639-179397640(-)
Zm00001d032375::1:224465361-224467362(-)
Zm00001d002714::2:20018282-20020283(-)
Zm00001d005282::2:167648811-167650812(-)
Zm00001d008230::8:2035817-2037818(-)
Zm00001d015962::5:134453174-134455175(-)
Zm00001d005743::2:185602178-185604179(+)
Zm00001d032805::1:238803355-238805356(+)
Zm00001d008249::8:2674271-2676272(-)
Zm00001d011117::8:139410249-139412250(-)
Zm00001d004645::2:124823705-124825706(+)
Zm00001d053547::4:233621026-233623027(-)
Zm00001d048414::9:155848353-155850354(+)
Zm00001d024743::10:85866135-85868136(-)
Zm00001d006271::2:203390713-203392714(-)
Zm00001d007786::2:239620568-239622569(+)
Zm00001d040489::3:46468389-46470390(+)
Zm00001d003150::2:33815714-33817715(-)
Zm00001d044402::3:227280157-227282158(-)
Zm00001d046529::9:94132720-94134721(+)
Zm00001d028549::1:38972464-38974465(-)
Zm00001d039411::3:3707410-3709411(+)
Zm00001d014998::5:71501571-71503572(+)
Zm00001d008489::8:10005741-10007742(-)
Zm00001d034754::1:301384040-301386041(-)
Zm00001d041859::3:141382412-141384413(+)
Zm00001d045356::9:19444745-19446746(+)
Zm00001d017539::5:199060898-199062899(-)
Zm00001d026636::10:149248362-149250363(+)
Zm00001d052831::4:202128812-202130813(-)
Zm00001d039213::6:172671995-172673996(-)
Zm00001d036138::6:74178077-74180078(+)
Zm00001d050337::4:82037936-82039937(+)
Zm00001d004241::2:95267205-95269206(+)
Zm00001d049660::4:39001989-39003990(-)
Zm00001d012482::8:175326752-175328753(+)
Zm00001d035846::6:55460892-55462893(+)
Zm00001d034057::1:282651442-282653443(-)
Zm00001d012341::8:172723826-172725827(+)
Zm00001d025073::10:102551038-102553039(+)
Zm00001d043485::3:201651128-201653129(+)
Zm00001d048575::9:159479492-159481493(+)
Zm00001d050533::4:97665589-97667590(-)
Zm00001d036778::6:100567169-100569170(+)
Zm00001d014029::5:29348679-29350680(-)
Zm00001d039519::3:6562453-6564454(+)
Zm00001d029841::1:89616220-89618221(+)
Zm00001d026557::10:148114235-148116236(-)
Zm00001d049571::4:35624832-35626833(-)
Zm00001d008923::8:25311111-25313112(-)
Zm00001d039901::3:18643658-18645659(+)
Zm00001d021791::7:163078333-163080334(+)
Zm00001d041461::3:121784159-121786160(-)
Zm00001d005479::2:175579717-175581718(-)
Zm00001d029207::1:62415535-62417536(+)
Zm00001d038692::6:162627283-162629284(+)
Zm00001d009715::8:77389068-77391069(+)
Zm00001d043159::3:190370843-190372844(-)
Zm00001d017077::5:184492718-184494719(+)
Zm00001d037108::6:112469988-112471989(+)
Zm00001d038613::6:160914933-160916934(+)
Zm00001d035538::6:31605111-31607112(+)
Zm00001d029136::1:60084548-60086549(+)
Zm00001d026004::10:135834390-135836391(-)
Zm00001d029422::1:69855393-69857394(-)
Zm00001d032923::1:243206528-243208529(+)
Zm00001d051272::4:151406923-151408924(+)
Zm00001d047501::9:132762031-132764032(+)
Zm00001d039708::3:12739090-12741091(+)
```
