## Supplementary material for "A comprehensive map of preferentially located motifs reveals distinct proximal *cis*-regulatory elements in plants": ACATGGCA_containing_gene_set.txt

```
#Occurences of ACATGGCA between -52 and -15 (positions relative to the transcription start site)
#91 sequences with ACATGGCA in this interval
#0.36% of the sequences in promoter set with ACATGGCA (set with 25199 sequences)
Zm00001d039188::6:172186648-172188649(+)
Zm00001d017984::5:211369234-211371235(+)
Zm00001d005727::2:184927623-184929624(+)
Zm00001d004727::2:134137132-134139133(-)
Zm00001d023517::10:8590707-8592708(+)
Zm00001d025011::10:99634342-99636343(+)
Zm00001d051115::4:143889599-143891600(+)
Zm00001d050667::4:113590300-113592301(-)
Zm00001d051776::4:169252919-169254920(+)
Zm00001d017644::5:202969946-202971947(-)
Zm00001d004948::2:150134516-150136517(-)
Zm00001d019041::7:13883753-13885754(+)
Zm00001d026176::10:140375324-140377325(-)
Zm00001d012561::8:176653919-176655920(+)
Zm00001d027558::1:8150957-8152958(+)
Zm00001d038686::6:162597602-162599603(-)
Zm00001d046155::9:67847397-67849398(+)
Zm00001d027925::1:17805623-17807624(+)
Zm00001d022628::7:181727589-181729590(-)
Zm00001d025733::10:127880015-127882016(+)
Zm00001d005652::2:182102061-182104062(-)
Zm00001d051875::4:173013629-173015630(+)
Zm00001d016916::5:179758147-179760148(+)
Zm00001d047234::9:123498618-123500619(-)
Zm00001d051306::4:152566193-152568194(-)
Zm00001d028248::1:27965366-27967367(+)
Zm00001d014212::5:36778103-36780104(+)
Zm00001d020858::7:134904278-134906279(-)
Zm00001d052871::4:203084959-203086960(-)
Zm00001d035143::6:6890693-6892694(-)
Zm00001d009111::8:37070969-37072970(+)
Zm00001d006942::2:219960390-219962391(+)
Zm00001d018030::5:212392781-212394782(-)
Zm00001d004333::2:104142859-104144860(+)
Zm00001d006080::2:197573605-197575606(+)
Zm00001d040985::3:88155451-88157452(+)
Zm00001d009298::8:52968184-52970185(-)
Zm00001d007351::2:229466519-229468520(-)
Zm00001d029378::1:68250275-68252276(-)
Zm00001d047067::9:117135740-117137741(+)
Zm00001d034949::1:306488817-306490818(+)
Zm00001d053808::4:241455978-241457979(+)
Zm00001d026704::10:150492217-150494218(+)
Zm00001d023241::10:1288999-1291000(-)
Zm00001d037498::6:127317161-127319162(+)
Zm00001d012846::5:1075528-1077529(-)
Zm00001d009250::8:47174574-47176575(+)
Zm00001d014718::5:60364503-60366504(-)
Zm00001d031326::1:186053217-186055218(+)
Zm00001d011137::8:140107242-140109243(+)
Zm00001d054065::4:245793076-245795077(+)
Zm00001d045539::9:25850370-25852371(-)
Zm00001d034627::1:298406475-298408476(+)
Zm00001d030762::1:158941623-158943624(+)
Zm00001d007683::2:237382674-237384675(+)
Zm00001d004965::2:150854066-150856067(-)
Zm00001d009394::8:62171211-62173212(-)
Zm00001d052837::4:202251357-202253358(-)
Zm00001d034876::1:304506932-304508933(+)
Zm00001d006036::2:195891295-195893296(+)
Zm00001d026135::10:139370171-139372172(+)
Zm00001d005176::2:162432381-162434382(-)
Zm00001d010837::8:129415803-129417804(-)
Zm00001d026469::10:146519493-146521494(-)
Zm00001d017059::5:184135415-184137416(-)
Zm00001d019914::7:75385692-75387693(-)
Zm00001d015690::5:107848069-107850070(+)
Zm00001d040175::3:30631637-30633638(+)
Zm00001d048394::9:155579881-155581882(-)
Zm00001d002046::2:4944746-4946747(-)
Zm00001d046294::9:78786780-78788781(+)
Zm00001d024270::10:60605689-60607690(-)
Zm00001d052385::4:188825181-188827182(+)
Zm00001d017115::5:185869144-185871145(-)
Zm00001d039016::6:168722298-168724299(+)
Zm00001d041208::3:105546943-105548944(-)
Zm00001d018465::5:221327459-221329460(+)
Zm00001d009948::8:91812183-91814184(+)
Zm00001d026513::10:147432625-147434626(+)
Zm00001d040971::3:85996865-85998866(+)
Zm00001d042398::3:164485299-164487300(+)
Zm00001d003758::2:57751492-57753493(-)
Zm00001d050640::4:108479145-108481146(-)
Zm00001d017460::5:196485350-196487351(-)
Zm00001d018651::7:1788971-1790972(+)
Zm00001d010576::8:120770757-120772758(-)
Zm00001d012817::5:833191-835192(+)
Zm00001d035145::6:6907159-6909160(-)
Zm00001d047469::9:131084026-131086027(+)
Zm00001d015121::5:76474396-76476397(-)
Zm00001d012273::8:171696003-171698004(-)
```
