## Supplementary material for "A comprehensive map of preferentially located motifs reveals distinct proximal *cis*-regulatory elements in plants": ACATGT_containing_gene_set.txt

```
#Occurences of ACATGT between 22 and 118 (positions relative to the transcription start site)
#1684 sequences with ACATGT in this interval
#6.68% of the sequences in promoter set with ACATGT (set with 25199 sequences)
Zm00001d003850::2:62449299-62451300(-)
Zm00001d044865::9:5840797-5842798(-)
Zm00001d027354::1:3548868-3550869(-)
Zm00001d044171::3:221070507-221072508(-)
Zm00001d012362::8:173029013-173031014(-)
Zm00001d053171::4:217817166-217819167(+)
Zm00001d020492::7:118718925-118720926(+)
Zm00001d020937::7:137153090-137155091(+)
Zm00001d038600::6:160735997-160737998(+)
Zm00001d025839::10:131432341-131434342(-)
Zm00001d021579::7:156777924-156779925(-)
Zm00001d039843::3:16525841-16527842(-)
Zm00001d019631::7:47058125-47060126(+)
Zm00001d019105::7:16886470-16888471(+)
Zm00001d045557::9:26654427-26656428(+)
Zm00001d003953::2:72082466-72084467(+)
Zm00001d005952::2:193762565-193764566(+)
Zm00001d002825::2:23891845-23893846(+)
Zm00001d009603::8:72767442-72769443(-)
Zm00001d047323::9:126611104-126613105(-)
Zm00001d030881::1:165230235-165232236(+)
Zm00001d003920::2:68053663-68055664(+)
Zm00001d041816::3:139085700-139087701(-)
Zm00001d006181::2:200888473-200890474(-)
Zm00001d031569::1:194691304-194693305(-)
Zm00001d025413::10:117930567-117932568(-)
Zm00001d042043::3:148438006-148440007(+)
Zm00001d006118::2:199152330-199154331(-)
Zm00001d031934::1:207280732-207282733(+)
Zm00001d049186::4:19703787-19705788(-)
Zm00001d042528::3:170871535-170873536(+)
Zm00001d012060::8:167476061-167478062(-)
Zm00001d004196::2:90585875-90587876(-)
Zm00001d048246::9:153124315-153126316(+)
Zm00001d034364::1:290914067-290916068(-)
Zm00001d040466::3:44984045-44986046(+)
Zm00001d018155::5:215687698-215689699(-)
Zm00001d008389::8:7027045-7029046(-)
Zm00001d029009::1:54622560-54624561(+)
Zm00001d037252::6:118128456-118130457(+)
Zm00001d009167::8:40632546-40634547(-)
Zm00001d003695::2:54866684-54868685(+)
Zm00001d038239::6:152184123-152186124(-)
Zm00001d030285::1:119479314-119481315(+)
Zm00001d046187::9:70335196-70337197(+)
Zm00001d047265::9:124811528-124813529(-)
Zm00001d040438::3:43454556-43456557(-)
Zm00001d053701::4:239542363-239544364(+)
Zm00001d016358::5:159036422-159038423(+)
Zm00001d031269::1:184543804-184545805(+)
Zm00001d049221::4:21298496-21300497(+)
Zm00001d013077::5:4389124-4391125(-)
Zm00001d018365::5:219234736-219236737(-)
Zm00001d044689::3:234974245-234976246(+)
Zm00001d015442::5:90342293-90344294(+)
Zm00001d037153::6:113979892-113981893(+)
Zm00001d010808::8:128525151-128527152(+)
Zm00001d001798::2:1083718-1085719(-)
Zm00001d006204::2:201770324-201772325(-)
Zm00001d015570::5:98835039-98837040(-)
Zm00001d049911::4:52099313-52101314(-)
Zm00001d053251::4:222298565-222300566(+)
Zm00001d028654::1:41848258-41850259(-)
Zm00001d053184::4:218709255-218711256(+)
Zm00001d011924::8:164683483-164685484(+)
Zm00001d044400::3:227188334-227190335(+)
Zm00001d026549::10:148004939-148006940(+)
Zm00001d002266::2:9172098-9174099(-)
Zm00001d033645::1:269532497-269534498(-)
Zm00001d001927::2:3059714-3061715(+)
Zm00001d047605::9:136921777-136923778(-)
Zm00001d005365::2:171085118-171087119(-)
Zm00001d015495::5:93695248-93697249(-)
Zm00001d027344::1:3374365-3376366(-)
Zm00001d023239::10:1248042-1250043(-)
Zm00001d009210::8:43206484-43208485(-)
Zm00001d044768::9:1934583-1936584(-)
Zm00001d015605::5:100773083-100775084(-)
Zm00001d035185::6:8561024-8563025(+)
Zm00001d034452::1:293401249-293403250(+)
Zm00001d036682::6:97480147-97482148(+)
Zm00001d015657::5:103723020-103725021(+)
Zm00001d028762::1:45895994-45897995(-)
Zm00001d021525::7:155150029-155152030(+)
Zm00001d037415::6:124905690-124907691(+)
Zm00001d036947::6:106991139-106993140(-)
Zm00001d013033::5:3490634-3492635(+)
Zm00001d038301::6:153935443-153937444(-)
Zm00001d031349::1:187060338-187062339(-)
Zm00001d025939::10:134159322-134161323(+)
Zm00001d028363::1:32143679-32145680(+)
Zm00001d046186::9:70324052-70326053(+)
Zm00001d034590::1:297306178-297308179(+)
Zm00001d024640::10:81534172-81536173(-)
Zm00001d032582::1:231195639-231197640(+)
Zm00001d042520::3:170386953-170388954(+)
Zm00001d019177::7:20468933-20470934(-)
Zm00001d035763::6:46349121-46351122(-)
Zm00001d031415::1:189361621-189363622(-)
Zm00001d001987::2:3957279-3959280(+)
Zm00001d017979::5:211182825-211184826(+)
Zm00001d016357::5:159014182-159016183(+)
Zm00001d038355::6:155175699-155177700(-)
Zm00001d048440::9:156457280-156459281(+)
Zm00001d043439::3:199919230-199921231(-)
Zm00001d040731::3:60613279-60615280(-)
Zm00001d051510::4:160973658-160975659(+)
Zm00001d010381::8:112229366-112231367(+)
Zm00001d049638::4:38437361-38439362(-)
Zm00001d052192::4:182750295-182752296(+)
Zm00001d008257::8:3292611-3294612(-)
Zm00001d050781::4:122459654-122461655(+)
Zm00001d044102::3:219201058-219203059(-)
Zm00001d047897::9:144678576-144680577(-)
Zm00001d048373::9:155234799-155236800(+)
Zm00001d043288::3:194539163-194541164(+)
Zm00001d027489::1:6417925-6419926(+)
Zm00001d048184::9:151926157-151928158(+)
Zm00001d024631::10:81315185-81317186(-)
Zm00001d030638::1:150125731-150127732(+)
Zm00001d024459::10:71760474-71762475(-)
Zm00001d034057::1:282651442-282653443(-)
Zm00001d024669::10:82921799-82923800(+)
Zm00001d041070::3:94810488-94812489(-)
Zm00001d032667::1:233704168-233706169(+)
Zm00001d016707::5:173183038-173185039(+)
Zm00001d017383::5:193955265-193957266(-)
Zm00001d045450::9:22537068-22539069(+)
Zm00001d014315::5:40642779-40644780(-)
Zm00001d034729::1:300850750-300852751(+)
Zm00001d027914::1:17376663-17378664(+)
Zm00001d041777::3:137269104-137271105(-)
Zm00001d027523::1:7399081-7401082(-)
Zm00001d031436::1:190179301-190181302(-)
Zm00001d035766::6:46355303-46357304(+)
Zm00001d047810::9:142360087-142362088(-)
Zm00001d037605::6:131418262-131420263(+)
Zm00001d038931::6:167235924-167237925(-)
Zm00001d004001::2:74645350-74647351(+)
Zm00001d037495::6:127256879-127258880(+)
Zm00001d010989::8:136032372-136034373(+)
Zm00001d029560::1:76208254-76210255(+)
Zm00001d020461::7:116270485-116272486(-)
Zm00001d009144::8:39284623-39286624(+)
Zm00001d047873::9:143985381-143987382(-)
Zm00001d019627::7:46650025-46652026(-)
Zm00001d053783::4:240994594-240996595(-)
Zm00001d004876::2:145770290-145772291(-)
Zm00001d012464::8:174969100-174971101(+)
Zm00001d007283::2:226801436-226803437(-)
Zm00001d037417::6:124923178-124925179(+)
Zm00001d039133::6:170772887-170774888(-)
Zm00001d033611::1:268582628-268584629(+)
Zm00001d038395::6:156300875-156302876(+)
Zm00001d034741::1:301090818-301092819(+)
Zm00001d021028::7:140894664-140896665(+)
Zm00001d013085::5:4525544-4527545(-)
Zm00001d048412::9:155823801-155825802(-)
Zm00001d043743::3:208853777-208855778(+)
Zm00001d031773::1:201396142-201398143(+)
Zm00001d035443::6:25693535-25695536(+)
Zm00001d034768::1:301677267-301679268(-)
Zm00001d022621::7:181283470-181285471(+)
Zm00001d030516::1:140847454-140849455(+)
Zm00001d011377::8:148945608-148947609(+)
Zm00001d012195::8:169917470-169919471(-)
Zm00001d013093::5:4623263-4625264(-)
Zm00001d020521::7:120457566-120459567(+)
Zm00001d045887::9:45748901-45750902(-)
Zm00001d002019::2:4429876-4431877(+)
Zm00001d006211::2:201911294-201913295(+)
Zm00001d014186::5:35492744-35494745(-)
Zm00001d006195::2:201273331-201275332(+)
Zm00001d020942::7:137357873-137359874(-)
Zm00001d042557::3:171683581-171685582(-)
Zm00001d037182::6:114977999-114980000(+)
Zm00001d038890::6:166480883-166482884(+)
Zm00001d025104::10:104271190-104273191(+)
Zm00001d049544::4:34208048-34210049(-)
Zm00001d018776::7:4960160-4962161(+)
Zm00001d032655::1:233261294-233263295(+)
Zm00001d039165::6:171552580-171554581(+)
Zm00001d021832::7:164109567-164111568(+)
Zm00001d026536::10:147842355-147844356(+)
Zm00001d047886::9:144312450-144314451(-)
Zm00001d038204::6:151476700-151478701(+)
Zm00001d022021::7:168219051-168221052(+)
Zm00001d019615::7:46375312-46377313(-)
Zm00001d036178::6:75752003-75754004(+)
Zm00001d052362::4:188297356-188299357(+)
Zm00001d032603::1:231784423-231786424(-)
Zm00001d042940::3:184598904-184600905(+)
Zm00001d019789::7:61631865-61633866(+)
Zm00001d021267::7:147330850-147332851(-)
Zm00001d024512::10:75068186-75070187(+)
Zm00001d039926::3:19728987-19730988(-)
Zm00001d041311::3:111538331-111540332(+)
Zm00001d048884::4:7016573-7018574(+)
Zm00001d038582::6:160507406-160509407(+)
Zm00001d016801::5:176393731-176395732(+)
Zm00001d011984::8:165879316-165881317(+)
Zm00001d037291::6:119609331-119611332(+)
Zm00001d043419::3:199108202-199110203(-)
Zm00001d017536::5:198951532-198953533(-)
Zm00001d024904::10:94182316-94184317(-)
Zm00001d051039::4:138152025-138154026(-)
Zm00001d010592::8:121235152-121237153(-)
Zm00001d039293::3:1165722-1167723(+)
Zm00001d008871::8:23390179-23392180(-)
Zm00001d035789::6:49256653-49258654(+)
Zm00001d041969::3:146060655-146062656(+)
Zm00001d010159::8:102411906-102413907(+)
Zm00001d012634::8:177535855-177537856(+)
Zm00001d030346::1:124045778-124047779(+)
Zm00001d046977::9:113841929-113843930(-)
Zm00001d006520::2:210401737-210403738(-)
Zm00001d042191::3:155496348-155498349(+)
Zm00001d049835::4:47104137-47106138(+)
Zm00001d045041::9:10868556-10870557(-)
Zm00001d051625::4:164943142-164945143(+)
Zm00001d017574::5:200140799-200142800(-)
Zm00001d024344::10:65885191-65887192(+)
Zm00001d050185::4:71478973-71480974(-)
Zm00001d019089::7:15823310-15825311(-)
Zm00001d021568::7:156274635-156276636(+)
Zm00001d017371::5:193737501-193739502(-)
Zm00001d025031::10:100542344-100544345(+)
Zm00001d042347::3:162368044-162370045(+)
Zm00001d047050::9:116623073-116625074(+)
Zm00001d033861::1:276342833-276344834(+)
Zm00001d011872::8:163437077-163439078(+)
Zm00001d035701::6:41696975-41698976(+)
Zm00001d050297::4:79516716-79518717(-)
Zm00001d034644::1:298707606-298709607(-)
Zm00001d012960::5:2379845-2381846(-)
Zm00001d015613::5:101147760-101149761(-)
Zm00001d023431::10:5418470-5420471(+)
Zm00001d016762::5:175212692-175214693(+)
Zm00001d002034::2:4806657-4808658(+)
Zm00001d002954::2:28066151-28068152(+)
Zm00001d034582::1:297048319-297050320(+)
Zm00001d044510::3:230398040-230400041(-)
Zm00001d023536::10:9161109-9163110(+)
Zm00001d008271::8:3628768-3630769(-)
Zm00001d019397::7:31804112-31806113(-)
Zm00001d008721::8:17742869-17744870(-)
Zm00001d034516::1:295480463-295482464(-)
Zm00001d032306::1:221459274-221461275(-)
Zm00001d021236::7:146656809-146658810(+)
Zm00001d049494::4:32381716-32383717(+)
Zm00001d032380::1:224651043-224653044(+)
Zm00001d009533::8:69244838-69246839(-)
Zm00001d043654::3:206101340-206103341(+)
Zm00001d026391::10:144990364-144992365(+)
Zm00001d052637::4:195494607-195496608(-)
Zm00001d030199::1:112979774-112981775(-)
Zm00001d005024::2:154433882-154435883(+)
Zm00001d049598::4:36836686-36838687(+)
Zm00001d021696::7:160470260-160472261(+)
Zm00001d050394::4:85654315-85656316(+)
Zm00001d013927::5:25002507-25004508(+)
Zm00001d047707::9:139668182-139670183(+)
Zm00001d019950::7:79552227-79554228(-)
Zm00001d013008::5:3159012-3161013(-)
Zm00001d014479::5:49672527-49674528(-)
Zm00001d044431::3:227754422-227756423(-)
Zm00001d020134::7:94948084-94950085(+)
Zm00001d006227::2:202368066-202370067(-)
Zm00001d006480::2:209641195-209643196(+)
Zm00001d025551::10:122025529-122027530(-)
Zm00001d021950::7:166921173-166923174(-)
Zm00001d032245::1:218618887-218620888(+)
Zm00001d005919::2:192761953-192763954(-)
Zm00001d014813::5:64067398-64069399(+)
Zm00001d015184::5:78675541-78677542(+)
Zm00001d017455::5:196313657-196315658(+)
Zm00001d043117::3:189697539-189699540(-)
Zm00001d044180::3:221248492-221250493(+)
Zm00001d034317::1:289104221-289106222(-)
Zm00001d013483::5:12623394-12625395(-)
Zm00001d011577::8:154838846-154840847(-)
Zm00001d038851::6:165840892-165842893(+)
Zm00001d037557::6:129474390-129476391(+)
Zm00001d034085::1:283649837-283651838(+)
Zm00001d049134::4:17175493-17177494(-)
Zm00001d050748::4:120552306-120554307(+)
Zm00001d037559::6:129535715-129537716(+)
Zm00001d009047::8:33042930-33044931(+)
Zm00001d048013::9:148007117-148009118(-)
Zm00001d035292::6:19577544-19579545(-)
Zm00001d001837::2:1672702-1674703(-)
Zm00001d033371::1:260860264-260862265(+)
Zm00001d053632::4:237549622-237551623(+)
Zm00001d040365::3:40178932-40180933(+)
Zm00001d012112::8:168391736-168393737(-)
Zm00001d006877::2:218343203-218345204(+)
Zm00001d046975::9:113791644-113793645(-)
Zm00001d023713::10:16577893-16579894(-)
Zm00001d004099::2:82706836-82708837(+)
Zm00001d011419::8:149990867-149992868(-)
Zm00001d044584::3:232524653-232526654(+)
Zm00001d036841::6:103432525-103434526(-)
Zm00001d018189::5:216098600-216100601(-)
Zm00001d049563::4:35299050-35301051(+)
Zm00001d050482::4:91989824-91991825(-)
Zm00001d002540::2:14992152-14994153(+)
Zm00001d017106::5:185553901-185555902(-)
Zm00001d049766::4:43843845-43845846(+)
Zm00001d020607::7:124672833-124674834(-)
Zm00001d014721::5:60514676-60516677(+)
Zm00001d009351::8:57970741-57972742(+)
Zm00001d052830::4:202078494-202080495(-)
Zm00001d025620::10:124228210-124230211(+)
Zm00001d027674::1:10754158-10756159(+)
Zm00001d035700::6:41697930-41699931(-)
Zm00001d019678::7:50534751-50536752(+)
Zm00001d013097::5:4690189-4692190(-)
Zm00001d007263::2:226051486-226053487(-)
Zm00001d003949::2:71577619-71579620(+)
Zm00001d007288::2:226874247-226876248(+)
Zm00001d025757::10:128609744-128611745(-)
Zm00001d050937::4:132631935-132633936(-)
Zm00001d029956::1:96449652-96451653(+)
Zm00001d024981::10:97874241-97876242(-)
Zm00001d017307::5:192248623-192250624(+)
Zm00001d039890::3:18009049-18011050(+)
Zm00001d030626::1:149616143-149618144(-)
Zm00001d026287::10:142864975-142866976(+)
Zm00001d041822::3:139335329-139337330(-)
Zm00001d042552::3:171557601-171559602(+)
Zm00001d003276::2:38561621-38563622(+)
Zm00001d010923::8:133673022-133675023(-)
Zm00001d044826::9:4093037-4095038(-)
Zm00001d005616::2:180788690-180790691(+)
Zm00001d009705::8:76825394-76827395(-)
Zm00001d032754::1:237442653-237444654(+)
Zm00001d011108::8:139151610-139153611(+)
Zm00001d004702::2:132208074-132210075(+)
Zm00001d010703::8:125096469-125098470(+)
Zm00001d050883::4:128300794-128302795(+)
Zm00001d030385::1:127953711-127955712(+)
Zm00001d026513::10:147432625-147434626(+)
Zm00001d034496::1:294668917-294670918(-)
Zm00001d050319::4:81113281-81115282(+)
Zm00001d002952::2:27984530-27986531(+)
Zm00001d031413::1:189317042-189319043(+)
Zm00001d021191::7:145448406-145450407(-)
Zm00001d039618::3:9214435-9216436(-)
Zm00001d028915::1:51159916-51161917(-)
Zm00001d011561::8:154494614-154496615(-)
Zm00001d012329::8:172526998-172528999(-)
Zm00001d004894::2:147270303-147272304(-)
Zm00001d006486::2:209689225-209691226(-)
Zm00001d032929::1:243529218-243531219(+)
Zm00001d035995::6:65186917-65188918(+)
Zm00001d017831::5:208056045-208058046(+)
Zm00001d022369::7:176241469-176243470(-)
Zm00001d016696::5:172837458-172839459(-)
Zm00001d026437::10:145819942-145821943(+)
Zm00001d010918::8:133388364-133390365(-)
Zm00001d040523::3:47971115-47973116(-)
Zm00001d011034::8:137156048-137158049(-)
Zm00001d031411::1:189278448-189280449(-)
Zm00001d015618::5:101492052-101494053(+)
Zm00001d026012::10:135965135-135967136(+)
Zm00001d033558::1:267130650-267132651(+)
Zm00001d022570::7:180138910-180140911(-)
Zm00001d044261::3:223245868-223247869(-)
Zm00001d009571::8:71292761-71294762(-)
Zm00001d052856::4:202680448-202682449(-)
Zm00001d019217::7:22229547-22231548(+)
Zm00001d050054::4:62672480-62674481(-)
Zm00001d042615::3:173789596-173791597(+)
Zm00001d036300::6:83037087-83039088(-)
Zm00001d044585::3:232637656-232639657(-)
Zm00001d042279::3:158648267-158650268(-)
Zm00001d028089::1:22607479-22609480(+)
Zm00001d005707::2:184016765-184018766(+)
Zm00001d021313::7:148568147-148570148(+)
Zm00001d010719::8:125574371-125576372(+)
Zm00001d048726::4:4315378-4317379(-)
Zm00001d040721::3:59858980-59860981(+)
Zm00001d013573::5:14536680-14538681(+)
Zm00001d006575::2:211368868-211370869(-)
Zm00001d039675::3:11582676-11584677(-)
Zm00001d023560::10:10217233-10219234(+)
Zm00001d018034::5:212545534-212547535(-)
Zm00001d047811::9:142368703-142370704(+)
Zm00001d028230::1:27305849-27307850(+)
Zm00001d039758::3:14140699-14142700(-)
Zm00001d005347::2:170385266-170387267(+)
Zm00001d053014::4:209051562-209053563(+)
Zm00001d034703::1:300275834-300277835(+)
Zm00001d011089::8:138656228-138658229(-)
Zm00001d005614::2:180739477-180741478(-)
Zm00001d047924::9:145560662-145562663(-)
Zm00001d003772::2:58359608-58361609(-)
Zm00001d014698::5:59821221-59823222(+)
Zm00001d034521::1:295608392-295610393(+)
Zm00001d008559::8:12969752-12971753(-)
Zm00001d051245::4:150317276-150319277(-)
Zm00001d010842::8:129918561-129920562(+)
Zm00001d002029::2:4664810-4666811(+)
Zm00001d027995::1:19653984-19655985(+)
Zm00001d015956::5:134171763-134173764(-)
Zm00001d021085::7:142438205-142440206(-)
Zm00001d011130::8:139923913-139925914(-)
Zm00001d035680::6:40863818-40865819(-)
Zm00001d015517::5:95407840-95409841(-)
Zm00001d035981::6:64339768-64341769(+)
Zm00001d029490::1:72888141-72890142(+)
Zm00001d044998::9:9672706-9674707(-)
Zm00001d030963::1:169508499-169510500(-)
Zm00001d025023::10:100053957-100055958(+)
Zm00001d044045::3:217681558-217683559(-)
Zm00001d052268::4:185306084-185308085(+)
Zm00001d035211::6:10028683-10030684(+)
Zm00001d039677::3:11690959-11692960(-)
Zm00001d005968::2:194117032-194119033(-)
Zm00001d049133::4:17078632-17080633(-)
Zm00001d045312::9:18805132-18807133(-)
Zm00001d010905::8:132958613-132960614(+)
Zm00001d029419::1:69747281-69749282(-)
Zm00001d014272::5:38674216-38676217(+)
Zm00001d041612::3:129687470-129689471(-)
Zm00001d006400::2:206596811-206598812(-)
Zm00001d036678::6:97423560-97425561(+)
Zm00001d011144::8:140402392-140404393(-)
Zm00001d006066::2:197194055-197196056(+)
Zm00001d020658::7:126932954-126934955(+)
Zm00001d021799::7:163135419-163137420(-)
Zm00001d011478::8:151706737-151708738(-)
Zm00001d033790::1:273756610-273758611(-)
Zm00001d032677::1:233882962-233884963(+)
Zm00001d011625::8:156533744-156535745(+)
Zm00001d013083::5:4459781-4461782(+)
Zm00001d029592::1:78161433-78163434(+)
Zm00001d037905::6:141654794-141656795(-)
Zm00001d042183::3:155338424-155340425(-)
Zm00001d051884::4:173451868-173453869(+)
Zm00001d042725::3:178248864-178250865(-)
Zm00001d012098::8:168222192-168224193(+)
Zm00001d006657::2:213714489-213716490(-)
Zm00001d052614::4:194777570-194779571(+)
Zm00001d012369::8:173119501-173121502(+)
Zm00001d002610::2:16710167-16712168(-)
Zm00001d006581::2:211469491-211471492(+)
Zm00001d002385::2:11638231-11640232(-)
Zm00001d012641::8:177676784-177678785(-)
Zm00001d042637::3:174785566-174787567(+)
Zm00001d007407::2:231035134-231037135(+)
Zm00001d011012::8:136695227-136697228(+)
Zm00001d052749::4:199666076-199668077(-)
Zm00001d042758::3:179022406-179024407(+)
Zm00001d016099::5:144531807-144533808(-)
Zm00001d024816::10:89406414-89408415(+)
Zm00001d037771::6:136913668-136915669(+)
Zm00001d049398::4:29233530-29235531(-)
Zm00001d021810::7:163427690-163429691(+)
Zm00001d028337::1:31102030-31104031(+)
Zm00001d028437::1:34965182-34967183(+)
Zm00001d047051::9:116627560-116629561(+)
Zm00001d020204::7:98993654-98995655(+)
Zm00001d041496::3:124143377-124145378(-)
Zm00001d044868::9:5907319-5909320(-)
Zm00001d048334::9:154592080-154594081(+)
Zm00001d047962::9:146347207-146349208(+)
Zm00001d010603::8:121651021-121653022(-)
Zm00001d053696::4:239315148-239317149(-)
Zm00001d032888::1:241519395-241521396(-)
Zm00001d039013::6:168708934-168710935(-)
Zm00001d047554::9:135225451-135227452(-)
Zm00001d019090::7:15822676-15824677(+)
Zm00001d007320::2:228348560-228350561(-)
Zm00001d024382::10:68269358-68271359(+)
Zm00001d019613::7:46352258-46354259(+)
Zm00001d012747::8:179642894-179644895(+)
Zm00001d053818::4:241642394-241644395(+)
Zm00001d049714::4:41259300-41261301(+)
Zm00001d049441::4:30360544-30362545(+)
Zm00001d006794::2:216887685-216889686(-)
Zm00001d031835::1:203192134-203194135(-)
Zm00001d039456::3:4837065-4839066(+)
Zm00001d030376::1:127352694-127354695(-)
Zm00001d034855::1:303827816-303829817(-)
Zm00001d004125::2:84509773-84511774(-)
Zm00001d033891::1:277638768-277640769(-)
Zm00001d025803::10:130084917-130086918(-)
Zm00001d011225::8:143690530-143692531(-)
Zm00001d047417::9:129472109-129474110(+)
Zm00001d044995::9:9519095-9521096(-)
Zm00001d011662::8:157820676-157822677(-)
Zm00001d020557::7:122234442-122236443(-)
Zm00001d040730::3:60577343-60579344(-)
Zm00001d032197::1:216769528-216771529(+)
Zm00001d047194::9:121578298-121580299(+)
Zm00001d051247::4:150381520-150383521(+)
Zm00001d002879::2:25542832-25544833(+)
Zm00001d038319::6:154337541-154339542(+)
Zm00001d032308::1:221570744-221572745(-)
Zm00001d037663::6:133418934-133420935(+)
Zm00001d049220::4:21273520-21275521(+)
Zm00001d037836::6:139250121-139252122(-)
Zm00001d023824::10:23505552-23507553(+)
Zm00001d013443::5:11709279-11711280(+)
Zm00001d016164::5:147980635-147982636(-)
Zm00001d029314::1:65617408-65619409(+)
Zm00001d018139::5:215245015-215247016(-)
Zm00001d003852::2:62772149-62774150(-)
Zm00001d027966::1:18512676-18514677(+)
Zm00001d037455::6:125933455-125935456(-)
Zm00001d007726::2:238230336-238232337(+)
Zm00001d009890::8:87555056-87557057(-)
Zm00001d011366::8:148701296-148703297(+)
Zm00001d013402::5:10478578-10480579(-)
Zm00001d019293::7:25960996-25962997(+)
Zm00001d038594::6:160664339-160666340(-)
Zm00001d026000::10:135749795-135751796(-)
Zm00001d053966::4:244413419-244415420(-)
Zm00001d002549::2:15220431-15222432(-)
Zm00001d008604::8:14290935-14292936(-)
Zm00001d027596::1:8665370-8667371(+)
Zm00001d049352::4:27724460-27726461(+)
Zm00001d047248::9:124021207-124023208(-)
Zm00001d028770::1:46010025-46012026(+)
Zm00001d022226::7:173087954-173089955(+)
Zm00001d033614::1:268752634-268754635(+)
Zm00001d043993::3:215925135-215927136(+)
Zm00001d026600::10:148724283-148726284(-)
Zm00001d025865::10:132006937-132008938(-)
Zm00001d039032::6:168947957-168949958(-)
Zm00001d053753::4:240500295-240502296(-)
Zm00001d053803::4:241440201-241442202(-)
Zm00001d034962::1:306900491-306902492(+)
Zm00001d023211::10:263742-265743(+)
Zm00001d051835::4:171671147-171673148(+)
Zm00001d020070::7:90262997-90264998(-)
Zm00001d032950::1:244492451-244494452(-)
Zm00001d007111::2:222485064-222487065(-)
Zm00001d026595::10:148672112-148674113(+)
Zm00001d023304::10:2563388-2565389(-)
Zm00001d023473::10:6836458-6838459(+)
Zm00001d045084::9:12047174-12049175(-)
Zm00001d042052::3:148710409-148712410(+)
Zm00001d003522::2:46608968-46610969(+)
Zm00001d034968::6:378128-380129(+)
Zm00001d042256::3:157564961-157566962(-)
Zm00001d028783::1:46333545-46335546(-)
Zm00001d030962::1:169326309-169328310(+)
Zm00001d013701::5:17882097-17884098(+)
Zm00001d022499::7:178847061-178849062(+)
Zm00001d043311::3:195852922-195854923(+)
Zm00001d022273::7:174092295-174094296(+)
Zm00001d047758::9:141025056-141027057(+)
Zm00001d029126::1:59131129-59133130(+)
Zm00001d019350::7:29355755-29357756(+)
Zm00001d017391::5:194314683-194316684(+)
Zm00001d049053::4:14017529-14019530(-)
Zm00001d007828::2:240468614-240470615(+)
Zm00001d031959::1:208015370-208017371(+)
Zm00001d018177::5:215859739-215861740(-)
Zm00001d021910::7:165776861-165778862(+)
Zm00001d009324::8:55906437-55908438(+)
Zm00001d023648::10:13615165-13617166(+)
Zm00001d026476::10:146675036-146677037(-)
Zm00001d030973::1:170235743-170237744(+)
Zm00001d008600::8:14152202-14154203(-)
Zm00001d052445::4:190134922-190136923(+)
Zm00001d021894::7:165552710-165554711(+)
Zm00001d006592::2:211764805-211766806(-)
Zm00001d006239::2:202622438-202624439(+)
Zm00001d013405::5:10493732-10495733(-)
Zm00001d025059::10:102055443-102057444(-)
Zm00001d024587::10:79471657-79473658(-)
Zm00001d048247::9:153131799-153133800(+)
Zm00001d009054::8:33464767-33466768(+)
Zm00001d049088::4:15685203-15687204(+)
Zm00001d017889::5:209653327-209655328(-)
Zm00001d053518::4:232856987-232858988(-)
Zm00001d002471::2:13497039-13499040(-)
Zm00001d017876::5:209360392-209362393(+)
Zm00001d046399::9:87272491-87274492(+)
Zm00001d027709::1:11677945-11679946(-)
Zm00001d028771::1:46016081-46018082(+)
Zm00001d049952::4:55173983-55175984(+)
Zm00001d052655::4:196023068-196025069(+)
Zm00001d017746::5:205828715-205830716(-)
Zm00001d003504::2:46186076-46188077(+)
Zm00001d051163::4:146792239-146794240(+)
Zm00001d022397::7:176798702-176800703(+)
Zm00001d053334::4:226581765-226583766(+)
Zm00001d052335::4:187349256-187351257(-)
Zm00001d039417::3:3836745-3838746(-)
Zm00001d027386::1:4120279-4122280(+)
Zm00001d030328::1:122694180-122696181(+)
Zm00001d037550::6:129102996-129104997(-)
Zm00001d020414::7:112327179-112329180(+)
Zm00001d034515::1:295312205-295314206(+)
Zm00001d037546::6:128909149-128911150(-)
Zm00001d035551::6:32900654-32902655(+)
Zm00001d048329::9:154552477-154554478(+)
Zm00001d021759::7:162470187-162472188(-)
Zm00001d007060::2:221014968-221016969(-)
Zm00001d030567::1:144613675-144615676(+)
Zm00001d022519::7:179285128-179287129(+)
Zm00001d023385::10:4346110-4348111(+)
Zm00001d017215::5:189147621-189149622(+)
Zm00001d025710::10:126951104-126953105(-)
Zm00001d033067::1:249376450-249378451(+)
Zm00001d032191::1:216357374-216359375(-)
Zm00001d004691::2:131618179-131620180(+)
Zm00001d012737::8:179529750-179531751(-)
Zm00001d053743::4:240296512-240298513(-)
Zm00001d029973::1:97100190-97102191(-)
Zm00001d016662::5:171758149-171760150(+)
Zm00001d035370::6:23531885-23533886(+)
Zm00001d024963::10:96968011-96970012(+)
Zm00001d011192::8:142597732-142599733(-)
Zm00001d045394::9:20531717-20533718(-)
Zm00001d039488::3:5709416-5711417(-)
Zm00001d037490::6:127184123-127186124(-)
Zm00001d042426::3:166837442-166839443(+)
Zm00001d049020::4:12825127-12827128(+)
Zm00001d012916::5:1906804-1908805(+)
Zm00001d051725::4:168162142-168164143(-)
Zm00001d006329::2:204889252-204891253(-)
Zm00001d051601::4:164102376-164104377(+)
Zm00001d009554::8:70010779-70012780(+)
Zm00001d037007::6:108858338-108860339(-)
Zm00001d011368::8:148753058-148755059(-)
Zm00001d030707::1:154856553-154858554(-)
Zm00001d053620::4:236806028-236808029(+)
Zm00001d021551::7:155651299-155653300(-)
Zm00001d018876::7:7988730-7990731(-)
Zm00001d039674::3:11573558-11575559(+)
Zm00001d031707::1:199078460-199080461(-)
Zm00001d020110::7:92790262-92792263(+)
Zm00001d013370::5:9973925-9975926(-)
Zm00001d041064::3:94324920-94326921(-)
Zm00001d016302::5:156276169-156278170(+)
Zm00001d033853::1:275861743-275863744(-)
Zm00001d038374::6:155772963-155774964(-)
Zm00001d045088::9:12098490-12100491(-)
Zm00001d027726::1:12296081-12298082(-)
Zm00001d028562::1:39214125-39216126(+)
Zm00001d023729::10:17437491-17439492(-)
Zm00001d044572::3:232047106-232049107(-)
Zm00001d022000::7:167812812-167814813(-)
Zm00001d028518::1:37968968-37970969(-)
Zm00001d004036::2:77716820-77718821(-)
Zm00001d033714::1:271995726-271997727(-)
Zm00001d035297::6:19828005-19830006(-)
Zm00001d014122::5:33166012-33168013(+)
Zm00001d009423::8:63772485-63774486(-)
Zm00001d042468::3:168636669-168638670(-)
Zm00001d002307::2:10001003-10003004(-)
Zm00001d018366::5:219236925-219238926(+)
Zm00001d053582::4:235344332-235346333(-)
Zm00001d007577::2:235093342-235095343(+)
Zm00001d020214::7:100367902-100369903(+)
Zm00001d020763::7:131557544-131559545(-)
Zm00001d049642::4:38573514-38575515(-)
Zm00001d048526::9:157815454-157817455(-)
Zm00001d047079::9:117689097-117691098(-)
Zm00001d040920::3:79256160-79258161(-)
Zm00001d036920::6:106396776-106398777(+)
Zm00001d024353::10:66260833-66262834(-)
Zm00001d002951::2:27936513-27938514(+)
Zm00001d026522::10:147503206-147505207(+)
Zm00001d015130::5:76650259-76652260(+)
Zm00001d026106::10:138567653-138569654(+)
Zm00001d052525::4:192079382-192081383(+)
Zm00001d036121::6:73079261-73081262(+)
Zm00001d053913::4:243611686-243613687(-)
Zm00001d043246::3:193125051-193127052(+)
Zm00001d005711::2:184163220-184165221(+)
Zm00001d023784::10:20015130-20017131(+)
Zm00001d034062::1:282850172-282852173(+)
Zm00001d025237::10:110569023-110571024(-)
Zm00001d017202::5:188701990-188703991(+)
Zm00001d048097::9:150092208-150094209(+)
Zm00001d029377::1:68226252-68228253(-)
Zm00001d045153::9:14537617-14539618(+)
Zm00001d047911::9:145081239-145083240(-)
Zm00001d021297::7:148189675-148191676(-)
Zm00001d025419::10:118109380-118111381(-)
Zm00001d044367::3:226314840-226316841(-)
Zm00001d037061::6:111054066-111056067(-)
Zm00001d027472::1:6066782-6068783(+)
Zm00001d011353::8:147895503-147897504(-)
Zm00001d009417::8:63477939-63479940(+)
Zm00001d008773::8:19598626-19600627(-)
Zm00001d030940::1:168457626-168459627(-)
Zm00001d011349::8:147533875-147535876(+)
Zm00001d050103::4:65731595-65733596(+)
Zm00001d028596::1:40249554-40251555(-)
Zm00001d018516::5:222350923-222352924(+)
Zm00001d009316::8:55099566-55101567(+)
Zm00001d045019::9:10335276-10337277(+)
Zm00001d048747::4:4877350-4879351(+)
Zm00001d047790::9:141812089-141814090(+)
Zm00001d031555::1:194119053-194121054(+)
Zm00001d045540::9:25854574-25856575(-)
Zm00001d038205::6:151482732-151484733(+)
Zm00001d003635::2:51164334-51166335(+)
Zm00001d025141::10:106317286-106319287(+)
Zm00001d029307::1:65559190-65561191(+)
Zm00001d003163::2:34123795-34125796(+)
Zm00001d031712::1:199130607-199132608(+)
Zm00001d049831::4:46823106-46825107(-)
Zm00001d035198::6:9597892-9599893(-)
Zm00001d041180::3:102998270-103000271(-)
Zm00001d003941::2:70596854-70598855(+)
Zm00001d016518::5:165881212-165883213(+)
Zm00001d028386::1:32856121-32858122(+)
Zm00001d016100::5:144546615-144548616(-)
Zm00001d023841::10:24269029-24271030(-)
Zm00001d036148::6:74546068-74548069(+)
Zm00001d053799::4:241338481-241340482(-)
Zm00001d050313::4:80554383-80556384(-)
Zm00001d034394::1:291816745-291818746(-)
Zm00001d052674::4:196904789-196906790(-)
Zm00001d045570::9:27014530-27016531(-)
Zm00001d051683::4:166649721-166651722(+)
Zm00001d029938::1:95656208-95658209(-)
Zm00001d043115::3:189557816-189559817(+)
Zm00001d043809::3:210768714-210770715(-)
Zm00001d018012::5:211982281-211984282(-)
Zm00001d032744::1:237052384-237054385(+)
Zm00001d039062::6:169448528-169450529(+)
Zm00001d030426::1:131874187-131876188(+)
Zm00001d002593::2:16319578-16321579(-)
Zm00001d030348::1:124400112-124402113(+)
Zm00001d034372::1:291110859-291112860(-)
Zm00001d043444::3:200354206-200356207(-)
Zm00001d041781::3:137901668-137903669(+)
Zm00001d040243::3:33409417-33411418(+)
Zm00001d035593::6:35732795-35734796(+)
Zm00001d018246::5:217332877-217334878(+)
Zm00001d009599::8:72403906-72405907(-)
Zm00001d053011::4:208897398-208899399(+)
Zm00001d048386::9:155335962-155337963(+)
Zm00001d041063::3:94044065-94046066(+)
Zm00001d052735::4:199343526-199345527(-)
Zm00001d038448::6:157418229-157420230(-)
Zm00001d035542::6:31726736-31728737(+)
Zm00001d004514::2:116032347-116034348(+)
Zm00001d030074::1:103637464-103639465(-)
Zm00001d021084::7:142438205-142440206(-)
Zm00001d013861::5:23157170-23159171(-)
Zm00001d032625::1:232390000-232392001(-)
Zm00001d029563::1:76525915-76527916(-)
Zm00001d034659::1:299109787-299111788(+)
Zm00001d033321::1:258936738-258938739(+)
Zm00001d037997::6:144725714-144727715(-)
Zm00001d005899::2:192221310-192223311(-)
Zm00001d030179::1:110821695-110823696(+)
Zm00001d052245::4:184665299-184667300(-)
Zm00001d003365::2:41648360-41650361(-)
Zm00001d032441::1:226560502-226562503(+)
Zm00001d031677::1:198455259-198457260(-)
Zm00001d005370::2:171128389-171130390(-)
Zm00001d049086::4:15590432-15592433(-)
Zm00001d043688::3:207416662-207418663(+)
Zm00001d047044::9:116553768-116555769(-)
Zm00001d044677::3:234649704-234651705(-)
Zm00001d011367::8:148737297-148739298(-)
Zm00001d032854::1:240357881-240359882(-)
Zm00001d008766::8:19545444-19547445(-)
Zm00001d053853::4:242216202-242218203(-)
Zm00001d047659::9:138352321-138354322(+)
Zm00001d007635::2:236676807-236678808(-)
Zm00001d052792::4:201130287-201132288(-)
Zm00001d024964::10:97007086-97009087(+)
Zm00001d045326::9:19065211-19067212(-)
Zm00001d029316::1:65768670-65770671(+)
Zm00001d035487::6:28935903-28937904(+)
Zm00001d022082::7:169729084-169731085(+)
Zm00001d043378::3:198228736-198230737(-)
Zm00001d046681::9:102109866-102111867(+)
Zm00001d043591::3:204507907-204509908(-)
Zm00001d025861::10:131799345-131801346(-)
Zm00001d021637::7:158772600-158774601(-)
Zm00001d023833::10:23762958-23764959(+)
Zm00001d003310::2:39698953-39700954(+)
Zm00001d028347::1:31514657-31516658(-)
Zm00001d005372::2:171225560-171227561(-)
Zm00001d011994::8:166067874-166069875(-)
Zm00001d002156::2:6880652-6882653(-)
Zm00001d025824::10:130918239-130920240(-)
Zm00001d046981::9:114155053-114157054(-)
Zm00001d006433::2:207988481-207990482(-)
Zm00001d038903::6:166753515-166755516(-)
Zm00001d050816::4:124422559-124424560(-)
Zm00001d043479::3:201464489-201466490(+)
Zm00001d053351::4:227180798-227182799(-)
Zm00001d018064::5:213686309-213688310(+)
Zm00001d002439::2:12645894-12647895(+)
Zm00001d017520::5:198543279-198545280(+)
Zm00001d043257::3:193490875-193492876(+)
Zm00001d016259::5:154061849-154063850(-)
Zm00001d025052::10:101801211-101803212(+)
Zm00001d035964::6:62967301-62969302(-)
Zm00001d005161::2:161886722-161888723(-)
Zm00001d032807::1:238895006-238897007(+)
Zm00001d044313::3:224995504-224997505(-)
Zm00001d048970::4:11114144-11116145(+)
Zm00001d053588::4:235519804-235521805(-)
Zm00001d015138::5:76840568-76842569(+)
Zm00001d047177::9:121015865-121017866(+)
Zm00001d023699::10:16082403-16084404(-)
Zm00001d034143::1:285010415-285012416(-)
Zm00001d030012::1:99318753-99320754(-)
Zm00001d033815::1:274394836-274396837(-)
Zm00001d007094::2:222141699-222143700(-)
Zm00001d046593::9:97680458-97682459(-)
Zm00001d026704::10:150492217-150494218(+)
Zm00001d033589::1:267974899-267976900(+)
Zm00001d028801::1:46822592-46824593(-)
Zm00001d046064::9:60754817-60756818(+)
Zm00001d047186::9:121316510-121318511(-)
Zm00001d047769::9:141368439-141370440(-)
Zm00001d011060::8:137867358-137869359(-)
Zm00001d007781::2:239482992-239484993(-)
Zm00001d049219::4:21198257-21200258(+)
Zm00001d042342::3:162161637-162163638(-)
Zm00001d026286::10:142865830-142867831(-)
Zm00001d050575::4:101596726-101598727(-)
Zm00001d013216::5:6644676-6646677(-)
Zm00001d052067::4:178303439-178305440(+)
Zm00001d011849::8:162774495-162776496(+)
Zm00001d039537::3:7485744-7487745(+)
Zm00001d038927::6:167148266-167150267(+)
Zm00001d020357::7:108881938-108883939(-)
Zm00001d037112::6:112671793-112673794(+)
Zm00001d041662::3:132537991-132539992(+)
Zm00001d033545::1:266570614-266572615(+)
Zm00001d010460::8:116266569-116268570(+)
Zm00001d032310::1:221628844-221630845(+)
Zm00001d019704::7:52250033-52252034(-)
Zm00001d007044::2:220800466-220802467(-)
Zm00001d039733::3:13210696-13212697(+)
Zm00001d011325::8:146689121-146691122(+)
Zm00001d049019::4:12799786-12801787(-)
Zm00001d047948::9:145962791-145964792(-)
Zm00001d044475::3:229132569-229134570(+)
Zm00001d004448::2:112705163-112707164(+)
Zm00001d009763::8:80086488-80088489(+)
Zm00001d050245::4:75830157-75832158(-)
Zm00001d004581::2:119533641-119535642(-)
Zm00001d050755::4:121100425-121102426(-)
Zm00001d019299::7:26617825-26619826(+)
Zm00001d043498::3:201887185-201889186(+)
Zm00001d001789::2:953328-955329(+)
Zm00001d044614::3:233452929-233454930(-)
Zm00001d031701::1:198845986-198847987(+)
Zm00001d011233::8:144127336-144129337(-)
Zm00001d020806::7:133442380-133444381(+)
Zm00001d049809::4:45662907-45664908(+)
Zm00001d032024::1:209721942-209723943(-)
Zm00001d047034::9:116223400-116225401(-)
Zm00001d026083::10:138057458-138059459(-)
Zm00001d018842::7:6967623-6969624(+)
Zm00001d014178::5:35059281-35061282(+)
Zm00001d048693::4:3413746-3415747(-)
Zm00001d009242::8:46228710-46230711(+)
Zm00001d049226::4:21692068-21694069(+)
Zm00001d003148::2:33777556-33779557(-)
Zm00001d034655::1:298993498-298995499(+)
Zm00001d018364::5:219212300-219214301(+)
Zm00001d048954::4:10621603-10623604(-)
Zm00001d030031::1:100840492-100842493(-)
Zm00001d047921::9:145466874-145468875(-)
Zm00001d002945::2:27824774-27826775(-)
Zm00001d029544::1:75658669-75660670(-)
Zm00001d005570::2:178763857-178765858(+)
Zm00001d041138::3:99795458-99797459(+)
Zm00001d012807::5:471226-473227(+)
Zm00001d038751::6:163859601-163861602(-)
Zm00001d027945::1:18057365-18059366(-)
Zm00001d020569::7:122617469-122619470(+)
Zm00001d047126::9:119390066-119392067(+)
Zm00001d046836::9:108003044-108005045(-)
Zm00001d007565::2:234946765-234948766(+)
Zm00001d037717::6:135052157-135054158(+)
Zm00001d048868::4:6759153-6761154(+)
Zm00001d036772::6:100231985-100233986(+)
Zm00001d003495::2:46043304-46045305(+)
Zm00001d036079::6:70992439-70994440(-)
Zm00001d014727::5:60847275-60849276(+)
Zm00001d033063::1:249198438-249200439(+)
Zm00001d004443::2:112230020-112232021(+)
Zm00001d014596::5:54664016-54666017(+)
Zm00001d038229::6:152046065-152048066(+)
Zm00001d016691::5:172645060-172647061(-)
Zm00001d013296::5:7997612-7999613(-)
Zm00001d028642::1:41589606-41591607(+)
Zm00001d031632::1:196907557-196909558(-)
Zm00001d012428::8:174324945-174326946(+)
Zm00001d042713::3:178071423-178073424(-)
Zm00001d051241::4:149909729-149911730(-)
Zm00001d009231::8:45260907-45262908(-)
Zm00001d016873::5:178966679-178968680(+)
Zm00001d016064::5:142465885-142467886(+)
Zm00001d016162::5:147919878-147921879(-)
Zm00001d035988::6:64832400-64834401(-)
Zm00001d010698::8:124954041-124956042(+)
Zm00001d005419::2:173365155-173367156(+)
Zm00001d009681::8:75580072-75582073(-)
Zm00001d006332::2:204903144-204905145(+)
Zm00001d039319::3:1690500-1692501(+)
Zm00001d031794::1:202095005-202097006(-)
Zm00001d045424::9:21658739-21660740(-)
Zm00001d018261::5:217587502-217589503(-)
Zm00001d002430::2:12498751-12500752(-)
Zm00001d019866::7:71124137-71126138(+)
Zm00001d028396::1:33301844-33303845(+)
Zm00001d025874::10:132246654-132248655(-)
Zm00001d043274::3:194030796-194032797(+)
Zm00001d009020::8:30330557-30332558(+)
Zm00001d002084::2:5714785-5716786(-)
Zm00001d018277::5:217816756-217818757(-)
Zm00001d036060::6:69620374-69622375(-)
Zm00001d008189::8:753715-755716(-)
Zm00001d018829::7:6699651-6701652(-)
Zm00001d028020::1:20538912-20540913(-)
Zm00001d044271::3:223468677-223470678(-)
Zm00001d033955::1:279592146-279594147(-)
Zm00001d005295::2:168135632-168137633(+)
Zm00001d040954::3:82428611-82430612(-)
Zm00001d035320::6:21082454-21084455(-)
Zm00001d052945::4:205818692-205820693(-)
Zm00001d029696::1:82923331-82925332(+)
Zm00001d004717::2:133519707-133521708(-)
Zm00001d012599::8:177047578-177049579(-)
Zm00001d025709::10:126926134-126928135(+)
Zm00001d013384::5:10163273-10165274(+)
Zm00001d034191::1:286168901-286170902(+)
Zm00001d028921::1:51593105-51595106(-)
Zm00001d015499::5:93959521-93961522(-)
Zm00001d047876::9:144030993-144032994(+)
Zm00001d003975::2:73015284-73017285(+)
Zm00001d009657::8:74912622-74914623(-)
Zm00001d038044::6:145986184-145988185(-)
Zm00001d011615::8:156043613-156045614(-)
Zm00001d044674::3:234625704-234627705(-)
Zm00001d053076::4:212573673-212575674(-)
Zm00001d003302::2:39393253-39395254(+)
Zm00001d001980::2:3880201-3882202(-)
Zm00001d052471::4:190743170-190745171(-)
Zm00001d037734::6:135561002-135563003(+)
Zm00001d033552::1:266974802-266976803(-)
Zm00001d039940::3:20010339-20012340(-)
Zm00001d011536::8:153752654-153754655(+)
Zm00001d003462::2:45038711-45040712(-)
Zm00001d045213::9:16254686-16256687(-)
Zm00001d053903::4:243363763-243365764(+)
Zm00001d022085::7:169772456-169774457(-)
Zm00001d020136::7:95253595-95255596(-)
Zm00001d041888::3:142426497-142428498(+)
Zm00001d022107::7:170523777-170525778(-)
Zm00001d034885::1:304663826-304665827(+)
Zm00001d030831::1:162195579-162197580(-)
Zm00001d048622::4:1528711-1530712(-)
Zm00001d016550::5:167010336-167012337(+)
Zm00001d008763::8:19456519-19458520(-)
Zm00001d006928::2:219594161-219596162(+)
Zm00001d049606::4:37192846-37194847(+)
Zm00001d047469::9:131084026-131086027(+)
Zm00001d017978::5:211183411-211185412(-)
Zm00001d002236::2:8477625-8479626(-)
Zm00001d004716::2:133450126-133452127(+)
Zm00001d045332::9:19120253-19122254(+)
Zm00001d009716::8:77439965-77441966(-)
Zm00001d006673::2:214021817-214023818(-)
Zm00001d053964::4:244387831-244389832(-)
Zm00001d049360::4:27878811-27880812(-)
Zm00001d008815::8:21388042-21390043(-)
Zm00001d046638::9:100060804-100062805(-)
Zm00001d022241::7:173465594-173467595(-)
Zm00001d036541::6:91504505-91506506(+)
Zm00001d010973::8:135497832-135499833(+)
Zm00001d039946::3:20169460-20171461(-)
Zm00001d043548::3:203544912-203546913(+)
Zm00001d006942::2:219960390-219962391(+)
Zm00001d041322::3:112348696-112350697(-)
Zm00001d041635::3:130620057-130622058(+)
Zm00001d029137::1:60111385-60113386(+)
Zm00001d029684::1:82568089-82570090(+)
Zm00001d014773::5:62645963-62647964(-)
Zm00001d015025::5:72693688-72695689(-)
Zm00001d005182::2:162853362-162855363(+)
Zm00001d006597::2:211818181-211820182(-)
Zm00001d014324::5:41035364-41037365(-)
Zm00001d026018::10:136179252-136181253(-)
Zm00001d017027::5:183111752-183113753(-)
Zm00001d018444::5:220941000-220943001(-)
Zm00001d003249::2:37859208-37861209(-)
Zm00001d007144::2:223321289-223323290(-)
Zm00001d011365::8:148699283-148701284(-)
Zm00001d032501::1:228549472-228551473(+)
Zm00001d038973::6:168025763-168027764(+)
Zm00001d027271::1:1066312-1068313(+)
Zm00001d029260::1:63978513-63980514(+)
Zm00001d035578::6:34501614-34503615(+)
Zm00001d039387::3:3145030-3147031(-)
Zm00001d011576::8:154833828-154835829(-)
Zm00001d049354::4:27734435-27736436(+)
Zm00001d038762::6:164027077-164029078(-)
Zm00001d009912::8:89308454-89310455(-)
Zm00001d033231::1:255274999-255277000(-)
Zm00001d025703::10:126793399-126795400(-)
Zm00001d007157::2:223448071-223450072(-)
Zm00001d027392::1:4295735-4297736(-)
Zm00001d014519::5:51445910-51447911(+)
Zm00001d041108::3:97797659-97799660(-)
Zm00001d036778::6:100567169-100569170(+)
Zm00001d004019::2:76036069-76038070(-)
Zm00001d016121::5:145590516-145592517(-)
Zm00001d047895::9:144529229-144531230(+)
Zm00001d028995::1:54032710-54034711(+)
Zm00001d034222::1:287044875-287046876(+)
Zm00001d019451::7:34373954-34375955(+)
Zm00001d044292::3:224401664-224403665(+)
Zm00001d042640::3:174990639-174992640(-)
Zm00001d036630::6:95641970-95643971(+)
Zm00001d048411::9:155795235-155797236(+)
Zm00001d011459::8:150996494-150998495(-)
Zm00001d011738::8:160392139-160394140(-)
Zm00001d008493::8:10297510-10299511(-)
Zm00001d006274::2:203393919-203395920(+)
Zm00001d014080::5:31724506-31726507(+)
Zm00001d029140::1:60224157-60226158(+)
Zm00001d012532::8:176206626-176208627(-)
Zm00001d043873::3:212616910-212618911(+)
Zm00001d023292::10:2235929-2237930(+)
Zm00001d050610::4:104007218-104009219(+)
Zm00001d043808::3:210746082-210748083(-)
Zm00001d017620::5:201986522-201988523(-)
Zm00001d045606::9:28546970-28548971(+)
Zm00001d012393::8:173521566-173523567(-)
Zm00001d038806::6:164811547-164813548(-)
Zm00001d039746::3:13661171-13663172(-)
Zm00001d009991::8:93652627-93654628(+)
Zm00001d029569::1:76740807-76742808(-)
Zm00001d037355::6:122679131-122681132(+)
Zm00001d007905::2:242174090-242176091(+)
Zm00001d013583::5:14850671-14852672(+)
Zm00001d037163::6:114531418-114533419(-)
Zm00001d047887::9:144329924-144331925(-)
Zm00001d022405::7:176863920-176865921(+)
Zm00001d025417::10:117969636-117971637(-)
Zm00001d050572::4:101439130-101441131(-)
Zm00001d003494::2:46043275-46045276(+)
Zm00001d046735::9:103877229-103879230(+)
Zm00001d044869::9:5912133-5914134(+)
Zm00001d045647::9:30892056-30894057(+)
Zm00001d033848::1:275703304-275705305(+)
Zm00001d006011::2:195229514-195231515(+)
Zm00001d023899::10:27171147-27173148(-)
Zm00001d009967::8:92804970-92806971(+)
Zm00001d022386::7:176530370-176532371(+)
Zm00001d019721::7:53757109-53759110(+)
Zm00001d043104::3:189315970-189317971(-)
Zm00001d032153::1:214576650-214578651(+)
Zm00001d047427::9:129719830-129721831(-)
Zm00001d028690::1:43283857-43285858(+)
Zm00001d044859::9:5604458-5606459(+)
Zm00001d015272::5:82369915-82371916(-)
Zm00001d052586::4:193762160-193764161(+)
Zm00001d040420::3:42567434-42569435(+)
Zm00001d042770::3:179176068-179178069(+)
Zm00001d051472::4:159918189-159920190(-)
Zm00001d019165::7:19781636-19783637(+)
Zm00001d048333::9:154593153-154595154(-)
Zm00001d004331::2:103985982-103987983(+)
Zm00001d049153::4:17991960-17993961(-)
Zm00001d034409::1:292165951-292167952(-)
Zm00001d054104::4:246556418-246558419(-)
Zm00001d025816::10:130398399-130400400(+)
Zm00001d029099::1:58010243-58012244(+)
Zm00001d044386::3:226650209-226652210(+)
Zm00001d031220::1:182573338-182575339(+)
Zm00001d014780::5:62837246-62839247(+)
Zm00001d006539::2:210703232-210705233(-)
Zm00001d020118::7:93723730-93725731(-)
Zm00001d043924::3:213987201-213989202(+)
Zm00001d047503::9:132778819-132780820(-)
Zm00001d013850::5:22704457-22706458(+)
Zm00001d035878::6:58269534-58271535(+)
Zm00001d027415::1:4837880-4839881(-)
Zm00001d043716::3:208168720-208170721(+)
Zm00001d018457::5:221163548-221165549(-)
Zm00001d024346::10:65899313-65901314(+)
Zm00001d048831::4:6083417-6085418(+)
Zm00001d025182::10:108130983-108132984(-)
Zm00001d005715::2:184460855-184462856(-)
Zm00001d016792::5:176046583-176048584(+)
Zm00001d011652::8:157567504-157569505(-)
Zm00001d010906::8:132966702-132968703(+)
Zm00001d046472::9:91534924-91536925(-)
Zm00001d016896::5:179609406-179611407(+)
Zm00001d044606::3:233292081-233294082(+)
Zm00001d003332::2:40417696-40419697(-)
Zm00001d034807::1:302529654-302531655(-)
Zm00001d017967::5:210999512-211001513(-)
Zm00001d020535::7:121376859-121378860(-)
Zm00001d020953::7:137597601-137599602(+)
Zm00001d047686::9:139333332-139335333(+)
Zm00001d011352::8:147823813-147825814(-)
Zm00001d051800::4:169992748-169994749(-)
Zm00001d041965::3:145915659-145917660(+)
Zm00001d046068::9:61133700-61135701(-)
Zm00001d013560::5:14346696-14348697(-)
Zm00001d030507::1:140166487-140168488(+)
Zm00001d001899::2:2561344-2563345(-)
Zm00001d017410::5:195100954-195102955(+)
Zm00001d008765::8:19527779-19529780(-)
Zm00001d038469::6:157936844-157938845(+)
Zm00001d052980::4:207107982-207109983(-)
Zm00001d036704::6:98141511-98143512(+)
Zm00001d007712::2:237953825-237955826(-)
Zm00001d029497::1:73242140-73244141(+)
Zm00001d013516::5:13412338-13414339(-)
Zm00001d024575::10:78838164-78840165(+)
Zm00001d020495::7:118961851-118963852(+)
Zm00001d052271::4:185519716-185521717(-)
Zm00001d022274::7:174139564-174141565(+)
Zm00001d020898::7:135846243-135848244(-)
Zm00001d011360::8:148436405-148438406(-)
Zm00001d028687::1:43081783-43083784(+)
Zm00001d052063::4:178257950-178259951(-)
Zm00001d010866::8:131136003-131138004(+)
Zm00001d048117::9:150409114-150411115(+)
Zm00001d027698::1:11322110-11324111(-)
Zm00001d032544::1:230055344-230057345(+)
Zm00001d021268::7:147333501-147335502(+)
Zm00001d013330::5:8776263-8778264(+)
Zm00001d023382::10:4331976-4333977(-)
Zm00001d017710::5:204811209-204813210(+)
Zm00001d049925::4:53028826-53030827(+)
Zm00001d037225::6:116557686-116559687(+)
Zm00001d047801::9:142141019-142143020(-)
Zm00001d006604::2:211886192-211888193(-)
Zm00001d006529::2:210559666-210561667(+)
Zm00001d028348::1:31547498-31549499(+)
Zm00001d051242::4:150077365-150079366(-)
Zm00001d021820::7:163677062-163679063(+)
Zm00001d048384::9:155293930-155295931(-)
Zm00001d024953::10:96629195-96631196(+)
Zm00001d003343::2:40925000-40927001(-)
Zm00001d012924::5:2003391-2005392(+)
Zm00001d003751::2:57535066-57537067(-)
Zm00001d051928::4:174744996-174746997(+)
Zm00001d035140::6:6798250-6800251(+)
Zm00001d032505::1:228781533-228783534(-)
Zm00001d050173::4:70697624-70699625(-)
Zm00001d053661::4:238372211-238374212(-)
Zm00001d046405::9:87581498-87583499(+)
Zm00001d042442::3:167611893-167613894(-)
Zm00001d048834::4:6137415-6139416(+)
Zm00001d017761::5:206062264-206064265(-)
Zm00001d045383::9:20239624-20241625(+)
Zm00001d005997::2:194949701-194951702(+)
Zm00001d043635::3:205777029-205779030(-)
Zm00001d053191::4:219109278-219111279(-)
Zm00001d013632::5:15871055-15873056(+)
Zm00001d028535::1:38519513-38521514(-)
Zm00001d019981::7:81825205-81827206(-)
Zm00001d050083::4:64867788-64869789(+)
Zm00001d039219::6:173071184-173073185(-)
Zm00001d021600::7:157796303-157798304(-)
Zm00001d028907::1:50512517-50514518(+)
Zm00001d043216::3:192129064-192131065(+)
Zm00001d007720::2:238199954-238201955(+)
Zm00001d013958::5:26235824-26237825(+)
Zm00001d014416::5:45483462-45485463(+)
Zm00001d015544::5:96639222-96641223(+)
Zm00001d035093::6:4934416-4936417(-)
Zm00001d008816::8:21386924-21388925(+)
Zm00001d016308::5:156566461-156568462(+)
Zm00001d014998::5:71501571-71503572(+)
Zm00001d030163::1:109744693-109746694(-)
Zm00001d043822::3:210991383-210993384(-)
Zm00001d018161::5:215725583-215727584(+)
Zm00001d005846::2:190698914-190700915(+)
Zm00001d017730::5:205465576-205467577(+)
Zm00001d039848::3:16533743-16535744(+)
Zm00001d052007::4:176338251-176340252(-)
Zm00001d012381::8:173252905-173254906(+)
Zm00001d048501::9:157428789-157430790(-)
Zm00001d025907::10:133445685-133447686(+)
Zm00001d011213::8:143158458-143160459(+)
Zm00001d026541::10:147940549-147942550(-)
Zm00001d012367::8:173110063-173112064(-)
Zm00001d020224::7:100780182-100782183(+)
Zm00001d049605::4:37192908-37194909(-)
Zm00001d031476::1:191374398-191376399(-)
Zm00001d015485::5:93093765-93095766(+)
Zm00001d028816::1:47446387-47448388(-)
Zm00001d003406::2:43302458-43304459(-)
Zm00001d047984::9:147156948-147158949(-)
Zm00001d038297::6:153657851-153659852(-)
Zm00001d038752::6:163883669-163885670(+)
Zm00001d006624::2:212790167-212792168(+)
Zm00001d019363::7:29857567-29859568(-)
Zm00001d026426::10:145632427-145634428(+)
Zm00001d015531::5:96218569-96220570(+)
Zm00001d029508::1:73761500-73763501(+)
Zm00001d009542::8:69432047-69434048(+)
Zm00001d022084::7:169765130-169767131(-)
Zm00001d016659::5:171620572-171622573(-)
Zm00001d039947::3:20214642-20216643(+)
Zm00001d012529::8:176117790-176119791(+)
Zm00001d015759::5:116971351-116973352(+)
Zm00001d047754::9:140909063-140911064(+)
Zm00001d034370::1:291074827-291076828(-)
Zm00001d004521::2:116468973-116470974(+)
Zm00001d036343::6:85018148-85020149(-)
Zm00001d040534::3:48539953-48541954(+)
Zm00001d017493::5:197523002-197525003(-)
Zm00001d021639::7:158779472-158781473(+)
Zm00001d040396::3:41246975-41248976(+)
Zm00001d018570::5:223396064-223398065(+)
Zm00001d030703::1:154504419-154506420(-)
Zm00001d020974::7:138261258-138263259(-)
Zm00001d051178::4:147346679-147348680(-)
Zm00001d019680::7:50559066-50561067(+)
Zm00001d035696::6:41486909-41488910(+)
Zm00001d048535::9:157958290-157960291(+)
Zm00001d051043::4:138315443-138317444(+)
Zm00001d017998::5:211656952-211658953(+)
Zm00001d004626::2:122674019-122676020(+)
Zm00001d034298::1:288719810-288721811(+)
Zm00001d044459::3:228701787-228703788(-)
Zm00001d022491::7:178666698-178668699(+)
Zm00001d039430::3:4035936-4037937(+)
Zm00001d053636::4:237926883-237928884(+)
Zm00001d037257::6:118381536-118383537(+)
Zm00001d032725::1:236252443-236254444(-)
Zm00001d013628::5:15834059-15836060(-)
Zm00001d052595::4:194256227-194258228(+)
Zm00001d005813::2:189504459-189506460(+)
Zm00001d015893::5:129696691-129698692(-)
Zm00001d030648::1:150687934-150689935(+)
Zm00001d043344::3:197153548-197155549(-)
Zm00001d003002::2:29215887-29217888(+)
Zm00001d030574::1:144879555-144881556(+)
Zm00001d045965::9:50416170-50418171(+)
Zm00001d013984::5:27298067-27300068(+)
Zm00001d051333::4:154917631-154919632(+)
Zm00001d045632::9:29540300-29542301(-)
Zm00001d019357::7:29504769-29506770(+)
Zm00001d024068::10:41311662-41313663(+)
Zm00001d036496::6:90595516-90597517(+)
Zm00001d018638::7:1409284-1411285(+)
Zm00001d018843::7:7093848-7095849(+)
Zm00001d053128::4:214989340-214991341(-)
Zm00001d017240::5:190057516-190059517(-)
Zm00001d010456::8:116046598-116048599(+)
Zm00001d039043::6:169165839-169167840(-)
Zm00001d052810::4:201665923-201667924(+)
Zm00001d034251::1:287924874-287926875(-)
Zm00001d031563::1:194554782-194556783(+)
Zm00001d036023::6:66746450-66748451(+)
Zm00001d029750::1:85464005-85466006(+)
Zm00001d007529::2:234008189-234010190(-)
Zm00001d015063::5:73843615-73845616(+)
Zm00001d011124::8:139736228-139738229(-)
Zm00001d009476::8:66325572-66327573(+)
Zm00001d016340::5:158126225-158128226(+)
Zm00001d034343::1:290258678-290260679(+)
Zm00001d034099::1:283990184-283992185(-)
Zm00001d029769::1:86284849-86286850(+)
Zm00001d014692::5:59273241-59275242(+)
Zm00001d052850::4:202486926-202488927(+)
Zm00001d016452::5:162870177-162872178(-)
Zm00001d048795::4:5650551-5652552(-)
Zm00001d013421::5:11024903-11026904(-)
Zm00001d051048::4:138663115-138665116(+)
Zm00001d030720::1:155597776-155599777(+)
Zm00001d012351::8:172910945-172912946(+)
Zm00001d015927::5:131792818-131794819(+)
Zm00001d038014::6:145189540-145191541(+)
Zm00001d030868::1:164204909-164206910(-)
Zm00001d037220::6:116363085-116365086(+)
Zm00001d039448::3:4598129-4600130(+)
Zm00001d033717::1:272121991-272123992(+)
Zm00001d054079::4:245972644-245974645(+)
Zm00001d002507::2:14256376-14258377(+)
Zm00001d033666::1:269992272-269994273(-)
Zm00001d047522::9:133459476-133461477(+)
Zm00001d047423::9:129606130-129608131(+)
Zm00001d002119::2:6131807-6133808(-)
Zm00001d040864::3:73202367-73204368(+)
Zm00001d046511::9:93194900-93196901(-)
Zm00001d003037::2:30058723-30060724(-)
Zm00001d042291::3:159325880-159327881(-)
Zm00001d021672::7:159694058-159696059(-)
Zm00001d006346::2:205247770-205249771(+)
Zm00001d036014::6:66265349-66267350(-)
Zm00001d031856::1:204241778-204243779(+)
Zm00001d040374::3:40747199-40749200(+)
Zm00001d027948::1:18148436-18150437(-)
Zm00001d034927::1:305712785-305714786(+)
Zm00001d045292::9:18059907-18061908(-)
Zm00001d045210::9:16188392-16190393(+)
Zm00001d012965::5:2441522-2443523(-)
Zm00001d046600::9:98192099-98194100(-)
Zm00001d018952::7:10372255-10374256(-)
Zm00001d020642::7:126105572-126107573(+)
Zm00001d004270::2:98333398-98335399(-)
Zm00001d005151::2:161368344-161370345(-)
Zm00001d008314::8:4959594-4961595(+)
Zm00001d040513::3:47621883-47623884(+)
Zm00001d028205::1:26180725-26182726(+)
Zm00001d015410::5:89052596-89054597(-)
Zm00001d013399::5:10403421-10405422(+)
Zm00001d048857::4:6484293-6486294(-)
Zm00001d033570::1:267329393-267331394(+)
Zm00001d014255::5:38340631-38342632(-)
Zm00001d039879::3:17379715-17381716(+)
Zm00001d019818::7:64691612-64693613(-)
Zm00001d011500::8:152631680-152633681(+)
Zm00001d045102::9:12498466-12500467(+)
Zm00001d053721::4:239843795-239845796(+)
Zm00001d006408::2:206932691-206934692(-)
Zm00001d006886::2:218578424-218580425(-)
Zm00001d054063::4:245759990-245761991(-)
Zm00001d039873::3:17357063-17359064(+)
Zm00001d002638::2:17669084-17671085(+)
Zm00001d034544::1:295924076-295926077(+)
Zm00001d021469::7:153016514-153018515(+)
Zm00001d048692::4:3357761-3359762(-)
Zm00001d052201::4:183183400-183185401(+)
Zm00001d018342::5:218891843-218893844(-)
Zm00001d004332::2:104143885-104145886(-)
Zm00001d032269::1:219851704-219853705(+)
Zm00001d029170::1:60933810-60935811(-)
Zm00001d017656::5:203301851-203303852(-)
Zm00001d047076::9:117525191-117527192(-)
Zm00001d047667::9:138656191-138658192(-)
Zm00001d008953::8:26882731-26884732(-)
Zm00001d028120::1:23431427-23433428(+)
Zm00001d026289::10:142954962-142956963(+)
Zm00001d021906::7:165741088-165743089(-)
Zm00001d046272::9:77372747-77374748(-)
Zm00001d029852::1:90296907-90298908(-)
Zm00001d053857::4:242291768-242293769(+)
Zm00001d004839::2:143077353-143079354(-)
Zm00001d028039::1:21291529-21293530(-)
Zm00001d052044::4:177339811-177341812(-)
Zm00001d012713::8:179099455-179101456(-)
Zm00001d028413::1:34107797-34109798(+)
Zm00001d052933::4:205273321-205275322(+)
Zm00001d034401::1:291860545-291862546(+)
Zm00001d018872::7:7903607-7905608(+)
Zm00001d029534::1:75281791-75283792(+)
Zm00001d033168::1:252665811-252667812(+)
Zm00001d047809::9:142343263-142345264(+)
Zm00001d047885::9:144244706-144246707(-)
Zm00001d024711::10:84547984-84549985(+)
Zm00001d036758::6:99944610-99946611(-)
Zm00001d043950::3:214611674-214613675(-)
Zm00001d040613::3:53995018-53997019(+)
Zm00001d031457::1:190942560-190944561(-)
Zm00001d035511::6:30355855-30357856(-)
Zm00001d052753::4:199826302-199828303(-)
Zm00001d028840::1:48336988-48338989(-)
Zm00001d046652::9:100616350-100618351(-)
Zm00001d012635::8:177549363-177551364(-)
Zm00001d029785::1:86775870-86777871(-)
Zm00001d002680::2:19116043-19118044(+)
Zm00001d006345::2:205185187-205187188(+)
Zm00001d025202::10:108880926-108882927(-)
Zm00001d020257::7:102494099-102496100(-)
Zm00001d022259::7:173852581-173854582(-)
Zm00001d040264::3:34729146-34731147(+)
Zm00001d046581::9:96873603-96875604(+)
Zm00001d048646::4:2597362-2599363(-)
Zm00001d038944::6:167400927-167402928(-)
Zm00001d015713::5:110415354-110417355(-)
Zm00001d025557::10:122325015-122327016(-)
Zm00001d032948::1:244408329-244410330(+)
Zm00001d032676::1:233775864-233777865(+)
Zm00001d038171::6:150451127-150453128(+)
Zm00001d042804::3:180462506-180464507(-)
Zm00001d013442::5:11708644-11710645(-)
Zm00001d012665::8:178293353-178295354(-)
Zm00001d052263::4:185233951-185235952(-)
Zm00001d029266::1:64356702-64358703(-)
Zm00001d017642::5:202880012-202882013(+)
Zm00001d048459::9:156703547-156705548(+)
Zm00001d015299::5:83249091-83251092(+)
Zm00001d018119::5:214692531-214694532(+)
Zm00001d048684::4:3249337-3251338(-)
Zm00001d030796::1:160085864-160087865(+)
Zm00001d045836::9:42605397-42607398(-)
Zm00001d038807::6:164816584-164818585(-)
Zm00001d009506::8:67917150-67919151(-)
Zm00001d024687::10:83607321-83609322(-)
Zm00001d020233::7:101489507-101491508(-)
Zm00001d046502::9:92909666-92911667(-)
Zm00001d047821::9:142592735-142594736(+)
Zm00001d015600::5:100359449-100361450(+)
Zm00001d038630::6:161313663-161315664(+)
Zm00001d040076::3:25950805-25952806(+)
Zm00001d048034::9:148451374-148453375(+)
Zm00001d018375::5:219480190-219482191(+)
Zm00001d030864::1:164071497-164073498(+)
Zm00001d052663::4:196377743-196379744(-)
Zm00001d043902::3:213345931-213347932(-)
Zm00001d013865::5:23268393-23270394(+)
Zm00001d004740::2:135146203-135148204(+)
Zm00001d005783::2:188169306-188171307(-)
Zm00001d007207::2:224756980-224758981(-)
Zm00001d044554::3:231671434-231673435(-)
Zm00001d038368::6:155636766-155638767(+)
Zm00001d033340::1:259604370-259606371(-)
Zm00001d039342::3:2140947-2142948(-)
Zm00001d022048::7:168860229-168862230(-)
Zm00001d011850::8:162782423-162784424(+)
Zm00001d011396::8:149475257-149477258(-)
Zm00001d032788::1:238189269-238191270(+)
Zm00001d003935::2:70121007-70123008(+)
Zm00001d047884::9:144199072-144201073(-)
Zm00001d030754::1:158240644-158242645(+)
Zm00001d024278::10:61395774-61397775(+)
Zm00001d021731::7:161605305-161607306(+)
Zm00001d002524::2:14753352-14755353(-)
Zm00001d032484::1:228139392-228141393(-)
Zm00001d024744::10:85870748-85872749(+)
Zm00001d038623::6:161117104-161119105(+)
Zm00001d051885::4:173506080-173508081(+)
Zm00001d017692::5:204452860-204454861(-)
Zm00001d021673::7:159700590-159702591(+)
Zm00001d039460::3:4953730-4955731(-)
Zm00001d038662::6:162197111-162199112(-)
Zm00001d013294::5:7988705-7990706(-)
Zm00001d009524::8:68945900-68947901(-)
Zm00001d037967::6:143819744-143821745(+)
Zm00001d008369::8:6537324-6539325(+)
Zm00001d033893::1:277646545-277648546(-)
Zm00001d038555::6:159793828-159795829(-)
Zm00001d036222::6:77838636-77840637(+)
Zm00001d045503::9:24755479-24757480(+)
Zm00001d002635::2:17654334-17656335(+)
Zm00001d036799::6:101246717-101248718(+)
Zm00001d054078::4:245969174-245971175(+)
Zm00001d037327::6:121371210-121373211(-)
Zm00001d036932::6:106771860-106773861(+)
Zm00001d021889::7:165488120-165490121(+)
Zm00001d008789::8:20245982-20247983(+)
Zm00001d023350::10:3916058-3918059(-)
Zm00001d013577::5:14624610-14626611(-)
Zm00001d020227::7:101003207-101005208(+)
Zm00001d039616::3:9146815-9148816(-)
Zm00001d008491::8:10201871-10203872(+)
Zm00001d020432::7:113875764-113877765(+)
Zm00001d034673::1:299502235-299504236(+)
Zm00001d039642::3:9975822-9977823(+)
Zm00001d009150::8:39635850-39637851(-)
Zm00001d048969::4:11097003-11099004(+)
Zm00001d045162::9:14780805-14782806(-)
Zm00001d036195::6:76726429-76728430(-)
Zm00001d004143::2:86092214-86094215(+)
Zm00001d047238::9:123553713-123555714(+)
Zm00001d020421::7:113084609-113086610(+)
Zm00001d051685::4:166709313-166711314(-)
Zm00001d034167::1:285648307-285650308(+)
Zm00001d018416::5:220298711-220300712(+)
Zm00001d037759::6:136600359-136602360(-)
Zm00001d044433::3:227868855-227870856(+)
Zm00001d036631::6:95648169-95650170(+)
Zm00001d032531::1:229764815-229766816(-)
Zm00001d046402::9:87460261-87462262(+)
Zm00001d036855::6:104126121-104128122(+)
Zm00001d050637::4:107946802-107948803(+)
Zm00001d037532::6:128418120-128420121(-)
Zm00001d039657::3:10867659-10869660(-)
Zm00001d050216::4:73973127-73975128(+)
Zm00001d002783::2:22582589-22584590(-)
Zm00001d049984::4:56937212-56939213(+)
Zm00001d036462::6:89304441-89306442(-)
Zm00001d020041::7:88136758-88138759(-)
Zm00001d007455::2:232067554-232069555(-)
Zm00001d043687::3:207410266-207412267(+)
Zm00001d031780::1:201525596-201527597(+)
Zm00001d032157::1:214724542-214726543(-)
Zm00001d015306::5:83961548-83963549(-)
Zm00001d001834::2:1639649-1641650(-)
Zm00001d041649::3:131633805-131635806(+)
Zm00001d044011::3:216446859-216448860(+)
Zm00001d003703::2:55395480-55397481(-)
Zm00001d038745::6:163785283-163787284(-)
Zm00001d037260::6:118433442-118435443(-)
Zm00001d050268::4:77418570-77420571(-)
Zm00001d032373::1:224243274-224245275(+)
Zm00001d015260::5:81794578-81796579(-)
Zm00001d020692::7:128745972-128747973(+)
Zm00001d032912::1:242970724-242972725(+)
Zm00001d025480::10:120106396-120108397(+)
Zm00001d034460::1:293614419-293616420(+)
Zm00001d017487::5:197360981-197362982(+)
Zm00001d040725::3:60287597-60289598(-)
Zm00001d019510::7:38445554-38447555(+)
Zm00001d037613::6:131763560-131765561(+)
Zm00001d005019::2:154110578-154112579(+)
Zm00001d040084::3:26934730-26936731(-)
Zm00001d019351::7:29363597-29365598(-)
Zm00001d035714::6:42351451-42353452(-)
Zm00001d022150::7:171310140-171312141(+)
Zm00001d019145::7:19092070-19094071(+)
Zm00001d034638::1:298680239-298682240(-)
Zm00001d025830::10:131180439-131182440(+)
Zm00001d044203::3:221804614-221806615(+)
Zm00001d039119::6:170392860-170394861(+)
Zm00001d014321::5:40893950-40895951(+)
Zm00001d029228::1:63152556-63154557(-)
Zm00001d002132::2:6435142-6437143(+)
Zm00001d051645::4:165613786-165615787(-)
Zm00001d033287::1:257639082-257641083(-)
Zm00001d008531::8:11931345-11933346(+)
Zm00001d021279::7:147726366-147728367(-)
Zm00001d012894::5:1700825-1702826(+)
Zm00001d023345::10:3852519-3854520(+)
Zm00001d023226::10:831157-833158(+)
Zm00001d039382::3:2986991-2988992(-)
Zm00001d013109::5:4780011-4782012(+)
Zm00001d027841::1:14846129-14848130(-)
Zm00001d007604::2:236075851-236077852(+)
Zm00001d037535::6:128523120-128525121(+)
Zm00001d009765::8:80234163-80236164(+)
Zm00001d014626::5:56453737-56455738(+)
Zm00001d045049::9:11149039-11151040(-)
Zm00001d028612::1:40786794-40788795(-)
Zm00001d047481::9:131634359-131636360(-)
Zm00001d033303::1:258177004-258179005(-)
Zm00001d009835::8:84227628-84229629(-)
Zm00001d028472::1:35963998-35965999(+)
Zm00001d017832::5:208256774-208258775(-)
Zm00001d015244::5:80937056-80939057(-)
Zm00001d028751::1:45511787-45513788(-)
Zm00001d044135::3:220065084-220067085(+)
Zm00001d024910::10:94434703-94436704(+)
Zm00001d028588::1:40098719-40100720(+)
Zm00001d042193::3:155541336-155543337(+)
Zm00001d002463::2:13307080-13309081(-)
Zm00001d025589::10:123301590-123303591(+)
Zm00001d027495::1:6557926-6559927(-)
Zm00001d007814::2:240147022-240149023(-)
Zm00001d021224::7:146506703-146508704(+)
Zm00001d049284::4:24396336-24398337(-)
Zm00001d044176::3:221178861-221180862(+)
Zm00001d040816::3:67781328-67783329(-)
Zm00001d051475::4:159942229-159944230(+)
Zm00001d036409::6:87174608-87176609(+)
Zm00001d021843::7:164343383-164345384(-)
Zm00001d047210::9:122121221-122123222(+)
Zm00001d020148::7:95799909-95801910(-)
Zm00001d017053::5:184021988-184023989(+)
Zm00001d036285::6:81821713-81823714(+)
Zm00001d042512::3:170275547-170277548(-)
Zm00001d045314::9:18805130-18807131(-)
Zm00001d021278::7:147636388-147638389(-)
Zm00001d021976::7:167422022-167424023(+)
Zm00001d032213::1:217295714-217297715(-)
Zm00001d009430::8:64107060-64109061(-)
Zm00001d007799::2:239864267-239866268(+)
Zm00001d007616::2:236349868-236351869(-)
Zm00001d004335::2:104165538-104167539(+)
Zm00001d019225::7:22607738-22609739(+)
Zm00001d010862::8:130826749-130828750(+)
Zm00001d052944::4:205743534-205745535(+)
Zm00001d011996::8:166090522-166092523(+)
Zm00001d002511::2:14416620-14418621(-)
Zm00001d031580::1:195290256-195292257(+)
Zm00001d033047::1:248459664-248461665(+)
Zm00001d021914::7:165821312-165823313(-)
Zm00001d047153::9:120195332-120197333(-)
Zm00001d040652::3:56428092-56430093(+)
Zm00001d025000::10:98681053-98683054(-)
Zm00001d043768::3:209491944-209493945(+)
Zm00001d034218::1:287000389-287002390(-)
Zm00001d021068::7:142051637-142053638(+)
Zm00001d014185::5:35487841-35489842(-)
Zm00001d048082::9:149620801-149622802(-)
Zm00001d036842::6:103493190-103495191(-)
Zm00001d051860::4:172527848-172529849(-)
Zm00001d004452::2:113082682-113084683(-)
Zm00001d021701::7:160735671-160737672(+)
Zm00001d011731::8:160193277-160195278(-)
Zm00001d026639::10:149257018-149259019(+)
Zm00001d023984::10:34282251-34284252(-)
Zm00001d011266::8:145122652-145124653(-)
Zm00001d012962::5:2398772-2400773(-)
Zm00001d044405::3:227328264-227330265(-)
Zm00001d008939::8:26143469-26145470(-)
Zm00001d040947::3:81709063-81711064(+)
Zm00001d004323::2:103088297-103090298(-)
Zm00001d026635::10:149249955-149251956(-)
Zm00001d051691::4:166840680-166842681(-)
Zm00001d016702::5:173115466-173117467(+)
Zm00001d028352::1:31687614-31689615(-)
Zm00001d023452::10:6044669-6046670(+)
Zm00001d003207::2:35905982-35907983(+)
Zm00001d022589::7:180442536-180444537(-)
Zm00001d012795::5:34282-36283(+)
Zm00001d041610::3:129608025-129610026(+)
Zm00001d007874::2:241466577-241468578(-)
Zm00001d040139::3:29034249-29036250(-)
Zm00001d033504::1:264693828-264695829(+)
Zm00001d046801::9:106475667-106477668(+)
Zm00001d048979::4:11356234-11358235(+)
Zm00001d007769::2:239295866-239297867(-)
Zm00001d029747::1:85173963-85175964(-)
Zm00001d042282::3:158689469-158691470(-)
Zm00001d031257::1:184105067-184107068(+)
Zm00001d050217::4:74115994-74117995(-)
Zm00001d050403::4:86241128-86243129(-)
Zm00001d036889::6:105661900-105663901(-)
Zm00001d040409::3:41723911-41725912(+)
Zm00001d002320::2:10192080-10194081(-)
Zm00001d005458::2:174942087-174944088(-)
Zm00001d004320::2:103007132-103009133(-)
Zm00001d050615::4:104787693-104789694(-)
Zm00001d052254::4:184821160-184823161(-)
Zm00001d012404::8:173925006-173927007(-)
Zm00001d017058::5:184103964-184105965(+)
Zm00001d011609::8:155806457-155808458(-)
Zm00001d017935::5:210382255-210384256(-)
Zm00001d017057::5:184103070-184105071(-)
Zm00001d010325::8:109743729-109745730(+)
Zm00001d043442::3:200057507-200059508(+)
Zm00001d042747::3:178863927-178865928(-)
Zm00001d035764::6:46348037-46350038(+)
Zm00001d002629::2:17330022-17332023(-)
Zm00001d006483::2:209673388-209675389(+)
Zm00001d016277::5:155421295-155423296(-)
Zm00001d025307::10:113603644-113605645(+)
Zm00001d031961::1:208048857-208050858(+)
Zm00001d047794::9:141972054-141974055(-)
Zm00001d040066::3:25594578-25596579(-)
Zm00001d002339::2:10593992-10595993(+)
Zm00001d008388::8:6992358-6994359(-)
Zm00001d021867::7:164947483-164949484(+)
Zm00001d029252::1:63840857-63842858(-)
Zm00001d051865::4:172724402-172726403(-)
Zm00001d014616::5:55840522-55842523(-)
Zm00001d027310::1:2649335-2651336(+)
Zm00001d024756::10:86467645-86469646(+)
Zm00001d014726::5:60848383-60850384(-)
Zm00001d013579::5:14717511-14719512(-)
Zm00001d028693::1:43341507-43343508(+)
Zm00001d017896::5:209712672-209714673(+)
Zm00001d036741::6:99520159-99522160(+)
Zm00001d002875::2:25268172-25270173(-)
Zm00001d051405::4:157329497-157331498(+)
Zm00001d052286::4:185986804-185988805(+)
Zm00001d006460::2:208884791-208886792(-)
Zm00001d050505::4:94715047-94717048(-)
Zm00001d032508::1:228911686-228913687(+)
Zm00001d046824::9:107369137-107371138(-)
Zm00001d048741::4:4824584-4826585(-)
Zm00001d009653::8:74614356-74616357(-)
Zm00001d050158::4:69693141-69695142(-)
Zm00001d013184::5:6094069-6096070(-)
Zm00001d051151::4:146156701-146158702(+)
Zm00001d029056::1:56699578-56701579(-)
Zm00001d018359::5:219156969-219158970(+)
Zm00001d042694::3:177275130-177277131(-)
Zm00001d014163::5:34741498-34743499(-)
Zm00001d043167::3:190454237-190456238(+)
Zm00001d031186::1:181629308-181631309(+)
Zm00001d048089::9:149905921-149907922(-)
Zm00001d039762::3:14140676-14142677(-)
Zm00001d037277::6:119170390-119172391(-)
Zm00001d048890::4:7213988-7215989(-)
Zm00001d036710::6:98379565-98381566(-)
Zm00001d012161::8:169182211-169184212(+)
Zm00001d024425::10:70495210-70497211(-)
Zm00001d010248::8:105915452-105917453(-)
Zm00001d002479::2:13603288-13605289(+)
Zm00001d008392::8:7161466-7163467(-)
```
