## Supplementary material for "A comprehensive map of preferentially located motifs reveals distinct proximal *cis*-regulatory elements in plants": ACATGTAA_containing_gene_set.txt

```
#Occurences of ACATGTAA between 31 and 134 (positions relative to the transcription start site)
#328 sequences with ACATGTAA in this interval
#1.30% of the sequences in promoter set with ACATGTAA (set with 25199 sequences)
Zm00001d052245::4:184665299-184667300(-)
Zm00001d026603::10:148756522-148758523(+)
Zm00001d006597::2:211818181-211820182(-)
Zm00001d040084::3:26934730-26936731(-)
Zm00001d004452::2:113082682-113084683(-)
Zm00001d041662::3:132537991-132539992(+)
Zm00001d013033::5:3490634-3492635(+)
Zm00001d023382::10:4331976-4333977(-)
Zm00001d025249::10:111061722-111063723(-)
Zm00001d024068::10:41311662-41313663(+)
Zm00001d008559::8:12969752-12971753(-)
Zm00001d020942::7:137357873-137359874(-)
Zm00001d037546::6:128909149-128911150(-)
Zm00001d043483::3:201620949-201622950(-)
Zm00001d034885::1:304663826-304665827(+)
Zm00001d024904::10:94182316-94184317(-)
Zm00001d038745::6:163785283-163787284(-)
Zm00001d028205::1:26180725-26182726(+)
Zm00001d013516::5:13412338-13414339(-)
Zm00001d046076::9:61762767-61764768(-)
Zm00001d015138::5:76840568-76842569(+)
Zm00001d029126::1:59131129-59133130(+)
Zm00001d034582::1:297048319-297050320(+)
Zm00001d002951::2:27936513-27938514(+)
Zm00001d030079::1:104117204-104119205(+)
Zm00001d022589::7:180442536-180444537(-)
Zm00001d038623::6:161117104-161119105(+)
Zm00001d030579::1:145824290-145826291(-)
Zm00001d039430::3:4035936-4037937(+)
Zm00001d038973::6:168025763-168027764(+)
Zm00001d032024::1:209721942-209723943(-)
Zm00001d009417::8:63477939-63479940(+)
Zm00001d028039::1:21291529-21293530(-)
Zm00001d035443::6:25693535-25695536(+)
Zm00001d013330::5:8776263-8778264(+)
Zm00001d044674::3:234625704-234627705(-)
Zm00001d038204::6:151476700-151478701(+)
Zm00001d006942::2:219960390-219962391(+)
Zm00001d020763::7:131557544-131559545(-)
Zm00001d021028::7:140894664-140896665(+)
Zm00001d045836::9:42605397-42607398(-)
Zm00001d017520::5:198543279-198545280(+)
Zm00001d009681::8:75580072-75582073(-)
Zm00001d021297::7:148189675-148191676(-)
Zm00001d050883::4:128300794-128302795(+)
Zm00001d009554::8:70010779-70012780(+)
Zm00001d027503::1:6828308-6830309(+)
Zm00001d050610::4:104007218-104009219(+)
Zm00001d047051::9:116627560-116629561(+)
Zm00001d020227::7:101003207-101005208(+)
Zm00001d021562::7:156104922-156106923(+)
Zm00001d052663::4:196377743-196379744(-)
Zm00001d051742::4:168614081-168616082(+)
Zm00001d016762::5:175212692-175214693(+)
Zm00001d010460::8:116266569-116268570(+)
Zm00001d003941::2:70596854-70598855(+)
Zm00001d013399::5:10403421-10405422(+)
Zm00001d051163::4:146792239-146794240(+)
Zm00001d028612::1:40786794-40788795(-)
Zm00001d023833::10:23762958-23764959(+)
Zm00001d012665::8:178293353-178295354(-)
Zm00001d028751::1:45511787-45513788(-)
Zm00001d014416::5:45483462-45485463(+)
Zm00001d048890::4:7213988-7215989(-)
Zm00001d014773::5:62645963-62647964(-)
Zm00001d036630::6:95641970-95643971(+)
Zm00001d024575::10:78838164-78840165(+)
Zm00001d011762::8:161002348-161004349(+)
Zm00001d007604::2:236075851-236077852(+)
Zm00001d023824::10:23505552-23507553(+)
Zm00001d015260::5:81794578-81796579(-)
Zm00001d050319::4:81113281-81115282(+)
Zm00001d025557::10:122325015-122327016(-)
Zm00001d037277::6:119170390-119172391(-)
Zm00001d008271::8:3628768-3630769(-)
Zm00001d045632::9:29540300-29542301(-)
Zm00001d052614::4:194777570-194779571(+)
Zm00001d026287::10:142864975-142866976(+)
Zm00001d006486::2:209689225-209691226(-)
Zm00001d042758::3:179022406-179024407(+)
Zm00001d020642::7:126105572-126107573(+)
Zm00001d022085::7:169772456-169774457(-)
Zm00001d032308::1:221570744-221572745(-)
Zm00001d009603::8:72767442-72769443(-)
Zm00001d047194::9:121578298-121580299(+)
Zm00001d016801::5:176393731-176395732(+)
Zm00001d019950::7:79552227-79554228(-)
Zm00001d045088::9:12098490-12100491(-)
Zm00001d018842::7:6967623-6969624(+)
Zm00001d030796::1:160085864-160087865(+)
Zm00001d053518::4:232856987-232858988(-)
Zm00001d050313::4:80554383-80556384(-)
Zm00001d010918::8:133388364-133390365(-)
Zm00001d002266::2:9172098-9174099(-)
Zm00001d001789::2:953328-955329(+)
Zm00001d018416::5:220298711-220300712(+)
Zm00001d017984::5:211369234-211371235(+)
Zm00001d019217::7:22229547-22231548(+)
Zm00001d014519::5:51445910-51447911(+)
Zm00001d047873::9:143985381-143987382(-)
Zm00001d047050::9:116623073-116625074(+)
Zm00001d040409::3:41723911-41725912(+)
Zm00001d033067::1:249376450-249378451(+)
Zm00001d048412::9:155823801-155825802(-)
Zm00001d021923::7:165956964-165958965(-)
Zm00001d012599::8:177047578-177049579(-)
Zm00001d021568::7:156274635-156276636(+)
Zm00001d052295::4:186308556-186310557(+)
Zm00001d024744::10:85870748-85872749(+)
Zm00001d033371::1:260860264-260862265(+)
Zm00001d010679::8:124101034-124103035(-)
Zm00001d022369::7:176241469-176243470(-)
Zm00001d016100::5:144546615-144548616(-)
Zm00001d040365::3:40178932-40180933(+)
Zm00001d020557::7:122234442-122236443(-)
Zm00001d028120::1:23431427-23433428(+)
Zm00001d042804::3:180462506-180464507(-)
Zm00001d036121::6:73079261-73081262(+)
Zm00001d018516::5:222350923-222352924(+)
Zm00001d043654::3:206101340-206103341(+)
Zm00001d045332::9:19120253-19122254(+)
Zm00001d046272::9:77372747-77374748(-)
Zm00001d045342::9:19226874-19228875(-)
Zm00001d027709::1:11677945-11679946(-)
Zm00001d048526::9:157815454-157817455(-)
Zm00001d016259::5:154061849-154063850(-)
Zm00001d051472::4:159918189-159920190(-)
Zm00001d049911::4:52099313-52101314(-)
Zm00001d016402::5:161094040-161096041(-)
Zm00001d051928::4:174744996-174746997(+)
Zm00001d004190::2:90079088-90081089(+)
Zm00001d014080::5:31724506-31726507(+)
Zm00001d032676::1:233775864-233777865(+)
Zm00001d050575::4:101596726-101598727(-)
Zm00001d015509::5:94538833-94540834(+)
Zm00001d033861::1:276342833-276344834(+)
Zm00001d023529::10:8779721-8781722(+)
Zm00001d047481::9:131634359-131636360(-)
Zm00001d040652::3:56428092-56430093(+)
Zm00001d018776::7:4960160-4962161(+)
Zm00001d048547::9:158516238-158518239(+)
Zm00001d024756::10:86467645-86469646(+)
Zm00001d025824::10:130918239-130920240(-)
Zm00001d001837::2:1672702-1674703(-)
Zm00001d050185::4:71478973-71480974(-)
Zm00001d043288::3:194539163-194541164(+)
Zm00001d019510::7:38445554-38447555(+)
Zm00001d040954::3:82428611-82430612(-)
Zm00001d010456::8:116046598-116048599(+)
Zm00001d032725::1:236252443-236254444(-)
Zm00001d043924::3:213987201-213989202(+)
Zm00001d010159::8:102411906-102413907(+)
Zm00001d035487::6:28935903-28937904(+)
Zm00001d017793::5:206963438-206965439(+)
Zm00001d033504::1:264693828-264695829(+)
Zm00001d021914::7:165821312-165823313(-)
Zm00001d010698::8:124954041-124956042(+)
Zm00001d027415::1:4837880-4839881(-)
Zm00001d003037::2:30058723-30060724(-)
Zm00001d035093::6:4934416-4936417(-)
Zm00001d046735::9:103877229-103879230(+)
Zm00001d048884::4:7016573-7018574(+)
Zm00001d049352::4:27724460-27726461(+)
Zm00001d017761::5:206062264-206064265(-)
Zm00001d030507::1:140166487-140168488(+)
Zm00001d035185::6:8561024-8563025(+)
Zm00001d032582::1:231195639-231197640(+)
Zm00001d039382::3:2986991-2988992(-)
Zm00001d049219::4:21198257-21200258(+)
Zm00001d006239::2:202622438-202624439(+)
Zm00001d047522::9:133459476-133461477(+)
Zm00001d010862::8:130826749-130828750(+)
Zm00001d029938::1:95656208-95658209(-)
Zm00001d048954::4:10621603-10623604(-)
Zm00001d019721::7:53757109-53759110(+)
Zm00001d043902::3:213345931-213347932(-)
Zm00001d028921::1:51593105-51595106(-)
Zm00001d006408::2:206932691-206934692(-)
Zm00001d048969::4:11097003-11099004(+)
Zm00001d032667::1:233704168-233706169(+)
Zm00001d019293::7:25960996-25962997(+)
Zm00001d042512::3:170275547-170277548(-)
Zm00001d029009::1:54622560-54624561(+)
Zm00001d051247::4:150381520-150383521(+)
Zm00001d029747::1:85173963-85175964(-)
Zm00001d049354::4:27734435-27736436(+)
Zm00001d043246::3:193125051-193127052(+)
Zm00001d042191::3:155496348-155498349(+)
Zm00001d050615::4:104787693-104789694(-)
Zm00001d024709::10:84545485-84547486(-)
Zm00001d052268::4:185306084-185308085(+)
Zm00001d043809::3:210768714-210770715(-)
Zm00001d042284::3:158787825-158789826(+)
Zm00001d007207::2:224756980-224758981(-)
Zm00001d048329::9:154552477-154554478(+)
Zm00001d038851::6:165840892-165842893(+)
Zm00001d016099::5:144531807-144533808(-)
Zm00001d014616::5:55840522-55842523(-)
Zm00001d051865::4:172724402-172726403(-)
Zm00001d052933::4:205273321-205275322(+)
Zm00001d049053::4:14017529-14019530(-)
Zm00001d005151::2:161368344-161370345(-)
Zm00001d049395::4:29103997-29105998(+)
Zm00001d045348::9:19278169-19280170(-)
Zm00001d041496::3:124143377-124145378(-)
Zm00001d009765::8:80234163-80236164(+)
Zm00001d022259::7:173852581-173854582(-)
Zm00001d003852::2:62772149-62774150(-)
Zm00001d022107::7:170523777-170525778(-)
Zm00001d021469::7:153016514-153018515(+)
Zm00001d051683::4:166649721-166651722(+)
Zm00001d051685::4:166709313-166711314(-)
Zm00001d031415::1:189361621-189363622(-)
Zm00001d019451::7:34373954-34375955(+)
Zm00001d019165::7:19781636-19783637(+)
Zm00001d015600::5:100359449-100361450(+)
Zm00001d010866::8:131136003-131138004(+)
Zm00001d016121::5:145590516-145592517(-)
Zm00001d020110::7:92790262-92792263(+)
Zm00001d009657::8:74912622-74914623(-)
Zm00001d009047::8:33042930-33044931(+)
Zm00001d015272::5:82369915-82371916(-)
Zm00001d011366::8:148701296-148703297(+)
Zm00001d038806::6:164811547-164813548(-)
Zm00001d002511::2:14416620-14418621(-)
Zm00001d049831::4:46823106-46825107(-)
Zm00001d030074::1:103637464-103639465(-)
Zm00001d012362::8:173029013-173031014(-)
Zm00001d007441::2:231771928-231773929(-)
Zm00001d036060::6:69620374-69622375(-)
Zm00001d053582::4:235344332-235346333(-)
Zm00001d029419::1:69747281-69749282(-)
Zm00001d028347::1:31514657-31516658(-)
Zm00001d013402::5:10478578-10480579(-)
Zm00001d016702::5:173115466-173117467(+)
Zm00001d038229::6:152046065-152048066(+)
Zm00001d052595::4:194256227-194258228(+)
Zm00001d044261::3:223245868-223247869(-)
Zm00001d009351::8:57970741-57972742(+)
Zm00001d034361::1:290793271-290795272(-)
Zm00001d037997::6:144725714-144727715(-)
Zm00001d032508::1:228911686-228913687(+)
Zm00001d042426::3:166837442-166839443(+)
Zm00001d015485::5:93093765-93095766(+)
Zm00001d036741::6:99520159-99522160(+)
Zm00001d035981::6:64339768-64341769(+)
Zm00001d015927::5:131792818-131794819(+)
Zm00001d049020::4:12825127-12827128(+)
Zm00001d054104::4:246556418-246558419(-)
Zm00001d007616::2:236349868-236351869(-)
Zm00001d036799::6:101246717-101248718(+)
Zm00001d013850::5:22704457-22706458(+)
Zm00001d025901::10:133324840-133326841(+)
Zm00001d036462::6:89304441-89306442(-)
Zm00001d040302::3:36667663-36669664(+)
Zm00001d019631::7:47058125-47060126(+)
Zm00001d001899::2:2561344-2563345(-)
Zm00001d016452::5:162870177-162872178(-)
Zm00001d029314::1:65617408-65619409(+)
Zm00001d004626::2:122674019-122676020(+)
Zm00001d005365::2:171085118-171087119(-)
Zm00001d009653::8:74614356-74616357(-)
Zm00001d015559::5:97470368-97472369(+)
Zm00001d008766::8:19545444-19547445(-)
Zm00001d049441::4:30360544-30362545(+)
Zm00001d020932::7:136988244-136990245(-)
Zm00001d024687::10:83607321-83609322(-)
Zm00001d033614::1:268752634-268754635(+)
Zm00001d050268::4:77418570-77420571(-)
Zm00001d034855::1:303827816-303829817(-)
Zm00001d008600::8:14152202-14154203(-)
Zm00001d036195::6:76726429-76728430(-)
Zm00001d025031::10:100542344-100544345(+)
Zm00001d006328::2:204819764-204821765(-)
Zm00001d052525::4:192079382-192081383(+)
Zm00001d038555::6:159793828-159795829(-)
Zm00001d037355::6:122679131-122681132(+)
Zm00001d034590::1:297306178-297308179(+)
Zm00001d017642::5:202880012-202882013(+)
Zm00001d046405::9:87581498-87583499(+)
Zm00001d033948::1:279364599-279366600(+)
Zm00001d039873::3:17357063-17359064(+)
Zm00001d009150::8:39635850-39637851(-)
Zm00001d051065::4:140070802-140072803(+)
Zm00001d018034::5:212545534-212547535(-)
Zm00001d050297::4:79516716-79518717(-)
Zm00001d011219::8:143285624-143287625(-)
Zm00001d039618::3:9214435-9216436(-)
Zm00001d035789::6:49256653-49258654(+)
Zm00001d002978::2:28632643-28634644(-)
Zm00001d046999::9:114863390-114865391(+)
Zm00001d045271::9:17592540-17594541(+)
Zm00001d040920::3:79256160-79258161(-)
Zm00001d021976::7:167422022-167424023(+)
Zm00001d031186::1:181629308-181631309(+)
Zm00001d039657::3:10867659-10869660(-)
Zm00001d011821::8:162137781-162139782(-)
Zm00001d030868::1:164204909-164206910(-)
Zm00001d039740::3:13455980-13457981(+)
Zm00001d044768::9:1934583-1936584(-)
Zm00001d032310::1:221628844-221630845(+)
Zm00001d024353::10:66260833-66262834(-)
Zm00001d032153::1:214576650-214578651(+)
Zm00001d006118::2:199152330-199154331(-)
Zm00001d049835::4:47104137-47106138(+)
Zm00001d021701::7:160735671-160737672(+)
Zm00001d012960::5:2379845-2381846(-)
Zm00001d043687::3:207410266-207412267(+)
Zm00001d029563::1:76525915-76527916(-)
Zm00001d016162::5:147919878-147921879(-)
Zm00001d035680::6:40863818-40865819(-)
Zm00001d003975::2:73015284-73017285(+)
Zm00001d031563::1:194554782-194556783(+)
Zm00001d034452::1:293401249-293403250(+)
Zm00001d031555::1:194119053-194121054(+)
Zm00001d038582::6:160507406-160509407(+)
Zm00001d030328::1:122694180-122696181(+)
Zm00001d033265::1:256500404-256502405(-)
Zm00001d020118::7:93723730-93725731(-)
Zm00001d025551::10:122025529-122027530(-)
Zm00001d053334::4:226581765-226583766(+)
Zm00001d008604::8:14290935-14292936(-)
Zm00001d043591::3:204507907-204509908(-)
Zm00001d040974::3:87046439-87048440(+)
Zm00001d033853::1:275861743-275863744(-)
Zm00001d006886::2:218578424-218580425(-)
Zm00001d024711::10:84547984-84549985(+)
Zm00001d047177::9:121015865-121017866(+)
```
