## Supplementary material for "A comprehensive map of preferentially located motifs reveals distinct proximal *cis*-regulatory elements in plants": ACATGTAC_containing_gene_set.txt

```
#Occurences of ACATGTAC between 36 and 80 (positions relative to the transcription start site)
#156 sequences with ACATGTAC in this interval
#0.62% of the sequences in promoter set with ACATGTAC (set with 25199 sequences)
Zm00001d012599::8:177047578-177049579(-)
Zm00001d050268::4:77418570-77420571(-)
Zm00001d024382::10:68269358-68271359(+)
Zm00001d044045::3:217681558-217683559(-)
Zm00001d052263::4:185233951-185235952(-)
Zm00001d028995::1:54032710-54034711(+)
Zm00001d026635::10:149249955-149251956(-)
Zm00001d002954::2:28066151-28068152(+)
Zm00001d051151::4:146156701-146158702(+)
Zm00001d042520::3:170386953-170388954(+)
Zm00001d047417::9:129472109-129474110(+)
Zm00001d026289::10:142954962-142956963(+)
Zm00001d009835::8:84227628-84229629(-)
Zm00001d020953::7:137597601-137599602(+)
Zm00001d025816::10:130398399-130400400(+)
Zm00001d012529::8:176117790-176119791(+)
Zm00001d016162::5:147919878-147921879(-)
Zm00001d044998::9:9672706-9674707(-)
Zm00001d020569::7:122617469-122619470(+)
Zm00001d013097::5:4690189-4692190(-)
Zm00001d042193::3:155541336-155543337(+)
Zm00001d013701::5:17882097-17884098(+)
Zm00001d047876::9:144030993-144032994(+)
Zm00001d015618::5:101492052-101494053(+)
Zm00001d033714::1:271995726-271997727(-)
Zm00001d049133::4:17078632-17080633(-)
Zm00001d014727::5:60847275-60849276(+)
Zm00001d032508::1:228911686-228913687(+)
Zm00001d018342::5:218891843-218893844(-)
Zm00001d041965::3:145915659-145917660(+)
Zm00001d027523::1:7399081-7401082(-)
Zm00001d004876::2:145770290-145772291(-)
Zm00001d036409::6:87174608-87176609(+)
Zm00001d022369::7:176241469-176243470(-)
Zm00001d045041::9:10868556-10870557(-)
Zm00001d047886::9:144312450-144314451(-)
Zm00001d040523::3:47971115-47973116(-)
Zm00001d036704::6:98141511-98143512(+)
Zm00001d047884::9:144199072-144201073(-)
Zm00001d011366::8:148701296-148703297(+)
Zm00001d030574::1:144879555-144881556(+)
Zm00001d052749::4:199666076-199668077(-)
Zm00001d050575::4:101596726-101598727(-)
Zm00001d006483::2:209673388-209675389(+)
Zm00001d008491::8:10201871-10203872(+)
Zm00001d011012::8:136695227-136697228(+)
Zm00001d021278::7:147636388-147638389(-)
Zm00001d037355::6:122679131-122681132(+)
Zm00001d053799::4:241338481-241340482(-)
Zm00001d037997::6:144725714-144727715(-)
Zm00001d038355::6:155175699-155177700(-)
Zm00001d015130::5:76650259-76652260(+)
Zm00001d020110::7:92790262-92792263(+)
Zm00001d008816::8:21386924-21388925(+)
Zm00001d043167::3:190454237-190456238(+)
Zm00001d040731::3:60613279-60615280(-)
Zm00001d021731::7:161605305-161607306(+)
Zm00001d031580::1:195290256-195292257(+)
Zm00001d024964::10:97007086-97009087(+)
Zm00001d031794::1:202095005-202097006(-)
Zm00001d052007::4:176338251-176340252(-)
Zm00001d021028::7:140894664-140896665(+)
Zm00001d013093::5:4623263-4625264(-)
Zm00001d036710::6:98379565-98381566(-)
Zm00001d037663::6:133418934-133420935(+)
Zm00001d008815::8:21388042-21390043(-)
Zm00001d028588::1:40098719-40100720(+)
Zm00001d003920::2:68053663-68055664(+)
Zm00001d042615::3:173789596-173791597(+)
Zm00001d005295::2:168135632-168137633(+)
Zm00001d047885::9:144244706-144246707(-)
Zm00001d022084::7:169765130-169767131(-)
Zm00001d011576::8:154833828-154835829(-)
Zm00001d037559::6:129535715-129537716(+)
Zm00001d047911::9:145081239-145083240(-)
Zm00001d032888::1:241519395-241521396(-)
Zm00001d013384::5:10163273-10165274(+)
Zm00001d050781::4:122459654-122461655(+)
Zm00001d035140::6:6798250-6800251(+)
Zm00001d009506::8:67917150-67919151(-)
Zm00001d032484::1:228139392-228141393(-)
Zm00001d006274::2:203393919-203395920(+)
Zm00001d038751::6:163859601-163861602(-)
Zm00001d022241::7:173465594-173467595(-)
Zm00001d008493::8:10297510-10299511(-)
Zm00001d034655::1:298993498-298995499(+)
Zm00001d011192::8:142597732-142599733(-)
Zm00001d044868::9:5907319-5909320(-)
Zm00001d021568::7:156274635-156276636(+)
Zm00001d052856::4:202680448-202682449(-)
Zm00001d019357::7:29504769-29506770(+)
Zm00001d013632::5:15871055-15873056(+)
Zm00001d010989::8:136032372-136034373(+)
Zm00001d015544::5:96639222-96641223(+)
Zm00001d035370::6:23531885-23533886(+)
Zm00001d011130::8:139923913-139925914(-)
Zm00001d017053::5:184021988-184023989(+)
Zm00001d031707::1:199078460-199080461(-)
Zm00001d039062::6:169448528-169450529(+)
Zm00001d025237::10:110569023-110571024(-)
Zm00001d028642::1:41589606-41591607(+)
Zm00001d053753::4:240500295-240502296(-)
Zm00001d034729::1:300850750-300852751(+)
Zm00001d011108::8:139151610-139153611(+)
Zm00001d021236::7:146656809-146658810(+)
Zm00001d047554::9:135225451-135227452(-)
Zm00001d036947::6:106991139-106993140(-)
Zm00001d014726::5:60848383-60850384(-)
Zm00001d020214::7:100367902-100369903(+)
Zm00001d049134::4:17175493-17177494(-)
Zm00001d043716::3:208168720-208170721(+)
Zm00001d022021::7:168219051-168221052(+)
Zm00001d029137::1:60111385-60113386(+)
Zm00001d005783::2:188169306-188171307(-)
Zm00001d029497::1:73242140-73244141(+)
Zm00001d004452::2:113082682-113084683(-)
Zm00001d038890::6:166480883-166482884(+)
Zm00001d003494::2:46043275-46045276(+)
Zm00001d052850::4:202486926-202488927(+)
Zm00001d030626::1:149616143-149618144(-)
Zm00001d050103::4:65731595-65733596(+)
Zm00001d016277::5:155421295-155423296(-)
Zm00001d037182::6:114977999-114980000(+)
Zm00001d048246::9:153124315-153126316(+)
Zm00001d019704::7:52250033-52252034(-)
Zm00001d050937::4:132631935-132633936(-)
Zm00001d047962::9:146347207-146349208(+)
Zm00001d034372::1:291110859-291112860(-)
Zm00001d004196::2:90585875-90587876(-)
Zm00001d012641::8:177676784-177678785(-)
Zm00001d041138::3:99795458-99797459(+)
Zm00001d039926::3:19728987-19730988(-)
Zm00001d011994::8:166067874-166069875(-)
Zm00001d047481::9:131634359-131636360(-)
Zm00001d019089::7:15823310-15825311(-)
Zm00001d037557::6:129474390-129476391(+)
Zm00001d039746::3:13661171-13663172(-)
Zm00001d054079::4:245972644-245974645(+)
Zm00001d024669::10:82921799-82923800(+)
Zm00001d035696::6:41486909-41488910(+)
Zm00001d053171::4:217817166-217819167(+)
Zm00001d027472::1:6066782-6068783(+)
Zm00001d042183::3:155338424-155340425(-)
Zm00001d037759::6:136600359-136602360(-)
Zm00001d049642::4:38573514-38575515(-)
Zm00001d022491::7:178666698-178668699(+)
Zm00001d018843::7:7093848-7095849(+)
Zm00001d013573::5:14536680-14538681(+)
Zm00001d020942::7:137357873-137359874(-)
Zm00001d017876::5:209360392-209362393(+)
Zm00001d023345::10:3852519-3854520(+)
Zm00001d043950::3:214611674-214613675(-)
Zm00001d047887::9:144329924-144331925(-)
Zm00001d018119::5:214692531-214694532(+)
Zm00001d049494::4:32381716-32383717(+)
Zm00001d002783::2:22582589-22584590(-)
```
