## Supplementary material for "A comprehensive map of preferentially located motifs reveals distinct proximal *cis*-regulatory elements in plants": ACATGTGA_containing_gene_set.txt

```
#Occurences of ACATGTGA between 52 and 130 (positions relative to the transcription start site)
#198 sequences with ACATGTGA in this interval
#0.79% of the sequences in promoter set with ACATGTGA (set with 25199 sequences)
Zm00001d004626::2:122674019-122676020(+)
Zm00001d044826::9:4093037-4095038(-)
Zm00001d047809::9:142343263-142345264(+)
Zm00001d014321::5:40893950-40895951(+)
Zm00001d016146::5:146874394-146876395(-)
Zm00001d010918::8:133388364-133390365(-)
Zm00001d028386::1:32856121-32858122(+)
Zm00001d004323::2:103088297-103090298(-)
Zm00001d047605::9:136921777-136923778(-)
Zm00001d002119::2:6131807-6133808(-)
Zm00001d019789::7:61631865-61633866(+)
Zm00001d037415::6:124905690-124907691(+)
Zm00001d011368::8:148753058-148755059(-)
Zm00001d017053::5:184021988-184023989(+)
Zm00001d007289::2:226919361-226921362(-)
Zm00001d053014::4:209051562-209053563(+)
Zm00001d017935::5:210382255-210384256(-)
Zm00001d018444::5:220941000-220943001(-)
Zm00001d041822::3:139335329-139337330(-)
Zm00001d036164::6:75433847-75435848(-)
Zm00001d036014::6:66265349-66267350(-)
Zm00001d029056::1:56699578-56701579(-)
Zm00001d052067::4:178303439-178305440(+)
Zm00001d042537::3:171188489-171190490(+)
Zm00001d006928::2:219594161-219596162(+)
Zm00001d005744::2:185662310-185664311(+)
Zm00001d005370::2:171128389-171130390(-)
Zm00001d038662::6:162197111-162199112(-)
Zm00001d023964::10:32321676-32323677(+)
Zm00001d014780::5:62837246-62839247(+)
Zm00001d034812::1:302761063-302763064(-)
Zm00001d047758::9:141025056-141027057(+)
Zm00001d042191::3:155496348-155498349(+)
Zm00001d053011::4:208897398-208899399(+)
Zm00001d008765::8:19527779-19529780(-)
Zm00001d024709::10:84545485-84547486(-)
Zm00001d002524::2:14753352-14755353(-)
Zm00001d009167::8:40632546-40634547(-)
Zm00001d040577::3:50993579-50995580(-)
Zm00001d035320::6:21082454-21084455(-)
Zm00001d010923::8:133673022-133675023(-)
Zm00001d041322::3:112348696-112350697(-)
Zm00001d015244::5:80937056-80939057(-)
Zm00001d010159::8:102411906-102413907(+)
Zm00001d042183::3:155338424-155340425(-)
Zm00001d007094::2:222141699-222143700(-)
Zm00001d032655::1:233261294-233263295(+)
Zm00001d009890::8:87555056-87557057(-)
Zm00001d051510::4:160973658-160975659(+)
Zm00001d034544::1:295924076-295926077(+)
Zm00001d011325::8:146689121-146691122(+)
Zm00001d053743::4:240296512-240298513(-)
Zm00001d029490::1:72888141-72890142(+)
Zm00001d044203::3:221804614-221806615(+)
Zm00001d024278::10:61395774-61397775(+)
Zm00001d045705::9:34418099-34420100(-)
Zm00001d012195::8:169917470-169919471(-)
Zm00001d020492::7:118718925-118720926(+)
Zm00001d005419::2:173365155-173367156(+)
Zm00001d052595::4:194256227-194258228(+)
Zm00001d044865::9:5840797-5842798(-)
Zm00001d040947::3:81709063-81711064(+)
Zm00001d036121::6:73079261-73081262(+)
Zm00001d018843::7:7093848-7095849(+)
Zm00001d032912::1:242970724-242972725(+)
Zm00001d031642::1:197130577-197132578(-)
Zm00001d024910::10:94434703-94436704(+)
Zm00001d030163::1:109744693-109746694(-)
Zm00001d011821::8:162137781-162139782(-)
Zm00001d014721::5:60514676-60516677(+)
Zm00001d047810::9:142360087-142362088(-)
Zm00001d013296::5:7997612-7999613(-)
Zm00001d051692::4:166907623-166909624(-)
Zm00001d050216::4:73973127-73975128(+)
Zm00001d020763::7:131557544-131559545(-)
Zm00001d021799::7:163135419-163137420(-)
Zm00001d036841::6:103432525-103434526(-)
Zm00001d003100::2:32064389-32066390(-)
Zm00001d006118::2:199152330-199154331(-)
Zm00001d024756::10:86467645-86469646(+)
Zm00001d045707::9:34570834-34572835(-)
Zm00001d036178::6:75752003-75754004(+)
Zm00001d034659::1:299109787-299111788(+)
Zm00001d040725::3:60287597-60289598(-)
Zm00001d013927::5:25002507-25004508(+)
Zm00001d052335::4:187349256-187351257(-)
Zm00001d052674::4:196904789-196906790(-)
Zm00001d028363::1:32143679-32145680(+)
Zm00001d029709::1:83410901-83412902(+)
Zm00001d035370::6:23531885-23533886(+)
Zm00001d043654::3:206101340-206103341(+)
Zm00001d030626::1:149616143-149618144(-)
Zm00001d029009::1:54622560-54624561(+)
Zm00001d025309::10:113730119-113732120(-)
Zm00001d043135::3:189966275-189968276(+)
Zm00001d002511::2:14416620-14418621(-)
Zm00001d048184::9:151926157-151928158(+)
Zm00001d052980::4:207107982-207109983(-)
Zm00001d043688::3:207416662-207418663(+)
Zm00001d013085::5:4525544-4527545(-)
Zm00001d040534::3:48539953-48541954(+)
Zm00001d036843::6:103561777-103563778(-)
Zm00001d002610::2:16710167-16712168(-)
Zm00001d023747::10:18442195-18444196(-)
Zm00001d030881::1:165230235-165232236(+)
Zm00001d043743::3:208853777-208855778(+)
Zm00001d023729::10:17437491-17439492(-)
Zm00001d053818::4:241642394-241644395(+)
Zm00001d005024::2:154433882-154435883(+)
Zm00001d003935::2:70121007-70123008(+)
Zm00001d022150::7:171310140-171312141(+)
Zm00001d042637::3:174785566-174787567(+)
Zm00001d045885::9:45588623-45590624(-)
Zm00001d025104::10:104271190-104273191(+)
Zm00001d036842::6:103493190-103495191(-)
Zm00001d023342::10:3815161-3817162(+)
Zm00001d051860::4:172527848-172529849(-)
Zm00001d009967::8:92804970-92806971(+)
Zm00001d014163::5:34741498-34743499(-)
Zm00001d015893::5:129696691-129698692(-)
Zm00001d015683::5:107118304-107120305(+)
Zm00001d045965::9:50416170-50418171(+)
Zm00001d033848::1:275703304-275705305(+)
Zm00001d018359::5:219156969-219158970(+)
Zm00001d021279::7:147726366-147728367(-)
Zm00001d047811::9:142368703-142370704(+)
Zm00001d011577::8:154838846-154840847(-)
Zm00001d048857::4:6484293-6486294(-)
Zm00001d053351::4:227180798-227182799(-)
Zm00001d045424::9:21658739-21660740(-)
Zm00001d051472::4:159918189-159920190(-)
Zm00001d035211::6:10028683-10030684(+)
Zm00001d044405::3:227328264-227330265(-)
Zm00001d046511::9:93194900-93196901(-)
Zm00001d052830::4:202078494-202080495(-)
Zm00001d024459::10:71760474-71762475(-)
Zm00001d005846::2:190698914-190700915(+)
Zm00001d029569::1:76740807-76742808(-)
Zm00001d021859::7:164646745-164648746(+)
Zm00001d028612::1:40786794-40788795(-)
Zm00001d003504::2:46186076-46188077(+)
Zm00001d004001::2:74645350-74647351(+)
Zm00001d010989::8:136032372-136034373(+)
Zm00001d020806::7:133442380-133444381(+)
Zm00001d038623::6:161117104-161119105(+)
Zm00001d019350::7:29355755-29357756(+)
Zm00001d019105::7:16886470-16888471(+)
Zm00001d029563::1:76525915-76527916(-)
Zm00001d013241::5:6895378-6897379(+)
Zm00001d034582::1:297048319-297050320(+)
Zm00001d051755::4:168936693-168938694(-)
Zm00001d039758::3:14140699-14142700(-)
Zm00001d034057::1:282651442-282653443(-)
Zm00001d011367::8:148737297-148739298(-)
Zm00001d048386::9:155335962-155337963(+)
Zm00001d034370::1:291074827-291076828(-)
Zm00001d009242::8:46228710-46230711(+)
Zm00001d013583::5:14850671-14852672(+)
Zm00001d019818::7:64691612-64693613(-)
Zm00001d001927::2:3059714-3061715(+)
Zm00001d013330::5:8776263-8778264(+)
Zm00001d046638::9:100060804-100062805(-)
Zm00001d046981::9:114155053-114157054(-)
Zm00001d029099::1:58010243-58012244(+)
Zm00001d010248::8:105915452-105917453(-)
Zm00001d030703::1:154504419-154506420(-)
Zm00001d011850::8:162782423-162784424(+)
Zm00001d026595::10:148672112-148674113(+)
Zm00001d037417::6:124923178-124925179(+)
Zm00001d023699::10:16082403-16084404(-)
Zm00001d044475::3:229132569-229134570(+)
Zm00001d004083::2:80850565-80852566(-)
Zm00001d037559::6:129535715-129537716(+)
Zm00001d053661::4:238372211-238374212(-)
Zm00001d035511::6:30355855-30357856(-)
Zm00001d013370::5:9973925-9975926(-)
Zm00001d012647::8:177799596-177801597(-)
Zm00001d014340::5:41542362-41544363(+)
Zm00001d021268::7:147333501-147335502(+)
Zm00001d038239::6:152184123-152186124(-)
Zm00001d022274::7:174139564-174141565(+)
Zm00001d051885::4:173506080-173508081(+)
Zm00001d047427::9:129719830-129721831(-)
Zm00001d006877::2:218343203-218345204(+)
Zm00001d034222::1:287044875-287046876(+)
Zm00001d011849::8:162774495-162776496(+)
Zm00001d011377::8:148945608-148947609(+)
Zm00001d052944::4:205743534-205745535(+)
Zm00001d007828::2:240468614-240470615(+)
Zm00001d033955::1:279592146-279594147(-)
Zm00001d007144::2:223321289-223323290(-)
Zm00001d039890::3:18009049-18011050(+)
Zm00001d029560::1:76208254-76210255(+)
Zm00001d044180::3:221248492-221250493(+)
Zm00001d050217::4:74115994-74117995(-)
Zm00001d018952::7:10372255-10374256(-)
Zm00001d017876::5:209360392-209362393(+)
Zm00001d042725::3:178248864-178250865(-)
```
