## Supplementary material for "A comprehensive map of preferentially located motifs reveals distinct proximal *cis*-regulatory elements in plants": ACATTAAT_containing_gene_set.txt

```
#Occurences of ACATTAAT between 6 and 29 (positions relative to the transcription start site)
#70 sequences with ACATTAAT in this interval
#0.28% of the sequences in promoter set with ACATTAAT (set with 25199 sequences)
Zm00001d046710::9:103065705-103067706(-)
Zm00001d003052::2:30536699-30538700(-)
Zm00001d025182::10:108130983-108132984(-)
Zm00001d044806::9:2942824-2944825(-)
Zm00001d030366::1:126624457-126626458(+)
Zm00001d004581::2:119533641-119535642(-)
Zm00001d006595::2:211794113-211796114(-)
Zm00001d031483::1:191559110-191561111(-)
Zm00001d028114::1:23269516-23271517(-)
Zm00001d039439::3:4456340-4458341(+)
Zm00001d037055::6:110697114-110699115(+)
Zm00001d020916::7:136511655-136513656(+)
Zm00001d012445::8:174634218-174636219(-)
Zm00001d034764::1:301650752-301652753(+)
Zm00001d004871::2:145663025-145665026(-)
Zm00001d045065::9:11354034-11356035(+)
Zm00001d047703::9:139531995-139533996(+)
Zm00001d014436::5:46820199-46822200(-)
Zm00001d049544::4:34208048-34210049(-)
Zm00001d028664::1:42280401-42282402(+)
Zm00001d023452::10:6044669-6046670(+)
Zm00001d023711::10:16566441-16568442(+)
Zm00001d006836::2:217646882-217648883(-)
Zm00001d018517::5:222358609-222360610(-)
Zm00001d014479::5:49672527-49674528(-)
Zm00001d001917::2:2918746-2920747(-)
Zm00001d040816::3:67781328-67783329(-)
Zm00001d038361::6:155374401-155376402(+)
Zm00001d023993::10:35137842-35139843(+)
Zm00001d005176::2:162432381-162434382(-)
Zm00001d033367::1:260534813-260536814(-)
Zm00001d032562::1:230559352-230561353(+)
Zm00001d011704::8:159245369-159247370(-)
Zm00001d034866::1:304248574-304250575(-)
Zm00001d021502::7:154176211-154178212(-)
Zm00001d033752::1:272911772-272913773(+)
Zm00001d023595::10:11317697-11319698(-)
Zm00001d025355::10:115299000-115301001(-)
Zm00001d043694::3:207561630-207563631(+)
Zm00001d024907::10:94268206-94270207(+)
Zm00001d041804::3:138830075-138832076(+)
Zm00001d008900::8:24523916-24525917(-)
Zm00001d017675::5:203832940-203834941(-)
Zm00001d035995::6:65186917-65188918(+)
Zm00001d022595::7:180738813-180740814(-)
Zm00001d029148::1:60524516-60526517(-)
Zm00001d039598::3:8679135-8681136(-)
Zm00001d025773::10:129115265-129117266(-)
Zm00001d020943::7:137360435-137362436(+)
Zm00001d038496::6:158592449-158594450(+)
Zm00001d012482::8:175326752-175328753(+)
Zm00001d032104::1:213127647-213129648(+)
Zm00001d043294::3:194899326-194901327(-)
Zm00001d044371::3:226332535-226334536(-)
Zm00001d053909::4:243462607-243464608(+)
Zm00001d002113::2:6091636-6093637(-)
Zm00001d043437::3:199879556-199881557(-)
Zm00001d053340::4:226746641-226748642(-)
Zm00001d029009::1:54622560-54624561(+)
Zm00001d029402::1:69013548-69015549(+)
Zm00001d008646::8:15708275-15710276(+)
Zm00001d005652::2:182102061-182104062(-)
Zm00001d053277::4:223882107-223884108(+)
Zm00001d044152::3:220527271-220529272(-)
Zm00001d017115::5:185869144-185871145(-)
Zm00001d035910::6:59696130-59698131(+)
Zm00001d041867::3:141612826-141614827(+)
Zm00001d020288::7:104311270-104313271(+)
Zm00001d028398::1:33454304-33456305(-)
Zm00001d016214::5:150603375-150605376(-)
```
