## Supplementary material for "A comprehensive map of preferentially located motifs reveals distinct proximal *cis*-regulatory elements in plants": ACATTACC_containing_gene_set.txt

```
#Occurences of ACATTACC between -21 and 5 (positions relative to the transcription start site)
#27 sequences with ACATTACC in this interval
#0.11% of the sequences in promoter set with ACATTACC (set with 25199 sequences)
Zm00001d003284::2:38747433-38749434(+)
Zm00001d004812::2:140813468-140815469(-)
Zm00001d046524::9:93804482-93806483(-)
Zm00001d023370::10:4190102-4192103(-)
Zm00001d053241::4:221660989-221662990(+)
Zm00001d032916::1:243024439-243026440(-)
Zm00001d011601::8:155560917-155562918(-)
Zm00001d006597::2:211818181-211820182(-)
Zm00001d013808::5:21105944-21107945(+)
Zm00001d047712::9:139747946-139749947(+)
Zm00001d007139::2:223205405-223207406(-)
Zm00001d017539::5:199060898-199062899(-)
Zm00001d051250::4:150572145-150574146(-)
Zm00001d007530::2:234054329-234056330(-)
Zm00001d042345::3:162351182-162353183(-)
Zm00001d054004::4:245026837-245028838(+)
Zm00001d011335::8:147226181-147228182(-)
Zm00001d026297::10:143162804-143164805(+)
Zm00001d018011::5:211974128-211976129(+)
Zm00001d034020::1:281342367-281344368(-)
Zm00001d052107::4:179832834-179834835(+)
Zm00001d014177::5:34996600-34998601(+)
Zm00001d013964::5:26494224-26496225(+)
Zm00001d002119::2:6131807-6133808(-)
Zm00001d002319::2:10183926-10185927(+)
Zm00001d012205::8:170074651-170076652(-)
Zm00001d051321::4:154088080-154090081(-)
```
