## Supplementary material for "A comprehensive map of preferentially located motifs reveals distinct proximal *cis*-regulatory elements in plants": ACATTAGT_containing_gene_set.txt

```
#Occurences of ACATTAGT between 75 and 112 (positions relative to the transcription start site)
#89 sequences with ACATTAGT in this interval
#0.35% of the sequences in promoter set with ACATTAGT (set with 25199 sequences)
Zm00001d051261::4:151011819-151013820(+)
Zm00001d014223::5:36949945-36951946(-)
Zm00001d010257::8:106418298-106420299(-)
Zm00001d049254::4:22960066-22962067(-)
Zm00001d043541::3:203338300-203340301(-)
Zm00001d046017::9:55196778-55198779(+)
Zm00001d016521::5:166106544-166108545(-)
Zm00001d014243::5:37787617-37789618(-)
Zm00001d015857::5:126867229-126869230(-)
Zm00001d012773::8:180622540-180624541(-)
Zm00001d024874::10:91750839-91752840(+)
Zm00001d004564::2:118173841-118175842(+)
Zm00001d012792::8:181082323-181084324(+)
Zm00001d008887::8:24105076-24107077(+)
Zm00001d012100::8:168242738-168244739(+)
Zm00001d010109::8:99411707-99413708(+)
Zm00001d047251::9:124087393-124089394(-)
Zm00001d019844::7:68695817-68697818(+)
Zm00001d035797::6:50382670-50384671(+)
Zm00001d026169::10:140262040-140264041(+)
Zm00001d027645::1:9878863-9880864(+)
Zm00001d015817::5:123619007-123621008(+)
Zm00001d005247::2:165584236-165586237(+)
Zm00001d046611::9:98776952-98778953(-)
Zm00001d037395::6:124283717-124285718(-)
Zm00001d015887::5:129135927-129137928(-)
Zm00001d050145::4:69075108-69077109(-)
Zm00001d040133::3:28853781-28855782(-)
Zm00001d031337::1:186588134-186590135(-)
Zm00001d020588::7:123767005-123769006(-)
Zm00001d029227::1:63130492-63132493(+)
Zm00001d031575::1:195068334-195070335(-)
Zm00001d021610::7:158043027-158045028(+)
Zm00001d044348::3:225600726-225602727(+)
Zm00001d022606::7:180941081-180943082(-)
Zm00001d030627::1:149696242-149698243(-)
Zm00001d012553::8:176520661-176522662(-)
Zm00001d048325::9:154498334-154500335(+)
Zm00001d013735::5:18863629-18865630(+)
Zm00001d019245::7:23696735-23698736(+)
Zm00001d014873::5:66656694-66658695(+)
Zm00001d017576::5:200174935-200176936(-)
Zm00001d039978::3:21465248-21467249(+)
Zm00001d010608::8:121800179-121802180(-)
Zm00001d024467::10:72228090-72230091(-)
Zm00001d028313::1:30343836-30345837(-)
Zm00001d015843::5:125688495-125690496(+)
Zm00001d051050::4:138720714-138722715(-)
Zm00001d006130::2:199405236-199407237(+)
Zm00001d051169::4:147006913-147008914(+)
Zm00001d015682::5:106606185-106608186(+)
Zm00001d020635::7:125805725-125807726(-)
Zm00001d020329::7:106852341-106854342(+)
Zm00001d032727::1:236334095-236336096(+)
Zm00001d016551::5:167019824-167021825(-)
Zm00001d019404::7:32449027-32451028(-)
Zm00001d045076::9:11779428-11781429(+)
Zm00001d031480::1:191520505-191522506(-)
Zm00001d006373::2:205994735-205996736(+)
Zm00001d012572::8:176807112-176809113(+)
Zm00001d003755::2:57731363-57733364(-)
Zm00001d045958::9:49776466-49778467(-)
Zm00001d013218::5:6651079-6653080(+)
Zm00001d029950::1:96146976-96148977(-)
Zm00001d013653::5:16285711-16287712(-)
Zm00001d002437::2:12646595-12648596(-)
Zm00001d045876::9:45288564-45290565(-)
Zm00001d033525::1:265602147-265604148(+)
Zm00001d036917::6:106359117-106361118(+)
Zm00001d029554::1:76020896-76022897(+)
Zm00001d004994::2:152812570-152814571(+)
Zm00001d020387::7:110770829-110772830(-)
Zm00001d036669::6:97171877-97173878(-)
Zm00001d043942::3:214344759-214346760(-)
Zm00001d050836::4:125509229-125511230(+)
Zm00001d041265::3:109136558-109138559(+)
Zm00001d016333::5:157774194-157776195(-)
Zm00001d047143::9:120015250-120017251(+)
Zm00001d053283::4:223936514-223938515(-)
Zm00001d053906::4:243391949-243393950(-)
Zm00001d020172::7:97256186-97258187(-)
Zm00001d019339::7:28577809-28579810(+)
Zm00001d037728::6:135409730-135411731(+)
Zm00001d039456::3:4837065-4839066(+)
Zm00001d012040::8:167028681-167030682(-)
Zm00001d017849::5:208731510-208733511(+)
Zm00001d019659::7:48428159-48430160(+)
Zm00001d028951::1:52644232-52646233(+)
Zm00001d040679::3:57621066-57623067(+)
```
