## Supplementary material for "A comprehensive map of preferentially located motifs reveals distinct proximal *cis*-regulatory elements in plants": ACATTATA_containing_gene_set.txt

```
#Occurences of ACATTATA between -89 and 50 (positions relative to the transcription start site)
#432 sequences with ACATTATA in this interval
#1.71% of the sequences in promoter set with ACATTATA (set with 25199 sequences)
Zm00001d034915::1:305487678-305489679(-)
Zm00001d034057::1:282651442-282653443(-)
Zm00001d049894::4:51280693-51282694(-)
Zm00001d012126::8:168498481-168500482(+)
Zm00001d040985::3:88155451-88157452(+)
Zm00001d012772::8:180570068-180572069(+)
Zm00001d053886::4:242980888-242982889(-)
Zm00001d030870::1:164367796-164369797(-)
Zm00001d033726::1:272346251-272348252(-)
Zm00001d002706::2:19844319-19846320(-)
Zm00001d008887::8:24105076-24107077(+)
Zm00001d029895::1:92851440-92853441(-)
Zm00001d011776::8:161305649-161307650(+)
Zm00001d006476::2:209518073-209520074(-)
Zm00001d021153::7:144191670-144193671(-)
Zm00001d002973::2:28464880-28466881(+)
Zm00001d019335::7:28399380-28401381(+)
Zm00001d015481::5:92809680-92811681(+)
Zm00001d038271::6:152899043-152901044(+)
Zm00001d015817::5:123619007-123621008(+)
Zm00001d043485::3:201651128-201653129(+)
Zm00001d010526::8:119278467-119280468(-)
Zm00001d012251::8:171034594-171036595(-)
Zm00001d024614::10:80364519-80366520(+)
Zm00001d024874::10:91750839-91752840(+)
Zm00001d031733::1:200067070-200069071(+)
Zm00001d027470::1:6026351-6028352(+)
Zm00001d030106::1:106129014-106131015(-)
Zm00001d040639::3:55592319-55594320(-)
Zm00001d030544::1:142960036-142962037(+)
Zm00001d012003::8:166199030-166201031(+)
Zm00001d035180::6:8229140-8231141(-)
Zm00001d038558::6:159803408-159805409(+)
Zm00001d034000::1:280698723-280700724(+)
Zm00001d046611::9:98776952-98778953(-)
Zm00001d045513::9:25065913-25067914(+)
Zm00001d041013::3:90295550-90297551(+)
Zm00001d046769::9:105165171-105167172(-)
Zm00001d032606::1:231872564-231874565(+)
Zm00001d024029::10:38043241-38045242(-)
Zm00001d015857::5:126867229-126869230(-)
Zm00001d032059::1:211064272-211066273(+)
Zm00001d016479::5:164266061-164268062(-)
Zm00001d041873::3:141733592-141735593(+)
Zm00001d019250::7:23984475-23986476(-)
Zm00001d051991::4:176027584-176029585(+)
Zm00001d004075::2:80536537-80538538(-)
Zm00001d013391::5:10266767-10268768(+)
Zm00001d041007::3:89969631-89971632(-)
Zm00001d044624::3:233512187-233514188(-)
Zm00001d008460::8:9328109-9330110(+)
Zm00001d048620::4:1474146-1476147(+)
Zm00001d046864::9:108495903-108497904(-)
Zm00001d052967::4:206533928-206535929(+)
Zm00001d042207::3:156094991-156096992(-)
Zm00001d012383::8:173269591-173271592(+)
Zm00001d020901::7:136106631-136108632(+)
Zm00001d040793::3:66274883-66276884(+)
Zm00001d005247::2:165584236-165586237(+)
Zm00001d003141::2:33436260-33438261(+)
Zm00001d010206::8:104003989-104005990(-)
Zm00001d049454::4:30736049-30738050(-)
Zm00001d028647::1:41723694-41725695(+)
Zm00001d006072::2:197419678-197421679(+)
Zm00001d029165::1:60877937-60879938(+)
Zm00001d012817::5:833191-835192(+)
Zm00001d016966::5:181527986-181529987(+)
Zm00001d037448::6:125638260-125640261(+)
Zm00001d046381::9:85599471-85601472(+)
Zm00001d053101::4:213755115-213757116(+)
Zm00001d052442::4:190117680-190119681(+)
Zm00001d042104::3:150757559-150759560(+)
Zm00001d019844::7:68695817-68697818(+)
Zm00001d033815::1:274394836-274396837(-)
Zm00001d048381::9:155281416-155283417(-)
Zm00001d005392::2:172066941-172068942(-)
Zm00001d039601::3:8735174-8737175(+)
Zm00001d016821::5:177259272-177261273(-)
Zm00001d012587::8:176926735-176928736(+)
Zm00001d025071::10:102507530-102509531(-)
Zm00001d025141::10:106317286-106319287(+)
Zm00001d034173::1:285695072-285697073(+)
Zm00001d049109::4:16376310-16378311(-)
Zm00001d052975::4:206853166-206855167(+)
Zm00001d015118::5:76333852-76335853(-)
Zm00001d024148::10:49669659-49671660(-)
Zm00001d012918::5:1956456-1958457(-)
Zm00001d050870::4:127750632-127752633(-)
Zm00001d013845::5:22387717-22389718(+)
Zm00001d011917::8:164543624-164545625(-)
Zm00001d028750::1:45284830-45286831(+)
Zm00001d029794::1:87315645-87317646(-)
Zm00001d014730::5:60931770-60933771(+)
Zm00001d040320::3:37922163-37924164(+)
Zm00001d015497::5:93774103-93776104(+)
Zm00001d014526::5:51644309-51646310(+)
Zm00001d045627::9:29256935-29258936(+)
Zm00001d047631::9:137490552-137492553(-)
Zm00001d019339::7:28577809-28579810(+)
Zm00001d031296::1:185531656-185533657(+)
Zm00001d051840::4:171943788-171945789(-)
Zm00001d036387::6:86354194-86356195(-)
Zm00001d007195::2:224442010-224444011(+)
Zm00001d032213::1:217295714-217297715(-)
Zm00001d035226::6:15066454-15068455(+)
Zm00001d053906::4:243391949-243393950(-)
Zm00001d037713::6:134931916-134933917(+)
Zm00001d006398::2:206592093-206594094(-)
Zm00001d006522::2:210475903-210477904(-)
Zm00001d015887::5:129135927-129137928(-)
Zm00001d050145::4:69075108-69077109(-)
Zm00001d015291::5:82960651-82962652(+)
Zm00001d031053::1:174881015-174883016(+)
Zm00001d035833::6:54110457-54112458(+)
Zm00001d031925::1:206933997-206935998(-)
Zm00001d009883::8:87299877-87301878(+)
Zm00001d010500::8:118166642-118168643(-)
Zm00001d012448::8:174718806-174720807(+)
Zm00001d051063::4:140064881-140066882(-)
Zm00001d003649::2:51956233-51958234(-)
Zm00001d044312::3:224976456-224978457(-)
Zm00001d011152::8:140851841-140853842(+)
Zm00001d037427::6:125222560-125224561(-)
Zm00001d041961::3:145903568-145905569(-)
Zm00001d048376::9:155255127-155257128(+)
Zm00001d050043::4:62013183-62015184(+)
Zm00001d019110::7:17241802-17243803(-)
Zm00001d012335::8:172651248-172653249(+)
Zm00001d053119::4:214487872-214489873(+)
Zm00001d030532::1:142194448-142196449(-)
Zm00001d037996::6:144713191-144715192(+)
Zm00001d022286::7:174471490-174473491(+)
Zm00001d051576::4:163288041-163290042(-)
Zm00001d043573::3:204249051-204251052(+)
Zm00001d033100::1:250193584-250195585(+)
Zm00001d018641::7:1463664-1465665(-)
Zm00001d030806::1:160786395-160788396(-)
Zm00001d014698::5:59821221-59823222(+)
Zm00001d022461::7:178147805-178149806(-)
Zm00001d043753::3:209097219-209099220(+)
Zm00001d022493::7:178733175-178735176(+)
Zm00001d036426::6:87952354-87954355(+)
Zm00001d013954::5:26098011-26100012(-)
Zm00001d037395::6:124283717-124285718(-)
Zm00001d051902::4:173986960-173988961(+)
Zm00001d029215::1:62738587-62740588(-)
Zm00001d024894::10:93461923-93463924(-)
Zm00001d020209::7:100247062-100249063(-)
Zm00001d004115::2:83491066-83493067(-)
Zm00001d003176::2:34604864-34606865(+)
Zm00001d026143::10:139607551-139609552(-)
Zm00001d026301::10:143202582-143204583(+)
Zm00001d052729::4:199201824-199203825(+)
Zm00001d023300::10:2364919-2366920(-)
Zm00001d017981::5:211301898-211303899(+)
Zm00001d024012::10:36876665-36878666(-)
Zm00001d015747::5:115881489-115883490(+)
Zm00001d011254::8:144632273-144634274(-)
Zm00001d037234::6:117127708-117129709(-)
Zm00001d032361::1:223975646-223977647(-)
Zm00001d047587::9:136379578-136381579(+)
Zm00001d007542::2:234340667-234342668(+)
Zm00001d043386::3:198368338-198370339(+)
Zm00001d002750::2:21405105-21407106(+)
Zm00001d039484::3:5604432-5606433(+)
Zm00001d045565::9:26894114-26896115(-)
Zm00001d015496::5:93750962-93752963(-)
Zm00001d051261::4:151011819-151013820(+)
Zm00001d026633::10:149200258-149202259(-)
Zm00001d019693::7:51236011-51238012(-)
Zm00001d053283::4:223936514-223938515(-)
Zm00001d002287::2:9618782-9620783(-)
Zm00001d042222::3:156716274-156718275(-)
Zm00001d042755::3:179000818-179002819(-)
Zm00001d032874::1:241150751-241152752(+)
Zm00001d009144::8:39284623-39286624(+)
Zm00001d016333::5:157774194-157776195(-)
Zm00001d027852::1:15191780-15193781(+)
Zm00001d004510::2:115886064-115888065(+)
Zm00001d009287::8:52298911-52300912(+)
Zm00001d017522::5:198606146-198608147(-)
Zm00001d042884::3:182845256-182847257(+)
Zm00001d051401::4:157152668-157154669(-)
Zm00001d049075::4:14907669-14909670(-)
Zm00001d030659::1:151472148-151474149(-)
Zm00001d040016::3:23086408-23088409(+)
Zm00001d038830::6:165361825-165363826(+)
Zm00001d020236::7:101643689-101645690(+)
Zm00001d048860::4:6577683-6579684(-)
Zm00001d045253::9:17151795-17153796(-)
Zm00001d031837::1:203224755-203226756(-)
Zm00001d051672::4:166284426-166286427(+)
Zm00001d022026::7:168239463-168241464(-)
Zm00001d003525::2:46710927-46712928(+)
Zm00001d012504::8:175576427-175578428(-)
Zm00001d029908::1:93677352-93679353(+)
Zm00001d045958::9:49776466-49778467(-)
Zm00001d050165::4:70183368-70185369(+)
Zm00001d005760::2:186870522-186872523(+)
Zm00001d046385::9:86546521-86548522(-)
Zm00001d041064::3:94324920-94326921(-)
Zm00001d031541::1:193751122-193753123(-)
Zm00001d018130::5:214944175-214946176(-)
Zm00001d012611::8:177174854-177176855(-)
Zm00001d015349::5:85750850-85752851(-)
Zm00001d004481::2:114557137-114559138(-)
Zm00001d028057::1:21778641-21780642(+)
Zm00001d040769::3:64638053-64640054(+)
Zm00001d038194::6:151180818-151182819(+)
Zm00001d021499::7:154158314-154160315(-)
Zm00001d051329::4:154795469-154797470(+)
Zm00001d046168::9:68802055-68804056(-)
Zm00001d013838::5:22092002-22094003(+)
Zm00001d046181::9:69845598-69847599(-)
Zm00001d022364::7:176148477-176150478(+)
Zm00001d035783::6:48490745-48492746(-)
Zm00001d014640::5:56942250-56944251(-)
Zm00001d044578::3:232295162-232297163(-)
Zm00001d007535::2:234247439-234249440(+)
Zm00001d052263::4:185233951-185235952(-)
Zm00001d012382::8:173270589-173272590(-)
Zm00001d012597::8:177039449-177041450(-)
Zm00001d049263::4:23502969-23504970(-)
Zm00001d014521::5:51449670-51451671(+)
Zm00001d048487::9:157083467-157085468(-)
Zm00001d003935::2:70121007-70123008(+)
Zm00001d044604::3:233217017-233219018(+)
Zm00001d016334::5:157891706-157893707(-)
Zm00001d009383::8:61552327-61554328(-)
Zm00001d022456::7:178095202-178097203(+)
Zm00001d018731::7:3335216-3337217(-)
Zm00001d020404::7:111768458-111770459(+)
Zm00001d035647::6:38174220-38176221(-)
Zm00001d015429::5:89673247-89675248(-)
Zm00001d018057::5:213286884-213288885(+)
Zm00001d005432::2:173780386-173782387(+)
Zm00001d016675::5:172208152-172210153(+)
Zm00001d037968::6:143833211-143835212(+)
Zm00001d032992::1:246073987-246075988(-)
Zm00001d025767::10:128983194-128985195(+)
Zm00001d008962::8:27586928-27588929(-)
Zm00001d049380::4:28429476-28431477(-)
Zm00001d016335::5:157890698-157892699(+)
Zm00001d024083::10:42506236-42508237(+)
Zm00001d034559::1:296318576-296320577(-)
Zm00001d009978::8:93232097-93234098(-)
Zm00001d049161::4:18470012-18472013(+)
Zm00001d017254::5:190451841-190453842(+)
Zm00001d036165::6:75433889-75435890(+)
Zm00001d053848::4:242175897-242177898(+)
Zm00001d020025::7:86721726-86723727(-)
Zm00001d004885::2:146494848-146496849(+)
Zm00001d026260::10:142290948-142292949(-)
Zm00001d017962::5:210954390-210956391(-)
Zm00001d044188::3:221439887-221441888(-)
Zm00001d051973::4:175665266-175667267(-)
Zm00001d034039::1:282001888-282003889(+)
Zm00001d017593::5:201048342-201050343(-)
Zm00001d022171::7:171714729-171716730(-)
Zm00001d030124::1:107464535-107466536(-)
Zm00001d042558::3:171708324-171710325(+)
Zm00001d045133::9:13838041-13840042(+)
Zm00001d014263::5:38540508-38542509(+)
Zm00001d024961::10:96946763-96948764(+)
Zm00001d040378::3:40795570-40797571(+)
Zm00001d052602::4:194402727-194404728(+)
Zm00001d020428::7:113327413-113329414(-)
Zm00001d018012::5:211982281-211984282(-)
Zm00001d004910::2:148017214-148019215(-)
Zm00001d043277::3:194214810-194216811(-)
Zm00001d005009::2:153476032-153478033(-)
Zm00001d050220::4:74497352-74499353(+)
Zm00001d034727::1:300811033-300813034(+)
Zm00001d025975::10:135053066-135055067(+)
Zm00001d040153::3:29318038-29320039(-)
Zm00001d021791::7:163078333-163080334(+)
Zm00001d037876::6:140762130-140764131(-)
Zm00001d050836::4:125509229-125511230(+)
Zm00001d021183::7:145177986-145179987(+)
Zm00001d021480::7:153347177-153349178(+)
Zm00001d016845::5:178237760-178239761(-)
Zm00001d040133::3:28853781-28855782(-)
Zm00001d002130::2:6424486-6426487(-)
Zm00001d019642::7:47826403-47828404(+)
Zm00001d016923::5:180093857-180095858(-)
Zm00001d046091::9:62562395-62564396(+)
Zm00001d042651::3:175306143-175308144(+)
Zm00001d052324::4:187127353-187129354(-)
Zm00001d020015::7:85858342-85860343(+)
Zm00001d041229::3:106715442-106717443(-)
Zm00001d047143::9:120015250-120017251(+)
Zm00001d023249::10:1459665-1461666(+)
Zm00001d052831::4:202128812-202130813(-)
Zm00001d003308::2:39658390-39660391(+)
Zm00001d019978::7:81484882-81486883(+)
Zm00001d043700::3:207763410-207765411(+)
Zm00001d028986::1:53578144-53580145(+)
Zm00001d043344::3:197153548-197155549(-)
Zm00001d041265::3:109136558-109138559(+)
Zm00001d025043::10:101205421-101207422(+)
Zm00001d047911::9:145081239-145083240(-)
Zm00001d005118::2:159229565-159231566(-)
Zm00001d029053::1:56212808-56214809(+)
Zm00001d011566::8:154587505-154589506(+)
Zm00001d050962::4:133773381-133775382(+)
Zm00001d041531::3:126092143-126094144(-)
Zm00001d032986::1:245814991-245816992(+)
Zm00001d014673::5:58590603-58592604(+)
Zm00001d037006::6:108816444-108818445(+)
Zm00001d021511::7:154591758-154593759(-)
Zm00001d013997::5:27904355-27906356(+)
Zm00001d028100::1:22994309-22996310(+)
Zm00001d034525::1:295635818-295637819(-)
Zm00001d041915::3:143320131-143322132(+)
Zm00001d038368::6:155636766-155638767(+)
Zm00001d033657::1:269825155-269827156(+)
Zm00001d047632::9:137489557-137491558(+)
Zm00001d034192::1:286207340-286209341(+)
Zm00001d046017::9:55196778-55198779(+)
Zm00001d054070::4:245876350-245878351(-)
Zm00001d014292::5:39725956-39727957(+)
Zm00001d009327::8:56286577-56288578(-)
Zm00001d040839::3:69849798-69851799(-)
Zm00001d043078::3:188514710-188516711(-)
Zm00001d045822::9:41423671-41425672(+)
Zm00001d011129::8:139903592-139905593(-)
Zm00001d039181::6:172034439-172036440(+)
Zm00001d031460::1:191034458-191036459(-)
Zm00001d019679::7:50546646-50548647(+)
Zm00001d025988::10:135342775-135344776(+)
Zm00001d021700::7:160735997-160737998(-)
Zm00001d007767::2:239272855-239274856(+)
Zm00001d035215::6:10272233-10274234(+)
Zm00001d044148::3:220493341-220495342(-)
Zm00001d028983::1:53461487-53463488(+)
Zm00001d015682::5:106606185-106608186(+)
Zm00001d025682::10:126120224-126122225(-)
Zm00001d040693::3:58564701-58566702(-)
Zm00001d024096::10:44454587-44456588(-)
Zm00001d031743::1:200574949-200576950(-)
Zm00001d029883::1:91988472-91990473(-)
Zm00001d011193::8:142601185-142603186(+)
Zm00001d044332::3:225377500-225379501(+)
Zm00001d010491::8:117743763-117745764(-)
Zm00001d013296::5:7997612-7999613(-)
Zm00001d034623::1:298185165-298187166(-)
Zm00001d028191::1:25804880-25806881(-)
Zm00001d019803::7:62980983-62982984(+)
Zm00001d005097::2:158070732-158072733(-)
Zm00001d006180::2:200829044-200831045(+)
Zm00001d025495::10:120565089-120567090(+)
Zm00001d052961::4:206346010-206348011(+)
Zm00001d031051::1:174875894-174877895(+)
Zm00001d007224::2:225127987-225129988(-)
Zm00001d013284::5:7859375-7861376(+)
Zm00001d004095::2:82542588-82544589(+)
Zm00001d010609::8:121806963-121808964(-)
Zm00001d018607::7:741288-743289(-)
Zm00001d031575::1:195068334-195070335(-)
Zm00001d022462::7:178146894-178148895(+)
Zm00001d004023::2:76314802-76316803(+)
Zm00001d027723::1:12174697-12176698(+)
Zm00001d036098::6:72198623-72200624(-)
Zm00001d003248::2:37817249-37819250(+)
Zm00001d050551::4:99668390-99670391(-)
Zm00001d042154::3:153990174-153992175(-)
Zm00001d014317::5:40684398-40686399(+)
Zm00001d038754::6:163905589-163907590(-)
Zm00001d043687::3:207410266-207412267(+)
Zm00001d008628::8:15227621-15229622(-)
Zm00001d020068::7:89720633-89722634(+)
Zm00001d034936::1:306096114-306098115(+)
Zm00001d043079::3:188519684-188521685(-)
Zm00001d005049::2:156251538-156253539(+)
Zm00001d048512::9:157595777-157597778(+)
Zm00001d011094::8:138803106-138805107(-)
Zm00001d038866::6:166082750-166084751(+)
Zm00001d052331::4:187326376-187328377(+)
Zm00001d019187::7:20842801-20844802(+)
Zm00001d038535::6:159535631-159537632(-)
Zm00001d008620::8:14950475-14952476(+)
Zm00001d038026::6:145576495-145578496(+)
Zm00001d016211::5:150583980-150585981(-)
Zm00001d018112::5:214562580-214564581(+)
Zm00001d030710::1:154976954-154978955(-)
Zm00001d043666::3:206548831-206550832(-)
Zm00001d046230::9:73364844-73366845(-)
Zm00001d024363::10:66994649-66996650(+)
Zm00001d044876::9:6185653-6187654(-)
Zm00001d010700::8:124969623-124971624(-)
Zm00001d043690::3:207536758-207538759(-)
Zm00001d016537::5:166665370-166667371(-)
Zm00001d036575::6:93375250-93377251(-)
Zm00001d045876::9:45288564-45290565(-)
Zm00001d020163::7:96648493-96650494(+)
Zm00001d039434::3:4139008-4141009(+)
Zm00001d032220::1:217629589-217631590(+)
Zm00001d044442::3:228213307-228215308(+)
Zm00001d002320::2:10192080-10194081(-)
Zm00001d025503::10:120607718-120609719(-)
Zm00001d023223::10:822377-824378(+)
Zm00001d004088::2:81500986-81502987(-)
Zm00001d029567::1:76612395-76614396(+)
Zm00001d032417::1:225913162-225915163(-)
Zm00001d042049::3:148580973-148582974(+)
Zm00001d005779::2:188020033-188022034(-)
Zm00001d012834::5:964263-966264(-)
Zm00001d021024::7:140749487-140751488(+)
Zm00001d009022::8:30340291-30342292(+)
Zm00001d019659::7:48428159-48430160(+)
Zm00001d045558::9:26663980-26665981(+)
Zm00001d044465::3:228918468-228920469(-)
Zm00001d008746::8:18871829-18873830(+)
Zm00001d029451::1:71331131-71333132(-)
Zm00001d028884::1:49596657-49598658(-)
Zm00001d006630::2:212955740-212957741(+)
Zm00001d019212::7:22078852-22080853(+)
Zm00001d004105::2:83175330-83177331(-)
Zm00001d011397::8:149489732-149491733(-)
Zm00001d009161::8:40266384-40268385(+)
Zm00001d007967::2:244316569-244318570(+)
Zm00001d039312::3:1460488-1462489(+)
Zm00001d003796::2:59681944-59683945(+)
Zm00001d044628::3:233535124-233537125(-)
Zm00001d048522::9:157736656-157738657(+)
Zm00001d024291::10:62307964-62309965(-)
Zm00001d040502::3:47172931-47174932(-)
Zm00001d021626::7:158453980-158455981(-)
Zm00001d005030::2:154829503-154831504(+)
Zm00001d052390::4:188974932-188976933(-)
Zm00001d018713::7:3004646-3006647(-)
Zm00001d027645::1:9878863-9880864(+)
```
