## Supplementary material for "A comprehensive map of preferentially located motifs reveals distinct proximal *cis*-regulatory elements in plants": ACATTATC_containing_gene_set.txt

```
#Occurences of ACATTATC between 9 and 86 (positions relative to the transcription start site)
#185 sequences with ACATTATC in this interval
#0.73% of the sequences in promoter set with ACATTATC (set with 25199 sequences)
Zm00001d051434::4:158470655-158472656(-)
Zm00001d010744::8:126504247-126506248(+)
Zm00001d020691::7:128620823-128622824(-)
Zm00001d021900::7:165633862-165635863(-)
Zm00001d035713::6:42068498-42070499(-)
Zm00001d001945::2:3373732-3375733(-)
Zm00001d045158::9:14625254-14627255(-)
Zm00001d020799::7:133231302-133233303(+)
Zm00001d023556::10:10136357-10138358(-)
Zm00001d048542::9:158271558-158273559(-)
Zm00001d012806::5:378835-380836(+)
Zm00001d034157::1:285312163-285314164(-)
Zm00001d044152::3:220527271-220529272(-)
Zm00001d041752::3:135963921-135965922(+)
Zm00001d034711::1:300446492-300448493(-)
Zm00001d013095::5:4678733-4680734(+)
Zm00001d039937::3:19994971-19996972(-)
Zm00001d022009::7:167900575-167902576(-)
Zm00001d027370::1:3853985-3855986(-)
Zm00001d020096::7:91631805-91633806(-)
Zm00001d020916::7:136511655-136513656(+)
Zm00001d040805::3:67064675-67066676(+)
Zm00001d028341::1:31321787-31323788(+)
Zm00001d040727::3:60292661-60294662(+)
Zm00001d025434::10:118618079-118620080(-)
Zm00001d007193::2:224437388-224439389(-)
Zm00001d014198::5:36109404-36111405(-)
Zm00001d024061::10:40786554-40788555(-)
Zm00001d047721::9:139935041-139937042(+)
Zm00001d049042::4:13681054-13683055(+)
Zm00001d035400::6:24388480-24390481(+)
Zm00001d009027::8:30678531-30680532(-)
Zm00001d032103::1:213128732-213130733(-)
Zm00001d014721::5:60514676-60516677(+)
Zm00001d038049::6:146400012-146402013(+)
Zm00001d053713::4:239699074-239701075(-)
Zm00001d052693::4:197538985-197540986(+)
Zm00001d038144::6:149271578-149273579(+)
Zm00001d050123::4:67475037-67477038(+)
Zm00001d053962::4:244376778-244378779(-)
Zm00001d002216::2:8326698-8328699(-)
Zm00001d015533::5:96257727-96259728(+)
Zm00001d036567::6:92807374-92809375(+)
Zm00001d053903::4:243363763-243365764(+)
Zm00001d041744::3:135683490-135685491(+)
Zm00001d047861::9:143639141-143641142(+)
Zm00001d047566::9:135784866-135786867(+)
Zm00001d049933::4:53888225-53890226(+)
Zm00001d032315::1:221922761-221924762(-)
Zm00001d017035::5:183276827-183278828(+)
Zm00001d012776::8:180680692-180682693(+)
Zm00001d033121::1:250964376-250966377(+)
Zm00001d029811::1:88023423-88025424(+)
Zm00001d020447::7:114951093-114953094(+)
Zm00001d029538::1:75324328-75326329(-)
Zm00001d043765::3:209277168-209279169(-)
Zm00001d030752::1:158195363-158197364(+)
Zm00001d012544::8:176419376-176421377(+)
Zm00001d029418::1:69730792-69732793(+)
Zm00001d017584::5:200710459-200712460(-)
Zm00001d035672::6:40183963-40185964(+)
Zm00001d023233::10:971582-973583(+)
Zm00001d013215::5:6635747-6637748(-)
Zm00001d040291::3:36016871-36018872(-)
Zm00001d038393::6:156265115-156267116(+)
Zm00001d016625::5:170511881-170513882(+)
Zm00001d039998::3:22426939-22428940(+)
Zm00001d030669::1:152131393-152133394(+)
Zm00001d012821::5:903614-905615(-)
Zm00001d020064::7:89646016-89648017(+)
Zm00001d006844::2:217762576-217764577(+)
Zm00001d020083::7:90823773-90825774(-)
Zm00001d032271::1:219876304-219878305(-)
Zm00001d019897::7:73564717-73566718(-)
Zm00001d031687::1:198648274-198650275(-)
Zm00001d002630::2:17339238-17341239(-)
Zm00001d028055::1:21773046-21775047(+)
Zm00001d052011::4:176413838-176415839(+)
Zm00001d039041::6:169140019-169142020(-)
Zm00001d031648::1:197349629-197351630(+)
Zm00001d040173::3:30594034-30596035(-)
Zm00001d045223::9:16506330-16508331(-)
Zm00001d019383::7:30993817-30995818(-)
Zm00001d048359::9:154978965-154980966(-)
Zm00001d031593::1:195678057-195680058(-)
Zm00001d045776::9:38476782-38478783(+)
Zm00001d036916::6:106354825-106356826(-)
Zm00001d024659::10:82480585-82482586(+)
Zm00001d007964::2:244286076-244288077(-)
Zm00001d048085::9:149824338-149826339(-)
Zm00001d028225::1:27266466-27268467(-)
Zm00001d032403::1:225534147-225536148(+)
Zm00001d032062::1:211123742-211125743(-)
Zm00001d026006::10:135860970-135862971(-)
Zm00001d026004::10:135834390-135836391(-)
Zm00001d012758::8:180043624-180045625(+)
Zm00001d048201::9:152373820-152375821(-)
Zm00001d007067::2:221305612-221307613(+)
Zm00001d051435::4:158469587-158471588(+)
Zm00001d028180::1:25636217-25638218(-)
Zm00001d044523::3:230845113-230847114(+)
Zm00001d040888::3:75757093-75759094(-)
Zm00001d041859::3:141382412-141384413(+)
Zm00001d036312::6:83912210-83914211(-)
Zm00001d051446::4:158849280-158851281(-)
Zm00001d037595::6:130836559-130838560(+)
Zm00001d036827::6:102931889-102933890(+)
Zm00001d033847::1:275689268-275691269(-)
Zm00001d024135::10:48702966-48704967(+)
Zm00001d023783::10:19976908-19978909(-)
Zm00001d009070::8:34251811-34253812(+)
Zm00001d016214::5:150603375-150605376(-)
Zm00001d012996::5:2884865-2886866(+)
Zm00001d053009::4:208866367-208868368(-)
Zm00001d019854::7:70496683-70498684(-)
Zm00001d047389::9:128554211-128556212(+)
Zm00001d030213::1:113437556-113439557(-)
Zm00001d042542::3:171439098-171441099(+)
Zm00001d046583::9:97234967-97236968(+)
Zm00001d039499::3:6008714-6010715(+)
Zm00001d019115::7:17575327-17577328(+)
Zm00001d016056::5:141856900-141858901(+)
Zm00001d045169::9:14890347-14892348(+)
Zm00001d020904::7:136145734-136147735(-)
Zm00001d007858::2:241036874-241038875(-)
Zm00001d018061::5:213498155-213500156(-)
Zm00001d018799::7:5402481-5404482(+)
Zm00001d016054::5:141751231-141753232(+)
Zm00001d020421::7:113084609-113086610(+)
Zm00001d023478::10:6906252-6908253(+)
Zm00001d007375::2:230130558-230132559(-)
Zm00001d037872::6:140519203-140521204(+)
Zm00001d028719::1:44243979-44245980(-)
Zm00001d029119::1:58590487-58592488(-)
Zm00001d043860::3:212348263-212350264(+)
Zm00001d046710::9:103065705-103067706(-)
Zm00001d013253::5:7144890-7146891(+)
Zm00001d002998::2:29039300-29041301(+)
Zm00001d008488::8:9997859-9999860(+)
Zm00001d007210::2:224790418-224792419(-)
Zm00001d004084::2:80921813-80923814(-)
Zm00001d028042::1:21378586-21380587(-)
Zm00001d035093::6:4934416-4936417(-)
Zm00001d053277::4:223882107-223884108(+)
Zm00001d020245::7:101950194-101952195(-)
Zm00001d016335::5:157890698-157892699(+)
Zm00001d010588::8:121128313-121130314(-)
Zm00001d037092::6:111876859-111878860(+)
Zm00001d020288::7:104311270-104313271(+)
Zm00001d045159::9:14624155-14626156(+)
Zm00001d022048::7:168860229-168862230(-)
Zm00001d005939::2:193441702-193443703(-)
Zm00001d042264::3:158022761-158024762(-)
Zm00001d032104::1:213127647-213129648(+)
Zm00001d015098::5:75311238-75313239(+)
Zm00001d049699::4:40546166-40548167(+)
Zm00001d023843::10:24285275-24287276(+)
Zm00001d015258::5:81750610-81752611(-)
Zm00001d051823::4:171070080-171072081(-)
Zm00001d023475::10:6849374-6851375(+)
Zm00001d008462::8:9348633-9350634(+)
Zm00001d030093::1:105073231-105075232(-)
Zm00001d047244::9:123877745-123879746(-)
Zm00001d020790::7:132796077-132798078(-)
Zm00001d041287::3:110469093-110471094(-)
Zm00001d021502::7:154176211-154178212(-)
Zm00001d045544::9:25955554-25957555(-)
Zm00001d011882::8:163878209-163880210(-)
Zm00001d011704::8:159245369-159247370(-)
Zm00001d037731::6:135530873-135532874(-)
Zm00001d018478::5:221517660-221519661(-)
Zm00001d053072::4:212305989-212307990(-)
Zm00001d014823::5:64556520-64558521(-)
Zm00001d015306::5:83961548-83963549(-)
Zm00001d015300::5:83322390-83324391(+)
Zm00001d035183::6:8512653-8514654(+)
Zm00001d027572::1:8307848-8309849(-)
Zm00001d002098::2:5962615-5964616(+)
Zm00001d053340::4:226746641-226748642(-)
Zm00001d004993::2:152741656-152743657(-)
Zm00001d011248::8:144590601-144592602(-)
Zm00001d043437::3:199879556-199881557(-)
Zm00001d036049::6:68974107-68976108(+)
Zm00001d037006::6:108816444-108818445(+)
Zm00001d017012::5:182687300-182689301(+)
```
