## Supplementary material for "A comprehensive map of preferentially located motifs reveals distinct proximal *cis*-regulatory elements in plants": ACATTC_containing_gene_set.txt

```
#Occurences of ACATTC between -41 and 100 (positions relative to the transcription start site)
#2264 sequences with ACATTC in this interval
#8.98% of the sequences in promoter set with ACATTC (set with 25199 sequences)
Zm00001d053104::4:213971265-213973266(+)
Zm00001d044060::3:218237997-218239998(-)
Zm00001d045231::9:16734579-16736580(-)
Zm00001d011497::8:152511559-152513560(-)
Zm00001d005149::2:161140791-161142792(+)
Zm00001d017373::5:193775599-193777600(-)
Zm00001d014074::5:31564745-31566746(+)
Zm00001d038115::6:148505357-148507358(-)
Zm00001d004734::2:134684951-134686952(+)
Zm00001d038334::6:154785668-154787669(+)
Zm00001d011782::8:161473713-161475714(+)
Zm00001d015000::5:71588303-71590304(+)
Zm00001d045537::9:25839570-25841571(+)
Zm00001d010625::8:122247472-122249473(-)
Zm00001d044556::3:231685487-231687488(+)
Zm00001d006858::2:218002916-218004917(-)
Zm00001d022603::7:180894347-180896348(-)
Zm00001d041638::3:130790579-130792580(-)
Zm00001d052458::4:190410857-190412858(+)
Zm00001d020530::7:121044687-121046688(+)
Zm00001d018699::7:2725846-2727847(+)
Zm00001d044281::3:224011452-224013453(-)
Zm00001d001887::2:2481830-2483831(-)
Zm00001d011908::8:164312212-164314213(+)
Zm00001d005951::2:193730005-193732006(-)
Zm00001d027841::1:14846129-14848130(-)
Zm00001d012166::8:169362390-169364391(+)
Zm00001d027729::1:12339167-12341168(+)
Zm00001d047934::9:145673703-145675704(-)
Zm00001d037468::6:126303224-126305225(-)
Zm00001d026451::10:146096128-146098129(-)
Zm00001d023258::10:1496022-1498023(+)
Zm00001d019905::7:74373768-74375769(+)
Zm00001d002893::2:26047882-26049883(-)
Zm00001d040985::3:88155451-88157452(+)
Zm00001d049070::4:14650960-14652961(+)
Zm00001d048450::9:156642985-156644986(+)
Zm00001d040901::3:77300704-77302705(-)
Zm00001d041972::3:146282301-146284302(-)
Zm00001d033201::1:253758831-253760832(+)
Zm00001d037393::6:124227947-124229948(+)
Zm00001d030126::1:107680550-107682551(+)
Zm00001d004929::2:149270251-149272252(-)
Zm00001d020417::7:112557133-112559134(+)
Zm00001d024770::10:87263901-87265902(+)
Zm00001d016674::5:172178818-172180819(+)
Zm00001d044821::9:3895508-3897509(+)
Zm00001d049286::4:24419475-24421476(+)
Zm00001d033556::1:267108264-267110265(-)
Zm00001d048842::4:6226040-6228041(+)
Zm00001d004053::2:79792568-79794569(-)
Zm00001d029380::1:68390922-68392923(+)
Zm00001d049806::4:45461562-45463563(+)
Zm00001d049438::4:30252101-30254102(-)
Zm00001d014239::5:37689645-37691646(-)
Zm00001d024588::10:79473188-79475189(+)
Zm00001d050505::4:94715047-94717048(-)
Zm00001d008285::8:4083314-4085315(-)
Zm00001d030133::1:108281382-108283383(+)
Zm00001d053316::4:225849092-225851093(+)
Zm00001d037189::6:115189050-115191051(-)
Zm00001d009287::8:52298911-52300912(+)
Zm00001d029768::1:86259615-86261616(+)
Zm00001d046135::9:65830147-65832148(+)
Zm00001d042384::3:164051072-164053073(+)
Zm00001d029103::1:58174344-58176345(-)
Zm00001d033732::1:272378669-272380670(-)
Zm00001d050455::4:89652638-89654639(+)
Zm00001d010493::8:117902516-117904517(-)
Zm00001d053616::4:236550418-236552419(-)
Zm00001d012707::8:179036661-179038662(-)
Zm00001d019665::7:49003810-49005811(+)
Zm00001d008428::8:8436404-8438405(+)
Zm00001d053782::4:240978603-240980604(+)
Zm00001d018429::5:220586715-220588716(+)
Zm00001d046354::9:83395707-83397708(-)
Zm00001d010942::8:134411920-134413921(-)
Zm00001d049220::4:21273520-21275521(+)
Zm00001d031971::1:208251390-208253391(+)
Zm00001d020064::7:89646016-89648017(+)
Zm00001d013810::5:21186047-21188048(-)
Zm00001d032664::1:233546581-233548582(+)
Zm00001d045332::9:19120253-19122254(+)
Zm00001d037313::6:120387600-120389601(+)
Zm00001d018006::5:211898026-211900027(-)
Zm00001d028331::1:31051213-31053214(-)
Zm00001d045759::9:37436630-37438631(-)
Zm00001d023292::10:2235929-2237930(+)
Zm00001d026016::10:136072775-136074776(-)
Zm00001d027464::1:5887907-5889908(-)
Zm00001d012348::8:172808458-172810459(-)
Zm00001d026131::10:139322774-139324775(-)
Zm00001d053329::4:226393848-226395849(+)
Zm00001d004466::2:113645136-113647137(+)
Zm00001d003879::2:64585066-64587067(+)
Zm00001d017374::5:193774912-193776913(+)
Zm00001d014988::5:71250249-71252250(-)
Zm00001d009733::8:78519322-78521323(-)
Zm00001d040244::3:33431744-33433745(+)
Zm00001d038368::6:155636766-155638767(+)
Zm00001d011355::8:147964972-147966973(+)
Zm00001d047519::9:133376011-133378012(+)
Zm00001d050484::4:92598105-92600106(-)
Zm00001d053952::4:244168616-244170617(-)
Zm00001d013873::5:23539764-23541765(-)
Zm00001d024978::10:97758316-97760317(-)
Zm00001d020144::7:95571367-95573368(+)
Zm00001d043800::3:210469214-210471215(-)
Zm00001d012005::8:166374772-166376773(-)
Zm00001d046676::9:101919281-101921282(-)
Zm00001d045291::9:18042025-18044026(+)
Zm00001d007929::2:243172503-243174504(-)
Zm00001d020222::7:100720626-100722627(+)
Zm00001d024961::10:96946763-96948764(+)
Zm00001d011506::8:152788371-152790372(-)
Zm00001d038228::6:152046965-152048966(-)
Zm00001d014263::5:38540508-38542509(+)
Zm00001d022599::7:180833861-180835862(-)
Zm00001d048247::9:153131799-153133800(+)
Zm00001d035265::6:18512155-18514156(-)
Zm00001d020052::7:88708483-88710484(+)
Zm00001d017100::5:185358504-185360505(+)
Zm00001d037377::6:123565397-123567398(+)
Zm00001d021238::7:146671142-146673143(-)
Zm00001d029548::1:75697684-75699685(+)
Zm00001d038579::6:160392159-160394160(+)
Zm00001d004914::2:148226722-148228723(+)
Zm00001d014148::5:34130117-34132118(-)
Zm00001d024248::10:59445949-59447950(-)
Zm00001d033274::1:257011946-257013947(+)
Zm00001d010758::8:127182935-127184936(-)
Zm00001d024560::10:78245103-78247104(+)
Zm00001d025398::10:117003997-117005998(-)
Zm00001d013706::5:18194706-18196707(-)
Zm00001d031587::1:195525468-195527469(+)
Zm00001d042637::3:174785566-174787567(+)
Zm00001d006796::2:216892306-216894307(-)
Zm00001d035408::6:24602271-24604272(-)
Zm00001d032226::1:217933739-217935740(+)
Zm00001d021951::7:166929643-166931644(-)
Zm00001d009641::8:74061268-74063269(+)
Zm00001d019332::7:28217380-28219381(+)
Zm00001d036878::6:105498039-105500040(-)
Zm00001d015108::5:75639246-75641247(-)
Zm00001d052416::4:189487513-189489514(+)
Zm00001d035736::6:44286671-44288672(+)
Zm00001d007915::2:242380899-242382900(-)
Zm00001d040379::3:40804196-40806197(-)
Zm00001d046016::9:55157277-55159278(+)
Zm00001d029636::1:80859451-80861452(-)
Zm00001d014416::5:45483462-45485463(+)
Zm00001d019351::7:29363597-29365598(-)
Zm00001d017429::5:195831361-195833362(+)
Zm00001d032501::1:228549472-228551473(+)
Zm00001d026094::10:138303189-138305190(+)
Zm00001d047857::9:143573182-143575183(+)
Zm00001d043971::3:215392800-215394801(-)
Zm00001d020438::7:114215028-114217029(+)
Zm00001d050828::4:125018674-125020675(+)
Zm00001d026671::10:149703136-149705137(+)
Zm00001d028424::1:34546042-34548043(-)
Zm00001d013817::5:21327743-21329744(-)
Zm00001d014462::5:48441566-48443567(-)
Zm00001d008392::8:7161466-7163467(-)
Zm00001d003781::2:59178885-59180886(+)
Zm00001d028971::1:53300205-53302206(-)
Zm00001d031569::1:194691304-194693305(-)
Zm00001d045578::9:27180358-27182359(-)
Zm00001d021711::7:160979791-160981792(+)
Zm00001d023905::10:27381209-27383210(+)
Zm00001d010261::8:106442978-106444979(-)
Zm00001d028104::1:23018009-23020010(+)
Zm00001d043268::3:193853221-193855222(+)
Zm00001d049554::4:34699051-34701052(+)
Zm00001d013976::5:26944287-26946288(+)
Zm00001d014327::5:41099668-41101669(-)
Zm00001d026337::10:143785331-143787332(+)
Zm00001d014123::5:33204054-33206055(-)
Zm00001d032528::1:229574250-229576251(+)
Zm00001d037559::6:129535715-129537716(+)
Zm00001d011193::8:142601185-142603186(+)
Zm00001d032393::1:225188462-225190463(-)
Zm00001d024187::10:54274604-54276605(-)
Zm00001d005264::2:166214372-166216373(-)
Zm00001d048949::4:10534837-10536838(+)
Zm00001d024005::10:35921181-35923182(+)
Zm00001d046509::9:93173189-93175190(-)
Zm00001d031694::1:198712966-198714967(-)
Zm00001d007355::2:229565807-229567808(-)
Zm00001d030289::1:119706866-119708867(+)
Zm00001d034257::1:288175499-288177500(+)
Zm00001d042968::3:185336341-185338342(-)
Zm00001d052029::4:176874880-176876881(+)
Zm00001d006634::2:213074284-213076285(+)
Zm00001d037529::6:128188762-128190763(+)
Zm00001d010017::8:95276329-95278330(+)
Zm00001d006269::2:203286104-203288105(+)
Zm00001d028652::1:41806288-41808289(+)
Zm00001d004343::2:105203989-105205990(-)
Zm00001d039158::6:171284257-171286258(+)
Zm00001d045499::9:24597069-24599070(+)
Zm00001d038843::6:165656326-165658327(-)
Zm00001d035473::6:28368893-28370894(-)
Zm00001d011874::8:163446211-163448212(+)
Zm00001d017475::5:197050757-197052758(-)
Zm00001d028509::1:37480611-37482612(-)
Zm00001d005179::2:162708052-162710053(-)
Zm00001d010902::8:132650292-132652293(-)
Zm00001d002781::2:22576167-22578168(-)
Zm00001d047538::9:134291708-134293709(-)
Zm00001d011668::8:158118088-158120089(-)
Zm00001d042929::3:184354113-184356114(-)
Zm00001d035312::6:20658037-20660038(+)
Zm00001d047067::9:117135740-117137741(+)
Zm00001d012664::8:178285556-178287557(-)
Zm00001d051946::4:174990894-174992895(+)
Zm00001d003157::2:33979992-33981993(+)
Zm00001d029313::1:65618394-65620395(-)
Zm00001d016787::5:175970047-175972048(+)
Zm00001d028622::1:41157262-41159263(+)
Zm00001d049508::4:32711382-32713383(-)
Zm00001d011712::8:159492530-159494531(-)
Zm00001d018927::7:9493978-9495979(+)
Zm00001d016942::5:180645955-180647956(-)
Zm00001d050049::4:62565768-62567769(-)
Zm00001d032191::1:216357374-216359375(-)
Zm00001d019177::7:20468933-20470934(-)
Zm00001d049824::4:46624381-46626382(+)
Zm00001d037503::6:127574307-127576308(-)
Zm00001d026396::10:145139290-145141291(+)
Zm00001d031041::1:174754083-174756084(-)
Zm00001d017294::5:192006079-192008080(+)
Zm00001d004379::2:107363519-107365520(+)
Zm00001d028814::1:47417799-47419800(-)
Zm00001d035023::6:2028680-2030681(-)
Zm00001d011035::8:137159027-137161028(-)
Zm00001d047656::9:138273542-138275543(-)
Zm00001d030269::1:118074079-118076080(+)
Zm00001d049419::4:29926160-29928161(+)
Zm00001d021617::7:158164609-158166610(+)
Zm00001d052602::4:194402727-194404728(+)
Zm00001d042804::3:180462506-180464507(-)
Zm00001d048798::4:5675602-5677603(+)
Zm00001d019354::7:29422939-29424940(-)
Zm00001d051021::4:137405172-137407173(+)
Zm00001d024519::10:75762885-75764886(+)
Zm00001d014696::5:59774037-59776038(-)
Zm00001d053245::4:221813915-221815916(+)
Zm00001d002455::2:13187610-13189611(+)
Zm00001d008297::8:4494009-4496010(+)
Zm00001d034244::1:287674214-287676215(+)
Zm00001d020442::7:114643528-114645529(+)
Zm00001d044541::3:231338873-231340874(+)
Zm00001d053661::4:238372211-238374212(-)
Zm00001d003264::2:38332286-38334287(+)
Zm00001d041472::3:122371519-122373520(-)
Zm00001d034493::1:294612903-294614904(+)
Zm00001d042322::3:161215963-161217964(+)
Zm00001d010784::8:127675866-127677867(+)
Zm00001d024822::10:89616473-89618474(+)
Zm00001d014575::5:54057239-54059240(+)
Zm00001d035748::6:44954771-44956772(-)
Zm00001d049729::4:41736017-41738018(-)
Zm00001d022441::7:177731766-177733767(-)
Zm00001d018131::5:214943727-214945728(+)
Zm00001d002391::2:11805718-11807719(+)
Zm00001d027545::1:7995131-7997132(+)
Zm00001d002035::2:4819534-4821535(+)
Zm00001d038688::6:162604659-162606660(-)
Zm00001d032804::1:238804364-238806365(-)
Zm00001d032671::1:233746507-233748508(-)
Zm00001d029852::1:90296907-90298908(-)
Zm00001d026104::10:138535384-138537385(-)
Zm00001d047712::9:139747946-139749947(+)
Zm00001d044117::3:219795084-219797085(+)
Zm00001d034674::1:299548620-299550621(+)
Zm00001d004885::2:146494848-146496849(+)
Zm00001d039380::3:2937332-2939333(+)
Zm00001d029958::1:96470349-96472350(-)
Zm00001d045938::9:47943616-47945617(+)
Zm00001d005822::2:189711906-189713907(-)
Zm00001d043206::3:191717531-191719532(-)
Zm00001d010381::8:112229366-112231367(+)
Zm00001d043253::3:193362995-193364996(+)
Zm00001d023710::10:16565465-16567466(-)
Zm00001d005818::2:189657253-189659254(+)
Zm00001d022424::7:177375526-177377527(-)
Zm00001d050123::4:67475037-67477038(+)
Zm00001d004585::2:119953963-119955964(-)
Zm00001d042368::3:163426005-163428006(-)
Zm00001d003302::2:39393253-39395254(+)
Zm00001d053332::4:226435638-226437639(+)
Zm00001d020921::7:136611254-136613255(-)
Zm00001d025057::10:102028060-102030061(-)
Zm00001d032689::1:234492939-234494940(+)
Zm00001d050961::4:133639870-133641871(+)
Zm00001d015971::5:135064641-135066642(+)
Zm00001d012239::8:170750040-170752041(+)
Zm00001d026590::10:148522245-148524246(+)
Zm00001d040342::3:39040078-39042079(-)
Zm00001d025205::10:109119098-109121099(-)
Zm00001d016064::5:142465885-142467886(+)
Zm00001d019701::7:51994982-51996983(-)
Zm00001d032444::1:226775748-226777749(+)
Zm00001d049790::4:44845387-44847388(-)
Zm00001d051069::4:140519047-140521048(-)
Zm00001d037921::6:142015499-142017500(-)
Zm00001d018615::7:1026298-1028299(-)
Zm00001d048346::9:154819411-154821412(+)
Zm00001d026491::10:147055012-147057013(-)
Zm00001d053414::4:230781237-230783238(+)
Zm00001d042094::3:150548807-150550808(+)
Zm00001d051854::4:172412311-172414312(+)
Zm00001d049873::4:49839290-49841291(+)
Zm00001d005337::2:169968525-169970526(-)
Zm00001d046817::9:107019989-107021990(-)
Zm00001d007862::2:241116169-241118170(+)
Zm00001d053718::4:239805828-239807829(+)
Zm00001d012646::8:177774291-177776292(+)
Zm00001d038197::6:151276344-151278345(+)
Zm00001d043134::3:189964910-189966911(-)
Zm00001d002625::2:17153482-17155483(-)
Zm00001d031430::1:189861143-189863144(+)
Zm00001d049092::4:15795221-15797222(+)
Zm00001d026311::10:143368785-143370786(-)
Zm00001d034282::1:288418212-288420213(+)
Zm00001d021993::7:167642272-167644273(+)
Zm00001d017804::5:207300317-207302318(-)
Zm00001d011923::8:164677414-164679415(+)
Zm00001d054055::4:245632793-245634794(-)
Zm00001d046483::9:91944345-91946346(+)
Zm00001d046247::9:76308601-76310602(+)
Zm00001d004412::2:110309441-110311442(+)
Zm00001d016771::5:175545468-175547469(-)
Zm00001d008281::8:3862511-3864512(-)
Zm00001d009714::8:77391359-77393360(-)
Zm00001d022311::7:174915215-174917216(+)
Zm00001d049432::4:30128843-30130844(-)
Zm00001d051610::4:164534933-164536934(+)
Zm00001d008517::8:11279346-11281347(-)
Zm00001d001980::2:3880201-3882202(-)
Zm00001d015252::5:81416835-81418836(-)
Zm00001d029797::1:87440942-87442943(+)
Zm00001d028531::1:38341734-38343735(-)
Zm00001d050430::4:87435582-87437583(-)
Zm00001d009928::8:90106585-90108586(-)
Zm00001d048396::9:155581805-155583806(+)
Zm00001d034713::1:300501485-300503486(+)
Zm00001d042396::3:164465640-164467641(-)
Zm00001d051764::4:168965668-168967669(+)
Zm00001d002065::2:5236505-5238506(-)
Zm00001d041852::3:140629191-140631192(-)
Zm00001d004855::2:144881479-144883480(+)
Zm00001d011658::8:157725221-157727222(-)
Zm00001d018495::5:221802635-221804636(-)
Zm00001d020492::7:118718925-118720926(+)
Zm00001d036014::6:66265349-66267350(-)
Zm00001d049560::4:35293556-35295557(-)
Zm00001d003911::2:66822784-66824785(-)
Zm00001d012540::8:176402494-176404495(-)
Zm00001d045596::9:28031173-28033174(-)
Zm00001d017112::5:185771629-185773630(+)
Zm00001d046060::9:60495875-60497876(+)
Zm00001d017771::5:206341600-206343601(+)
Zm00001d011642::8:157264943-157266944(+)
Zm00001d018639::7:1412959-1414960(+)
Zm00001d045002::9:9721740-9723741(+)
Zm00001d024906::10:94247046-94249047(+)
Zm00001d042276::3:158612401-158614402(-)
Zm00001d043096::3:189147000-189149001(-)
Zm00001d010723::8:125887321-125889322(+)
Zm00001d028801::1:46822592-46824593(-)
Zm00001d016496::5:164785745-164787746(+)
Zm00001d052349::4:187822922-187824923(+)
Zm00001d015148::5:76959629-76961630(+)
Zm00001d048661::4:2957604-2959605(+)
Zm00001d044422::3:227574241-227576242(-)
Zm00001d029919::1:94348280-94350281(-)
Zm00001d044179::3:221236898-221238899(+)
Zm00001d005261::2:166094692-166096693(+)
Zm00001d040090::3:27131918-27133919(+)
Zm00001d021707::7:160896689-160898690(-)
Zm00001d019245::7:23696735-23698736(+)
Zm00001d010790::8:127850574-127852575(+)
Zm00001d006797::2:216891199-216893200(+)
Zm00001d012119::8:168449484-168451485(-)
Zm00001d053797::4:241314067-241316068(+)
Zm00001d010054::8:97433872-97435873(-)
Zm00001d039070::6:169540765-169542766(-)
Zm00001d011049::8:137406022-137408023(+)
Zm00001d024826::10:89842505-89844506(+)
Zm00001d040400::3:41336300-41338301(+)
Zm00001d005806::2:189322999-189325000(+)
Zm00001d031182::1:181579153-181581154(-)
Zm00001d023680::10:15097783-15099784(-)
Zm00001d020731::7:130468582-130470583(-)
Zm00001d040493::3:46550823-46552824(+)
Zm00001d021467::7:152935219-152937220(-)
Zm00001d012464::8:174969100-174971101(+)
Zm00001d019082::7:15673026-15675027(-)
Zm00001d043707::3:207961800-207963801(-)
Zm00001d006377::2:206074499-206076500(+)
Zm00001d031576::1:195076207-195078208(+)
Zm00001d051500::4:160471871-160473872(-)
Zm00001d053353::4:227249303-227251304(+)
Zm00001d042193::3:155541336-155543337(+)
Zm00001d017323::5:192702092-192704093(-)
Zm00001d043095::3:189139311-189141312(+)
Zm00001d048229::9:152801085-152803086(+)
Zm00001d013358::5:9522074-9524075(+)
Zm00001d026641::10:149272327-149274328(+)
Zm00001d023235::10:1052526-1054527(-)
Zm00001d018401::5:220003767-220005768(-)
Zm00001d009794::8:81739312-81741313(+)
Zm00001d005056::2:156394168-156396169(-)
Zm00001d024643::10:81779388-81781389(-)
Zm00001d010870::8:131540884-131542885(+)
Zm00001d020618::7:125221385-125223386(+)
Zm00001d022275::7:174210504-174212505(-)
Zm00001d028402::1:33653228-33655229(+)
Zm00001d005998::2:194953183-194955184(+)
Zm00001d021131::7:143434671-143436672(-)
Zm00001d037727::6:135294643-135296644(+)
Zm00001d021236::7:146656809-146658810(+)
Zm00001d052197::4:183012605-183014606(+)
Zm00001d020414::7:112327179-112329180(+)
Zm00001d022417::7:177211339-177213340(+)
Zm00001d030944::1:168493854-168495855(+)
Zm00001d038832::6:165374873-165376874(+)
Zm00001d031101::1:177234238-177236239(+)
Zm00001d051562::4:162798848-162800849(+)
Zm00001d038017::6:145292155-145294156(+)
Zm00001d051842::4:171964911-171966912(-)
Zm00001d018603::7:567421-569422(-)
Zm00001d002545::2:15126665-15128666(+)
Zm00001d005849::2:190825605-190827606(-)
Zm00001d026523::10:147515104-147517105(-)
Zm00001d026129::10:139298234-139300235(-)
Zm00001d013455::5:12055985-12057986(-)
Zm00001d015197::5:78934779-78936780(-)
Zm00001d033750::1:272780184-272782185(-)
Zm00001d012407::8:173986929-173988930(-)
Zm00001d009668::8:75138390-75140391(+)
Zm00001d013327::5:8702011-8704012(-)
Zm00001d011319::8:146545490-146547491(+)
Zm00001d003158::2:33990259-33992260(-)
Zm00001d037981::6:144085187-144087188(+)
Zm00001d024186::10:54195053-54197054(-)
Zm00001d045056::9:11224307-11226308(-)
Zm00001d052113::4:180170983-180172984(-)
Zm00001d033209::1:254193713-254195714(-)
Zm00001d042058::3:149056656-149058657(-)
Zm00001d047744::9:140586111-140588112(-)
Zm00001d037495::6:127256879-127258880(+)
Zm00001d032855::1:240359559-240361560(+)
Zm00001d037140::6:113742964-113744965(+)
Zm00001d012142::8:168738620-168740621(-)
Zm00001d016657::5:171573048-171575049(-)
Zm00001d005642::2:181730461-181732462(+)
Zm00001d029025::1:55180961-55182962(-)
Zm00001d009023::8:30574793-30576794(-)
Zm00001d016048::5:141503341-141505342(+)
Zm00001d049107::4:16169274-16171275(+)
Zm00001d016054::5:141751231-141753232(+)
Zm00001d036123::6:73399496-73401497(+)
Zm00001d010200::8:103826965-103828966(+)
Zm00001d037422::6:125057115-125059116(-)
Zm00001d032961::1:244866916-244868917(-)
Zm00001d031251::1:183679258-183681259(-)
Zm00001d003768::2:58219563-58221564(-)
Zm00001d030684::1:152891070-152893071(-)
Zm00001d048117::9:150409114-150411115(+)
Zm00001d007163::2:223619820-223621821(+)
Zm00001d052750::4:199670746-199672747(-)
Zm00001d020315::7:105851403-105853404(-)
Zm00001d023648::10:13615165-13617166(+)
Zm00001d003140::2:33433309-33435310(+)
Zm00001d047639::9:137822653-137824654(+)
Zm00001d007921::2:242699001-242701002(-)
Zm00001d003663::2:53139924-53141925(-)
Zm00001d002154::2:6867695-6869696(+)
Zm00001d005795::2:188909204-188911205(+)
Zm00001d008345::8:5936658-5938659(+)
Zm00001d040759::3:63860822-63862823(-)
Zm00001d012084::8:167838971-167840972(+)
Zm00001d048822::4:6008250-6010251(+)
Zm00001d043103::3:189307253-189309254(+)
Zm00001d031660::1:197848943-197850944(-)
Zm00001d040513::3:47621883-47623884(+)
Zm00001d050974::4:134744644-134746645(-)
Zm00001d022588::7:180431639-180433640(+)
Zm00001d012687::8:178649527-178651528(-)
Zm00001d031057::1:175081054-175083055(-)
Zm00001d008305::8:4714660-4716661(-)
Zm00001d021799::7:163135419-163137420(-)
Zm00001d037110::6:112660031-112662032(-)
Zm00001d034824::1:303001013-303003014(+)
Zm00001d011699::8:159171349-159173350(-)
Zm00001d032210::1:217249758-217251759(-)
Zm00001d006615::2:212638440-212640441(-)
Zm00001d019426::7:33142068-33144069(-)
Zm00001d044630::3:233628087-233630088(-)
Zm00001d042075::3:149708348-149710349(+)
Zm00001d030340::1:123382243-123384244(+)
Zm00001d024168::10:52226033-52228034(-)
Zm00001d051994::4:176043669-176045670(-)
Zm00001d042018::3:147549224-147551225(-)
Zm00001d026088::10:138137810-138139811(-)
Zm00001d035992::6:65099973-65101974(+)
Zm00001d029696::1:82923331-82925332(+)
Zm00001d051546::4:162061928-162063929(+)
Zm00001d011163::8:141397324-141399325(-)
Zm00001d012546::8:176434544-176436545(+)
Zm00001d032396::1:225295871-225297872(+)
Zm00001d042670::3:176205108-176207109(-)
Zm00001d052259::4:185027405-185029406(+)
Zm00001d038826::6:165294475-165296476(+)
Zm00001d003116::2:32715312-32717313(+)
Zm00001d025111::10:104815851-104817852(+)
Zm00001d040340::3:38785630-38787631(-)
Zm00001d044192::3:221549765-221551766(-)
Zm00001d013400::5:10461384-10463385(-)
Zm00001d027324::1:2971667-2973668(-)
Zm00001d042438::3:167222708-167224709(+)
Zm00001d050988::4:135626103-135628104(-)
Zm00001d007542::2:234340667-234342668(+)
Zm00001d026017::10:136071703-136073704(+)
Zm00001d015926::5:131719333-131721334(+)
Zm00001d017984::5:211369234-211371235(+)
Zm00001d032547::1:230139884-230141885(+)
Zm00001d038126::6:148783438-148785439(+)
Zm00001d049441::4:30360544-30362545(+)
Zm00001d038105::6:148053273-148055274(+)
Zm00001d014269::5:38605901-38607902(+)
Zm00001d052561::4:193200557-193202558(+)
Zm00001d047658::9:138350519-138352520(-)
Zm00001d023817::10:23330949-23332950(+)
Zm00001d016056::5:141856900-141858901(+)
Zm00001d002375::2:11371014-11373015(-)
Zm00001d034371::1:291105111-291107112(-)
Zm00001d047046::9:116595494-116597495(+)
Zm00001d015932::5:132614055-132616056(-)
Zm00001d048281::9:153815930-153817931(-)
Zm00001d008357::8:6172953-6174954(+)
Zm00001d021528::7:155182614-155184615(-)
Zm00001d053762::4:240653438-240655439(-)
Zm00001d039994::3:22274718-22276719(+)
Zm00001d043534::3:203075744-203077745(-)
Zm00001d043814::3:210942399-210944400(-)
Zm00001d034984::6:797175-799176(+)
Zm00001d008460::8:9328109-9330110(+)
Zm00001d030612::1:148419481-148421482(+)
Zm00001d004913::2:148159029-148161030(+)
Zm00001d007900::2:242051973-242053974(-)
Zm00001d045862::9:44290050-44292051(+)
Zm00001d017660::5:203315121-203317122(+)
Zm00001d023537::10:9346464-9348465(-)
Zm00001d040481::3:46132357-46134358(+)
Zm00001d018392::5:219946733-219948734(-)
Zm00001d027619::1:9122187-9124188(-)
Zm00001d041327::3:112399398-112401399(-)
Zm00001d017213::5:189091641-189093642(+)
Zm00001d019237::7:23404470-23406471(-)
Zm00001d053396::4:229214183-229216184(+)
Zm00001d045488::9:24303982-24305983(-)
Zm00001d048129::9:150532495-150534496(-)
Zm00001d022301::7:174762430-174764431(-)
Zm00001d023327::10:3459212-3461213(+)
Zm00001d029290::1:64987711-64989712(-)
Zm00001d052310::4:186759269-186761270(+)
Zm00001d051528::4:161594032-161596033(-)
Zm00001d037794::6:137922609-137924610(+)
Zm00001d004098::2:82649539-82651540(+)
Zm00001d052850::4:202486926-202488927(+)
Zm00001d010492::8:117779665-117781666(-)
Zm00001d027815::1:14328326-14330327(+)
Zm00001d026542::10:147940911-147942912(+)
Zm00001d024627::10:81021477-81023478(-)
Zm00001d014615::5:55729935-55731936(-)
Zm00001d029198::1:61902600-61904601(+)
Zm00001d037803::6:138206957-138208958(+)
Zm00001d030094::1:105185525-105187526(-)
Zm00001d043890::3:213159900-213161901(+)
Zm00001d034962::1:306900491-306902492(+)
Zm00001d049502::4:32645496-32647497(-)
Zm00001d047719::9:139927757-139929758(-)
Zm00001d013828::5:21565163-21567164(-)
Zm00001d008902::8:24527380-24529381(+)
Zm00001d014532::5:52025237-52027238(+)
Zm00001d038992::6:168341519-168343520(-)
Zm00001d006460::2:208884791-208886792(-)
Zm00001d017517::5:198521007-198523008(+)
Zm00001d015501::5:94111853-94113854(-)
Zm00001d036148::6:74546068-74548069(+)
Zm00001d042943::3:184609389-184611390(+)
Zm00001d034345::1:290271083-290273084(+)
Zm00001d050404::4:86265347-86267348(-)
Zm00001d010639::8:122786222-122788223(-)
Zm00001d003216::2:36269762-36271763(-)
Zm00001d023774::10:19672436-19674437(-)
Zm00001d032371::1:224167988-224169989(-)
Zm00001d023895::10:26723546-26725547(-)
Zm00001d053049::4:210620731-210622732(+)
Zm00001d014097::5:32305870-32307871(-)
Zm00001d018034::5:212545534-212547535(-)
Zm00001d002156::2:6880652-6882653(-)
Zm00001d014542::5:52453046-52455047(+)
Zm00001d021140::7:143876736-143878737(-)
Zm00001d011819::8:162064972-162066973(-)
Zm00001d007638::2:236706953-236708954(+)
Zm00001d051808::4:170138643-170140644(+)
Zm00001d032678::1:233887193-233889194(+)
Zm00001d019766::7:58222495-58224496(+)
Zm00001d028618::1:40995077-40997078(+)
Zm00001d024824::10:89685762-89687763(+)
Zm00001d028613::1:40786001-40788002(+)
Zm00001d025679::10:126095429-126097430(-)
Zm00001d007799::2:239864267-239866268(+)
Zm00001d009298::8:52968184-52970185(-)
Zm00001d007471::2:232435119-232437120(-)
Zm00001d020378::7:110057647-110059648(+)
Zm00001d050182::4:71326741-71328742(+)
Zm00001d041180::3:102998270-103000271(-)
Zm00001d038204::6:151476700-151478701(+)
Zm00001d034320::1:289177053-289179054(+)
Zm00001d025404::10:117396455-117398456(-)
Zm00001d010053::8:97369023-97371024(+)
Zm00001d009688::8:75937339-75939340(+)
Zm00001d010293::8:107993794-107995795(-)
Zm00001d053652::4:238241148-238243149(-)
Zm00001d022368::7:176187239-176189240(+)
Zm00001d031209::1:182294452-182296453(-)
Zm00001d046875::9:108662251-108664252(-)
Zm00001d037316::6:120701758-120703759(+)
Zm00001d048360::9:154978197-154980198(+)
Zm00001d038312::6:154180760-154182761(-)
Zm00001d049496::4:32403696-32405697(+)
Zm00001d030317::1:122081451-122083452(+)
Zm00001d032603::1:231784423-231786424(-)
Zm00001d021806::7:163322425-163324426(+)
Zm00001d021647::7:159046485-159048486(-)
Zm00001d005205::2:163507569-163509570(+)
Zm00001d018259::5:217538767-217540768(+)
Zm00001d019560::7:42570670-42572671(+)
Zm00001d028035::1:21005258-21007259(+)
Zm00001d033965::1:279766069-279768070(-)
Zm00001d042662::3:175815196-175817197(+)
Zm00001d019089::7:15823310-15825311(-)
Zm00001d005080::2:157611746-157613747(+)
Zm00001d049823::4:46625410-46627411(-)
Zm00001d042802::3:180319438-180321439(-)
Zm00001d051154::4:146256323-146258324(+)
Zm00001d030661::1:151633544-151635545(-)
Zm00001d009873::8:86616254-86618255(-)
Zm00001d049848::4:47633577-47635578(-)
Zm00001d021646::7:158958752-158960753(+)
Zm00001d045371::9:19938084-19940085(+)
Zm00001d035800::6:50542268-50544269(-)
Zm00001d036573::6:93295937-93297938(-)
Zm00001d008541::8:12314979-12316980(+)
Zm00001d020204::7:98993654-98995655(+)
Zm00001d032172::1:215555992-215557993(-)
Zm00001d034423::1:292610908-292612909(+)
Zm00001d051617::4:164897074-164899075(+)
Zm00001d002799::2:22970933-22972934(+)
Zm00001d041983::3:146579978-146581979(+)
Zm00001d003310::2:39698953-39700954(+)
Zm00001d043734::3:208689085-208691086(-)
Zm00001d046571::9:96439501-96441502(-)
Zm00001d043696::3:207621572-207623573(+)
Zm00001d047226::9:122937797-122939798(+)
Zm00001d002617::2:16894525-16896526(-)
Zm00001d021775::7:162844390-162846391(+)
Zm00001d035612::6:36736229-36738230(-)
Zm00001d043194::3:191212310-191214311(+)
Zm00001d029497::1:73242140-73244141(+)
Zm00001d018967::7:10975281-10977282(+)
Zm00001d027511::1:7142891-7144892(+)
Zm00001d053874::4:242697390-242699391(-)
Zm00001d034000::1:280698723-280700724(+)
Zm00001d020383::7:110508255-110510256(-)
Zm00001d032555::1:230381171-230383172(+)
Zm00001d048096::9:150082376-150084377(+)
Zm00001d051529::4:161592999-161595000(+)
Zm00001d035561::6:33192020-33194021(+)
Zm00001d014788::5:63148393-63150394(+)
Zm00001d030212::1:113401652-113403653(-)
Zm00001d015810::5:122523258-122525259(+)
Zm00001d052230::4:184118361-184120362(-)
Zm00001d051227::4:149226426-149228427(+)
Zm00001d010711::8:125270620-125272621(-)
Zm00001d003501::2:46130823-46132824(+)
Zm00001d021654::7:159176467-159178468(-)
Zm00001d052538::4:192570332-192572333(+)
Zm00001d011219::8:143285624-143287625(-)
Zm00001d042080::3:149893927-149895928(+)
Zm00001d051871::4:172952675-172954676(+)
Zm00001d038142::6:149257298-149259299(-)
Zm00001d033800::1:274108564-274110565(+)
Zm00001d033079::1:249832692-249834693(+)
Zm00001d012815::5:786965-788966(-)
Zm00001d048861::4:6608646-6610647(-)
Zm00001d047217::9:122641886-122643887(+)
Zm00001d011254::8:144632273-144634274(-)
Zm00001d053215::4:220476982-220478983(-)
Zm00001d031122::1:178354530-178356531(+)
Zm00001d052083::4:179004026-179006027(+)
Zm00001d052487::4:191155088-191157089(-)
Zm00001d027939::1:18003373-18005374(+)
Zm00001d051753::4:168865481-168867482(+)
Zm00001d002887::2:25783295-25785296(-)
Zm00001d050023::4:60694993-60696994(+)
Zm00001d036410::6:87192165-87194166(+)
Zm00001d028725::1:44364856-44366857(-)
Zm00001d012373::8:173136354-173138355(+)
Zm00001d027755::1:12681349-12683350(-)
Zm00001d009315::8:54552440-54554441(-)
Zm00001d034051::1:282577257-282579258(+)
Zm00001d046942::9:111967697-111969698(+)
Zm00001d043662::3:206198353-206200354(+)
Zm00001d030639::1:150132894-150134895(-)
Zm00001d020157::7:96197519-96199520(+)
Zm00001d051824::4:171069265-171071266(+)
Zm00001d042636::3:174785440-174787441(-)
Zm00001d004862::2:145378553-145380554(+)
Zm00001d053158::4:217087549-217089550(+)
Zm00001d017386::5:194076957-194078958(+)
Zm00001d047566::9:135784866-135786867(+)
Zm00001d042506::3:170094185-170096186(-)
Zm00001d050171::4:70427562-70429563(-)
Zm00001d011442::8:150517745-150519746(+)
Zm00001d006183::2:200916994-200918995(-)
Zm00001d011896::8:164159056-164161057(+)
Zm00001d040046::3:24641930-24643931(+)
Zm00001d053716::4:239766086-239768087(+)
Zm00001d036701::6:98096244-98098245(+)
Zm00001d013730::5:18826754-18828755(-)
Zm00001d021933::7:166110423-166112424(+)
Zm00001d004047::2:78778958-78780959(+)
Zm00001d037239::6:117463202-117465203(+)
Zm00001d033545::1:266570614-266572615(+)
Zm00001d036707::6:98280881-98282882(-)
Zm00001d052233::4:184158764-184160765(+)
Zm00001d012667::8:178300933-178302934(+)
Zm00001d017691::5:204332123-204334124(+)
Zm00001d035270::6:18859080-18861081(-)
Zm00001d001952::2:3432414-3434415(-)
Zm00001d016166::5:148206666-148208667(+)
Zm00001d014547::5:52710062-52712063(+)
Zm00001d005586::2:179801353-179803354(-)
Zm00001d011173::8:141782767-141784768(-)
Zm00001d019522::7:39729534-39731535(+)
Zm00001d029933::1:95010688-95012689(+)
Zm00001d009865::8:85756049-85758050(+)
Zm00001d050600::4:103238713-103240714(+)
Zm00001d025769::10:129034882-129036883(-)
Zm00001d030982::1:171822795-171824796(-)
Zm00001d030347::1:124328294-124330295(+)
Zm00001d007225::2:225140200-225142201(-)
Zm00001d021582::7:156870547-156872548(+)
Zm00001d030131::1:108192221-108194222(+)
Zm00001d005911::2:192481552-192483553(-)
Zm00001d042908::3:183673690-183675691(-)
Zm00001d017034::5:183227842-183229843(+)
Zm00001d019620::7:46409234-46411235(-)
Zm00001d009765::8:80234163-80236164(+)
Zm00001d051063::4:140064881-140066882(-)
Zm00001d007153::2:223381169-223383170(-)
Zm00001d038227::6:151994455-151996456(+)
Zm00001d047642::9:137900011-137902012(+)
Zm00001d032575::1:231048109-231050110(+)
Zm00001d049225::4:21650001-21652002(+)
Zm00001d031532::1:193256479-193258480(-)
Zm00001d002954::2:28066151-28068152(+)
Zm00001d034453::1:293422186-293424187(+)
Zm00001d050470::4:91086624-91088625(+)
Zm00001d029651::1:81343274-81345275(-)
Zm00001d013503::5:12935695-12937696(-)
Zm00001d010678::8:124073171-124075172(-)
Zm00001d005259::2:166068259-166070260(+)
Zm00001d040294::3:36193188-36195189(+)
Zm00001d049550::4:34377333-34379334(-)
Zm00001d005832::2:190307552-190309553(+)
Zm00001d027747::1:12533690-12535691(+)
Zm00001d047910::9:144996038-144998039(+)
Zm00001d008610::8:14448852-14450853(+)
Zm00001d015399::5:88375773-88377774(-)
Zm00001d029160::1:60843997-60845998(+)
Zm00001d011252::8:144616899-144618900(-)
Zm00001d006896::2:218760285-218762286(-)
Zm00001d031303::1:185710405-185712406(-)
Zm00001d018799::7:5402481-5404482(+)
Zm00001d045124::9:13597015-13599016(+)
Zm00001d029557::1:76078220-76080221(-)
Zm00001d010173::8:102970241-102972242(-)
Zm00001d028511::1:37579097-37581098(+)
Zm00001d029163::1:60870544-60872545(-)
Zm00001d008549::8:12684110-12686111(-)
Zm00001d008976::8:28092616-28094617(+)
Zm00001d043350::3:197408340-197410341(+)
Zm00001d038310::6:154171567-154173568(-)
Zm00001d051388::4:156843910-156845911(+)
Zm00001d037675::6:133727454-133729455(-)
Zm00001d051233::4:149420063-149422064(-)
Zm00001d049433::4:30149170-30151171(-)
Zm00001d049355::4:27740362-27742363(-)
Zm00001d023627::10:12722325-12724326(+)
Zm00001d012176::8:169561967-169563968(-)
Zm00001d015685::5:107181942-107183943(+)
Zm00001d011222::8:143441705-143443706(-)
Zm00001d005031::2:154982225-154984226(+)
Zm00001d044246::3:222968291-222970292(-)
Zm00001d051765::4:168990367-168992368(+)
Zm00001d027893::1:16954621-16956622(-)
Zm00001d047790::9:141812089-141814090(+)
Zm00001d022414::7:177129738-177131739(-)
Zm00001d010816::8:128724864-128726865(-)
Zm00001d024661::10:82538524-82540525(+)
Zm00001d034194::1:286267321-286269322(-)
Zm00001d033380::1:261080603-261082604(+)
Zm00001d012715::8:179101080-179103081(+)
Zm00001d035734::6:44156868-44158869(+)
Zm00001d015220::5:79993779-79995780(-)
Zm00001d044255::3:223101591-223103592(-)
Zm00001d025237::10:110569023-110571024(-)
Zm00001d032849::1:239990266-239992267(-)
Zm00001d025253::10:111411563-111413564(-)
Zm00001d011805::8:161832925-161834926(+)
Zm00001d042499::3:169648246-169650247(-)
Zm00001d016407::5:161267998-161269999(+)
Zm00001d027752::1:12627388-12629389(+)
Zm00001d042626::3:174362275-174364276(+)
Zm00001d012477::8:175267092-175269093(+)
Zm00001d034965::6:288545-290546(+)
Zm00001d013524::5:13582820-13584821(+)
Zm00001d002546::2:15134790-15136791(-)
Zm00001d033781::1:273612032-273614033(+)
Zm00001d032979::1:245573272-245575273(-)
Zm00001d005850::2:190829880-190831881(-)
Zm00001d034518::1:295589310-295591311(+)
Zm00001d046001::9:53140007-53142008(-)
Zm00001d039594::3:8564478-8566479(-)
Zm00001d033860::1:276303680-276305681(-)
Zm00001d037541::6:128779460-128781461(-)
Zm00001d012161::8:169182211-169184212(+)
Zm00001d053312::4:225554627-225556628(-)
Zm00001d049832::4:47003027-47005028(-)
Zm00001d048267::9:153483480-153485481(-)
Zm00001d017418::5:195377855-195379856(+)
Zm00001d048029::9:148368929-148370930(-)
Zm00001d010358::8:110964810-110966811(+)
Zm00001d038184::6:150822054-150824055(+)
Zm00001d029014::1:54936013-54938014(+)
Zm00001d027421::1:4899333-4901334(+)
Zm00001d027976::1:19025158-19027159(-)
Zm00001d023868::10:25593989-25595990(+)
Zm00001d039965::3:20881298-20883299(+)
Zm00001d028670::1:42456608-42458609(-)
Zm00001d051504::4:160594209-160596210(-)
Zm00001d029020::1:55059628-55061629(-)
Zm00001d037665::6:133523163-133525164(-)
Zm00001d037596::6:130901226-130903227(+)
Zm00001d048946::4:10451452-10453453(-)
Zm00001d025721::10:127517302-127519303(+)
Zm00001d007290::2:226918902-226920903(+)
Zm00001d021790::7:163077753-163079754(-)
Zm00001d050913::4:130431944-130433945(+)
Zm00001d039956::3:20566789-20568790(+)
Zm00001d010887::8:132232217-132234218(+)
Zm00001d025740::10:128090346-128092347(-)
Zm00001d033568::1:267324479-267326480(-)
Zm00001d026696::10:150203508-150205509(-)
Zm00001d015162::5:77983568-77985569(+)
Zm00001d044202::3:221798738-221800739(+)
Zm00001d004739::2:135113889-135115890(-)
Zm00001d051450::4:159075162-159077163(+)
Zm00001d019660::7:48430450-48432451(+)
Zm00001d015170::5:78255874-78257875(-)
Zm00001d038558::6:159803408-159805409(+)
Zm00001d032994::1:246211311-246213312(+)
Zm00001d023392::10:4493822-4495823(+)
Zm00001d038156::6:149719874-149721875(+)
Zm00001d029706::1:83225437-83227438(+)
Zm00001d012786::8:180930552-180932553(-)
Zm00001d025114::10:104937988-104939989(+)
Zm00001d014083::5:31743500-31745501(+)
Zm00001d011363::8:148504956-148506957(+)
Zm00001d017708::5:204750193-204752194(+)
Zm00001d041714::3:134687582-134689583(-)
Zm00001d012993::5:2877952-2879953(-)
Zm00001d032831::1:239608351-239610352(+)
Zm00001d009603::8:72767442-72769443(-)
Zm00001d052063::4:178257950-178259951(-)
Zm00001d028219::1:26907855-26909856(-)
Zm00001d022044::7:168542821-168544822(+)
Zm00001d038022::6:145413687-145415688(+)
Zm00001d012994::5:2882073-2884074(-)
Zm00001d019505::7:38140924-38142925(+)
Zm00001d039721::3:12983211-12985212(+)
Zm00001d020683::7:128195989-128197990(-)
Zm00001d002839::2:24272494-24274495(+)
Zm00001d036785::6:100876204-100878205(-)
Zm00001d052050::4:177641700-177643701(+)
Zm00001d010148::8:101476363-101478364(+)
Zm00001d013629::5:15858669-15860670(-)
Zm00001d018944::7:10192902-10194903(-)
Zm00001d012440::8:174533183-174535184(-)
Zm00001d016445::5:162600501-162602502(-)
Zm00001d025503::10:120607718-120609719(-)
Zm00001d047765::9:141345899-141347900(-)
Zm00001d006616::2:212677651-212679652(+)
Zm00001d003058::2:30706546-30708547(+)
Zm00001d026653::10:149486289-149488290(-)
Zm00001d010858::8:130743020-130745021(-)
Zm00001d037156::6:114066190-114068191(+)
Zm00001d027484::1:6294734-6296735(+)
Zm00001d019511::7:38544159-38546160(-)
Zm00001d041939::3:144554974-144556975(-)
Zm00001d034285::1:288483795-288485796(-)
Zm00001d028415::1:34149712-34151713(-)
Zm00001d029684::1:82568089-82570090(+)
Zm00001d016928::5:180246096-180248097(+)
Zm00001d009222::8:44259355-44261356(+)
Zm00001d011258::8:144736523-144738524(-)
Zm00001d010662::8:123261871-123263872(+)
Zm00001d050106::4:65965843-65967844(+)
Zm00001d027598::1:8676134-8678135(+)
Zm00001d033109::1:250359911-250361912(-)
Zm00001d049645::4:38597888-38599889(+)
Zm00001d049348::4:27362906-27364907(+)
Zm00001d038651::6:161812986-161814987(-)
Zm00001d025789::10:129675121-129677122(+)
Zm00001d008427::8:8436337-8438338(-)
Zm00001d029483::1:72605454-72607455(-)
Zm00001d043573::3:204249051-204251052(+)
Zm00001d022159::7:171438984-171440985(-)
Zm00001d002385::2:11638231-11640232(-)
Zm00001d043900::3:213340824-213342825(-)
Zm00001d004787::2:139195963-139197964(+)
Zm00001d020848::7:134492501-134494502(+)
Zm00001d002454::2:13188692-13190693(-)
Zm00001d052926::4:205102407-205104408(+)
Zm00001d049046::4:13855755-13857756(-)
Zm00001d013956::5:26132791-26134792(-)
Zm00001d041315::3:111762250-111764251(+)
Zm00001d035817::6:52289328-52291329(-)
Zm00001d003555::2:47889618-47891619(-)
Zm00001d024036::10:38821142-38823143(-)
Zm00001d050620::4:105048481-105050482(+)
Zm00001d020541::7:121692576-121694577(-)
Zm00001d034385::1:291509236-291511237(+)
Zm00001d040501::3:47103651-47105652(+)
Zm00001d025325::10:114191281-114193282(+)
Zm00001d034350::1:290343242-290345243(+)
Zm00001d024620::10:80549630-80551631(+)
Zm00001d032968::1:245014353-245016354(-)
Zm00001d016472::5:163708271-163710272(-)
Zm00001d048272::9:153604268-153606269(+)
Zm00001d013470::5:12369739-12371740(+)
Zm00001d039843::3:16525841-16527842(-)
Zm00001d039141::6:170968563-170970564(+)
Zm00001d043892::3:213244654-213246655(-)
Zm00001d045676::9:32728636-32730637(-)
Zm00001d045247::9:16977300-16979301(+)
Zm00001d003924::2:68549153-68551154(+)
Zm00001d028443::1:35129537-35131538(+)
Zm00001d040183::3:30979709-30981710(-)
Zm00001d013277::5:7698276-7700277(-)
Zm00001d018742::7:3850708-3852709(-)
Zm00001d044276::3:223710494-223712495(+)
Zm00001d002357::2:10766614-10768615(+)
Zm00001d050903::4:129346478-129348479(-)
Zm00001d020220::7:100666289-100668290(-)
Zm00001d048736::4:4609856-4611857(-)
Zm00001d024478::10:73136558-73138559(+)
Zm00001d047651::9:138081982-138083983(-)
Zm00001d013968::5:26697912-26699913(-)
Zm00001d039467::3:5055782-5057783(+)
Zm00001d036305::6:83683419-83685420(-)
Zm00001d004825::2:141499219-141501220(-)
Zm00001d010290::8:107771833-107773834(+)
Zm00001d048564::9:158843560-158845561(-)
Zm00001d029715::1:83657461-83659462(+)
Zm00001d020555::7:122130411-122132412(+)
Zm00001d012750::8:179681528-179683529(+)
Zm00001d022373::7:176274549-176276550(-)
Zm00001d044973::9:8673094-8675095(-)
Zm00001d014178::5:35059281-35061282(+)
Zm00001d039519::3:6562453-6564454(+)
Zm00001d015464::5:91772061-91774062(+)
Zm00001d046750::9:104351148-104353149(-)
Zm00001d010675::8:123946426-123948427(-)
Zm00001d038460::6:157676006-157678007(+)
Zm00001d051247::4:150381520-150383521(+)
Zm00001d014446::5:47420945-47422946(+)
Zm00001d037386::6:124043507-124045508(+)
Zm00001d033190::1:253288150-253290151(+)
Zm00001d033314::1:258694499-258696500(+)
Zm00001d038192::6:151105205-151107206(+)
Zm00001d028554::1:38992050-38994051(+)
Zm00001d005361::2:171064173-171066174(-)
Zm00001d008185::8:636872-638873(+)
Zm00001d048525::9:157785480-157787481(+)
Zm00001d028980::1:53454348-53456349(-)
Zm00001d047579::9:136184231-136186232(+)
Zm00001d036868::6:105065200-105067201(-)
Zm00001d052723::4:198868966-198870967(+)
Zm00001d014255::5:38340631-38342632(-)
Zm00001d032983::1:245782859-245784860(-)
Zm00001d013156::5:5558767-5560768(-)
Zm00001d039356::3:2464720-2466721(+)
Zm00001d014998::5:71501571-71503572(+)
Zm00001d020534::7:121248829-121250830(+)
Zm00001d030733::1:156699981-156701982(-)
Zm00001d035051::6:3224975-3226976(+)
Zm00001d006596::2:211797512-211799513(-)
Zm00001d041731::3:135459580-135461581(+)
Zm00001d021056::7:141665839-141667840(-)
Zm00001d018327::5:218510147-218512148(-)
Zm00001d044379::3:226482113-226484114(-)
Zm00001d021167::7:144658088-144660089(+)
Zm00001d032346::1:223333778-223335779(-)
Zm00001d014150::5:34227798-34229799(+)
Zm00001d019215::7:22125936-22127937(-)
Zm00001d015713::5:110415354-110417355(-)
Zm00001d017324::5:192700994-192702995(+)
Zm00001d011708::8:159403866-159405867(-)
Zm00001d048381::9:155281416-155283417(-)
Zm00001d012409::8:173991170-173993171(+)
Zm00001d021976::7:167422022-167424023(+)
Zm00001d038493::6:158546270-158548271(-)
Zm00001d019436::7:33777042-33779043(+)
Zm00001d030958::1:169043541-169045542(-)
Zm00001d009297::8:52933440-52935441(-)
Zm00001d043661::3:206199401-206201402(-)
Zm00001d014260::5:38479283-38481284(+)
Zm00001d014911::5:67868738-67870739(+)
Zm00001d009221::8:44260447-44262448(-)
Zm00001d005455::2:174866314-174868315(-)
Zm00001d036835::6:103311426-103313427(+)
Zm00001d006513::2:210304554-210306555(+)
Zm00001d021224::7:146506703-146508704(+)
Zm00001d008277::8:3713505-3715506(-)
Zm00001d050133::4:68207702-68209703(+)
Zm00001d052378::4:188622727-188624728(+)
Zm00001d031519::1:192674620-192676621(-)
Zm00001d028604::1:40562631-40564632(-)
Zm00001d030620::1:148967457-148969458(+)
Zm00001d017274::5:191417210-191419211(+)
Zm00001d002991::2:28952172-28954173(+)
Zm00001d004409::2:110210397-110212398(-)
Zm00001d032572::1:230959382-230961383(+)
Zm00001d047092::9:118311778-118313779(-)
Zm00001d045696::9:33748625-33750626(+)
Zm00001d042039::3:148143622-148145623(+)
Zm00001d043551::3:203612687-203614688(-)
Zm00001d027271::1:1066312-1068313(+)
Zm00001d030677::1:152642056-152644057(-)
Zm00001d033611::1:268582628-268584629(+)
Zm00001d022172::7:171721649-171723650(+)
Zm00001d049442::4:30474291-30476292(-)
Zm00001d038779::6:164288567-164290568(-)
Zm00001d036137::6:74141108-74143109(-)
Zm00001d036593::6:93927856-93929857(-)
Zm00001d040515::3:47737316-47739317(-)
Zm00001d017108::5:185657296-185659297(+)
Zm00001d005442::2:174340394-174342395(-)
Zm00001d014098::5:32363252-32365253(+)
Zm00001d052106::4:179760989-179762990(+)
Zm00001d007490::2:232869274-232871275(-)
Zm00001d052632::4:195453635-195455636(-)
Zm00001d038882::6:166323112-166325113(+)
Zm00001d004941::2:149619082-149621083(-)
Zm00001d033374::1:260971062-260973063(-)
Zm00001d049598::4:36836686-36838687(+)
Zm00001d007397::2:230780377-230782378(-)
Zm00001d033544::1:266535845-266537846(+)
Zm00001d005404::2:172868401-172870402(+)
Zm00001d037531::6:128395303-128397304(-)
Zm00001d003659::2:52837912-52839913(+)
Zm00001d038695::6:162657941-162659942(-)
Zm00001d042228::3:156898304-156900305(-)
Zm00001d015307::5:83961704-83963705(+)
Zm00001d012322::8:172401900-172403901(+)
Zm00001d025445::10:118845382-118847383(+)
Zm00001d046296::9:78818408-78820409(+)
Zm00001d041389::3:115406377-115408378(-)
Zm00001d010504::8:118253792-118255793(-)
Zm00001d049190::4:19767978-19769979(+)
Zm00001d028077::1:22185160-22187161(-)
Zm00001d009181::8:41313561-41315562(-)
Zm00001d050201::4:73396830-73398831(-)
Zm00001d045114::9:13156242-13158243(-)
Zm00001d032615::1:232177405-232179406(-)
Zm00001d046449::9:90424547-90426548(-)
Zm00001d017141::5:186719483-186721484(+)
Zm00001d042952::3:184728376-184730377(+)
Zm00001d021396::7:150917433-150919434(-)
Zm00001d033903::1:278100622-278102623(+)
Zm00001d021880::7:165321478-165323479(+)
Zm00001d035298::6:20151843-20153844(+)
Zm00001d017614::5:201748122-201750123(-)
Zm00001d011723::8:159986256-159988257(+)
Zm00001d036717::6:98728980-98730981(+)
Zm00001d045579::9:27179337-27181338(+)
Zm00001d027503::1:6828308-6830309(+)
Zm00001d018376::5:219490537-219492538(+)
Zm00001d005671::2:182858696-182860697(-)
Zm00001d025126::10:105634455-105636456(-)
Zm00001d002471::2:13497039-13499040(-)
Zm00001d011953::8:164989403-164991404(+)
Zm00001d053998::4:244828511-244830512(+)
Zm00001d053818::4:241642394-241644395(+)
Zm00001d019895::7:73557695-73559696(-)
Zm00001d015963::5:134457294-134459295(-)
Zm00001d028522::1:38047191-38049192(-)
Zm00001d029004::1:54484182-54486183(-)
Zm00001d004467::2:113709702-113711703(+)
Zm00001d019387::7:31270664-31272665(-)
Zm00001d003888::2:65274488-65276489(+)
Zm00001d044110::3:219539766-219541767(+)
Zm00001d007064::2:221090253-221092254(-)
Zm00001d044704::3:235440996-235442997(-)
Zm00001d017096::5:185265828-185267829(+)
Zm00001d025041::10:101197062-101199063(-)
Zm00001d038841::6:165628066-165630067(+)
Zm00001d051366::4:156037042-156039043(-)
Zm00001d009231::8:45260907-45262908(-)
Zm00001d009789::8:81405251-81407252(-)
Zm00001d012238::8:170737165-170739166(+)
Zm00001d049221::4:21298496-21300497(+)
Zm00001d004517::2:116141346-116143347(-)
Zm00001d033621::1:269018879-269020880(-)
Zm00001d038491::6:158533454-158535455(-)
Zm00001d045104::9:12698500-12700501(-)
Zm00001d002600::2:16446626-16448627(+)
Zm00001d006683::2:214237047-214239048(+)
Zm00001d024012::10:36876665-36878666(-)
Zm00001d032613::1:232026327-232028328(+)
Zm00001d013351::5:9198393-9200394(+)
Zm00001d041748::3:135858402-135860403(-)
Zm00001d048369::9:155201870-155203871(+)
Zm00001d032681::1:234065233-234067234(+)
Zm00001d049430::4:30112484-30114485(-)
Zm00001d028207::1:26346435-26348436(-)
Zm00001d003652::2:52002746-52004747(+)
Zm00001d032127::1:213901071-213903072(-)
Zm00001d021615::7:158110121-158112122(+)
Zm00001d030310::1:121456900-121458901(+)
Zm00001d052053::4:177832421-177834422(+)
Zm00001d025857::10:131576348-131578349(+)
Zm00001d010735::8:126340021-126342022(+)
Zm00001d024980::10:97828032-97830033(-)
Zm00001d036482::6:90173689-90175690(-)
Zm00001d032509::1:228990268-228992269(+)
Zm00001d031680::1:198548624-198550625(+)
Zm00001d045334::9:19135624-19137625(-)
Zm00001d021371::7:150145139-150147140(+)
Zm00001d040954::3:82428611-82430612(-)
Zm00001d031832::1:203117050-203119051(+)
Zm00001d023903::10:27297496-27299497(+)
Zm00001d011879::8:163860790-163862791(-)
Zm00001d034561::1:296365694-296367695(-)
Zm00001d044284::3:224172828-224174829(-)
Zm00001d049125::4:16824192-16826193(-)
Zm00001d051272::4:151406923-151408924(+)
Zm00001d037897::6:141440748-141442749(+)
Zm00001d011561::8:154494614-154496615(-)
Zm00001d022017::7:168158612-168160613(+)
Zm00001d037608::6:131622870-131624871(+)
Zm00001d018193::5:216138398-216140399(+)
Zm00001d014548::5:52710110-52712111(+)
Zm00001d010744::8:126504247-126506248(+)
Zm00001d007366::2:229769963-229771964(+)
Zm00001d009305::8:53633516-53635517(+)
Zm00001d049506::4:32688672-32690673(+)
Zm00001d026312::10:143368209-143370210(+)
Zm00001d042985::3:185840610-185842611(+)
Zm00001d028773::1:46169902-46171903(-)
Zm00001d053769::4:240796765-240798766(+)
Zm00001d011662::8:157820676-157822677(-)
Zm00001d040684::3:58040913-58042914(-)
Zm00001d005089::2:157769896-157771897(-)
Zm00001d007437::2:231738805-231740806(+)
Zm00001d034591::1:297380716-297382717(+)
Zm00001d016351::5:158824870-158826871(+)
Zm00001d026619::10:149047845-149049846(+)
Zm00001d032427::1:226004595-226006596(+)
Zm00001d044266::3:223382148-223384149(-)
Zm00001d036783::6:100790250-100792251(-)
Zm00001d053987::4:244607835-244609836(+)
Zm00001d033951::1:279385034-279387035(+)
Zm00001d039404::3:3479128-3481129(-)
Zm00001d016318::5:156951116-156953117(+)
Zm00001d028417::1:34214690-34216691(+)
Zm00001d009022::8:30340291-30342292(+)
Zm00001d032029::1:209941245-209943246(+)
Zm00001d019317::7:27571965-27573966(-)
Zm00001d018136::5:215110712-215112713(+)
Zm00001d043383::3:198346465-198348466(+)
Zm00001d048591::4:819852-821853(+)
Zm00001d019163::7:19753823-19755824(-)
Zm00001d008702::8:17445818-17447819(+)
Zm00001d029758::1:86006570-86008571(-)
Zm00001d018180::5:215921635-215923636(-)
Zm00001d034383::1:291480372-291482373(-)
Zm00001d011769::8:161257107-161259108(+)
Zm00001d001935::2:3111882-3113883(-)
Zm00001d045201::9:15923625-15925626(-)
Zm00001d040125::3:28539567-28541568(-)
Zm00001d027462::1:5818251-5820252(+)
Zm00001d007214::2:224879581-224881582(+)
Zm00001d047317::9:126396718-126398719(+)
Zm00001d042474::3:168870305-168872306(-)
Zm00001d045550::9:26526094-26528095(+)
Zm00001d013055::5:3898559-3900560(+)
Zm00001d005062::2:156881660-156883661(+)
Zm00001d032999::1:246356753-246358754(-)
Zm00001d005343::2:170145725-170147726(-)
Zm00001d011342::8:147353587-147355588(-)
Zm00001d012641::8:177676784-177678785(-)
Zm00001d016495::5:164786570-164788571(-)
Zm00001d006944::2:219964043-219966044(+)
Zm00001d017899::5:209741037-209743038(+)
Zm00001d044492::3:229594787-229596788(+)
Zm00001d037760::6:136605200-136607201(+)
Zm00001d006640::2:213257621-213259622(-)
Zm00001d009640::8:74044194-74046195(+)
Zm00001d029787::1:86784840-86786841(-)
Zm00001d008733::8:18175874-18177875(-)
Zm00001d022433::7:177643480-177645481(-)
Zm00001d030996::1:172557774-172559775(+)
Zm00001d045213::9:16254686-16256687(-)
Zm00001d006535::2:210625712-210627713(+)
Zm00001d053259::4:222874185-222876186(-)
Zm00001d021521::7:155090924-155092925(-)
Zm00001d013307::5:8178617-8180618(+)
Zm00001d023326::10:3427034-3429035(+)
Zm00001d026084::10:138079395-138081396(-)
Zm00001d009243::8:46516829-46518830(+)
Zm00001d033383::1:261131061-261133062(+)
Zm00001d039487::3:5626595-5628596(-)
Zm00001d039431::3:4042930-4044931(-)
Zm00001d020434::7:114137854-114139855(+)
Zm00001d052424::4:189733647-189735648(-)
Zm00001d034721::1:300737425-300739426(-)
Zm00001d042329::3:161486264-161488265(+)
Zm00001d026584::10:148382726-148384727(+)
Zm00001d045195::9:15777234-15779235(+)
Zm00001d032074::1:211496518-211498519(+)
Zm00001d037109::6:112503476-112505477(+)
Zm00001d024229::10:58421585-58423586(-)
Zm00001d040008::3:22773657-22775658(+)
Zm00001d013940::5:25523033-25525034(-)
Zm00001d034401::1:291860545-291862546(+)
Zm00001d020692::7:128745972-128747973(+)
Zm00001d038691::6:162628134-162630135(-)
Zm00001d013212::5:6624046-6626047(+)
Zm00001d037835::6:139204780-139206781(-)
Zm00001d053966::4:244413419-244415420(-)
Zm00001d036724::6:99054921-99056922(+)
Zm00001d027934::1:17961049-17963050(-)
Zm00001d019881::7:72879049-72881050(-)
Zm00001d013812::5:21293155-21295156(-)
Zm00001d012988::5:2849778-2851779(-)
Zm00001d037455::6:125933455-125935456(-)
Zm00001d031969::1:208242589-208244590(-)
Zm00001d044909::9:6991772-6993773(+)
Zm00001d040456::3:44225537-44227538(+)
Zm00001d029956::1:96449652-96451653(+)
Zm00001d017559::5:199533884-199535885(+)
Zm00001d028898::1:50144394-50146395(-)
Zm00001d023987::10:34452377-34454378(+)
Zm00001d021823::7:163772261-163774262(+)
Zm00001d052992::4:207904167-207906168(+)
Zm00001d050068::4:63828317-63830318(-)
Zm00001d029807::1:87792638-87794639(-)
Zm00001d016988::5:182120409-182122410(-)
Zm00001d028486::1:36755117-36757118(-)
Zm00001d042480::3:169059511-169061512(-)
Zm00001d025966::10:134990805-134992806(-)
Zm00001d008215::8:1459263-1461264(+)
Zm00001d038578::6:160392570-160394571(-)
Zm00001d051249::4:150496764-150498765(+)
Zm00001d011848::8:162679664-162681665(-)
Zm00001d014418::5:45734696-45736697(-)
Zm00001d051893::4:173864644-173866645(-)
Zm00001d019664::7:48964019-48966020(+)
Zm00001d035054::6:3284204-3286205(+)
Zm00001d020628::7:125511929-125513930(-)
Zm00001d052082::4:178983426-178985427(+)
Zm00001d024155::10:50394212-50396213(-)
Zm00001d014455::5:48030105-48032106(+)
Zm00001d016131::5:145810992-145812993(+)
Zm00001d006729::2:215392738-215394739(-)
Zm00001d032523::1:229369180-229371181(+)
Zm00001d025295::10:113004721-113006722(+)
Zm00001d011742::8:160444095-160446096(+)
Zm00001d043801::3:210468126-210470127(+)
Zm00001d027428::1:5100588-5102589(+)
Zm00001d037480::6:126662368-126664369(+)
Zm00001d043590::3:204498495-204500496(-)
Zm00001d024927::10:95361929-95363930(+)
Zm00001d049290::4:24614014-24616015(-)
Zm00001d013031::5:3484805-3486806(+)
Zm00001d022316::7:175116901-175118902(-)
Zm00001d021710::7:160980807-160982808(-)
Zm00001d006307::2:204150196-204152197(+)
Zm00001d013658::5:16520366-16522367(+)
Zm00001d053377::4:228377580-228379581(-)
Zm00001d007369::2:229907318-229909319(+)
Zm00001d029218::1:62745567-62747568(+)
Zm00001d029508::1:73761500-73763501(+)
Zm00001d007394::2:230640038-230642039(+)
Zm00001d030846::1:162954757-162956758(+)
Zm00001d011572::8:154712665-154714666(+)
Zm00001d015409::5:88972058-88974059(-)
Zm00001d053395::4:229170217-229172218(+)
Zm00001d029705::1:83208376-83210377(-)
Zm00001d050178::4:71007582-71009583(-)
Zm00001d012665::8:178293353-178295354(-)
Zm00001d019004::7:12733738-12735739(-)
Zm00001d032464::1:227553606-227555607(-)
Zm00001d010515::8:118823975-118825976(-)
Zm00001d004619::2:122403987-122405988(+)
Zm00001d034843::1:303648354-303650355(-)
Zm00001d033993::1:280587901-280589902(+)
Zm00001d008256::8:3221685-3223686(-)
Zm00001d043339::3:197025476-197027477(-)
Zm00001d017384::5:193971637-193973638(-)
Zm00001d030006::1:98793742-98795743(-)
Zm00001d019265::7:24769601-24771602(+)
Zm00001d027510::1:7073660-7075661(+)
Zm00001d053682::4:238941495-238943496(+)
Zm00001d003144::2:33546152-33548153(+)
Zm00001d040126::3:28538408-28540409(+)
Zm00001d006730::2:215404915-215406916(-)
Zm00001d045685::9:33206638-33208639(+)
Zm00001d023640::10:13315010-13317011(+)
Zm00001d013278::5:7697193-7699194(+)
Zm00001d013516::5:13412338-13414339(-)
Zm00001d028475::1:36215534-36217535(-)
Zm00001d040348::3:39322403-39324404(-)
Zm00001d039727::3:13016490-13018491(+)
Zm00001d024628::10:81075977-81077978(-)
Zm00001d007795::2:239825487-239827488(-)
Zm00001d033100::1:250193584-250195585(+)
Zm00001d008728::8:17944340-17946341(+)
Zm00001d023579::10:10651708-10653709(-)
Zm00001d010127::8:100400972-100402973(-)
Zm00001d046764::9:104804102-104806103(-)
Zm00001d029473::1:72299903-72301904(-)
Zm00001d020296::7:104760160-104762161(-)
Zm00001d016493::5:164626345-164628346(+)
Zm00001d012677::8:178444814-178446815(+)
Zm00001d049241::4:22434877-22436878(-)
Zm00001d008666::8:16424714-16426715(+)
Zm00001d022606::7:180941081-180943082(-)
Zm00001d032131::1:213973600-213975601(-)
Zm00001d010497::8:118065977-118067978(+)
Zm00001d006823::2:217337761-217339762(+)
Zm00001d013533::5:13759891-13761892(+)
Zm00001d008564::8:13136731-13138732(-)
Zm00001d028129::1:23626869-23628870(-)
Zm00001d043653::3:206091665-206093666(+)
Zm00001d045706::9:34509213-34511214(-)
Zm00001d020622::7:125317621-125319622(-)
Zm00001d050602::4:103264020-103266021(+)
Zm00001d017054::5:184084513-184086514(-)
Zm00001d020792::7:132837044-132839045(+)
Zm00001d025722::10:127565303-127567304(-)
Zm00001d004070::2:80080758-80082759(-)
Zm00001d041997::3:146898790-146900791(+)
Zm00001d017381::5:193893412-193895413(-)
Zm00001d011678::8:158326235-158328236(+)
Zm00001d031355::1:187097326-187099327(+)
Zm00001d034804::1:302474998-302476999(-)
Zm00001d017734::5:205536779-205538780(+)
Zm00001d040455::3:44152363-44154364(-)
Zm00001d022199::7:172706718-172708719(-)
Zm00001d007567::2:235016607-235018608(+)
Zm00001d021974::7:167387521-167389522(+)
Zm00001d014876::5:66768129-66770130(+)
Zm00001d034434::1:292937219-292939220(+)
Zm00001d012448::8:174718806-174720807(+)
Zm00001d028211::1:26523709-26525710(+)
Zm00001d005195::2:163100814-163102815(-)
Zm00001d012810::5:687027-689028(-)
Zm00001d018627::7:1334209-1336210(+)
Zm00001d023701::10:16192036-16194037(+)
Zm00001d053846::4:242168572-242170573(+)
Zm00001d018828::7:6679616-6681617(-)
Zm00001d052136::4:180603176-180605177(+)
Zm00001d020834::7:134258826-134260827(-)
Zm00001d011850::8:162782423-162784424(+)
Zm00001d007044::2:220800466-220802467(-)
Zm00001d011177::8:141823130-141825131(+)
Zm00001d007907::2:242247422-242249423(-)
Zm00001d017013::5:182696979-182698980(-)
Zm00001d033624::1:269071619-269073620(-)
Zm00001d021748::7:162165956-162167957(+)
Zm00001d008815::8:21388042-21390043(-)
Zm00001d006895::2:218755568-218757569(-)
Zm00001d009715::8:77389068-77391069(+)
Zm00001d027480::1:6274608-6276609(-)
Zm00001d010138::8:101135743-101137744(-)
Zm00001d043179::3:190704269-190706270(-)
Zm00001d040094::3:27363823-27365824(-)
Zm00001d050321::4:81381682-81383683(-)
Zm00001d012211::8:170114731-170116732(-)
Zm00001d036006::6:65376338-65378339(-)
Zm00001d016488::5:164515656-164517657(+)
Zm00001d020862::7:134957840-134959841(-)
Zm00001d053971::4:244441233-244443234(+)
Zm00001d014073::5:31565677-31567678(-)
Zm00001d044827::9:4126998-4128999(-)
Zm00001d015893::5:129696691-129698692(-)
Zm00001d040075::3:25853428-25855429(-)
Zm00001d010512::8:118586580-118588581(+)
Zm00001d028952::1:52670657-52672658(+)
Zm00001d002186::2:7614351-7616352(-)
Zm00001d020891::7:135607560-135609561(+)
Zm00001d046977::9:113841929-113843930(-)
Zm00001d036533::6:91328064-91330065(-)
Zm00001d041202::3:105278123-105280124(+)
Zm00001d009513::8:68443240-68445241(+)
Zm00001d034797::1:302386458-302388459(+)
Zm00001d017333::5:193209337-193211338(-)
Zm00001d034665::1:299208975-299210976(+)
Zm00001d046392::9:86863595-86865596(+)
Zm00001d017187::5:188278797-188280798(+)
Zm00001d039901::3:18643658-18645659(+)
Zm00001d042345::3:162351182-162353183(-)
Zm00001d045218::9:16473186-16475187(-)
Zm00001d007060::2:221014968-221016969(-)
Zm00001d043267::3:193842722-193844723(-)
Zm00001d050969::4:134224449-134226450(-)
Zm00001d007821::2:240313899-240315900(-)
Zm00001d007468::2:232338519-232340520(+)
Zm00001d032162::1:215111083-215113084(+)
Zm00001d026286::10:142865830-142867831(-)
Zm00001d025720::10:127518290-127520291(-)
Zm00001d031837::1:203224755-203226756(-)
Zm00001d003934::2:70026410-70028411(-)
Zm00001d003902::2:66402929-66404930(-)
Zm00001d032775::1:237885736-237887737(-)
Zm00001d019597::7:45691903-45693904(+)
Zm00001d028272::1:28800085-28802086(-)
Zm00001d046397::9:87182688-87184689(+)
Zm00001d030815::1:161477210-161479211(-)
Zm00001d007293::2:226983521-226985522(-)
Zm00001d043195::3:191222060-191224061(+)
Zm00001d033597::1:268077246-268079247(+)
Zm00001d040279::3:35509148-35511149(+)
Zm00001d038345::6:154906043-154908044(-)
Zm00001d003782::2:59186009-59188010(-)
Zm00001d008239::8:2302138-2304139(-)
Zm00001d025973::10:135021968-135023969(-)
Zm00001d011224::8:143652401-143654402(+)
Zm00001d013622::5:15685978-15687979(+)
Zm00001d024348::10:65985233-65987234(-)
Zm00001d043058::3:187679973-187681974(-)
Zm00001d028112::1:23150280-23152281(-)
Zm00001d053035::4:210071823-210073824(-)
Zm00001d034045::1:282134673-282136674(+)
Zm00001d044744::9:1008648-1010649(-)
Zm00001d035665::6:40027177-40029178(-)
Zm00001d030914::1:166902321-166904322(+)
Zm00001d046186::9:70324052-70326053(+)
Zm00001d004839::2:143077353-143079354(-)
Zm00001d010315::8:109276692-109278693(+)
Zm00001d027675::1:10757432-10759433(+)
Zm00001d052056::4:177954468-177956469(+)
Zm00001d015845::5:125791800-125793801(+)
Zm00001d002871::2:25169605-25171606(+)
Zm00001d032686::1:234428892-234430893(+)
Zm00001d001859::2:2043346-2045347(-)
Zm00001d029809::1:87841170-87843171(-)
Zm00001d020620::7:125258004-125260005(+)
Zm00001d011976::8:165541303-165543304(-)
Zm00001d007144::2:223321289-223323290(-)
Zm00001d022585::7:180347907-180349908(+)
Zm00001d041192::3:104336910-104338911(+)
Zm00001d004347::2:105336225-105338226(+)
Zm00001d048314::9:154449914-154451915(-)
Zm00001d050250::4:76348032-76350033(+)
Zm00001d041144::3:100308294-100310295(+)
Zm00001d017030::5:183184352-183186353(-)
Zm00001d015421::5:89378843-89380844(-)
Zm00001d013248::5:7098583-7100584(-)
Zm00001d006738::2:215640560-215642561(-)
Zm00001d023211::10:263742-265743(+)
Zm00001d037709::6:134658454-134660455(-)
Zm00001d030726::1:156049139-156051140(-)
Zm00001d002842::2:24290724-24292725(-)
Zm00001d053801::4:241343297-241345298(+)
Zm00001d037742::6:136087334-136089335(+)
Zm00001d003252::2:37955393-37957394(+)
Zm00001d014489::5:50006861-50008862(-)
Zm00001d009117::8:37519322-37521323(-)
Zm00001d038805::6:164799601-164801602(+)
Zm00001d012836::5:970508-972509(-)
Zm00001d049197::4:20093781-20095782(+)
Zm00001d025484::10:120220670-120222671(+)
Zm00001d007920::2:242697012-242699013(-)
Zm00001d038784::6:164335771-164337772(-)
Zm00001d042772::3:179263893-179265894(+)
Zm00001d005241::2:165405623-165407624(+)
Zm00001d038918::6:166900342-166902343(+)
Zm00001d044705::3:235431213-235433214(+)
Zm00001d034668::1:299313017-299315018(-)
Zm00001d024444::10:71063792-71065793(-)
Zm00001d024505::10:74773602-74775603(-)
Zm00001d008242::8:2437782-2439783(-)
Zm00001d009843::8:84729802-84731803(-)
Zm00001d015281::5:82608823-82610824(-)
Zm00001d044376::3:226414289-226416290(+)
Zm00001d040106::3:27798470-27800471(+)
Zm00001d024832::10:90141242-90143243(-)
Zm00001d027277::1:1230044-1232045(+)
Zm00001d011504::8:152705025-152707026(-)
Zm00001d029448::1:71160169-71162170(+)
Zm00001d003389::2:42584541-42586542(-)
Zm00001d040622::3:54364927-54366928(+)
Zm00001d004494::2:115142368-115144369(-)
Zm00001d013609::5:15319312-15321313(-)
Zm00001d034595::1:297418991-297420992(-)
Zm00001d033206::1:254177770-254179771(-)
Zm00001d021562::7:156104922-156106923(+)
Zm00001d046792::9:106297538-106299539(-)
Zm00001d053041::4:210327892-210329893(-)
Zm00001d017000::5:182398565-182400566(+)
Zm00001d017644::5:202969946-202971947(-)
Zm00001d050714::4:117918748-117920749(-)
Zm00001d011691::8:158904697-158906698(-)
Zm00001d032280::1:220118145-220120146(+)
Zm00001d052784::4:200746869-200748870(-)
Zm00001d034321::1:289224258-289226259(-)
Zm00001d027239::1:195441-197442(+)
Zm00001d014787::5:63032723-63034724(+)
Zm00001d048006::9:147802210-147804211(-)
Zm00001d013664::5:16765345-16767346(+)
Zm00001d020969::7:138207552-138209553(-)
Zm00001d034461::1:293621152-293623153(+)
Zm00001d013786::5:20162931-20164932(-)
Zm00001d022366::7:176168412-176170413(+)
Zm00001d001831::2:1620850-1622851(-)
Zm00001d034841::1:303629731-303631732(+)
Zm00001d036077::6:70923892-70925893(-)
Zm00001d009542::8:69432047-69434048(+)
Zm00001d009913::8:89342526-89344527(-)
Zm00001d030831::1:162195579-162197580(-)
Zm00001d027812::1:14320417-14322418(-)
Zm00001d048422::9:155989190-155991191(+)
Zm00001d030079::1:104117204-104119205(+)
Zm00001d042346::3:162350103-162352104(+)
Zm00001d048239::9:153032693-153034694(+)
Zm00001d046465::9:91050889-91052890(+)
Zm00001d031783::1:201737375-201739376(-)
Zm00001d005668::2:182819593-182821594(+)
Zm00001d013800::5:20667130-20669131(+)
Zm00001d038561::6:159879134-159881135(-)
Zm00001d005035::2:155228832-155230833(-)
Zm00001d017494::5:197533297-197535298(-)
Zm00001d010189::8:103433725-103435726(-)
Zm00001d023650::10:13642080-13644081(-)
Zm00001d004896::2:147531349-147533350(+)
Zm00001d010936::8:134112917-134114918(+)
Zm00001d016659::5:171620572-171622573(-)
Zm00001d033806::1:274287431-274289432(-)
Zm00001d050845::4:126546232-126548233(+)
Zm00001d027860::1:15528776-15530777(+)
Zm00001d018788::7:5216612-5218613(+)
Zm00001d049926::4:53427741-53429742(+)
Zm00001d025617::10:124148243-124150244(-)
Zm00001d031450::1:190373001-190375002(-)
Zm00001d027827::1:14615519-14617520(-)
Zm00001d038991::6:168304497-168306498(+)
Zm00001d047261::9:124765636-124767637(-)
Zm00001d017946::5:210557233-210559234(+)
Zm00001d013075::5:4367005-4369006(+)
Zm00001d013225::5:6758752-6760753(-)
Zm00001d042343::3:162176591-162178592(-)
Zm00001d015115::5:76218703-76220704(+)
Zm00001d038495::6:158581427-158583428(+)
Zm00001d025273::10:112115363-112117364(+)
Zm00001d014819::5:64522703-64524704(+)
Zm00001d003800::2:59825167-59827168(+)
Zm00001d048218::9:152656588-152658589(-)
Zm00001d043375::3:198075569-198077570(-)
Zm00001d019899::7:73728933-73730934(+)
Zm00001d017117::5:185973580-185975581(-)
Zm00001d007045::2:220800085-220802086(+)
Zm00001d006166::2:200275921-200277922(-)
Zm00001d023880::10:26190327-26192328(+)
Zm00001d006204::2:201770324-201772325(-)
Zm00001d041917::3:143615149-143617150(-)
Zm00001d007196::2:224446265-224448266(-)
Zm00001d032716::1:235900781-235902782(+)
Zm00001d028139::1:23958114-23960115(+)
Zm00001d043776::3:209888007-209890008(+)
Zm00001d025869::10:132104009-132106010(-)
Zm00001d005817::2:189632285-189634286(+)
Zm00001d006358::2:205689335-205691336(-)
Zm00001d044278::3:223868323-223870324(+)
Zm00001d015460::5:91590486-91592487(-)
Zm00001d029137::1:60111385-60113386(+)
Zm00001d036678::6:97423560-97425561(+)
Zm00001d023906::10:27455358-27457359(+)
Zm00001d028438::1:34979097-34981098(-)
Zm00001d001928::2:3078530-3080531(-)
Zm00001d038589::6:160578170-160580171(+)
Zm00001d052889::4:203542594-203544595(+)
Zm00001d032423::1:225975508-225977509(-)
Zm00001d034057::1:282651442-282653443(-)
Zm00001d049470::4:31446646-31448647(-)
Zm00001d048998::4:12011668-12013669(-)
Zm00001d016188::5:149309454-149311455(-)
Zm00001d035034::6:2461262-2463263(+)
Zm00001d023514::10:8361387-8363388(+)
Zm00001d015549::5:96928475-96930476(-)
Zm00001d046897::9:109487111-109489112(-)
Zm00001d017471::5:196867424-196869425(+)
Zm00001d049958::4:55677477-55679478(+)
Zm00001d012549::8:176468839-176470840(-)
Zm00001d050018::4:60016236-60018237(-)
Zm00001d032424::1:225987181-225989182(-)
Zm00001d025204::10:109023015-109025016(-)
Zm00001d042141::3:153357329-153359330(-)
Zm00001d041508::3:124923181-124925182(-)
Zm00001d012160::8:169174591-169176592(+)
Zm00001d006068::2:197298263-197300264(-)
Zm00001d018406::5:220160462-220162463(-)
Zm00001d020107::7:92388894-92390895(-)
Zm00001d005775::2:187826999-187829000(-)
Zm00001d046190::9:71024134-71026135(+)
Zm00001d004790::2:139457003-139459004(-)
Zm00001d054072::4:245923423-245925424(+)
Zm00001d051498::4:160463321-160465322(-)
Zm00001d018214::5:216732038-216734039(+)
Zm00001d049923::4:52879219-52881220(+)
Zm00001d042896::3:183207401-183209402(-)
Zm00001d010434::8:115005549-115007550(+)
Zm00001d005986::2:194815522-194817523(+)
Zm00001d006541::2:210704474-210706475(+)
Zm00001d040396::3:41246975-41248976(+)
Zm00001d017026::5:183094343-183096344(-)
Zm00001d034738::1:300990317-300992318(+)
Zm00001d042093::3:150549842-150551843(-)
Zm00001d043808::3:210746082-210748083(-)
Zm00001d021137::7:143760225-143762226(-)
Zm00001d016999::5:182340858-182342859(+)
Zm00001d032633::1:232600545-232602546(+)
Zm00001d037317::6:120722611-120724612(+)
Zm00001d021966::7:167229484-167231485(-)
Zm00001d034203::1:286723261-286725262(-)
Zm00001d044614::3:233452929-233454930(-)
Zm00001d052067::4:178303439-178305440(+)
Zm00001d015116::5:76327584-76329585(-)
Zm00001d037816::6:138738952-138740953(+)
Zm00001d032526::1:229510751-229512752(-)
Zm00001d012380::8:173244247-173246248(+)
Zm00001d043019::3:186604592-186606593(+)
Zm00001d047368::9:127897334-127899335(-)
Zm00001d015930::5:132537659-132539660(-)
Zm00001d029297::1:65316594-65318595(-)
Zm00001d027672::1:10689672-10691673(-)
Zm00001d031013::1:173402262-173404263(-)
Zm00001d013072::5:4312051-4314052(+)
Zm00001d017904::5:209853627-209855628(+)
Zm00001d043686::3:207382448-207384449(+)
Zm00001d002490::2:13900201-13902202(-)
Zm00001d048243::9:153110118-153112119(-)
Zm00001d020068::7:89720633-89722634(+)
Zm00001d022262::7:173866691-173868692(-)
Zm00001d017746::5:205828715-205830716(-)
Zm00001d003773::2:58371175-58373176(+)
Zm00001d009090::8:35621100-35623101(+)
Zm00001d032186::1:216169353-216171354(-)
Zm00001d024669::10:82921799-82923800(+)
Zm00001d043834::3:211154158-211156159(+)
Zm00001d046024::9:55964950-55966951(+)
Zm00001d013703::5:18052011-18054012(-)
Zm00001d042509::3:170137518-170139519(-)
Zm00001d010440::8:115241865-115243866(-)
Zm00001d011340::8:147322831-147324832(-)
Zm00001d014858::5:65679228-65681229(+)
Zm00001d028810::1:47150550-47152551(-)
Zm00001d028960::1:52937129-52939130(+)
Zm00001d034796::1:302386798-302388799(-)
Zm00001d023459::10:6298238-6300239(-)
Zm00001d037093::6:111971504-111973505(-)
Zm00001d042905::3:183570346-183572347(-)
Zm00001d051229::4:149276719-149278720(+)
Zm00001d051286::4:151647937-151649938(-)
Zm00001d045956::9:49744237-49746238(-)
Zm00001d043049::3:187420003-187422004(-)
Zm00001d034688::1:300051345-300053346(+)
Zm00001d010198::8:103714123-103716124(-)
Zm00001d047557::9:135410597-135412598(-)
Zm00001d050885::4:128465116-128467117(-)
Zm00001d040977::3:87275254-87277255(+)
Zm00001d023630::10:12796295-12798296(-)
Zm00001d029657::1:81703856-81705857(-)
Zm00001d031447::1:190283062-190285063(+)
Zm00001d009353::8:58248479-58250480(-)
Zm00001d045829::9:42342046-42344047(-)
Zm00001d011300::8:146135309-146137310(+)
Zm00001d049712::4:41060004-41062005(-)
Zm00001d013214::5:6633194-6635195(-)
Zm00001d051291::4:151992838-151994839(+)
Zm00001d018139::5:215245015-215247016(-)
Zm00001d019495::7:37539321-37541322(-)
Zm00001d043224::3:192368571-192370572(-)
Zm00001d024925::10:95279052-95281053(+)
Zm00001d047928::9:145584860-145586861(+)
Zm00001d039693::3:12087916-12089917(-)
Zm00001d051856::4:172456987-172458988(+)
Zm00001d026371::10:144459515-144461516(-)
Zm00001d013228::5:6772981-6774982(-)
Zm00001d006462::2:208895348-208897349(-)
Zm00001d053560::4:234191682-234193683(-)
Zm00001d041521::3:125706691-125708692(+)
Zm00001d014540::5:52377258-52379259(+)
Zm00001d052060::4:178017570-178019571(+)
Zm00001d016902::5:179643560-179645561(+)
Zm00001d009248::8:47142281-47144282(+)
Zm00001d042567::3:172186635-172188636(-)
Zm00001d012573::8:176813432-176815433(+)
Zm00001d041307::3:111424068-111426069(-)
Zm00001d039426::3:3978864-3980865(-)
Zm00001d025548::10:121920406-121922407(+)
Zm00001d040360::3:39912912-39914913(-)
Zm00001d002674::2:18933021-18935022(-)
Zm00001d014081::5:31730339-31732340(+)
Zm00001d051496::4:160438052-160440053(-)
Zm00001d017092::5:185200731-185202732(-)
Zm00001d018526::5:222484456-222486457(-)
Zm00001d027630::1:9491639-9493640(-)
Zm00001d030464::1:134522179-134524180(-)
Zm00001d024464::10:71968841-71970842(-)
Zm00001d009750::8:79622374-79624375(+)
Zm00001d037307::6:120262824-120264825(-)
Zm00001d002812::2:23400309-23402310(-)
Zm00001d053197::4:219376537-219378538(-)
Zm00001d022436::7:177693903-177695904(-)
Zm00001d026120::10:138886179-138888180(-)
Zm00001d013760::5:19609300-19611301(+)
Zm00001d014020::5:28978687-28980688(+)
Zm00001d006176::2:200724967-200726968(+)
Zm00001d003118::2:32789721-32791722(-)
Zm00001d034124::1:284543454-284545455(-)
Zm00001d050103::4:65731595-65733596(+)
Zm00001d031274::1:184685894-184687895(+)
Zm00001d012466::8:175045135-175047136(-)
Zm00001d011580::8:154910540-154912541(-)
Zm00001d035912::6:59863754-59865755(+)
Zm00001d003851::2:62501924-62503925(+)
Zm00001d002900::2:26179879-26181880(+)
Zm00001d005831::2:190283220-190285221(+)
Zm00001d002168::2:7086894-7088895(+)
Zm00001d020902::7:136125107-136127108(-)
Zm00001d049204::4:20553326-20555327(-)
Zm00001d042347::3:162368044-162370045(+)
Zm00001d028782::1:46319192-46321193(-)
Zm00001d039037::6:169004341-169006342(+)
Zm00001d039075::6:169615671-169617672(-)
Zm00001d033955::1:279592146-279594147(-)
Zm00001d047184::9:121264612-121266613(+)
Zm00001d015964::5:134539060-134541061(-)
Zm00001d006621::2:212768758-212770759(+)
Zm00001d007417::2:231187393-231189394(-)
Zm00001d023979::10:33920636-33922637(+)
Zm00001d003635::2:51164334-51166335(+)
Zm00001d009686::8:75877048-75879049(+)
Zm00001d035198::6:9597892-9599893(-)
Zm00001d006251::2:202847563-202849564(+)
Zm00001d011154::8:140939333-140941334(-)
Zm00001d053599::4:235961239-235963240(-)
Zm00001d042846::3:181897575-181899576(-)
Zm00001d047385::9:128362008-128364009(-)
Zm00001d025855::10:131545800-131547801(+)
Zm00001d034558::1:296302348-296304349(+)
Zm00001d013507::5:12957835-12959836(+)
Zm00001d049914::4:52309510-52311511(-)
Zm00001d015818::5:123628176-123630177(-)
Zm00001d028693::1:43341507-43343508(+)
Zm00001d015004::5:71950826-71952827(-)
Zm00001d019563::7:42950194-42952195(+)
Zm00001d026206::10:140894180-140896181(+)
Zm00001d051329::4:154795469-154797470(+)
Zm00001d017459::5:196474960-196476961(-)
Zm00001d052569::4:193345861-193347862(-)
Zm00001d021299::7:148225623-148227624(-)
Zm00001d024679::10:83446637-83448638(-)
Zm00001d030366::1:126624457-126626458(+)
Zm00001d042216::3:156423366-156425367(-)
Zm00001d046900::9:109552189-109554190(+)
Zm00001d021586::7:157211602-157213603(-)
Zm00001d040442::3:43567909-43569910(+)
Zm00001d032142::1:214320178-214322179(-)
Zm00001d048487::9:157083467-157085468(-)
Zm00001d024413::10:69710966-69712967(+)
Zm00001d027698::1:11322110-11324111(-)
Zm00001d042511::3:170270781-170272782(-)
Zm00001d024647::10:82042396-82044397(-)
Zm00001d046995::9:114410011-114412012(-)
Zm00001d029861::1:90927127-90929128(+)
Zm00001d025738::10:127955592-127957593(+)
Zm00001d017203::5:188720224-188722225(+)
Zm00001d048492::9:157091517-157093518(+)
Zm00001d050800::4:123704789-123706790(-)
Zm00001d013073::5:4319601-4321602(+)
Zm00001d031233::1:182945673-182947674(+)
Zm00001d002809::2:23214387-23216388(-)
Zm00001d042726::3:178252338-178254339(-)
Zm00001d019944::7:78421684-78423685(-)
Zm00001d033044::1:248429711-248431712(+)
Zm00001d014207::5:36627846-36629847(+)
Zm00001d049431::4:30116182-30118183(-)
Zm00001d023767::10:19463210-19465211(-)
Zm00001d009927::8:89844329-89846330(-)
Zm00001d034159::1:285325857-285327858(-)
Zm00001d010494::8:117944350-117946351(+)
Zm00001d020900::7:135890362-135892363(+)
Zm00001d023841::10:24269029-24271030(-)
Zm00001d045590::9:27536449-27538450(+)
Zm00001d045147::9:14234635-14236636(+)
Zm00001d008612::8:14468069-14470070(+)
Zm00001d048256::9:153314470-153316471(+)
Zm00001d026166::10:140247979-140249980(+)
Zm00001d013022::5:3408674-3410675(+)
Zm00001d049384::4:28586701-28588702(+)
Zm00001d014811::5:63964587-63966588(+)
Zm00001d024300::10:62834506-62836507(-)
Zm00001d028986::1:53578144-53580145(+)
Zm00001d015141::5:76863518-76865519(+)
Zm00001d010373::8:111701113-111703114(+)
Zm00001d010834::8:129333942-129335943(-)
Zm00001d027728::1:12340165-12342166(-)
Zm00001d045493::9:24429607-24431608(-)
Zm00001d053376::4:228361485-228363486(+)
Zm00001d052370::4:188387782-188389783(+)
Zm00001d036668::6:97148611-97150612(-)
Zm00001d030100::1:105695695-105697696(-)
Zm00001d027847::1:15064044-15066045(+)
Zm00001d044878::9:6369798-6371799(-)
Zm00001d046033::9:57323828-57325829(-)
Zm00001d035818::6:52788907-52790908(-)
Zm00001d047760::9:141144387-141146388(-)
Zm00001d020973::7:138247395-138249396(+)
Zm00001d046645::9:100363663-100365664(+)
Zm00001d029140::1:60224157-60226158(+)
Zm00001d046953::9:112755562-112757563(+)
Zm00001d034623::1:298185165-298187166(-)
Zm00001d002415::2:12242485-12244486(-)
Zm00001d015254::5:81447647-81449648(-)
Zm00001d005090::2:157781395-157783396(+)
Zm00001d011454::8:150933586-150935587(-)
Zm00001d036742::6:99716794-99718795(+)
Zm00001d039512::3:6251816-6253817(-)
Zm00001d053350::4:227163937-227165938(-)
Zm00001d038381::6:155952799-155954800(+)
Zm00001d016704::5:173172625-173174626(+)
Zm00001d050227::4:74757541-74759542(+)
Zm00001d022537::7:179681253-179683254(-)
Zm00001d039435::3:4160397-4162398(+)
Zm00001d051843::4:171967779-171969780(-)
Zm00001d008282::8:3989393-3991394(-)
Zm00001d008816::8:21386924-21388925(+)
Zm00001d007688::2:237428738-237430739(-)
Zm00001d020103::7:92280353-92282354(+)
Zm00001d042569::3:172227646-172229647(+)
Zm00001d042074::3:149699960-149701961(-)
Zm00001d037260::6:118433442-118435443(-)
Zm00001d018384::5:219711967-219713968(+)
Zm00001d053996::4:244815156-244817157(+)
Zm00001d039510::3:6137322-6139323(+)
Zm00001d016619::5:170326349-170328350(-)
Zm00001d017271::5:191253584-191255585(+)
Zm00001d052540::4:192576671-192578672(+)
Zm00001d020563::7:122391196-122393197(+)
Zm00001d035099::6:5211672-5213673(-)
Zm00001d003859::2:63417346-63419347(-)
Zm00001d048926::4:8237998-8239999(+)
Zm00001d027924::1:17774278-17776279(+)
Zm00001d008938::8:26103291-26105292(+)
Zm00001d050970::4:134313262-134315263(+)
Zm00001d048253::9:153253859-153255860(+)
Zm00001d011492::8:152163218-152165219(+)
Zm00001d048655::4:2666691-2668692(+)
Zm00001d045014::9:10219636-10221637(+)
Zm00001d042102::3:150721037-150723038(-)
Zm00001d045497::9:24458387-24460388(+)
Zm00001d008372::8:6691701-6693702(-)
Zm00001d037195::6:115286793-115288794(+)
Zm00001d044828::9:4252669-4254670(-)
Zm00001d002436::2:12640083-12642084(-)
Zm00001d040641::3:55751987-55753988(-)
Zm00001d049260::4:23474623-23476624(+)
Zm00001d025992::10:135573011-135575012(+)
Zm00001d015637::5:102458857-102460858(-)
Zm00001d051704::4:167230062-167232063(-)
Zm00001d017085::5:184888708-184890709(+)
Zm00001d015789::5:119786098-119788099(-)
Zm00001d006931::2:219608784-219610785(+)
Zm00001d033792::1:273826161-273828162(+)
Zm00001d006906::2:219172456-219174457(-)
Zm00001d002499::2:14084878-14086879(+)
Zm00001d008514::8:11255860-11257861(-)
Zm00001d010496::8:118059996-118061997(+)
Zm00001d053875::4:242706810-242708811(-)
Zm00001d021407::7:151476314-151478315(-)
Zm00001d016640::5:170973763-170975764(+)
Zm00001d038106::6:148078447-148080448(+)
Zm00001d040772::3:64746528-64748529(-)
Zm00001d018420::5:220378338-220380339(+)
Zm00001d007354::2:229500782-229502783(-)
Zm00001d006047::2:196522482-196524483(-)
Zm00001d052977::4:206918169-206920170(+)
Zm00001d008388::8:6992358-6994359(-)
Zm00001d053754::4:240519634-240521635(-)
Zm00001d036790::6:100940858-100942859(+)
Zm00001d009034::8:30864504-30866505(+)
Zm00001d041803::3:138830891-138832892(-)
Zm00001d047178::9:121082026-121084027(-)
Zm00001d029588::1:78030065-78032066(-)
Zm00001d026645::10:149325065-149327066(+)
Zm00001d049462::4:31240886-31242887(+)
Zm00001d019042::7:13943663-13945664(-)
Zm00001d044332::3:225377500-225379501(+)
Zm00001d038109::6:148259613-148261614(-)
Zm00001d052946::4:205819550-205821551(+)
Zm00001d003289::2:38816880-38818881(+)
Zm00001d003904::2:66527430-66529431(+)
Zm00001d016956::5:181171772-181173773(+)
Zm00001d015313::5:84115202-84117203(+)
Zm00001d037297::6:119867859-119869860(+)
Zm00001d022077::7:169611474-169613475(-)
Zm00001d046654::9:100662666-100664667(-)
Zm00001d044127::3:219912411-219914412(+)
Zm00001d007953::2:243987178-243989179(-)
Zm00001d043150::3:190205742-190207743(+)
Zm00001d012655::8:178009817-178011818(+)
Zm00001d054012::4:245104413-245106414(+)
Zm00001d029512::1:73973464-73975465(-)
Zm00001d004012::2:75674907-75676908(-)
Zm00001d026250::10:141992681-141994682(+)
Zm00001d050844::4:126331469-126333470(+)
Zm00001d035960::6:62672374-62674375(-)
Zm00001d017945::5:210538615-210540616(+)
Zm00001d041154::3:100563444-100565445(+)
Zm00001d018233::5:217125065-217127066(-)
Zm00001d029674::1:82236849-82238850(-)
Zm00001d027516::1:7296436-7298437(-)
Zm00001d046236::9:74516169-74518170(-)
Zm00001d023471::10:6715835-6717836(-)
Zm00001d024423::10:70412397-70414398(-)
Zm00001d038751::6:163859601-163861602(-)
Zm00001d020929::7:136897220-136899221(+)
Zm00001d012126::8:168498481-168500482(+)
Zm00001d045783::9:38792449-38794450(+)
Zm00001d023372::10:4212996-4214997(-)
Zm00001d017179::5:188143581-188145582(-)
Zm00001d002259::2:9083886-9085887(+)
Zm00001d048669::4:3060376-3062377(-)
Zm00001d045025::9:10464879-10466880(+)
Zm00001d010190::8:103460156-103462157(-)
Zm00001d025380::10:116503035-116505036(-)
Zm00001d015366::5:86478474-86480475(-)
Zm00001d031212::1:182383972-182385973(-)
Zm00001d017114::5:185784932-185786933(+)
Zm00001d038522::6:159138645-159140646(+)
Zm00001d045521::9:25316978-25318979(+)
Zm00001d021125::7:143311790-143313791(-)
Zm00001d041294::3:110707928-110709929(+)
Zm00001d023724::10:17271175-17273176(+)
Zm00001d036425::6:87901769-87903770(-)
Zm00001d005154::2:161426563-161428564(-)
Zm00001d052591::4:193978723-193980724(+)
Zm00001d044272::3:223524902-223526903(-)
Zm00001d008221::8:1659124-1661125(-)
Zm00001d009144::8:39284623-39286624(+)
Zm00001d039537::3:7485744-7487745(+)
Zm00001d029552::1:75901904-75903905(-)
Zm00001d028593::1:40168303-40170304(-)
Zm00001d035887::6:58480077-58482078(-)
Zm00001d007424::2:231429738-231431739(-)
Zm00001d013405::5:10493732-10495733(-)
Zm00001d021584::7:157091305-157093306(+)
Zm00001d001852::2:1946595-1948596(-)
Zm00001d042048::3:148577675-148579676(+)
Zm00001d002503::2:14157621-14159622(+)
Zm00001d035480::6:28851582-28853583(-)
Zm00001d032480::1:228061647-228063648(+)
Zm00001d045885::9:45588623-45590624(-)
Zm00001d044395::3:227054071-227056072(+)
Zm00001d011988::8:165998039-166000040(+)
Zm00001d029814::1:88198130-88200131(-)
Zm00001d017410::5:195100954-195102955(+)
Zm00001d049912::4:52245822-52247823(-)
Zm00001d050606::4:103705099-103707100(+)
Zm00001d018660::7:2083365-2085366(+)
Zm00001d020297::7:104759109-104761110(+)
Zm00001d010452::8:115781555-115783556(+)
Zm00001d022388::7:176587685-176589686(+)
Zm00001d020087::7:91037629-91039630(-)
Zm00001d048115::9:150407617-150409618(-)
Zm00001d022330::7:175559013-175561014(+)
Zm00001d032504::1:228755296-228757297(+)
Zm00001d045558::9:26663980-26665981(+)
Zm00001d024890::10:93050918-93052919(+)
Zm00001d032455::1:227280138-227282139(+)
Zm00001d016972::5:181703236-181705237(+)
Zm00001d053986::4:244601929-244603930(+)
Zm00001d031126::1:178551560-178553561(+)
Zm00001d026297::10:143162804-143164805(+)
Zm00001d010446::8:115488912-115490913(+)
Zm00001d054003::4:244906791-244908792(+)
Zm00001d027571::1:8285347-8287348(+)
Zm00001d020051::7:88708830-88710831(-)
Zm00001d021588::7:157335107-157337108(-)
Zm00001d042639::3:174858671-174860672(+)
Zm00001d046691::9:102505076-102507077(+)
Zm00001d042993::3:186050035-186052036(+)
Zm00001d043735::3:208691114-208693115(+)
Zm00001d021497::7:154120045-154122046(-)
Zm00001d018147::5:215519322-215521323(-)
Zm00001d045353::9:19434485-19436486(-)
Zm00001d053701::4:239542363-239544364(+)
Zm00001d049376::4:28202325-28204326(+)
Zm00001d004677::2:129846377-129848378(-)
Zm00001d010327::8:109900911-109902912(+)
Zm00001d014816::5:64423132-64425133(+)
Zm00001d039555::3:7935093-7937094(-)
Zm00001d020408::7:111960670-111962671(-)
Zm00001d017729::5:205466528-205468529(-)
Zm00001d048460::9:156723775-156725776(-)
Zm00001d039197::6:172335827-172337828(-)
Zm00001d037066::6:111300280-111302281(-)
Zm00001d037406::6:124642509-124644510(+)
Zm00001d029356::1:67227312-67229313(+)
Zm00001d042982::3:185782469-185784470(-)
Zm00001d021700::7:160735997-160737998(-)
Zm00001d018888::7:8360894-8362895(+)
Zm00001d031639::1:197108339-197110340(-)
Zm00001d017473::5:196993698-196995699(+)
Zm00001d002359::2:10792790-10794791(-)
Zm00001d042131::3:152450129-152452130(-)
Zm00001d012998::5:2892464-2894465(+)
Zm00001d021958::7:167115516-167117517(+)
Zm00001d020958::7:137740395-137742396(-)
Zm00001d046598::9:97935577-97937578(-)
Zm00001d004326::2:103392307-103394308(+)
Zm00001d034754::1:301384040-301386041(-)
Zm00001d015612::5:101057404-101059405(+)
Zm00001d039502::3:6074101-6076102(+)
Zm00001d041036::3:92301027-92303028(+)
Zm00001d047461::9:130895762-130897763(-)
Zm00001d031958::1:208014352-208016353(-)
Zm00001d027595::1:8664564-8666565(-)
Zm00001d017119::5:185982938-185984939(-)
Zm00001d014194::5:35979207-35981208(+)
Zm00001d013582::5:14851411-14853412(-)
Zm00001d009926::8:89593877-89595878(-)
Zm00001d042461::3:168476674-168478675(+)
Zm00001d001885::2:2465973-2467974(-)
Zm00001d025754::10:128453574-128455575(-)
Zm00001d013015::5:3229868-3231869(+)
Zm00001d010435::8:115026679-115028680(-)
Zm00001d031527::1:192955957-192957958(-)
Zm00001d011981::8:165746350-165748351(-)
Zm00001d050508::4:94918888-94920889(+)
Zm00001d050202::4:73395880-73397881(+)
Zm00001d015135::5:76827591-76829592(-)
Zm00001d010713::8:125356432-125358433(-)
Zm00001d027731::1:12353261-12355262(+)
Zm00001d053093::4:213326569-213328570(+)
Zm00001d037810::6:138530721-138532722(+)
Zm00001d018625::7:1296267-1298268(+)
Zm00001d005594::2:180122753-180124754(-)
Zm00001d012433::8:174374957-174376958(+)
Zm00001d004877::2:145960813-145962814(+)
Zm00001d020387::7:110770829-110772830(-)
Zm00001d048834::4:6137415-6139416(+)
Zm00001d017387::5:194082164-194084165(+)
Zm00001d003644::2:51562080-51564081(-)
Zm00001d024936::10:95804916-95806917(-)
Zm00001d023601::10:11488254-11490255(+)
Zm00001d018661::7:2088569-2090570(-)
Zm00001d018642::7:1463553-1465554(+)
Zm00001d032178::1:215898042-215900043(-)
Zm00001d026150::10:139809993-139811994(+)
Zm00001d046933::9:111693292-111695293(+)
Zm00001d011767::8:161246645-161248646(+)
Zm00001d032128::1:213906589-213908590(-)
Zm00001d034941::1:306290487-306292488(-)
Zm00001d026237::10:141668022-141670023(+)
Zm00001d025305::10:113479168-113481169(+)
Zm00001d035772::6:46914143-46916144(+)
Zm00001d053305::4:225235861-225237862(+)
Zm00001d012275::8:171733633-171735634(+)
Zm00001d020519::7:120445075-120447076(-)
Zm00001d014584::5:54407545-54409546(+)
Zm00001d010854::8:130511828-130513829(-)
Zm00001d033400::1:261837684-261839685(-)
Zm00001d039978::3:21465248-21467249(+)
Zm00001d042237::3:157172376-157174377(+)
Zm00001d008656::8:16235958-16237959(-)
Zm00001d033684::1:271168180-271170181(+)
Zm00001d036672::6:97223641-97225642(+)
Zm00001d010962::8:135145018-135147019(+)
Zm00001d003894::2:65551343-65553344(-)
Zm00001d043815::3:210943124-210945125(+)
Zm00001d047447::9:130363455-130365456(+)
Zm00001d002958::2:28096799-28098800(-)
Zm00001d011140::8:140267205-140269206(-)
Zm00001d042034::3:148045429-148047430(-)
Zm00001d049113::4:16447230-16449231(+)
Zm00001d028619::1:41021501-41023502(-)
Zm00001d028285::1:29169823-29171824(+)
Zm00001d047165::9:120518488-120520489(-)
Zm00001d016309::5:156611482-156613483(-)
Zm00001d004095::2:82542588-82544589(+)
Zm00001d033233::1:255289801-255291802(-)
Zm00001d050216::4:73973127-73975128(+)
Zm00001d020309::7:105198433-105200434(+)
Zm00001d049930::4:53739058-53741059(-)
Zm00001d052792::4:201130287-201132288(-)
Zm00001d003352::2:41247258-41249259(-)
Zm00001d016949::5:180939039-180941040(-)
Zm00001d045503::9:24755479-24757480(+)
Zm00001d031132::1:178991272-178993273(+)
Zm00001d049974::4:56343385-56345386(-)
Zm00001d034577::1:296863847-296865848(+)
Zm00001d035294::6:19586719-19588720(+)
Zm00001d015724::5:113203313-113205314(+)
Zm00001d021135::7:143616262-143618263(+)
Zm00001d017576::5:200174935-200176936(-)
Zm00001d036522::6:91178243-91180244(-)
Zm00001d029397::1:68937738-68939739(-)
Zm00001d049938::4:54076398-54078399(-)
Zm00001d031300::1:185592462-185594463(-)
Zm00001d007145::2:223320773-223322774(+)
Zm00001d041918::3:143613984-143615985(+)
Zm00001d006055::2:196665878-196667879(-)
Zm00001d045504::9:24830211-24832212(+)
Zm00001d003274::2:38559360-38561361(-)
Zm00001d006300::2:204057129-204059130(+)
Zm00001d001939::2:3195313-3197314(-)
Zm00001d041548::3:126583333-126585334(-)
Zm00001d010174::8:102987399-102989400(+)
Zm00001d020242::7:101931474-101933475(-)
Zm00001d001975::2:3763080-3765081(+)
Zm00001d002235::2:8468830-8470831(+)
Zm00001d034249::1:287871914-287873915(+)
Zm00001d050386::4:85165605-85167606(+)
Zm00001d032736::1:236831603-236833604(+)
Zm00001d028671::1:42455672-42457673(+)
Zm00001d028174::1:25498259-25500260(-)
Zm00001d042691::3:177193190-177195191(+)
Zm00001d037234::6:117127708-117129709(-)
Zm00001d044040::3:217474955-217476956(+)
Zm00001d020464::7:116494925-116496926(+)
Zm00001d021204::7:146024327-146026328(-)
Zm00001d008569::8:13255328-13257329(-)
Zm00001d034866::1:304248574-304250575(-)
Zm00001d020114::7:93594587-93596588(+)
Zm00001d030663::1:151764813-151766814(+)
Zm00001d002149::2:6818250-6820251(+)
Zm00001d014422::5:45962334-45964335(-)
Zm00001d050747::4:120553388-120555389(-)
Zm00001d027363::1:3773716-3775717(+)
Zm00001d012475::8:175176644-175178645(+)
Zm00001d028111::1:23117219-23119220(+)
Zm00001d042365::3:163306632-163308633(-)
Zm00001d002717::2:20390520-20392521(-)
Zm00001d024946::10:96327326-96329327(-)
Zm00001d016285::5:155590591-155592592(+)
Zm00001d028761::1:45867494-45869495(-)
Zm00001d038553::6:159772568-159774569(+)
Zm00001d007475::2:232610565-232612566(-)
Zm00001d002190::2:7654258-7656259(-)
Zm00001d006226::2:202329035-202331036(-)
Zm00001d014241::5:37769592-37771593(-)
Zm00001d053974::4:244499336-244501337(+)
Zm00001d015985::5:136821693-136823694(-)
Zm00001d044001::3:216150999-216153000(+)
Zm00001d047313::9:126352060-126354061(+)
Zm00001d008354::8:6162976-6164977(-)
Zm00001d054071::4:245924464-245926465(-)
Zm00001d052527::4:192220127-192222128(-)
Zm00001d004318::2:102950767-102952768(+)
Zm00001d044441::3:228213467-228215468(-)
Zm00001d040581::3:51340851-51342852(-)
Zm00001d003600::2:49394017-49396018(-)
Zm00001d013549::5:14085548-14087549(-)
Zm00001d043327::3:196588023-196590024(+)
Zm00001d046625::9:99492426-99494427(-)
Zm00001d045853::9:43765882-43767883(+)
Zm00001d033415::1:262544275-262546276(-)
Zm00001d018571::5:223499706-223501707(-)
Zm00001d053556::4:233914141-233916142(-)
Zm00001d042313::3:160479170-160481171(+)
Zm00001d026549::10:148004939-148006940(+)
Zm00001d011391::8:149383546-149385547(+)
Zm00001d016460::5:163088695-163090696(+)
Zm00001d021351::7:149690356-149692357(+)
Zm00001d024872::10:91597177-91599178(+)
Zm00001d041593::3:129048171-129050172(-)
Zm00001d009129::8:38542553-38544554(+)
Zm00001d041693::3:133752810-133754811(-)
Zm00001d049409::4:29647905-29649906(-)
Zm00001d045084::9:12047174-12049175(-)
Zm00001d015308::5:83965124-83967125(+)
Zm00001d048445::9:156576083-156578084(+)
Zm00001d029373::1:67972712-67974713(-)
Zm00001d026446::10:145981478-145983479(-)
Zm00001d004676::2:129846331-129848332(-)
Zm00001d035916::6:60138069-60140070(-)
Zm00001d010656::8:123102085-123104086(+)
Zm00001d050870::4:127750632-127752633(-)
Zm00001d019684::7:50707441-50709442(-)
Zm00001d050388::4:85200274-85202275(+)
Zm00001d003767::2:58172247-58174248(+)
Zm00001d031942::1:207639210-207641211(-)
Zm00001d038193::6:151181429-151183430(-)
Zm00001d039709::3:12750427-12752428(-)
Zm00001d046630::9:99657414-99659415(+)
Zm00001d032577::1:231128979-231130980(+)
Zm00001d051114::4:143870229-143872230(-)
Zm00001d020821::7:133910274-133912275(+)
Zm00001d015196::5:78934825-78936826(-)
Zm00001d045555::9:26645872-26647873(+)
Zm00001d053753::4:240500295-240502296(-)
Zm00001d048193::9:152166184-152168185(+)
Zm00001d046716::9:103213587-103215588(-)
Zm00001d044479::3:229351549-229353550(-)
Zm00001d043137::3:189986586-189988587(+)
Zm00001d025888::10:133101483-133103484(-)
Zm00001d029841::1:89616220-89618221(+)
Zm00001d024343::10:65885860-65887861(-)
Zm00001d017094::5:185240474-185242475(-)
Zm00001d052227::4:183818384-183820385(+)
Zm00001d017310::5:192389794-192391795(-)
Zm00001d016566::5:167763467-167765468(+)
Zm00001d006921::2:219359400-219361401(+)
Zm00001d025134::10:105976897-105978898(-)
Zm00001d024762::10:86731066-86733067(+)
Zm00001d007068::2:221310873-221312874(+)
Zm00001d047558::9:135456637-135458638(-)
Zm00001d033655::1:269773915-269775916(+)
Zm00001d037448::6:125638260-125640261(+)
Zm00001d036318::6:83998983-84000984(-)
Zm00001d015671::5:105090962-105092963(+)
Zm00001d037846::6:139583676-139585677(-)
Zm00001d033717::1:272121991-272123992(+)
Zm00001d024775::10:87331726-87333727(-)
Zm00001d051343::4:155257057-155259058(+)
Zm00001d024990::10:98098171-98100172(+)
Zm00001d011299::8:146131002-146133003(-)
Zm00001d040764::3:64372582-64374583(+)
Zm00001d038218::6:151842070-151844071(-)
Zm00001d026514::10:147435935-147437936(+)
```
