## Supplementary material for "A comprehensive map of preferentially located motifs reveals distinct proximal *cis*-regulatory elements in plants": ACATTCAC_containing_gene_set.txt

```
#Occurences of ACATTCAC between -79 and 19 (positions relative to the transcription start site)
#143 sequences with ACATTCAC in this interval
#0.57% of the sequences in promoter set with ACATTCAC (set with 25199 sequences)
Zm00001d018571::5:223499706-223501707(-)
Zm00001d027860::1:15528776-15530777(+)
Zm00001d014098::5:32363252-32365253(+)
Zm00001d004379::2:107363519-107365520(+)
Zm00001d053376::4:228361485-228363486(+)
Zm00001d007688::2:237428738-237430739(-)
Zm00001d018788::7:5216612-5218613(+)
Zm00001d020220::7:100666289-100668290(-)
Zm00001d009734::8:78553134-78555135(+)
Zm00001d053560::4:234191682-234193683(-)
Zm00001d015116::5:76327584-76329585(-)
Zm00001d022000::7:167812812-167814813(-)
Zm00001d042804::3:180462506-180464507(-)
Zm00001d007225::2:225140200-225142201(-)
Zm00001d015025::5:72693688-72695689(-)
Zm00001d013228::5:6772981-6774982(-)
Zm00001d032633::1:232600545-232602546(+)
Zm00001d042438::3:167222708-167224709(+)
Zm00001d020414::7:112327179-112329180(+)
Zm00001d032346::1:223333778-223335779(-)
Zm00001d018420::5:220378338-220380339(+)
Zm00001d048833::4:6138375-6140376(-)
Zm00001d010233::8:105237391-105239392(-)
Zm00001d034285::1:288483795-288485796(-)
Zm00001d027799::1:13761570-13763571(-)
Zm00001d017386::5:194076957-194078958(+)
Zm00001d038106::6:148078447-148080448(+)
Zm00001d042228::3:156898304-156900305(-)
Zm00001d029948::1:96082881-96084882(+)
Zm00001d009668::8:75138390-75140391(+)
Zm00001d029629::1:80602599-80604600(+)
Zm00001d047092::9:118311778-118313779(-)
Zm00001d049419::4:29926160-29928161(+)
Zm00001d027729::1:12339167-12341168(+)
Zm00001d010293::8:107993794-107995795(-)
Zm00001d053971::4:244441233-244443234(+)
Zm00001d029163::1:60870544-60872545(-)
Zm00001d044117::3:219795084-219797085(+)
Zm00001d020901::7:136106631-136108632(+)
Zm00001d015930::5:132537659-132539660(-)
Zm00001d048243::9:153110118-153112119(-)
Zm00001d050227::4:74757541-74759542(+)
Zm00001d017730::5:205465576-205467577(+)
Zm00001d043862::3:212448944-212450945(-)
Zm00001d043079::3:188519684-188521685(-)
Zm00001d010190::8:103460156-103462157(-)
Zm00001d047317::9:126396718-126398719(+)
Zm00001d012529::8:176117790-176119791(+)
Zm00001d049462::4:31240886-31242887(+)
Zm00001d033656::1:269802127-269804128(-)
Zm00001d021371::7:150145139-150147140(+)
Zm00001d049070::4:14650960-14652961(+)
Zm00001d023327::10:3459212-3461213(+)
Zm00001d038691::6:162628134-162630135(-)
Zm00001d013730::5:18826754-18828755(-)
Zm00001d007145::2:223320773-223322774(+)
Zm00001d015162::5:77983568-77985569(+)
Zm00001d021958::7:167115516-167117517(+)
Zm00001d050375::4:84711147-84713148(+)
Zm00001d022330::7:175559013-175561014(+)
Zm00001d005849::2:190825605-190827606(-)
Zm00001d003058::2:30706546-30708547(+)
Zm00001d049912::4:52245822-52247823(-)
Zm00001d028129::1:23626869-23628870(-)
Zm00001d017117::5:185973580-185975581(-)
Zm00001d018742::7:3850708-3852709(-)
Zm00001d016898::5:179622214-179624215(+)
Zm00001d020848::7:134492501-134494502(+)
Zm00001d053316::4:225849092-225851093(+)
Zm00001d017141::5:186719483-186721484(+)
Zm00001d021521::7:155090924-155092925(-)
Zm00001d035099::6:5211672-5213673(-)
Zm00001d007068::2:221310873-221312874(+)
Zm00001d030574::1:144879555-144881556(+)
Zm00001d021562::7:156104922-156106923(+)
Zm00001d015263::5:81964867-81966868(+)
Zm00001d013225::5:6758752-6760753(-)
Zm00001d017416::5:195353432-195355433(+)
Zm00001d008427::8:8436337-8438338(-)
Zm00001d049433::4:30149170-30151171(-)
Zm00001d022366::7:176168412-176170413(+)
Zm00001d013358::5:9522074-9524075(+)
Zm00001d017092::5:185200731-185202732(-)
Zm00001d002546::2:15134790-15136791(-)
Zm00001d050969::4:134224449-134226450(-)
Zm00001d050406::4:86373430-86375431(+)
Zm00001d026286::10:142865830-142867831(-)
Zm00001d027976::1:19025158-19027159(-)
Zm00001d039037::6:169004341-169006342(+)
Zm00001d047896::9:144628308-144630309(-)
Zm00001d007394::2:230640038-230642039(+)
Zm00001d031233::1:182945673-182947674(+)
Zm00001d013156::5:5558767-5560768(-)
Zm00001d042506::3:170094185-170096186(-)
Zm00001d005642::2:181730461-181732462(+)
Zm00001d049508::4:32711382-32713383(-)
Zm00001d027516::1:7296436-7298437(-)
Zm00001d038762::6:164027077-164029078(-)
Zm00001d043449::3:200420223-200422224(-)
Zm00001d049431::4:30116182-30118183(-)
Zm00001d005031::2:154982225-154984226(+)
Zm00001d034321::1:289224258-289226259(-)
Zm00001d039744::3:13626302-13628303(-)
Zm00001d004047::2:78778958-78780959(+)
Zm00001d051504::4:160594209-160596210(-)
Zm00001d003934::2:70026410-70028411(-)
Zm00001d044541::3:231338873-231340874(+)
Zm00001d033206::1:254177770-254179771(-)
Zm00001d003157::2:33979992-33981993(+)
Zm00001d002359::2:10792790-10794791(-)
Zm00001d013664::5:16765345-16767346(+)
Zm00001d030069::1:103278819-103280820(+)
Zm00001d049432::4:30128843-30130844(-)
Zm00001d049430::4:30112484-30114485(-)
Zm00001d006615::2:212638440-212640441(-)
Zm00001d018642::7:1463553-1465554(+)
Zm00001d006460::2:208884791-208886792(-)
Zm00001d038128::6:148805165-148807166(+)
Zm00001d009732::8:78412053-78414054(+)
Zm00001d008514::8:11255860-11257861(-)
Zm00001d039071::6:169539884-169541885(+)
Zm00001d037531::6:128395303-128397304(-)
Zm00001d051764::4:168965668-168967669(+)
Zm00001d012655::8:178009817-178011818(+)
Zm00001d017729::5:205466528-205468529(-)
Zm00001d007085::2:221915455-221917456(+)
Zm00001d029814::1:88198130-88200131(-)
Zm00001d006796::2:216892306-216894307(-)
Zm00001d036072::6:70420825-70422826(-)
Zm00001d011723::8:159986256-159988257(+)
Zm00001d005998::2:194953183-194955184(+)
Zm00001d012715::8:179101080-179103081(+)
Zm00001d005540::2:178072037-178074038(-)
Zm00001d046296::9:78818408-78820409(+)
Zm00001d032464::1:227553606-227555607(-)
Zm00001d009353::8:58248479-58250480(-)
Zm00001d012464::8:174969100-174971101(+)
Zm00001d027571::1:8285347-8287348(+)
Zm00001d049806::4:45461562-45463563(+)
Zm00001d023767::10:19463210-19465211(-)
Zm00001d039070::6:169540765-169542766(-)
Zm00001d007354::2:229500782-229502783(-)
Zm00001d043157::3:190363656-190365657(-)
```
