## Supplementary material for "A comprehensive map of preferentially located motifs reveals distinct proximal *cis*-regulatory elements in plants": ACATTCG_containing_gene_set.txt

```
#Occurences of ACATTCG between -41 and 47 (positions relative to the transcription start site)
#203 sequences with ACATTCG in this interval
#0.81% of the sequences in promoter set with ACATTCG (set with 25199 sequences)
Zm00001d034674::1:299548620-299550621(+)
Zm00001d037665::6:133523163-133525164(-)
Zm00001d023537::10:9346464-9348465(-)
Zm00001d046897::9:109487111-109489112(-)
Zm00001d023724::10:17271175-17273176(+)
Zm00001d024925::10:95279052-95281053(+)
Zm00001d039141::6:170968563-170970564(+)
Zm00001d020052::7:88708483-88710484(+)
Zm00001d049241::4:22434877-22436878(-)
Zm00001d031303::1:185710405-185712406(-)
Zm00001d020792::7:132837044-132839045(+)
Zm00001d007907::2:242247422-242249423(-)
Zm00001d027841::1:14846129-14848130(-)
Zm00001d038228::6:152046965-152048966(-)
Zm00001d008976::8:28092616-28094617(+)
Zm00001d028618::1:40995077-40997078(+)
Zm00001d020464::7:116494925-116496926(+)
Zm00001d049790::4:44845387-44847388(-)
Zm00001d050018::4:60016236-60018237(-)
Zm00001d030846::1:162954757-162956758(+)
Zm00001d050430::4:87435582-87437583(-)
Zm00001d033903::1:278100622-278102623(+)
Zm00001d032775::1:237885736-237887737(-)
Zm00001d037835::6:139204780-139206781(-)
Zm00001d013940::5:25523033-25525034(-)
Zm00001d048926::4:8237998-8239999(+)
Zm00001d041202::3:105278123-105280124(+)
Zm00001d004676::2:129846331-129848332(-)
Zm00001d012836::5:970508-972509(-)
Zm00001d028486::1:36755117-36757118(-)
Zm00001d017026::5:183094343-183096344(-)
Zm00001d014911::5:67868738-67870739(+)
Zm00001d036425::6:87901769-87903770(-)
Zm00001d018660::7:2083365-2085366(+)
Zm00001d021615::7:158110121-158112122(+)
Zm00001d020519::7:120445075-120447076(-)
Zm00001d051154::4:146256323-146258324(+)
Zm00001d034203::1:286723261-286725262(-)
Zm00001d040442::3:43567909-43569910(+)
Zm00001d045578::9:27180358-27182359(-)
Zm00001d015409::5:88972058-88974059(-)
Zm00001d002991::2:28952172-28954173(+)
Zm00001d052349::4:187822922-187824923(+)
Zm00001d026297::10:143162804-143164805(+)
Zm00001d049873::4:49839290-49841291(+)
Zm00001d019701::7:51994982-51996983(-)
Zm00001d039555::3:7935093-7937094(-)
Zm00001d045002::9:9721740-9723741(+)
Zm00001d026312::10:143368209-143370210(+)
Zm00001d003924::2:68549153-68551154(+)
Zm00001d011258::8:144736523-144738524(-)
Zm00001d034057::1:282651442-282653443(-)
Zm00001d004012::2:75674907-75676908(-)
Zm00001d005594::2:180122753-180124754(-)
Zm00001d013760::5:19609300-19611301(+)
Zm00001d050250::4:76348032-76350033(+)
Zm00001d005259::2:166068259-166070260(+)
Zm00001d002809::2:23214387-23216388(-)
Zm00001d024961::10:96946763-96948764(+)
Zm00001d031447::1:190283062-190285063(+)
Zm00001d012160::8:169174591-169176592(+)
Zm00001d006176::2:200724967-200726968(+)
Zm00001d015549::5:96928475-96930476(-)
Zm00001d037156::6:114066190-114068191(+)
Zm00001d017945::5:210538615-210540616(+)
Zm00001d014462::5:48441566-48443567(-)
Zm00001d015220::5:79993779-79995780(-)
Zm00001d034843::1:303648354-303650355(-)
Zm00001d049502::4:32645496-32647497(-)
Zm00001d017459::5:196474960-196476961(-)
Zm00001d010515::8:118823975-118825976(-)
Zm00001d044376::3:226414289-226416290(+)
Zm00001d003782::2:59186009-59188010(-)
Zm00001d053797::4:241314067-241316068(+)
Zm00001d007163::2:223619820-223621821(+)
Zm00001d003116::2:32715312-32717313(+)
Zm00001d053769::4:240796765-240798766(+)
Zm00001d048239::9:153032693-153034694(+)
Zm00001d043103::3:189307253-189309254(+)
Zm00001d017899::5:209741037-209743038(+)
Zm00001d044479::3:229351549-229353550(-)
Zm00001d012750::8:179681528-179683529(+)
Zm00001d008564::8:13136731-13138732(-)
Zm00001d032131::1:213973600-213975601(-)
Zm00001d019505::7:38140924-38142925(+)
Zm00001d026016::10:136072775-136074776(-)
Zm00001d031209::1:182294452-182296453(-)
Zm00001d037066::6:111300280-111302281(-)
Zm00001d032689::1:234492939-234494940(+)
Zm00001d043049::3:187420003-187422004(-)
Zm00001d011300::8:146135309-146137310(+)
Zm00001d020902::7:136125107-136127108(-)
Zm00001d052056::4:177954468-177956469(+)
Zm00001d013800::5:20667130-20669131(+)
Zm00001d010723::8:125887321-125889322(+)
Zm00001d029497::1:73242140-73244141(+)
Zm00001d039843::3:16525841-16527842(-)
Zm00001d043900::3:213340824-213342825(-)
Zm00001d032849::1:239990266-239992267(-)
Zm00001d025789::10:129675121-129677122(+)
Zm00001d034320::1:289177053-289179054(+)
Zm00001d017771::5:206341600-206343601(+)
Zm00001d043150::3:190205742-190207743(+)
Zm00001d011154::8:140939333-140941334(-)
Zm00001d021710::7:160980807-160982808(-)
Zm00001d026451::10:146096128-146098129(-)
Zm00001d032427::1:226004595-226006596(+)
Zm00001d014455::5:48030105-48032106(+)
Zm00001d041638::3:130790579-130792580(-)
Zm00001d033544::1:266535845-266537846(+)
Zm00001d022373::7:176274549-176276550(-)
Zm00001d042993::3:186050035-186052036(+)
Zm00001d031182::1:181579153-181581154(-)
Zm00001d011355::8:147964972-147966973(+)
Zm00001d031639::1:197108339-197110340(-)
Zm00001d037317::6:120722611-120724612(+)
Zm00001d044821::9:3895508-3897509(+)
Zm00001d010127::8:100400972-100402973(-)
Zm00001d047642::9:137900011-137902012(+)
Zm00001d030996::1:172557774-172559775(+)
Zm00001d035051::6:3224975-3226976(+)
Zm00001d021238::7:146671142-146673143(-)
Zm00001d050974::4:134744644-134746645(-)
Zm00001d008345::8:5936658-5938659(+)
Zm00001d038553::6:159772568-159774569(+)
Zm00001d050123::4:67475037-67477038(+)
Zm00001d043808::3:210746082-210748083(-)
Zm00001d053215::4:220476982-220478983(-)
Zm00001d004517::2:116141346-116143347(-)
Zm00001d004412::2:110309441-110311442(+)
Zm00001d052053::4:177832421-177834422(+)
Zm00001d043096::3:189147000-189149001(-)
Zm00001d002781::2:22576167-22578168(-)
Zm00001d023880::10:26190327-26192328(+)
Zm00001d015307::5:83961704-83963705(+)
Zm00001d045579::9:27179337-27181338(+)
Zm00001d026017::10:136071703-136073704(+)
Zm00001d045371::9:19938084-19940085(+)
Zm00001d010493::8:117902516-117904517(-)
Zm00001d048842::4:6226040-6228041(+)
Zm00001d032226::1:217933739-217935740(+)
Zm00001d042058::3:149056656-149058657(-)
Zm00001d007900::2:242051973-242053974(-)
Zm00001d037316::6:120701758-120703759(+)
Zm00001d049290::4:24614014-24616015(-)
Zm00001d039070::6:169540765-169542766(-)
Zm00001d017517::5:198521007-198523008(+)
Zm00001d049286::4:24419475-24421476(+)
Zm00001d049438::4:30252101-30254102(-)
Zm00001d002436::2:12640083-12642084(-)
Zm00001d047760::9:141144387-141146388(-)
Zm00001d048591::4:819852-821853(+)
Zm00001d048655::4:2666691-2668692(+)
Zm00001d034738::1:300990317-300992318(+)
Zm00001d044060::3:218237997-218239998(-)
Zm00001d020408::7:111960670-111962671(-)
Zm00001d009603::8:72767442-72769443(-)
Zm00001d034385::1:291509236-291511237(+)
Zm00001d021711::7:160979791-160981792(+)
Zm00001d021125::7:143311790-143313791(-)
Zm00001d045218::9:16473186-16475187(-)
Zm00001d033621::1:269018879-269020880(-)
Zm00001d012211::8:170114731-170116732(-)
Zm00001d004787::2:139195963-139197964(+)
Zm00001d008902::8:24527380-24529381(+)
Zm00001d012815::5:786965-788966(-)
Zm00001d003144::2:33546152-33548153(+)
Zm00001d034345::1:290271083-290273084(+)
Zm00001d009542::8:69432047-69434048(+)
Zm00001d027545::1:7995131-7997132(+)
Zm00001d030684::1:152891070-152893071(-)
Zm00001d018327::5:218510147-218512148(-)
Zm00001d010744::8:126504247-126506248(+)
Zm00001d010054::8:97433872-97435873(-)
Zm00001d043892::3:213244654-213246655(-)
Zm00001d031300::1:185592462-185594463(-)
Zm00001d025295::10:113004721-113006722(+)
Zm00001d013956::5:26132791-26134792(-)
Zm00001d044614::3:233452929-233454930(-)
Zm00001d027752::1:12627388-12629389(+)
Zm00001d022603::7:180894347-180896348(-)
Zm00001d021707::7:160896689-160898690(-)
Zm00001d042662::3:175815196-175817197(+)
Zm00001d046691::9:102505076-102507077(+)
Zm00001d015141::5:76863518-76865519(+)
Zm00001d028604::1:40562631-40564632(-)
Zm00001d049645::4:38597888-38599889(+)
Zm00001d037596::6:130901226-130903227(+)
Zm00001d053312::4:225554627-225556628(-)
Zm00001d004929::2:149270251-149272252(-)
Zm00001d009181::8:41313561-41315562(-)
Zm00001d002958::2:28096799-28098800(-)
Zm00001d013582::5:14851411-14853412(-)
Zm00001d005586::2:179801353-179803354(-)
Zm00001d013073::5:4319601-4321602(+)
Zm00001d038751::6:163859601-163861602(-)
Zm00001d036318::6:83998983-84000984(-)
Zm00001d038491::6:158533454-158535455(-)
Zm00001d032577::1:231128979-231130980(+)
Zm00001d037239::6:117463202-117465203(+)
Zm00001d012677::8:178444814-178446815(+)
Zm00001d028952::1:52670657-52672658(+)
Zm00001d040684::3:58040913-58042914(-)
```
