## Supplementary material for "A comprehensive map of preferentially located motifs reveals distinct proximal *cis*-regulatory elements in plants": ACATTG_containing_gene_set.txt

```
#Occurences of ACATTG between 22 and 114 (positions relative to the transcription start site)
#2007 sequences with ACATTG in this interval
#7.96% of the sequences in promoter set with ACATTG (set with 25199 sequences)
Zm00001d011965::8:165287924-165289925(-)
Zm00001d048100::9:150164485-150166486(+)
Zm00001d020561::7:122332959-122334960(-)
Zm00001d028693::1:43341507-43343508(+)
Zm00001d053963::4:244376482-244378483(+)
Zm00001d031560::1:194269964-194271965(-)
Zm00001d005358::2:170901872-170903873(-)
Zm00001d013989::5:27687162-27689163(-)
Zm00001d046305::9:79546950-79548951(+)
Zm00001d052396::4:189097708-189099709(-)
Zm00001d020038::7:87794084-87796085(+)
Zm00001d032552::1:230237429-230239430(+)
Zm00001d007954::2:243985026-243987027(+)
Zm00001d029647::1:80969055-80971056(+)
Zm00001d029033::1:55448858-55450859(+)
Zm00001d042004::3:146967031-146969032(+)
Zm00001d013035::5:3541806-3543807(-)
Zm00001d041448::3:120546335-120548336(-)
Zm00001d037625::6:132203201-132205202(+)
Zm00001d012339::8:172717795-172719796(-)
Zm00001d018465::5:221327459-221329460(+)
Zm00001d010128::8:100552688-100554689(+)
Zm00001d028739::1:44837282-44839283(-)
Zm00001d015520::5:95613108-95615109(+)
Zm00001d031449::1:190321266-190323267(-)
Zm00001d022537::7:179681253-179683254(-)
Zm00001d044738::9:829698-831699(-)
Zm00001d047241::9:123685720-123687721(-)
Zm00001d044201::3:221799472-221801473(-)
Zm00001d027784::1:13439225-13441226(-)
Zm00001d014553::5:52960218-52962219(-)
Zm00001d042538::3:171191259-171193260(+)
Zm00001d012572::8:176807112-176809113(+)
Zm00001d027645::1:9878863-9880864(+)
Zm00001d021856::7:164590434-164592435(+)
Zm00001d037532::6:128418120-128420121(-)
Zm00001d028355::1:31793089-31795090(+)
Zm00001d014762::5:61967371-61969372(-)
Zm00001d028713::1:44012384-44014385(-)
Zm00001d027886::1:16721213-16723214(+)
Zm00001d016552::5:167127606-167129607(-)
Zm00001d013549::5:14085548-14087549(-)
Zm00001d018600::7:473695-475696(-)
Zm00001d043688::3:207416662-207418663(+)
Zm00001d004053::2:79792568-79794569(-)
Zm00001d052047::4:177538775-177540776(+)
Zm00001d033780::1:273611556-273613557(-)
Zm00001d051876::4:173199114-173201115(-)
Zm00001d028780::1:46198827-46200828(+)
Zm00001d021949::7:166840954-166842955(-)
Zm00001d005036::2:155305753-155307754(-)
Zm00001d039709::3:12750427-12752428(-)
Zm00001d042386::3:164111416-164113417(-)
Zm00001d037058::6:110872644-110874645(+)
Zm00001d040263::3:34656690-34658691(-)
Zm00001d004131::2:85411952-85413953(-)
Zm00001d004914::2:148226722-148228723(+)
Zm00001d021270::7:147363206-147365207(+)
Zm00001d051672::4:166284426-166286427(+)
Zm00001d044290::3:224370067-224372068(-)
Zm00001d021521::7:155090924-155092925(-)
Zm00001d023372::10:4212996-4214997(-)
Zm00001d018481::5:221583066-221585067(-)
Zm00001d019898::7:73680907-73682908(-)
Zm00001d032424::1:225987181-225989182(-)
Zm00001d007102::2:222316936-222318937(+)
Zm00001d026175::10:140332411-140334412(+)
Zm00001d052720::4:198681519-198683520(+)
Zm00001d035559::6:33093350-33095351(+)
Zm00001d049580::4:36016872-36018873(-)
Zm00001d013510::5:13060668-13062669(+)
Zm00001d046434::9:89627166-89629167(+)
Zm00001d006680::2:214130096-214132097(-)
Zm00001d035038::6:2748368-2750369(+)
Zm00001d013701::5:17882097-17884098(+)
Zm00001d023469::10:6633595-6635596(+)
Zm00001d033415::1:262544275-262546276(-)
Zm00001d013664::5:16765345-16767346(+)
Zm00001d042719::3:178122366-178124367(+)
Zm00001d050934::4:132597931-132599932(+)
Zm00001d046882::9:108785442-108787443(-)
Zm00001d033710::1:271947329-271949330(+)
Zm00001d002611::2:16716732-16718733(+)
Zm00001d044903::9:6771289-6773290(+)
Zm00001d042393::3:164361337-164363338(-)
Zm00001d043352::3:197450989-197452990(+)
Zm00001d038529::6:159354562-159356563(-)
Zm00001d008765::8:19527779-19529780(-)
Zm00001d039671::3:11563006-11565007(-)
Zm00001d035391::6:24040356-24042357(-)
Zm00001d053059::4:211234054-211236055(-)
Zm00001d020666::7:127321566-127323567(-)
Zm00001d037647::6:132783554-132785555(+)
Zm00001d003293::2:39099975-39101976(-)
Zm00001d049679::4:39830448-39832449(+)
Zm00001d039878::3:17380493-17382494(-)
Zm00001d016528::5:166527101-166529102(-)
Zm00001d033633::1:269325228-269327229(-)
Zm00001d014515::5:51274602-51276603(-)
Zm00001d006733::2:215450152-215452153(+)
Zm00001d034751::1:301301932-301303933(-)
Zm00001d025251::10:111151695-111153696(-)
Zm00001d034213::1:286964129-286966130(-)
Zm00001d013086::5:4529918-4531919(-)
Zm00001d012604::8:177069068-177071069(+)
Zm00001d018464::5:221328615-221330616(-)
Zm00001d015982::5:136645460-136647461(-)
Zm00001d021915::7:165868268-165870269(-)
Zm00001d020719::7:130054037-130056038(-)
Zm00001d003173::2:34483131-34485132(-)
Zm00001d008330::8:5444585-5446586(+)
Zm00001d021667::7:159562853-159564854(-)
Zm00001d019775::7:59468043-59470044(-)
Zm00001d026099::10:138484005-138486006(+)
Zm00001d037278::6:119171300-119173301(+)
Zm00001d045787::9:39205535-39207536(-)
Zm00001d035874::6:58023127-58025128(+)
Zm00001d039085::6:169721054-169723055(-)
Zm00001d045948::9:49020495-49022496(-)
Zm00001d013067::5:4208060-4210061(+)
Zm00001d025000::10:98681053-98683054(-)
Zm00001d010862::8:130826749-130828750(+)
Zm00001d003767::2:58172247-58174248(+)
Zm00001d018289::5:218021790-218023791(-)
Zm00001d001894::2:2493375-2495376(-)
Zm00001d008354::8:6162976-6164977(-)
Zm00001d048614::4:1305630-1307631(+)
Zm00001d013669::5:16899823-16901824(+)
Zm00001d010406::8:113200869-113202870(+)
Zm00001d045159::9:14624155-14626156(+)
Zm00001d039498::3:6004845-6006846(-)
Zm00001d007012::2:220170457-220172458(+)
Zm00001d046054::9:60327485-60329486(-)
Zm00001d033745::1:272676004-272678005(+)
Zm00001d018609::7:833954-835955(+)
Zm00001d009305::8:53633516-53635517(+)
Zm00001d039081::6:169690491-169692492(+)
Zm00001d037787::6:137838110-137840111(-)
Zm00001d001780::2:707768-709769(+)
Zm00001d028098::1:22971378-22973379(-)
Zm00001d049023::4:12946568-12948569(-)
Zm00001d029106::1:58277566-58279567(-)
Zm00001d051666::4:166117498-166119499(+)
Zm00001d037174::6:114774932-114776933(+)
Zm00001d006859::2:218015035-218017036(-)
Zm00001d047103::9:118710168-118712169(-)
Zm00001d020763::7:131557544-131559545(-)
Zm00001d035511::6:30355855-30357856(-)
Zm00001d049726::4:41550652-41552653(-)
Zm00001d034260::1:288241627-288243628(-)
Zm00001d043098::3:189167622-189169623(-)
Zm00001d038493::6:158546270-158548271(-)
Zm00001d008791::8:20374829-20376830(-)
Zm00001d021840::7:164328887-164330888(-)
Zm00001d035180::6:8229140-8231141(-)
Zm00001d005772::2:187741523-187743524(-)
Zm00001d053521::4:232901179-232903180(+)
Zm00001d033825::1:274896420-274898421(-)
Zm00001d030646::1:150645577-150647578(+)
Zm00001d047809::9:142343263-142345264(+)
Zm00001d033708::1:271817644-271819645(+)
Zm00001d024975::10:97689205-97691206(-)
Zm00001d018309::5:218236931-218238932(+)
Zm00001d049234::4:22021227-22023228(+)
Zm00001d038167::6:150266024-150268025(+)
Zm00001d041785::3:138029534-138031535(-)
Zm00001d044527::3:230890004-230892005(+)
Zm00001d028825::1:47753504-47755505(-)
Zm00001d040693::3:58564701-58566702(-)
Zm00001d050670::4:114196186-114198187(+)
Zm00001d035751::6:45355667-45357668(-)
Zm00001d047797::9:142002390-142004391(+)
Zm00001d021908::7:165772899-165774900(-)
Zm00001d022631::7:181801921-181803922(+)
Zm00001d043144::3:190098683-190100684(+)
Zm00001d026284::10:142768056-142770057(-)
Zm00001d005238::2:165157341-165159342(-)
Zm00001d048358::9:154913541-154915542(+)
Zm00001d014603::5:54919029-54921030(-)
Zm00001d031407::1:189256335-189258336(+)
Zm00001d003879::2:64585066-64587067(+)
Zm00001d024273::10:60917121-60919122(-)
Zm00001d021958::7:167115516-167117517(+)
Zm00001d005700::2:183833650-183835651(+)
Zm00001d042500::3:169653599-169655600(-)
Zm00001d048906::4:7643059-7645060(+)
Zm00001d038525::6:159274682-159276683(-)
Zm00001d002897::2:26122322-26124323(+)
Zm00001d017730::5:205465576-205467577(+)
Zm00001d032968::1:245014353-245016354(-)
Zm00001d015568::5:98404162-98406163(-)
Zm00001d039856::3:16785415-16787416(+)
Zm00001d016234::5:151506263-151508264(+)
Zm00001d003114::2:32676042-32678043(+)
Zm00001d049757::4:43338676-43340677(+)
Zm00001d024505::10:74773602-74775603(-)
Zm00001d016704::5:173172625-173174626(+)
Zm00001d036680::6:97451378-97453379(+)
Zm00001d030952::1:168649458-168651459(-)
Zm00001d017912::5:210038925-210040926(-)
Zm00001d040218::3:32559678-32561679(+)
Zm00001d033383::1:261131061-261133062(+)
Zm00001d051129::4:144993634-144995635(-)
Zm00001d026243::10:141738162-141740163(-)
Zm00001d009161::8:40266384-40268385(+)
Zm00001d010431::8:114838277-114840278(+)
Zm00001d011073::8:138087117-138089118(+)
Zm00001d048355::9:154873696-154875697(+)
Zm00001d016001::5:138742250-138744251(+)
Zm00001d034447::1:293288350-293290351(+)
Zm00001d009496::8:67220798-67222799(+)
Zm00001d040342::3:39040078-39042079(-)
Zm00001d010516::8:118825034-118827035(+)
Zm00001d041333::3:112546365-112548366(-)
Zm00001d041837::3:139952572-139954573(+)
Zm00001d046694::9:102719455-102721456(-)
Zm00001d046781::9:105703138-105705139(-)
Zm00001d013940::5:25523033-25525034(-)
Zm00001d032523::1:229369180-229371181(+)
Zm00001d032557::1:230441707-230443708(+)
Zm00001d028233::1:27422151-27424152(-)
Zm00001d045729::9:35626907-35628908(-)
Zm00001d007573::2:235059027-235061028(+)
Zm00001d049764::4:43702463-43704464(-)
Zm00001d039256::3:626958-628959(+)
Zm00001d019836::7:67847206-67849207(+)
Zm00001d049857::4:48656211-48658212(+)
Zm00001d044663::3:234340496-234342497(-)
Zm00001d053890::4:243048910-243050911(+)
Zm00001d053438::4:231447937-231449938(+)
Zm00001d005850::2:190829880-190831881(-)
Zm00001d001912::2:2795845-2797846(-)
Zm00001d050845::4:126546232-126548233(+)
Zm00001d043975::3:215472134-215474135(+)
Zm00001d035909::6:59673949-59675950(+)
Zm00001d038100::6:147945362-147947363(-)
Zm00001d023590::10:10918404-10920405(+)
Zm00001d039474::3:5283671-5285672(-)
Zm00001d042372::3:163616830-163618831(-)
Zm00001d022491::7:178666698-178668699(+)
Zm00001d051382::4:156513643-156515644(-)
Zm00001d031817::1:202895885-202897886(-)
Zm00001d040563::3:50100099-50102100(+)
Zm00001d029853::1:90317679-90319680(-)
Zm00001d048026::9:148347441-148349442(-)
Zm00001d009600::8:72507836-72509837(-)
Zm00001d012007::8:166417481-166419482(+)
Zm00001d043490::3:201673441-201675442(+)
Zm00001d028771::1:46016081-46018082(+)
Zm00001d029130::1:59437861-59439862(+)
Zm00001d051778::4:169304161-169306162(+)
Zm00001d051245::4:150317276-150319277(-)
Zm00001d048308::9:154290877-154292878(+)
Zm00001d035228::6:15528472-15530473(+)
Zm00001d017036::5:183332993-183334994(-)
Zm00001d039091::6:169863184-169865185(+)
Zm00001d040513::3:47621883-47623884(+)
Zm00001d032145::1:214383852-214385853(+)
Zm00001d041884::3:142361952-142363953(-)
Zm00001d015004::5:71950826-71952827(-)
Zm00001d033203::1:253922414-253924415(+)
Zm00001d008565::8:13142569-13144570(-)
Zm00001d021240::7:146734330-146736331(+)
Zm00001d053889::4:243050042-243052043(-)
Zm00001d053151::4:216315986-216317987(+)
Zm00001d038604::6:160836698-160838699(+)
Zm00001d019945::7:78502546-78504547(+)
Zm00001d008600::8:14152202-14154203(-)
Zm00001d008468::8:9638928-9640929(-)
Zm00001d021952::7:166937236-166939237(-)
Zm00001d010732::8:126284654-126286655(-)
Zm00001d019923::7:76635721-76637722(-)
Zm00001d026347::10:143973129-143975130(-)
Zm00001d036741::6:99520159-99522160(+)
Zm00001d039994::3:22274718-22276719(+)
Zm00001d052985::4:207562623-207564624(-)
Zm00001d041748::3:135858402-135860403(-)
Zm00001d017361::5:193661670-193663671(+)
Zm00001d050922::4:131545986-131547987(-)
Zm00001d007299::2:227229497-227231498(+)
Zm00001d032206::1:217041032-217043033(+)
Zm00001d044593::3:232899272-232901273(+)
Zm00001d015152::5:77119549-77121550(-)
Zm00001d016475::5:163825346-163827347(+)
Zm00001d044112::3:219574422-219576423(-)
Zm00001d046277::9:77637834-77639835(-)
Zm00001d014695::5:59737620-59739621(-)
Zm00001d047019::9:115436603-115438604(-)
Zm00001d051405::4:157329497-157331498(+)
Zm00001d050611::4:104293346-104295347(-)
Zm00001d012569::8:176789144-176791145(-)
Zm00001d024602::10:80085326-80087327(-)
Zm00001d027748::1:12537061-12539062(+)
Zm00001d023747::10:18442195-18444196(-)
Zm00001d026541::10:147940549-147942550(-)
Zm00001d030786::1:159727148-159729149(-)
Zm00001d021622::7:158211703-158213704(-)
Zm00001d017049::5:183885700-183887701(+)
Zm00001d030133::1:108281382-108283383(+)
Zm00001d050463::4:90400927-90402928(+)
Zm00001d030086::1:104415068-104417069(+)
Zm00001d018516::5:222350923-222352924(+)
Zm00001d044230::3:222534699-222536700(+)
Zm00001d020412::7:112201570-112203571(+)
Zm00001d031709::1:199080821-199082822(+)
Zm00001d053923::4:243654711-243656712(+)
Zm00001d005429::2:173716505-173718506(-)
Zm00001d036932::6:106771860-106773861(+)
Zm00001d016265::5:154658594-154660595(+)
Zm00001d051623::4:164936168-164938169(+)
Zm00001d022381::7:176484898-176486899(-)
Zm00001d053374::4:228208158-228210159(-)
Zm00001d036428::6:88156436-88158437(-)
Zm00001d002240::2:8681577-8683578(-)
Zm00001d025885::10:133030999-133033000(-)
Zm00001d033408::1:262238970-262240971(-)
Zm00001d005769::2:187444520-187446521(+)
Zm00001d041819::3:139135594-139137595(-)
Zm00001d037208::6:115816941-115818942(+)
Zm00001d052901::4:204069668-204071669(+)
Zm00001d035187::6:8603192-8605193(+)
Zm00001d052777::4:200550616-200552617(+)
Zm00001d044492::3:229594787-229596788(+)
Zm00001d045192::9:15728426-15730427(-)
Zm00001d022202::7:172753882-172755883(+)
Zm00001d036971::6:107847086-107849087(+)
Zm00001d045399::9:20665755-20667756(+)
Zm00001d033160::1:252544618-252546619(+)
Zm00001d008340::8:5787621-5789622(+)
Zm00001d036092::6:71928061-71930062(-)
Zm00001d015452::5:91147556-91149557(-)
Zm00001d013377::5:10015613-10017614(+)
Zm00001d026413::10:145391763-145393764(-)
Zm00001d019184::7:20592090-20594091(-)
Zm00001d036049::6:68974107-68976108(+)
Zm00001d046792::9:106297538-106299539(-)
Zm00001d009335::8:56714282-56716283(-)
Zm00001d027726::1:12296081-12298082(-)
Zm00001d045525::9:25507699-25509700(+)
Zm00001d022125::7:170845839-170847840(-)
Zm00001d013196::5:6189701-6191702(+)
Zm00001d004392::2:108516933-108518934(+)
Zm00001d007675::2:237249149-237251150(+)
Zm00001d013918::5:24817035-24819036(-)
Zm00001d017857::5:208987130-208989131(-)
Zm00001d039141::6:170968563-170970564(+)
Zm00001d017137::5:186653387-186655388(-)
Zm00001d009745::8:79184785-79186786(-)
Zm00001d027428::1:5100588-5102589(+)
Zm00001d005562::2:178524539-178526540(+)
Zm00001d013329::5:8765412-8767413(-)
Zm00001d013238::5:6854257-6856258(+)
Zm00001d033850::1:275846926-275848927(-)
Zm00001d030713::1:155200184-155202185(+)
Zm00001d012570::8:176790528-176792529(+)
Zm00001d018287::5:217938073-217940074(+)
Zm00001d025757::10:128609744-128611745(-)
Zm00001d010145::8:101317025-101319026(-)
Zm00001d017720::5:205180028-205182029(+)
Zm00001d051420::4:157870665-157872666(+)
Zm00001d024251::10:59641300-59643301(-)
Zm00001d032333::1:222796969-222798970(+)
Zm00001d045782::9:38792429-38794430(-)
Zm00001d050567::4:101327502-101329503(-)
Zm00001d049734::4:42101939-42103940(-)
Zm00001d045127::9:13688643-13690644(-)
Zm00001d029903::1:93425755-93427756(-)
Zm00001d053236::4:221554938-221556939(-)
Zm00001d019538::7:41107238-41109239(+)
Zm00001d034409::1:292165951-292167952(-)
Zm00001d043565::3:204179455-204181456(-)
Zm00001d023830::10:23733482-23735483(-)
Zm00001d020182::7:98086606-98088607(-)
Zm00001d006562::2:210983466-210985467(+)
Zm00001d045080::9:11801656-11803657(+)
Zm00001d018128::5:214802275-214804276(+)
Zm00001d007605::2:236097039-236099040(-)
Zm00001d040372::3:40546423-40548424(+)
Zm00001d041384::3:115239113-115241114(-)
Zm00001d021526::7:155152346-155154347(+)
Zm00001d012357::8:172985631-172987632(-)
Zm00001d019365::7:29972391-29974392(+)
Zm00001d005744::2:185662310-185664311(+)
Zm00001d052404::4:189189502-189191503(-)
Zm00001d051790::4:169873238-169875239(+)
Zm00001d027691::1:11224716-11226717(-)
Zm00001d034165::1:285592893-285594894(+)
Zm00001d047726::9:140010535-140012536(+)
Zm00001d052763::4:199988146-199990147(+)
Zm00001d045311::9:18787225-18789226(+)
Zm00001d037612::6:131755883-131757884(+)
Zm00001d027811::1:14317955-14319956(-)
Zm00001d010034::8:96383293-96385294(+)
Zm00001d020953::7:137597601-137599602(+)
Zm00001d002658::2:18563603-18565604(-)
Zm00001d033683::1:271131443-271133444(-)
Zm00001d025342::10:114815794-114817795(+)
Zm00001d024679::10:83446637-83448638(-)
Zm00001d016559::5:167480558-167482559(-)
Zm00001d024018::10:37102351-37104352(-)
Zm00001d017544::5:199141519-199143520(-)
Zm00001d049938::4:54076398-54078399(-)
Zm00001d052243::4:184467078-184469079(-)
Zm00001d045800::9:39946702-39948703(-)
Zm00001d033848::1:275703304-275705305(+)
Zm00001d007307::2:227408378-227410379(-)
Zm00001d046723::9:103578153-103580154(+)
Zm00001d005586::2:179801353-179803354(-)
Zm00001d002164::2:7012672-7014673(-)
Zm00001d050488::4:92826375-92828376(-)
Zm00001d021226::7:146557127-146559128(-)
Zm00001d024179::10:53537734-53539735(-)
Zm00001d006634::2:213074284-213076285(+)
Zm00001d034019::1:281285299-281287300(-)
Zm00001d042846::3:181897575-181899576(-)
Zm00001d042685::3:176825881-176827882(+)
Zm00001d039584::3:8463131-8465132(-)
Zm00001d039975::3:21321658-21323659(+)
Zm00001d047787::9:141786226-141788227(-)
Zm00001d047838::9:142885992-142887993(+)
Zm00001d024048::10:39724347-39726348(-)
Zm00001d034789::1:302341820-302343821(+)
Zm00001d040550::3:49052482-49054483(-)
Zm00001d051453::4:159244049-159246050(-)
Zm00001d041715::3:134685364-134687365(+)
Zm00001d006564::2:211027228-211029229(-)
Zm00001d045763::9:37486237-37488238(+)
Zm00001d010343::8:110630281-110632282(-)
Zm00001d029697::1:83044655-83046656(-)
Zm00001d014906::5:67684422-67686423(-)
Zm00001d027478::1:6238322-6240323(+)
Zm00001d014831::5:64747347-64749348(-)
Zm00001d051915::4:174614411-174616412(-)
Zm00001d046454::9:90616750-90618751(+)
Zm00001d048450::9:156642985-156644986(+)
Zm00001d027487::1:6317704-6319705(+)
Zm00001d023729::10:17437491-17439492(-)
Zm00001d017084::5:184853725-184855726(+)
Zm00001d050526::4:96828309-96830310(-)
Zm00001d033094::1:250116612-250118613(+)
Zm00001d014038::5:30228516-30230517(+)
Zm00001d021423::7:151787096-151789097(+)
Zm00001d029129::1:59420623-59422624(-)
Zm00001d037490::6:127184123-127186124(-)
Zm00001d042399::3:164712961-164714962(+)
Zm00001d038198::6:151365511-151367512(+)
Zm00001d043062::3:187860542-187862543(-)
Zm00001d017264::5:191015885-191017886(+)
Zm00001d023339::10:3669172-3671173(-)
Zm00001d018952::7:10372255-10374256(-)
Zm00001d043141::3:190035637-190037638(-)
Zm00001d003969::2:72939894-72941895(+)
Zm00001d050219::4:74344358-74346359(-)
Zm00001d007889::2:241873095-241875096(+)
Zm00001d042106::3:150767047-150769048(-)
Zm00001d053903::4:243363763-243365764(+)
Zm00001d027773::1:13257916-13259917(-)
Zm00001d014668::5:58172761-58174762(+)
Zm00001d014147::5:34123346-34125347(-)
Zm00001d042094::3:150548807-150550808(+)
Zm00001d003556::2:47888732-47890733(+)
Zm00001d011387::8:149265713-149267714(-)
Zm00001d029050::1:56106053-56108054(+)
Zm00001d026543::10:147957413-147959414(-)
Zm00001d038000::6:144778371-144780372(-)
Zm00001d040759::3:63860822-63862823(-)
Zm00001d038987::6:168292202-168294203(-)
Zm00001d029410::1:69319404-69321405(+)
Zm00001d012511::8:175866345-175868346(-)
Zm00001d012030::8:166783565-166785566(-)
Zm00001d036982::6:108210961-108212962(+)
Zm00001d052909::4:204451293-204453294(-)
Zm00001d035715::6:42376577-42378578(-)
Zm00001d053665::4:238448572-238450573(+)
Zm00001d008619::8:14784562-14786563(+)
Zm00001d012320::8:172364156-172366157(+)
Zm00001d005538::2:178019595-178021596(-)
Zm00001d040691::3:58484404-58486405(-)
Zm00001d041476::3:122413321-122415322(+)
Zm00001d040807::3:67150373-67152374(+)
Zm00001d053862::4:242511231-242513232(+)
Zm00001d014416::5:45483462-45485463(+)
Zm00001d010244::8:105838862-105840863(+)
Zm00001d004516::2:116132759-116134760(-)
Zm00001d007147::2:223334991-223336992(-)
Zm00001d048620::4:1474146-1476147(+)
Zm00001d038118::6:148605953-148607954(-)
Zm00001d045899::9:46382350-46384351(-)
Zm00001d051447::4:158958021-158960022(-)
Zm00001d030739::1:157117413-157119414(+)
Zm00001d011767::8:161246645-161248646(+)
Zm00001d024804::10:88760312-88762313(+)
Zm00001d003817::2:60762678-60764679(-)
Zm00001d037580::6:130369760-130371761(+)
Zm00001d032662::1:233439338-233441339(+)
Zm00001d009787::8:81151446-81153447(-)
Zm00001d006885::2:218536310-218538311(+)
Zm00001d037590::6:130726440-130728441(-)
Zm00001d020540::7:121548911-121550912(-)
Zm00001d048039::9:148594732-148596733(+)
Zm00001d022272::7:174091132-174093133(-)
Zm00001d024364::10:67011629-67013630(-)
Zm00001d039730::3:13140625-13142626(+)
Zm00001d035199::6:9597016-9599017(+)
Zm00001d027385::1:4117196-4119197(+)
Zm00001d009883::8:87299877-87301878(+)
Zm00001d006116::2:199000350-199002351(+)
Zm00001d047182::9:121103578-121105579(-)
Zm00001d026128::10:139272179-139274180(-)
Zm00001d032100::1:212825707-212827708(-)
Zm00001d047067::9:117135740-117137741(+)
Zm00001d034604::1:297617972-297619973(-)
Zm00001d006755::2:215969655-215971656(+)
Zm00001d043484::3:201623429-201625430(+)
Zm00001d039620::3:9231113-9233114(-)
Zm00001d049251::4:22915751-22917752(+)
Zm00001d050745::4:120508564-120510565(+)
Zm00001d010793::8:127992382-127994383(-)
Zm00001d047928::9:145584860-145586861(+)
Zm00001d039274::3:918469-920470(-)
Zm00001d006190::2:201033852-201035853(+)
Zm00001d020643::7:126242993-126244994(-)
Zm00001d008274::8:3701007-3703008(-)
Zm00001d024190::10:54619026-54621027(-)
Zm00001d024571::10:78695001-78697002(+)
Zm00001d021185::7:145201577-145203578(-)
Zm00001d026582::10:148382656-148384657(-)
Zm00001d045136::9:14001564-14003565(-)
Zm00001d039989::3:21876277-21878278(+)
Zm00001d012831::5:955609-957610(-)
Zm00001d020348::7:108323259-108325260(-)
Zm00001d013778::5:19939724-19941725(-)
Zm00001d016193::5:149828870-149830871(+)
Zm00001d036693::6:97877295-97879296(+)
Zm00001d019215::7:22125936-22127937(-)
Zm00001d048568::9:159047134-159049135(-)
Zm00001d008572::8:13322332-13324333(+)
Zm00001d011426::8:150203942-150205943(+)
Zm00001d047406::9:129084155-129086156(+)
Zm00001d048383::9:155285341-155287342(+)
Zm00001d008425::8:8350067-8352068(+)
Zm00001d018497::5:221815454-221817455(+)
Zm00001d008277::8:3713505-3715506(-)
Zm00001d009683::8:75787744-75789745(-)
Zm00001d007551::2:234553297-234555298(+)
Zm00001d036831::6:103116020-103118021(-)
Zm00001d028330::1:31039988-31041989(+)
Zm00001d011283::8:145771744-145773745(-)
Zm00001d038294::6:153578769-153580770(-)
Zm00001d046221::9:72874968-72876969(-)
Zm00001d002465::2:13316589-13318590(-)
Zm00001d007289::2:226919361-226921362(-)
Zm00001d033981::1:279980894-279982895(+)
Zm00001d011192::8:142597732-142599733(-)
Zm00001d027771::1:13242953-13244954(-)
Zm00001d035723::6:43296732-43298733(-)
Zm00001d038300::6:153810854-153812855(-)
Zm00001d021287::7:147958805-147960806(+)
Zm00001d037829::6:138951400-138953401(+)
Zm00001d009016::8:30235883-30237884(-)
Zm00001d010923::8:133673022-133675023(-)
Zm00001d017609::5:201461784-201463785(+)
Zm00001d007685::2:237402341-237404342(-)
Zm00001d042554::3:171649945-171651946(-)
Zm00001d035833::6:54110457-54112458(+)
Zm00001d005880::2:191639695-191641696(+)
Zm00001d024796::10:88570858-88572859(-)
Zm00001d037498::6:127317161-127319162(+)
Zm00001d049197::4:20093781-20095782(+)
Zm00001d023918::10:28215151-28217152(-)
Zm00001d015211::5:79555211-79557212(-)
Zm00001d021785::7:162969318-162971319(+)
Zm00001d003383::2:42363763-42365764(-)
Zm00001d048968::4:11091588-11093589(-)
Zm00001d034996::6:1309162-1311163(-)
Zm00001d013842::5:22205468-22207469(-)
Zm00001d004428::2:111132664-111134665(+)
Zm00001d022190::7:172339709-172341710(+)
Zm00001d024330::10:64914665-64916666(-)
Zm00001d034492::1:294613357-294615358(-)
Zm00001d008773::8:19598626-19600627(-)
Zm00001d031059::1:175154809-175156810(+)
Zm00001d035748::6:44954771-44956772(-)
Zm00001d017806::5:207371875-207373876(-)
Zm00001d005847::2:190768285-190770286(-)
Zm00001d037759::6:136600359-136602360(-)
Zm00001d012178::8:169612152-169614153(-)
Zm00001d022404::7:176861037-176863038(-)
Zm00001d025971::10:135013949-135015950(-)
Zm00001d048902::4:7404996-7406997(+)
Zm00001d024270::10:60605689-60607690(-)
Zm00001d045455::9:22966976-22968977(-)
Zm00001d039725::3:13010109-13012110(+)
Zm00001d027826::1:14604678-14606679(+)
Zm00001d024325::10:64668121-64670122(+)
Zm00001d013499::5:12909943-12911944(-)
Zm00001d005158::2:161665100-161667101(+)
Zm00001d033304::1:258180510-258182511(+)
Zm00001d018146::5:215503301-215505302(+)
Zm00001d021703::7:160761468-160763469(-)
Zm00001d008585::8:13621725-13623726(-)
Zm00001d019555::7:42145529-42147530(-)
Zm00001d009554::8:70010779-70012780(+)
Zm00001d004991::2:152586326-152588327(+)
Zm00001d015653::5:103231198-103233199(+)
Zm00001d022338::7:175704400-175706401(+)
Zm00001d051900::4:173981335-173983336(-)
Zm00001d004007::2:75053458-75055459(+)
Zm00001d027386::1:4120279-4122280(+)
Zm00001d052642::4:195649294-195651295(+)
Zm00001d016276::5:155337986-155339987(-)
Zm00001d009946::8:91669874-91671875(-)
Zm00001d049623::4:37969565-37971566(-)
Zm00001d048390::9:155398659-155400660(+)
Zm00001d008250::8:2674057-2676058(+)
Zm00001d006923::2:219454800-219456801(+)
Zm00001d035416::6:24677807-24679808(+)
Zm00001d007179::2:223878205-223880206(+)
Zm00001d001909::2:2782136-2784137(-)
Zm00001d037410::6:124805065-124807066(+)
Zm00001d044465::3:228918468-228920469(-)
Zm00001d021641::7:158884638-158886639(+)
Zm00001d004020::2:76068082-76070083(+)
Zm00001d045272::9:17599459-17601460(-)
Zm00001d018907::7:8976743-8978744(-)
Zm00001d034876::1:304506932-304508933(+)
Zm00001d042711::3:177893357-177895358(+)
Zm00001d037484::6:126843916-126845917(+)
Zm00001d036026::6:66943466-66945467(-)
Zm00001d002896::2:26121509-26123510(-)
Zm00001d011989::8:166004809-166006810(+)
Zm00001d012044::8:167190248-167192249(-)
Zm00001d017072::5:184388115-184390116(+)
Zm00001d028490::1:36843054-36845055(-)
Zm00001d049428::4:30062787-30064788(-)
Zm00001d038839::6:165592506-165594507(+)
Zm00001d005370::2:171128389-171130390(-)
Zm00001d021025::7:140789574-140791575(-)
Zm00001d023846::10:24406097-24408098(+)
Zm00001d046333::9:81218266-81220267(+)
Zm00001d040899::3:77277331-77279332(+)
Zm00001d048948::4:10531258-10533259(+)
Zm00001d021863::7:164879532-164881533(-)
Zm00001d029818::1:88462487-88464488(-)
Zm00001d006110::2:198517091-198519092(+)
Zm00001d048114::9:150389828-150391829(-)
Zm00001d018405::5:220041077-220043078(+)
Zm00001d028443::1:35129537-35131538(+)
Zm00001d005616::2:180788690-180790691(+)
Zm00001d017509::5:197959371-197961372(+)
Zm00001d017724::5:205287058-205289059(+)
Zm00001d049731::4:41764216-41766217(+)
Zm00001d010709::8:125236591-125238592(-)
Zm00001d027576::1:8335861-8337862(-)
Zm00001d043465::3:200809580-200811581(-)
Zm00001d018527::5:222516482-222518483(-)
Zm00001d022172::7:171721649-171723650(+)
Zm00001d021470::7:153073848-153075849(+)
Zm00001d008712::8:17574140-17576141(-)
Zm00001d018246::5:217332877-217334878(+)
Zm00001d031922::1:206916475-206918476(-)
Zm00001d027514::1:7176169-7178170(+)
Zm00001d043074::3:188382291-188384292(+)
Zm00001d036563::6:92450582-92452583(-)
Zm00001d009800::8:82040029-82042030(-)
Zm00001d039167::6:171662826-171664827(-)
Zm00001d004510::2:115886064-115888065(+)
Zm00001d043428::3:199531853-199533854(-)
Zm00001d038579::6:160392159-160394160(+)
Zm00001d034505::1:294874237-294876238(-)
Zm00001d024532::10:76728253-76730254(+)
Zm00001d013894::5:24017743-24019744(+)
Zm00001d013809::5:21127021-21129022(-)
Zm00001d022017::7:168158612-168160613(+)
Zm00001d014660::5:57838019-57840020(-)
Zm00001d022218::7:172978929-172980930(+)
Zm00001d003100::2:32064389-32066390(-)
Zm00001d037086::6:111761626-111763627(-)
Zm00001d044471::3:229100832-229102833(+)
Zm00001d044110::3:219539766-219541767(+)
Zm00001d017691::5:204332123-204334124(+)
Zm00001d005921::2:192821000-192823001(-)
Zm00001d003701::2:55226076-55228077(+)
Zm00001d015637::5:102458857-102460858(-)
Zm00001d053589::4:235593298-235595299(-)
Zm00001d017077::5:184492718-184494719(+)
Zm00001d009482::8:66859501-66861502(+)
Zm00001d035167::6:7485417-7487418(+)
Zm00001d025193::10:108472690-108474691(-)
Zm00001d037735::6:135622152-135624153(+)
Zm00001d049824::4:46624381-46626382(+)
Zm00001d038592::6:160631454-160633455(-)
Zm00001d021395::7:150909544-150911545(-)
Zm00001d022179::7:171989436-171991437(-)
Zm00001d017709::5:204808073-204810074(-)
Zm00001d002621::2:16978862-16980863(+)
Zm00001d014761::5:61856653-61858654(+)
Zm00001d035470::6:28277962-28279963(-)
Zm00001d015459::5:91457726-91459727(+)
Zm00001d036724::6:99054921-99056922(+)
Zm00001d042045::3:148448588-148450589(+)
Zm00001d028863::1:48937427-48939428(-)
Zm00001d014392::5:44431558-44433559(+)
Zm00001d012221::8:170365425-170367426(+)
Zm00001d047919::9:145361010-145363011(+)
Zm00001d010258::8:106427559-106429560(-)
Zm00001d006474::2:209340367-209342368(+)
Zm00001d003992::2:74078181-74080182(-)
Zm00001d019332::7:28217380-28219381(+)
Zm00001d023291::10:2236284-2238285(-)
Zm00001d046690::9:102456099-102458100(+)
Zm00001d024034::10:38720255-38722256(-)
Zm00001d019561::7:42677355-42679356(+)
Zm00001d018339::5:218840594-218842595(-)
Zm00001d027485::1:6309826-6311827(-)
Zm00001d042142::3:153383173-153385174(-)
Zm00001d049343::4:27222149-27224150(-)
Zm00001d036674::6:97252640-97254641(-)
Zm00001d025988::10:135342775-135344776(+)
Zm00001d006620::2:212764114-212766115(+)
Zm00001d049440::4:30360858-30362859(-)
Zm00001d013239::5:6864304-6866305(-)
Zm00001d009311::8:54148582-54150583(-)
Zm00001d019669::7:49323361-49325362(-)
Zm00001d043448::3:200388743-200390744(+)
Zm00001d034455::1:293443510-293445511(+)
Zm00001d018275::5:217784115-217786116(-)
Zm00001d023566::10:10422814-10424815(-)
Zm00001d008287::8:4117251-4119252(-)
Zm00001d033466::1:263447096-263449097(+)
Zm00001d007920::2:242697012-242699013(-)
Zm00001d045309::9:18676908-18678909(+)
Zm00001d019631::7:47058125-47060126(+)
Zm00001d024934::10:95622661-95624662(+)
Zm00001d004630::2:123642900-123644901(-)
Zm00001d043986::3:215656475-215658476(-)
Zm00001d012141::8:168735537-168737538(-)
Zm00001d029834::1:89471378-89473379(+)
Zm00001d016082::5:143465475-143467476(-)
Zm00001d041187::3:104120101-104122102(-)
Zm00001d044929::9:7562944-7564945(-)
Zm00001d042534::3:171053486-171055487(-)
Zm00001d008320::8:5094997-5096998(-)
Zm00001d034344::1:290265951-290267952(+)
Zm00001d014608::5:55122765-55124766(-)
Zm00001d043129::3:189865368-189867369(+)
Zm00001d025763::10:128650184-128652185(+)
Zm00001d053881::4:242879077-242881078(+)
Zm00001d043443::3:200298584-200300585(+)
Zm00001d050334::4:81954793-81956794(-)
Zm00001d045344::9:19251012-19253013(+)
Zm00001d030868::1:164204909-164206910(-)
Zm00001d007800::2:239873480-239875481(-)
Zm00001d022171::7:171714729-171716730(-)
Zm00001d023374::10:4262135-4264136(+)
Zm00001d049699::4:40546166-40548167(+)
Zm00001d016459::5:163057795-163059796(+)
Zm00001d034520::1:295605156-295607157(+)
Zm00001d045117::9:13302190-13304191(+)
Zm00001d010512::8:118586580-118588581(+)
Zm00001d007754::2:238897950-238899951(+)
Zm00001d017113::5:185785704-185787705(-)
Zm00001d009698::8:76320842-76322843(-)
Zm00001d050339::4:82305578-82307579(-)
Zm00001d027324::1:2971667-2973668(-)
Zm00001d021348::7:149643470-149645471(+)
Zm00001d046995::9:114410011-114412012(-)
Zm00001d040622::3:54364927-54366928(+)
Zm00001d043110::3:189420698-189422699(-)
Zm00001d046681::9:102109866-102111867(+)
Zm00001d051605::4:164207838-164209839(+)
Zm00001d053259::4:222874185-222876186(-)
Zm00001d008489::8:10005741-10007742(-)
Zm00001d008332::8:5547337-5549338(-)
Zm00001d031937::1:207440790-207442791(-)
Zm00001d052320::4:187043981-187045982(-)
Zm00001d028512::1:37681833-37683834(-)
Zm00001d033855::1:275937456-275939457(+)
Zm00001d003309::2:39699872-39701873(-)
Zm00001d047843::9:143116021-143118022(-)
Zm00001d030790::1:159883990-159885991(-)
Zm00001d010120::8:99999550-100001551(+)
Zm00001d032257::1:219225272-219227273(+)
Zm00001d015427::5:89586290-89588291(-)
Zm00001d053981::4:244566558-244568559(+)
Zm00001d003378::2:42146836-42148837(+)
Zm00001d013237::5:6850163-6852164(+)
Zm00001d028518::1:37968968-37970969(-)
Zm00001d025818::10:130623470-130625471(-)
Zm00001d004959::2:150685717-150687718(-)
Zm00001d010062::8:97853754-97855755(+)
Zm00001d038555::6:159793828-159795829(-)
Zm00001d016893::5:179477777-179479778(+)
Zm00001d031975::1:208355939-208357940(+)
Zm00001d041671::3:132868482-132870483(-)
Zm00001d047990::9:147345720-147347721(-)
Zm00001d028773::1:46169902-46171903(-)
Zm00001d018873::7:7915657-7917658(+)
Zm00001d033324::1:259035728-259037729(+)
Zm00001d042734::3:178492331-178494332(-)
Zm00001d040361::3:40035426-40037427(+)
Zm00001d037917::6:141965634-141967635(-)
Zm00001d012738::8:179533333-179535334(-)
Zm00001d033066::1:249336196-249338197(+)
Zm00001d017454::5:196310076-196312077(-)
Zm00001d013713::5:18273305-18275306(+)
Zm00001d053785::4:241013350-241015351(+)
Zm00001d047405::9:129019451-129021452(+)
Zm00001d052830::4:202078494-202080495(-)
Zm00001d050350::4:82941387-82943388(-)
Zm00001d043970::3:215388401-215390402(-)
Zm00001d008978::8:28102418-28104419(+)
Zm00001d040933::3:80409698-80411699(-)
Zm00001d021988::7:167556758-167558759(+)
Zm00001d005286::2:167708054-167710055(+)
Zm00001d039385::3:3090884-3092885(+)
Zm00001d002140::2:6554039-6556040(+)
Zm00001d046645::9:100363663-100365664(+)
Zm00001d048458::9:156718203-156720204(-)
Zm00001d028738::1:44767910-44769911(-)
Zm00001d030828::1:162055499-162057500(-)
Zm00001d039721::3:12983211-12985212(+)
Zm00001d039530::3:7381231-7383232(-)
Zm00001d011541::8:153954190-153956191(+)
Zm00001d022000::7:167812812-167814813(-)
Zm00001d044219::3:222121908-222123909(-)
Zm00001d011956::8:165138833-165140834(+)
Zm00001d047441::9:130333226-130335227(-)
Zm00001d014858::5:65679228-65681229(+)
Zm00001d025309::10:113730119-113732120(-)
Zm00001d028726::1:44372378-44374379(+)
Zm00001d016238::5:151921277-151923278(-)
Zm00001d049709::4:41055603-41057604(-)
Zm00001d001978::2:3823391-3825392(-)
Zm00001d027590::1:8572454-8574455(+)
Zm00001d029908::1:93677352-93679353(+)
Zm00001d021090::7:142554447-142556448(-)
Zm00001d048518::9:157708888-157710889(+)
Zm00001d015960::5:134286491-134288492(+)
Zm00001d013514::5:13388019-13390020(-)
Zm00001d017692::5:204452860-204454861(-)
Zm00001d053743::4:240296512-240298513(-)
Zm00001d002053::2:5035826-5037827(-)
Zm00001d048422::9:155989190-155991191(+)
Zm00001d041606::3:129571708-129573709(-)
Zm00001d047581::9:136324664-136326665(+)
Zm00001d036838::6:103347346-103349347(-)
Zm00001d008693::8:17301170-17303171(+)
Zm00001d040187::3:31070658-31072659(-)
Zm00001d011970::8:165343030-165345031(-)
Zm00001d031309::1:185842396-185844397(-)
Zm00001d026572::10:148199414-148201415(+)
Zm00001d010315::8:109276692-109278693(+)
Zm00001d015622::5:101913080-101915081(+)
Zm00001d036476::6:89545376-89547377(+)
Zm00001d025067::10:102423103-102425104(+)
Zm00001d022223::7:173078592-173080593(+)
Zm00001d005764::2:187151466-187153467(-)
Zm00001d049360::4:27878811-27880812(-)
Zm00001d032934::1:243893868-243895869(-)
Zm00001d046856::9:108418396-108420397(+)
Zm00001d017476::5:197145187-197147188(-)
Zm00001d021954::7:167047523-167049524(-)
Zm00001d007302::2:227312081-227314082(+)
Zm00001d051320::4:153914842-153916843(+)
Zm00001d047408::9:129148984-129150985(+)
Zm00001d034052::1:282584594-282586595(+)
Zm00001d030101::1:105698654-105700655(+)
Zm00001d053661::4:238372211-238374212(-)
Zm00001d004806::2:140440496-140442497(+)
Zm00001d002941::2:27633817-27635818(+)
Zm00001d045397::9:20630173-20632174(-)
Zm00001d019890::7:73381230-73383231(+)
Zm00001d011833::8:162292249-162294250(+)
Zm00001d011628::8:156694079-156696080(-)
Zm00001d014005::5:28300821-28302822(-)
Zm00001d051644::4:165587927-165589928(+)
Zm00001d038228::6:152046965-152048966(-)
Zm00001d013919::5:24815650-24817651(+)
Zm00001d002625::2:17153482-17155483(-)
Zm00001d019357::7:29504769-29506770(+)
Zm00001d027314::1:2811416-2813417(-)
Zm00001d008331::8:5500165-5502166(-)
Zm00001d039718::3:12977193-12979194(-)
Zm00001d012836::5:970508-972509(-)
Zm00001d017222::5:189366370-189368371(-)
Zm00001d031331::1:186324362-186326363(-)
Zm00001d048596::4:1027585-1029586(-)
Zm00001d053702::4:239557033-239559034(-)
Zm00001d046754::9:104405207-104407208(+)
Zm00001d036427::6:87985823-87987824(-)
Zm00001d003380::2:42239819-42241820(-)
Zm00001d014297::5:40049454-40051455(-)
Zm00001d040488::3:46461287-46463288(+)
Zm00001d035466::6:28063961-28065962(-)
Zm00001d008262::8:3372044-3374045(+)
Zm00001d026479::10:146718686-146720687(-)
Zm00001d048481::9:157034416-157036417(-)
Zm00001d044865::9:5840797-5842798(-)
Zm00001d036131::6:73857540-73859541(-)
Zm00001d044216::3:222095400-222097401(-)
Zm00001d049712::4:41060004-41062005(-)
Zm00001d026319::10:143557319-143559320(+)
Zm00001d029162::1:60866585-60868586(+)
Zm00001d048893::4:7223154-7225155(+)
Zm00001d037929::6:142397893-142399894(+)
Zm00001d053657::4:238262007-238264008(+)
Zm00001d013817::5:21327743-21329744(-)
Zm00001d003280::2:38639553-38641554(-)
Zm00001d049495::4:32404292-32406293(-)
Zm00001d033804::1:274204975-274206976(-)
Zm00001d016371::5:159627180-159629181(-)
Zm00001d034779::1:302139647-302141648(-)
Zm00001d017212::5:189077870-189079871(+)
Zm00001d053806::4:241442449-241444450(+)
Zm00001d015690::5:107848069-107850070(+)
Zm00001d047503::9:132778819-132780820(-)
Zm00001d039843::3:16525841-16527842(-)
Zm00001d020306::7:105045189-105047190(-)
Zm00001d003400::2:43086535-43088536(-)
Zm00001d052983::4:207294156-207296157(+)
Zm00001d026458::10:146240308-146242309(+)
Zm00001d047362::9:127737661-127739662(-)
Zm00001d032636::1:232681071-232683072(-)
Zm00001d039185::6:172149910-172151911(+)
Zm00001d052298::4:186404078-186406079(+)
Zm00001d009586::8:71652948-71654949(+)
Zm00001d025135::10:106026414-106028415(-)
Zm00001d036998::6:108627637-108629638(-)
Zm00001d025380::10:116503035-116505036(-)
Zm00001d048766::4:5227794-5229795(-)
Zm00001d048314::9:154449914-154451915(-)
Zm00001d043175::3:190627316-190629317(+)
Zm00001d049685::4:39994849-39996850(-)
Zm00001d010278::8:107110312-107112313(-)
Zm00001d039818::3:15812142-15814143(-)
Zm00001d044397::3:227121894-227123895(-)
Zm00001d027625::1:9344597-9346598(+)
Zm00001d006328::2:204819764-204821765(-)
Zm00001d040173::3:30594034-30596035(-)
Zm00001d029530::1:75040277-75042278(+)
Zm00001d045195::9:15777234-15779235(+)
Zm00001d007445::2:231917436-231919437(-)
Zm00001d050141::4:68732184-68734185(+)
Zm00001d050696::4:116409624-116411625(+)
Zm00001d041489::3:123605599-123607600(+)
Zm00001d001953::2:3437457-3439458(+)
Zm00001d035969::6:63515995-63517996(+)
Zm00001d025353::10:115204960-115206961(-)
Zm00001d005871::2:191277562-191279563(+)
Zm00001d044386::3:226650209-226652210(+)
Zm00001d045347::9:19261985-19263986(+)
Zm00001d038620::6:161063468-161065469(-)
Zm00001d011676::8:158313265-158315266(-)
Zm00001d018797::7:5388112-5390113(-)
Zm00001d011918::8:164543155-164545156(+)
Zm00001d004509::2:115861338-115863339(-)
Zm00001d018325::5:218488688-218490689(-)
Zm00001d032603::1:231784423-231786424(-)
Zm00001d020776::7:132115846-132117847(+)
Zm00001d038892::6:166530435-166532436(+)
Zm00001d015088::5:75059122-75061123(+)
Zm00001d004405::2:110105887-110107888(+)
Zm00001d008956::8:26968814-26970815(+)
Zm00001d027975::1:18952739-18954740(+)
Zm00001d004669::2:128651632-128653633(-)
Zm00001d015921::5:131468115-131470116(+)
Zm00001d026396::10:145139290-145141291(+)
Zm00001d045210::9:16188392-16190393(+)
Zm00001d016309::5:156611482-156613483(-)
Zm00001d027884::1:16705700-16707701(+)
Zm00001d044767::9:1867940-1869941(+)
Zm00001d043914::3:213713641-213715642(+)
Zm00001d047605::9:136921777-136923778(-)
Zm00001d035500::6:29604185-29606186(-)
Zm00001d024420::10:70275988-70277989(+)
Zm00001d009753::8:79786965-79788966(+)
Zm00001d012867::5:1365141-1367142(+)
Zm00001d016971::5:181560982-181562983(-)
Zm00001d010667::8:123640408-123642409(+)
Zm00001d042023::3:147722398-147724399(-)
Zm00001d026387::10:144891901-144893902(-)
Zm00001d049030::4:13050018-13052019(+)
Zm00001d005052::2:156310723-156312724(-)
Zm00001d004639::2:124626483-124628484(-)
Zm00001d008689::8:17229128-17231129(+)
Zm00001d027442::1:5432807-5434808(+)
Zm00001d002065::2:5236505-5238506(-)
Zm00001d027714::1:11887051-11889052(-)
Zm00001d049557::4:35011471-35013472(+)
Zm00001d006641::2:213266899-213268900(+)
Zm00001d018084::5:213933828-213935829(-)
Zm00001d008297::8:4494009-4496010(+)
Zm00001d028009::1:20218476-20220477(+)
Zm00001d051604::4:164198420-164200421(+)
Zm00001d014888::5:67030608-67032609(-)
Zm00001d002654::2:18310994-18312995(+)
Zm00001d047811::9:142368703-142370704(+)
Zm00001d017449::5:196102044-196104045(+)
Zm00001d019813::7:64605678-64607679(-)
Zm00001d040577::3:50993579-50995580(-)
Zm00001d021378::7:150328728-150330729(-)
Zm00001d043725::3:208414693-208416694(-)
Zm00001d045274::9:17738427-17740428(-)
Zm00001d041488::3:123486566-123488567(+)
Zm00001d002139::2:6551371-6553372(-)
Zm00001d015281::5:82608823-82610824(-)
Zm00001d005695::2:183652197-183654198(+)
Zm00001d019150::7:19292026-19294027(+)
Zm00001d008870::8:23370859-23372860(+)
Zm00001d012400::8:173701397-173703398(-)
Zm00001d013763::5:19653149-19655150(-)
Zm00001d053878::4:242760456-242762457(-)
Zm00001d032197::1:216769528-216771529(+)
Zm00001d012815::5:786965-788966(-)
Zm00001d053980::4:244565300-244567301(-)
Zm00001d036783::6:100790250-100792251(-)
Zm00001d041231::3:106718207-106720208(+)
Zm00001d023648::10:13615165-13617166(+)
Zm00001d033149::1:252138037-252140038(-)
Zm00001d029084::1:57452094-57454095(-)
Zm00001d006857::2:217981297-217983298(+)
Zm00001d019030::7:13541065-13543066(-)
Zm00001d007464::2:232274381-232276382(-)
Zm00001d021446::7:152370878-152372879(+)
Zm00001d017238::5:190039921-190041922(+)
Zm00001d027941::1:18021236-18023237(-)
Zm00001d025717::10:127359054-127361055(+)
Zm00001d006778::2:216442182-216444183(+)
Zm00001d027740::1:12441120-12443121(+)
Zm00001d037836::6:139250121-139252122(-)
Zm00001d005076::2:157558988-157560989(-)
Zm00001d027441::1:5433965-5435966(-)
Zm00001d018986::7:12043114-12045115(-)
Zm00001d027520::1:7358098-7360099(-)
Zm00001d010863::8:130917201-130919202(+)
Zm00001d032304::1:221396806-221398807(-)
Zm00001d005024::2:154433882-154435883(+)
Zm00001d011526::8:153530436-153532437(-)
Zm00001d048155::9:151076313-151078314(-)
Zm00001d009240::8:45923715-45925716(-)
Zm00001d013357::5:9464045-9466046(-)
Zm00001d045044::9:10940919-10942920(+)
Zm00001d006219::2:202180529-202182530(-)
Zm00001d050049::4:62565768-62567769(-)
Zm00001d042996::3:186192224-186194225(-)
Zm00001d046940::9:111956296-111958297(+)
Zm00001d035235::6:16092977-16094978(-)
Zm00001d046538::9:94660645-94662646(+)
Zm00001d042182::3:155274195-155276196(-)
Zm00001d013994::5:27802886-27804887(+)
Zm00001d051396::4:157088653-157090654(-)
Zm00001d030984::1:172055248-172057249(+)
Zm00001d014580::5:54175266-54177267(+)
Zm00001d004471::2:113976129-113978130(+)
Zm00001d039171::6:171693282-171695283(+)
Zm00001d045174::9:15125710-15127711(+)
Zm00001d032722::1:236114814-236116815(+)
Zm00001d006212::2:201956142-201958143(+)
Zm00001d002117::2:6106457-6108458(+)
Zm00001d038720::6:163332823-163334824(+)
Zm00001d011997::8:166100020-166102021(+)
Zm00001d018074::5:213813689-213815690(-)
Zm00001d012760::8:180055415-180057416(-)
Zm00001d027980::1:19269630-19271631(+)
Zm00001d054084::4:246127126-246129127(-)
Zm00001d029372::1:67965494-67967495(-)
Zm00001d014524::5:51588014-51590015(+)
Zm00001d013943::5:25538208-25540209(+)
Zm00001d001856::2:1966140-1968141(+)
Zm00001d006324::2:204610181-204612182(+)
Zm00001d032550::1:230206128-230208129(+)
Zm00001d053775::4:240848136-240850137(+)
Zm00001d001837::2:1672702-1674703(-)
Zm00001d007192::2:224429317-224431318(-)
Zm00001d043981::3:215528538-215530539(+)
Zm00001d019424::7:33078685-33080686(+)
Zm00001d043328::3:196691208-196693209(+)
Zm00001d048049::9:148864319-148866320(-)
Zm00001d002542::2:15063959-15065960(-)
Zm00001d023342::10:3815161-3817162(+)
Zm00001d028919::1:51463565-51465566(+)
Zm00001d003072::2:31122852-31124853(+)
Zm00001d002087::2:5780945-5782946(-)
Zm00001d028929::1:51820122-51822123(-)
Zm00001d040519::3:47877459-47879460(+)
Zm00001d009017::8:30235862-30237863(+)
Zm00001d029209::1:62466230-62468231(-)
Zm00001d037599::6:131092141-131094142(-)
Zm00001d021754::7:162298475-162300476(-)
Zm00001d039879::3:17379715-17381716(+)
Zm00001d003813::2:60624644-60626645(+)
Zm00001d029406::1:69142199-69144200(-)
Zm00001d010858::8:130743020-130745021(-)
Zm00001d009994::8:93777051-93779052(+)
Zm00001d002540::2:14992152-14994153(+)
Zm00001d017689::5:204309433-204311434(+)
Zm00001d019857::7:70644088-70646089(+)
Zm00001d020220::7:100666289-100668290(-)
Zm00001d016918::5:179885771-179887772(+)
Zm00001d034986::6:842424-844425(-)
Zm00001d014850::5:65521397-65523398(+)
Zm00001d007714::2:238014858-238016859(-)
Zm00001d006924::2:219454801-219456802(+)
Zm00001d044506::3:230184742-230186743(-)
Zm00001d013991::5:27691421-27693422(+)
Zm00001d029872::1:91257733-91259734(-)
Zm00001d013872::5:23534386-23536387(-)
Zm00001d036537::6:91398809-91400810(+)
Zm00001d020285::7:104296960-104298961(+)
Zm00001d051588::4:163588001-163590002(-)
Zm00001d019461::7:34778556-34780557(+)
Zm00001d005124::2:159691786-159693787(-)
Zm00001d025816::10:130398399-130400400(+)
Zm00001d017901::5:209803057-209805058(+)
Zm00001d005598::2:180220767-180222768(+)
Zm00001d034554::1:296097580-296099581(+)
Zm00001d004941::2:149619082-149621083(-)
Zm00001d038759::6:163968399-163970400(-)
Zm00001d001918::2:2918324-2920325(+)
Zm00001d011444::8:150556098-150558099(-)
Zm00001d033323::1:258965656-258967657(+)
Zm00001d035270::6:18859080-18861081(-)
Zm00001d020808::7:133515657-133517658(+)
Zm00001d044180::3:221248492-221250493(+)
Zm00001d051804::4:170035195-170037196(+)
Zm00001d017281::5:191611387-191613388(-)
Zm00001d007652::2:236953006-236955007(+)
Zm00001d041173::3:102056620-102058621(-)
Zm00001d015485::5:93093765-93095766(+)
Zm00001d006100::2:198155821-198157822(+)
Zm00001d039981::3:21730808-21732809(-)
Zm00001d010992::8:136137315-136139316(-)
Zm00001d032761::1:237513892-237515893(+)
Zm00001d027230::1:49336-51337(-)
Zm00001d009874::8:86638725-86640726(-)
Zm00001d025588::10:123298413-123300414(+)
Zm00001d049830::4:46816158-46818159(-)
Zm00001d031351::1:187060983-187062984(+)
Zm00001d029684::1:82568089-82570090(+)
Zm00001d016220::5:150961595-150963596(+)
Zm00001d047219::9:122662859-122664860(-)
Zm00001d012549::8:176468839-176470840(-)
Zm00001d053091::4:213271770-213273771(+)
Zm00001d030030::1:100662042-100664043(-)
Zm00001d047124::9:119368683-119370684(+)
Zm00001d031961::1:208048857-208050858(+)
Zm00001d002135::2:6447795-6449796(+)
Zm00001d015730::5:114126296-114128297(+)
Zm00001d021846::7:164383727-164385728(+)
Zm00001d005501::2:176339237-176341238(-)
Zm00001d024521::10:75863393-75865394(+)
Zm00001d051703::4:167219760-167221761(+)
Zm00001d045627::9:29256935-29258936(+)
Zm00001d041083::3:96131940-96133941(+)
Zm00001d038652::6:161896059-161898060(-)
Zm00001d053696::4:239315148-239317149(-)
Zm00001d024265::10:60014447-60016448(+)
Zm00001d040991::3:88846925-88848926(+)
Zm00001d010135::8:100967601-100969602(-)
Zm00001d024268::10:60228336-60230337(-)
Zm00001d047720::9:139929127-139931128(+)
Zm00001d048105::9:150288742-150290743(+)
Zm00001d040678::3:57618482-57620483(-)
Zm00001d032173::1:215566640-215568641(+)
Zm00001d022009::7:167900575-167902576(-)
Zm00001d032101::1:212824522-212826523(+)
Zm00001d026451::10:146096128-146098129(-)
Zm00001d026178::10:140379466-140381467(-)
Zm00001d051510::4:160973658-160975659(+)
Zm00001d052049::4:177642510-177644511(-)
Zm00001d008393::8:7168968-7170969(-)
Zm00001d013391::5:10266767-10268768(+)
Zm00001d013295::5:7988662-7990663(+)
Zm00001d038007::6:145009086-145011087(-)
Zm00001d009527::8:69071285-69073286(-)
Zm00001d043997::3:216119315-216121316(-)
Zm00001d042582::3:172734700-172736701(-)
Zm00001d025619::10:124226261-124228262(+)
Zm00001d050037::4:61633793-61635794(-)
Zm00001d051418::4:157818974-157820975(+)
Zm00001d052108::4:179886087-179888088(+)
Zm00001d012036::8:166922759-166924760(-)
Zm00001d018583::5:223767373-223769374(-)
Zm00001d030849::1:163156439-163158440(-)
Zm00001d010282::8:107272000-107274001(+)
Zm00001d028535::1:38519513-38521514(-)
Zm00001d022536::7:179674468-179676469(-)
Zm00001d033989::1:280530083-280532084(+)
Zm00001d024066::10:41071792-41073793(+)
Zm00001d033910::1:278288283-278290284(+)
Zm00001d018937::7:9822829-9824830(-)
Zm00001d006906::2:219172456-219174457(-)
Zm00001d012856::5:1127922-1129923(+)
Zm00001d011896::8:164159056-164161057(+)
Zm00001d031267::1:184399500-184401501(-)
Zm00001d031212::1:182383972-182385973(-)
Zm00001d007172::2:223799592-223801593(+)
Zm00001d003222::2:36698638-36700639(-)
Zm00001d023530::10:8783374-8785375(+)
Zm00001d052260::4:185137776-185139777(+)
Zm00001d003158::2:33990259-33992260(-)
Zm00001d007183::2:224013267-224015268(-)
Zm00001d021683::7:159952772-159954773(-)
Zm00001d051082::4:141312523-141314524(+)
Zm00001d052829::4:202071292-202073293(+)
Zm00001d049690::4:40426465-40428466(+)
Zm00001d020444::7:114902099-114904100(+)
Zm00001d030892::1:166132778-166134779(-)
Zm00001d049825::4:46651259-46653260(+)
Zm00001d037461::6:126017813-126019814(-)
Zm00001d012041::8:167027887-167029888(+)
Zm00001d007043::2:220737887-220739888(+)
Zm00001d028528::1:38242163-38244164(-)
Zm00001d047898::9:144748933-144750934(-)
Zm00001d012937::5:2228925-2230926(-)
Zm00001d053728::4:239929854-239931855(+)
Zm00001d052263::4:185233951-185235952(-)
Zm00001d010657::8:123114247-123116248(-)
Zm00001d028558::1:39104821-39106822(-)
Zm00001d052649::4:195807344-195809345(+)
Zm00001d014961::5:70340880-70342881(+)
Zm00001d012054::8:167344996-167346997(+)
Zm00001d007196::2:224446265-224448266(-)
Zm00001d028261::1:28224566-28226567(+)
Zm00001d004931::2:149351731-149353732(+)
Zm00001d007078::2:221779724-221781725(-)
Zm00001d030312::1:121814363-121816364(-)
Zm00001d011207::8:142981272-142983273(+)
Zm00001d047751::9:140862595-140864596(+)
Zm00001d010616::8:121971615-121973616(+)
Zm00001d025680::10:126109891-126111892(-)
Zm00001d031049::1:174838418-174840419(+)
Zm00001d042966::3:185205507-185207508(-)
Zm00001d045616::9:28907960-28909961(-)
Zm00001d020283::7:104113813-104115814(+)
Zm00001d040852::3:71766696-71768697(+)
Zm00001d018420::5:220378338-220380339(+)
Zm00001d032032::1:209997010-209999011(-)
Zm00001d009569::8:71078869-71080870(+)
Zm00001d050978::4:134814862-134816863(+)
Zm00001d018469::5:221352662-221354663(+)
Zm00001d020853::7:134778022-134780023(+)
Zm00001d051514::4:161087835-161089836(+)
Zm00001d006839::2:217686531-217688532(-)
Zm00001d047156::9:120314698-120316699(-)
Zm00001d015587::5:99766019-99768020(-)
Zm00001d048041::9:148609509-148611510(+)
Zm00001d014946::5:69426454-69428455(-)
Zm00001d035473::6:28368893-28370894(-)
Zm00001d051280::4:151468824-151470825(+)
Zm00001d009631::8:73924623-73926624(+)
Zm00001d017380::5:193885663-193887664(+)
Zm00001d020362::7:109288940-109290941(+)
Zm00001d034244::1:287674214-287676215(+)
Zm00001d010899::8:132498699-132500700(-)
Zm00001d019459::7:34702943-34704944(+)
Zm00001d037052::6:110627865-110629866(-)
Zm00001d042479::3:169014319-169016320(-)
Zm00001d018131::5:214943727-214945728(+)
Zm00001d011334::8:147204406-147206407(-)
Zm00001d050594::4:103193707-103195708(+)
Zm00001d021182::7:145177778-145179779(-)
Zm00001d019584::7:44547672-44549673(+)
Zm00001d014417::5:45493231-45495232(-)
Zm00001d003255::2:38079158-38081159(-)
Zm00001d051627::4:165053943-165055944(-)
Zm00001d046778::9:105592987-105594988(-)
Zm00001d048104::9:150284384-150286385(+)
Zm00001d030317::1:122081451-122083452(+)
Zm00001d039886::3:17687441-17689442(+)
Zm00001d052183::4:182552337-182554338(+)
Zm00001d044376::3:226414289-226416290(+)
Zm00001d010583::8:120901646-120903647(-)
Zm00001d038330::6:154715313-154717314(-)
Zm00001d044301::3:224589059-224591060(-)
Zm00001d013463::5:12127009-12129010(-)
Zm00001d008844::8:22465197-22467198(-)
Zm00001d018781::7:5085402-5087403(-)
Zm00001d037992::6:144489820-144491821(-)
Zm00001d014845::5:65245097-65247098(-)
Zm00001d035037::6:2748366-2750367(+)
Zm00001d048477::9:156984634-156986635(+)
Zm00001d034463::1:293747500-293749501(+)
Zm00001d002435::2:12597835-12599836(-)
Zm00001d024462::10:71954650-71956651(-)
Zm00001d014687::5:59024481-59026482(-)
Zm00001d018828::7:6679616-6681617(-)
Zm00001d012383::8:173269591-173271592(+)
Zm00001d025048::10:101559844-101561845(+)
Zm00001d035689::6:41138464-41140465(+)
Zm00001d021613::7:158090845-158092846(+)
Zm00001d021050::7:141286659-141288660(+)
Zm00001d050879::4:128120528-128122529(-)
Zm00001d019032::7:13590462-13592463(-)
Zm00001d046633::9:99839696-99841697(-)
Zm00001d047128::9:119418021-119420022(-)
Zm00001d021934::7:166184909-166186910(-)
Zm00001d042287::3:159083669-159085670(-)
Zm00001d037779::6:137398626-137400627(-)
Zm00001d009669::8:75144732-75146733(+)
Zm00001d014313::5:40587581-40589582(+)
Zm00001d017704::5:204691936-204693937(-)
Zm00001d035004::6:1578308-1580309(-)
Zm00001d038530::6:159371492-159373493(-)
Zm00001d038794::6:164491562-164493563(+)
Zm00001d037659::6:133274292-133276293(+)
Zm00001d024036::10:38821142-38823143(-)
Zm00001d043419::3:199108202-199110203(-)
Zm00001d007745::2:238605420-238607421(+)
Zm00001d034965::6:288545-290546(+)
Zm00001d004460::2:113300130-113302131(+)
Zm00001d003601::2:49475072-49477073(+)
Zm00001d023249::10:1459665-1461666(+)
Zm00001d029709::1:83410901-83412902(+)
Zm00001d011497::8:152511559-152513560(-)
Zm00001d023555::10:10116245-10118246(-)
Zm00001d038383::6:156031916-156033917(+)
Zm00001d050943::4:132885263-132887264(+)
Zm00001d005446::2:174387995-174389996(+)
Zm00001d010821::8:128743076-128745077(-)
Zm00001d049515::4:32958482-32960483(+)
Zm00001d044274::3:223575066-223577067(+)
Zm00001d021186::7:145201284-145203285(+)
Zm00001d023465::10:6425839-6427840(+)
Zm00001d006529::2:210559666-210561667(+)
Zm00001d016185::5:148954312-148956313(+)
Zm00001d013290::5:7927732-7929733(-)
Zm00001d052781::4:200743516-200745517(-)
Zm00001d020764::7:131556448-131558449(+)
Zm00001d008760::8:19340191-19342192(+)
Zm00001d042995::3:186184225-186186226(-)
Zm00001d047493::9:132374785-132376786(+)
Zm00001d024531::10:76634627-76636628(-)
Zm00001d033776::1:273325164-273327165(+)
Zm00001d009868::8:86004660-86006661(+)
Zm00001d008477::8:9805694-9807695(+)
Zm00001d018794::7:5352308-5354309(+)
Zm00001d029913::1:93848024-93850025(-)
Zm00001d021646::7:158958752-158960753(+)
Zm00001d041979::3:146473216-146475217(-)
Zm00001d033866::1:276736549-276738550(+)
Zm00001d034784::1:302248435-302250436(+)
Zm00001d039471::3:5160148-5162149(-)
Zm00001d029044::1:55935543-55937544(-)
Zm00001d038404::6:156393400-156395401(+)
Zm00001d022310::7:174906539-174908540(+)
Zm00001d028373::1:32470595-32472596(+)
Zm00001d052810::4:201665923-201667924(+)
Zm00001d038812::6:164960117-164962118(+)
Zm00001d029707::1:83264734-83266735(-)
Zm00001d046385::9:86546521-86548522(-)
Zm00001d003386::2:42497471-42499472(-)
Zm00001d041198::3:105026758-105028759(+)
Zm00001d034279::1:288409219-288411220(+)
Zm00001d004672::2:129373697-129375698(+)
Zm00001d030947::1:168629988-168631989(-)
Zm00001d006566::2:211040021-211042022(-)
Zm00001d031934::1:207280732-207282733(+)
Zm00001d017486::5:197359109-197361110(+)
Zm00001d011511::8:152926522-152928523(-)
Zm00001d003672::2:53478531-53480532(+)
Zm00001d039622::3:9303156-9305157(+)
Zm00001d045029::9:10627582-10629583(-)
Zm00001d012126::8:168498481-168500482(+)
Zm00001d043662::3:206198353-206200354(+)
Zm00001d002937::2:27419077-27421078(+)
Zm00001d013449::5:11833441-11835442(+)
Zm00001d047091::9:118284404-118286405(-)
Zm00001d008886::8:24103283-24105284(-)
Zm00001d015776::5:118462884-118464885(-)
Zm00001d025441::10:118738657-118740658(-)
Zm00001d042973::3:185494565-185496566(-)
Zm00001d043902::3:213345931-213347932(-)
Zm00001d041583::3:128253685-128255686(-)
Zm00001d044416::3:227492728-227494729(-)
Zm00001d034866::1:304248574-304250575(-)
Zm00001d015985::5:136821693-136823694(-)
Zm00001d029056::1:56699578-56701579(-)
Zm00001d044266::3:223382148-223384149(-)
Zm00001d047212::9:122289524-122291525(+)
Zm00001d043339::3:197025476-197027477(-)
Zm00001d019591::7:45112450-45114451(+)
Zm00001d017512::5:198085365-198087366(-)
Zm00001d047093::9:118316260-118318261(-)
Zm00001d022597::7:180746114-180748115(-)
Zm00001d002313::2:10131838-10133839(-)
Zm00001d034457::1:293561278-293563279(+)
Zm00001d024310::10:63453494-63455495(-)
Zm00001d012556::8:176575952-176577953(+)
Zm00001d044479::3:229351549-229353550(-)
Zm00001d011578::8:154849662-154851663(+)
Zm00001d042078::3:149864244-149866245(+)
Zm00001d006613::2:212615485-212617486(-)
Zm00001d031352::1:187067409-187069410(+)
Zm00001d037438::6:125412758-125414759(+)
Zm00001d015702::5:108887299-108889300(-)
Zm00001d035535::6:31588787-31590788(-)
Zm00001d021192::7:145446689-145448690(+)
Zm00001d045953::9:49411789-49413790(+)
Zm00001d012499::8:175512594-175514595(+)
Zm00001d044904::9:6854456-6856457(-)
Zm00001d046247::9:76308601-76310602(+)
Zm00001d004200::2:91153460-91155461(-)
Zm00001d030542::1:142567689-142569690(+)
Zm00001d017833::5:208261862-208263863(-)
Zm00001d028766::1:45939537-45941538(-)
Zm00001d048346::9:154819411-154821412(+)
Zm00001d027589::1:8573590-8575591(-)
Zm00001d043693::3:207550259-207552260(+)
Zm00001d010117::8:99954934-99956935(-)
Zm00001d009858::8:85444793-85446794(+)
Zm00001d045390::9:20401132-20403133(+)
Zm00001d024762::10:86731066-86733067(+)
Zm00001d040005::3:22640898-22642899(-)
Zm00001d029737::1:84611821-84613822(+)
Zm00001d025700::10:126771226-126773227(+)
Zm00001d048512::9:157595777-157597778(+)
Zm00001d025799::10:129945974-129947975(-)
Zm00001d050514::4:95578419-95580420(+)
Zm00001d027353::1:3493620-3495621(+)
Zm00001d044995::9:9519095-9521096(-)
Zm00001d023371::10:4189179-4191180(+)
Zm00001d017153::5:187147637-187149638(+)
Zm00001d002956::2:28083502-28085503(+)
Zm00001d024057::10:40371438-40373439(+)
Zm00001d030159::1:109467883-109469884(+)
Zm00001d018610::7:837728-839729(+)
Zm00001d029318::1:65780643-65782644(+)
Zm00001d023766::10:19365498-19367499(+)
Zm00001d015825::5:124309480-124311481(+)
Zm00001d035984::6:64670965-64672966(-)
Zm00001d018574::5:223575484-223577485(+)
Zm00001d007839::2:240609485-240611486(-)
Zm00001d031101::1:177234238-177236239(+)
Zm00001d003516::2:46376469-46378470(+)
Zm00001d049254::4:22960066-22962067(-)
Zm00001d031418::1:189514274-189516275(-)
Zm00001d022618::7:181185772-181187773(-)
Zm00001d006166::2:200275921-200277922(-)
Zm00001d039532::3:7397893-7399894(+)
Zm00001d018064::5:213686309-213688310(+)
Zm00001d053308::4:225413200-225415201(+)
Zm00001d021587::7:157223791-157225792(-)
Zm00001d051865::4:172724402-172726403(-)
Zm00001d006365::2:205732430-205734431(+)
Zm00001d047810::9:142360087-142362088(-)
Zm00001d032905::1:242402902-242404903(+)
Zm00001d011421::8:150044353-150046354(-)
Zm00001d021533::7:155258185-155260186(+)
Zm00001d019866::7:71124137-71126138(+)
Zm00001d042526::3:170868995-170870996(-)
Zm00001d039502::3:6074101-6076102(+)
Zm00001d020775::7:132098719-132100720(+)
Zm00001d026394::10:145135873-145137874(-)
Zm00001d035162::6:7404516-7406517(-)
Zm00001d024378::10:68055743-68057744(-)
Zm00001d015804::5:121510784-121512785(+)
Zm00001d024212::10:56827254-56829255(+)
Zm00001d049630::4:38146089-38148090(+)
Zm00001d021779::7:162879178-162881179(+)
Zm00001d002925::2:26737009-26739010(-)
Zm00001d039005::6:168636517-168638518(+)
Zm00001d009132::8:38684616-38686617(+)
Zm00001d004739::2:135113889-135115890(-)
Zm00001d052130::4:180442054-180444055(-)
Zm00001d036818::6:101959140-101961141(+)
Zm00001d018573::5:223576581-223578582(-)
Zm00001d008299::8:4563025-4565026(+)
Zm00001d053663::4:238380190-238382191(-)
Zm00001d032875::1:241212604-241214605(+)
Zm00001d032736::1:236831603-236833604(+)
Zm00001d018494::5:221799605-221801606(-)
Zm00001d025782::10:129510268-129512269(+)
Zm00001d018751::7:4193628-4195629(+)
Zm00001d002350::2:10689380-10691381(-)
Zm00001d005404::2:172868401-172870402(+)
Zm00001d021082::7:142419330-142421331(+)
Zm00001d010373::8:111701113-111703114(+)
Zm00001d009931::8:90451515-90453516(-)
Zm00001d053436::4:231345117-231347118(-)
Zm00001d018290::5:218020909-218022910(+)
Zm00001d011202::8:142837149-142839150(+)
Zm00001d045158::9:14625254-14627255(-)
Zm00001d018730::7:3306399-3308400(-)
Zm00001d033409::1:262240556-262242557(+)
Zm00001d014862::5:66023884-66025885(-)
Zm00001d019666::7:49122040-49124041(-)
Zm00001d040357::3:39647603-39649604(+)
Zm00001d024459::10:71760474-71762475(-)
Zm00001d025761::10:128643088-128645089(+)
Zm00001d004633::2:124218287-124220288(-)
Zm00001d023243::10:1293877-1295878(+)
Zm00001d026288::10:142885860-142887861(+)
Zm00001d033533::1:266044469-266046470(+)
Zm00001d039787::3:14746808-14748809(-)
Zm00001d002676::2:19018880-19020881(-)
Zm00001d045095::9:12378912-12380913(+)
Zm00001d009196::8:42152427-42154428(-)
Zm00001d002372::2:11319325-11321326(+)
Zm00001d023884::10:26301850-26303851(-)
Zm00001d050877::4:128070958-128072959(-)
Zm00001d007752::2:238825746-238827747(+)
Zm00001d030540::1:142545284-142547285(+)
Zm00001d049694::4:40527742-40529743(-)
Zm00001d017416::5:195353432-195355433(+)
Zm00001d049511::4:32888319-32890320(+)
Zm00001d037512::6:127659398-127661399(-)
Zm00001d051576::4:163288041-163290042(-)
Zm00001d028675::1:42747612-42749613(-)
Zm00001d027476::1:6207722-6209723(-)
Zm00001d044119::3:219818944-219820945(+)
Zm00001d023957::10:31819582-31821583(+)
Zm00001d051820::4:170833406-170835407(+)
Zm00001d030675::1:152399313-152401314(+)
Zm00001d044652::3:234081445-234083446(-)
Zm00001d017721::5:205188682-205190683(+)
Zm00001d014254::5:38310795-38312796(+)
Zm00001d007882::2:241671469-241673470(+)
Zm00001d044031::3:217268283-217270284(-)
Zm00001d037099::6:112113422-112115423(+)
Zm00001d032707::1:235470562-235472563(+)
Zm00001d023606::10:11856688-11858689(+)
Zm00001d025760::10:128640246-128642247(+)
Zm00001d017323::5:192702092-192704093(-)
Zm00001d035823::6:53477423-53479424(-)
Zm00001d029237::1:63324427-63326428(-)
Zm00001d048084::9:149789845-149791846(-)
Zm00001d018500::5:221875857-221877858(-)
Zm00001d012251::8:171034594-171036595(-)
Zm00001d047491::9:132257930-132259931(+)
Zm00001d030557::1:143975921-143977922(-)
Zm00001d022405::7:176863920-176865921(+)
Zm00001d038500::6:158632682-158634683(+)
Zm00001d037652::6:133046974-133048975(+)
Zm00001d005568::2:178754330-178756331(+)
Zm00001d051563::4:162877169-162879170(-)
Zm00001d040008::3:22773657-22775658(+)
Zm00001d046336::9:81441908-81443909(+)
Zm00001d045676::9:32728636-32730637(-)
Zm00001d002548::2:15187163-15189164(+)
Zm00001d045052::9:11182023-11184024(-)
Zm00001d045277::9:17751905-17753906(-)
Zm00001d010324::8:109668874-109670875(+)
Zm00001d003181::2:34888129-34890130(+)
Zm00001d053616::4:236550418-236552419(-)
Zm00001d032979::1:245573272-245575273(-)
Zm00001d012212::8:170114288-170116289(+)
Zm00001d042993::3:186050035-186052036(+)
Zm00001d048329::9:154552477-154554478(+)
Zm00001d022355::7:176070337-176072338(+)
Zm00001d009605::8:72868094-72870095(-)
Zm00001d032250::1:218948576-218950577(-)
Zm00001d030110::1:106377398-106379399(+)
Zm00001d011152::8:140851841-140853842(+)
Zm00001d025476::10:120019797-120021798(+)
Zm00001d029031::1:55370315-55372316(+)
Zm00001d050961::4:133639870-133641871(+)
Zm00001d053916::4:243625063-243627064(+)
Zm00001d034919::1:305596849-305598850(+)
Zm00001d025037::10:100956973-100958974(-)
Zm00001d052251::4:184751097-184753098(-)
Zm00001d030464::1:134522179-134524180(-)
Zm00001d031970::1:208242070-208244071(+)
Zm00001d008691::8:17292513-17294514(-)
Zm00001d049905::4:51608249-51610250(+)
Zm00001d025780::10:129427633-129429634(-)
Zm00001d028225::1:27266466-27268467(-)
Zm00001d028000::1:19917746-19919747(+)
Zm00001d031910::1:206517420-206519421(-)
Zm00001d035649::6:38355268-38357269(-)
Zm00001d016816::5:177057782-177059783(-)
Zm00001d010462::8:116443492-116445493(-)
Zm00001d049187::4:19754299-19756300(+)
Zm00001d033624::1:269071619-269073620(-)
Zm00001d038783::6:164328528-164330529(-)
Zm00001d043418::3:199104828-199106829(-)
Zm00001d012688::8:178700513-178702514(-)
Zm00001d053251::4:222298565-222300566(+)
Zm00001d046801::9:106475667-106477668(+)
Zm00001d002251::2:8980523-8982524(-)
Zm00001d045291::9:18042025-18044026(+)
Zm00001d014820::5:64544058-64546059(+)
Zm00001d051645::4:165613786-165615787(-)
Zm00001d037762::6:136635976-136637977(+)
Zm00001d017889::5:209653327-209655328(-)
Zm00001d046571::9:96439501-96441502(-)
Zm00001d039452::3:4743443-4745444(-)
Zm00001d045232::9:16745585-16747586(-)
Zm00001d042025::3:147730127-147732128(-)
Zm00001d047940::9:145878959-145880960(+)
Zm00001d030162::1:109715808-109717809(-)
Zm00001d052145::4:181032590-181034591(-)
Zm00001d049717::4:41324463-41326464(-)
Zm00001d021583::7:156884392-156886393(+)
Zm00001d045350::9:19283277-19285278(+)
Zm00001d013066::5:4148150-4150151(-)
Zm00001d001935::2:3111882-3113883(-)
Zm00001d025277::10:112196259-112198260(-)
Zm00001d035052::6:3233170-3235171(-)
Zm00001d031480::1:191520505-191522506(-)
Zm00001d014187::5:35510226-35512227(-)
Zm00001d035590::6:35405361-35407362(-)
Zm00001d011780::8:161469836-161471837(-)
Zm00001d001936::2:3116598-3118599(-)
Zm00001d021295::7:148148106-148150107(-)
Zm00001d033217::1:254542736-254544737(-)
Zm00001d021305::7:148352725-148354726(+)
Zm00001d030584::1:146397153-146399154(-)
Zm00001d014108::5:32769542-32771543(+)
Zm00001d044503::3:230005887-230007888(+)
Zm00001d021536::7:155282153-155284154(+)
Zm00001d002091::2:5844686-5846687(+)
Zm00001d054054::4:245629593-245631594(-)
Zm00001d037546::6:128909149-128911150(-)
Zm00001d020350::7:108448512-108450513(+)
Zm00001d022195::7:172626912-172628913(+)
Zm00001d053678::4:238899841-238901842(-)
Zm00001d005028::2:154628177-154630178(+)
Zm00001d046511::9:93194900-93196901(-)
Zm00001d048007::9:147860592-147862593(-)
Zm00001d014058::5:30943540-30945541(-)
Zm00001d033666::1:269992272-269994273(-)
Zm00001d053134::4:215434169-215436170(+)
Zm00001d032537::1:229884360-229886361(+)
Zm00001d030079::1:104117204-104119205(+)
Zm00001d006336::2:204950128-204952129(+)
Zm00001d026477::10:146709101-146711102(-)
Zm00001d044322::3:225139374-225141375(+)
Zm00001d019393::7:31559595-31561596(-)
Zm00001d017058::5:184103964-184105965(+)
Zm00001d038311::6:154174461-154176462(+)
Zm00001d009627::8:73807505-73809506(+)
Zm00001d003186::2:35029289-35031290(+)
Zm00001d043845::3:211913168-211915169(-)
Zm00001d024205::10:56275256-56277257(-)
Zm00001d008618::8:14740780-14742781(+)
Zm00001d014548::5:52710110-52712111(+)
Zm00001d004387::2:107999331-108001332(-)
Zm00001d025697::10:126599725-126601726(+)
Zm00001d003663::2:53139924-53141925(-)
Zm00001d016172::5:148415009-148417010(-)
Zm00001d002296::2:9724607-9726608(+)
Zm00001d032441::1:226560502-226562503(+)
Zm00001d051349::4:155453364-155455365(-)
Zm00001d038630::6:161313663-161315664(+)
Zm00001d014744::5:61240311-61242312(+)
Zm00001d051063::4:140064881-140066882(-)
Zm00001d015975::5:135873318-135875319(-)
Zm00001d012645::8:177769785-177771786(+)
Zm00001d051895::4:173867536-173869537(-)
Zm00001d023895::10:26723546-26725547(-)
Zm00001d026041::10:136740103-136742104(+)
Zm00001d048837::4:6171582-6173583(+)
Zm00001d042916::3:183870289-183872290(-)
Zm00001d031589::1:195606713-195608714(+)
Zm00001d047721::9:139935041-139937042(+)
Zm00001d050884::4:128323773-128325774(-)
Zm00001d032655::1:233261294-233263295(+)
Zm00001d016746::5:174860729-174862730(-)
Zm00001d033625::1:269138139-269140140(-)
Zm00001d001928::2:3078530-3080531(-)
Zm00001d011718::8:159814451-159816452(+)
Zm00001d046605::9:98557983-98559984(+)
Zm00001d012205::8:170074651-170076652(-)
Zm00001d008392::8:7161466-7163467(-)
Zm00001d053860::4:242399370-242401371(+)
Zm00001d010193::8:103470295-103472296(+)
Zm00001d002836::2:24256947-24258948(+)
Zm00001d036761::6:99959845-99961846(+)
Zm00001d025266::10:111793474-111795475(+)
Zm00001d020365::7:109604171-109606172(-)
Zm00001d041839::3:140029324-140031325(-)
Zm00001d008604::8:14290935-14292936(-)
Zm00001d020675::7:127688993-127690994(-)
Zm00001d035300::6:20186775-20188776(+)
Zm00001d049572::4:35624864-35626865(+)
Zm00001d030106::1:106129014-106131015(-)
Zm00001d018946::7:10192757-10194758(+)
Zm00001d030075::1:103721003-103723004(+)
Zm00001d051553::4:162530744-162532745(+)
Zm00001d016851::5:178311932-178313933(-)
Zm00001d045538::9:25848770-25850771(-)
Zm00001d003216::2:36269762-36271763(-)
Zm00001d005085::2:157731930-157733931(-)
Zm00001d042290::3:159215990-159217991(-)
Zm00001d045386::9:20253260-20255261(+)
Zm00001d042506::3:170094185-170096186(-)
Zm00001d010566::8:120518762-120520763(-)
Zm00001d043525::3:202742656-202744657(-)
Zm00001d017273::5:191274008-191276009(+)
Zm00001d013296::5:7997612-7999613(-)
Zm00001d033786::1:273677507-273679508(-)
Zm00001d011696::8:159024126-159026127(-)
Zm00001d011321::8:146622498-146624499(-)
Zm00001d015729::5:114039948-114041949(-)
Zm00001d052072::4:178594492-178596493(+)
Zm00001d028082::1:22208826-22210827(+)
Zm00001d037240::6:117482115-117484116(+)
Zm00001d014269::5:38605901-38607902(+)
Zm00001d005776::2:187837414-187839415(-)
Zm00001d039579::3:8264480-8266481(-)
Zm00001d033368::1:260632596-260634597(-)
Zm00001d025865::10:132006937-132008938(-)
Zm00001d020149::7:95875137-95877138(-)
Zm00001d031691::1:198671395-198673396(-)
Zm00001d053827::4:241946191-241948192(-)
Zm00001d013828::5:21565163-21567164(-)
Zm00001d042283::3:158786854-158788855(-)
Zm00001d038400::6:156333223-156335224(+)
Zm00001d031372::1:187619886-187621887(+)
Zm00001d052991::4:207879056-207881057(-)
Zm00001d046952::9:112603312-112605313(+)
Zm00001d049487::4:32018510-32020511(+)
Zm00001d009539::8:69392989-69394990(-)
Zm00001d024889::10:93023107-93025108(-)
Zm00001d009186::8:41873750-41875751(+)
Zm00001d044420::3:227505422-227507423(+)
Zm00001d028394::1:33167713-33169714(-)
Zm00001d035432::6:25297075-25299076(-)
Zm00001d025922::10:133783373-133785374(+)
Zm00001d003083::2:31518153-31520154(+)
Zm00001d017791::5:206961616-206963617(-)
Zm00001d003283::2:38747259-38749260(-)
Zm00001d039390::3:3171011-3173012(-)
Zm00001d029099::1:58010243-58012244(+)
Zm00001d021036::7:141007642-141009643(+)
Zm00001d037034::6:109809347-109811348(+)
Zm00001d031171::1:180488941-180490942(+)
Zm00001d013653::5:16285711-16287712(-)
Zm00001d015759::5:116971351-116973352(+)
Zm00001d010988::8:136012600-136014601(-)
Zm00001d051755::4:168936693-168938694(-)
Zm00001d002131::2:6426821-6428822(+)
Zm00001d002564::2:15539968-15541969(-)
Zm00001d048311::9:154425611-154427612(-)
Zm00001d048386::9:155335962-155337963(+)
Zm00001d003261::2:38268378-38270379(-)
Zm00001d053541::4:233442571-233444572(-)
Zm00001d052489::4:191189188-191191189(+)
Zm00001d034023::1:281351077-281353078(+)
Zm00001d030666::1:152040107-152042108(-)
Zm00001d015683::5:107118304-107120305(+)
Zm00001d002583::2:15997116-15999117(-)
Zm00001d010271::8:106926923-106928924(-)
Zm00001d050951::4:133236330-133238331(-)
Zm00001d018488::5:221695170-221697171(+)
Zm00001d015188::5:78733670-78735671(-)
Zm00001d007795::2:239825487-239827488(-)
Zm00001d029744::1:85071550-85073551(-)
Zm00001d014903::5:67437444-67439445(+)
Zm00001d021391::7:150692436-150694437(+)
Zm00001d049073::4:14847169-14849170(-)
Zm00001d016273::5:155107148-155109149(-)
Zm00001d034431::1:292889373-292891374(+)
Zm00001d022393::7:176664668-176666669(+)
Zm00001d005687::2:183362289-183364290(+)
Zm00001d015500::5:94104611-94106612(-)
Zm00001d051683::4:166649721-166651722(+)
Zm00001d052932::4:205273786-205275787(-)
Zm00001d035092::6:4893610-4895611(-)
Zm00001d009292::8:52706445-52708446(+)
Zm00001d054042::4:245463713-245465714(+)
Zm00001d028756::1:45718976-45720977(-)
Zm00001d004535::2:116871829-116873830(-)
Zm00001d003735::2:56919795-56921796(-)
Zm00001d010229::8:104835954-104837955(-)
Zm00001d036432::6:88266221-88268222(+)
Zm00001d021799::7:163135419-163137420(-)
Zm00001d009009::8:29991374-29993375(+)
Zm00001d029060::1:56809956-56811957(+)
Zm00001d020640::7:125997776-125999777(-)
Zm00001d033822::1:274809791-274811792(-)
Zm00001d029011::1:54820755-54822756(+)
Zm00001d006779::2:216461132-216463133(+)
Zm00001d016080::5:143353813-143355814(-)
Zm00001d049384::4:28586701-28588702(+)
Zm00001d026604::10:148809256-148811257(-)
Zm00001d044880::9:6452212-6454213(+)
Zm00001d040766::3:64555660-64557661(-)
Zm00001d020312::7:105595241-105597242(+)
Zm00001d012830::5:951495-953496(-)
Zm00001d033278::1:257231601-257233602(-)
Zm00001d025381::10:116550264-116552265(-)
Zm00001d040388::3:41003549-41005550(+)
Zm00001d017398::5:194884384-194886385(-)
Zm00001d030968::1:169615471-169617472(-)
Zm00001d043142::3:190036542-190038543(-)
Zm00001d009210::8:43206484-43208485(-)
Zm00001d054110::4:246847771-246849772(-)
Zm00001d029490::1:72888141-72890142(+)
Zm00001d035752::6:45358354-45360355(-)
Zm00001d033393::1:261673473-261675474(+)
Zm00001d026608::10:148914303-148916304(-)
Zm00001d017938::5:210400654-210402655(-)
Zm00001d036691::6:97808605-97810606(-)
Zm00001d021505::7:154278196-154280197(-)
Zm00001d020214::7:100367902-100369903(+)
Zm00001d040757::3:63812137-63814138(-)
Zm00001d021328::7:149015096-149017097(-)
Zm00001d047428::9:129719029-129721030(+)
Zm00001d042598::3:173102454-173104455(-)
Zm00001d015559::5:97470368-97472369(+)
Zm00001d015724::5:113203313-113205314(+)
Zm00001d016077::5:143194633-143196634(+)
Zm00001d030342::1:123463436-123465437(+)
Zm00001d002781::2:22576167-22578168(-)
Zm00001d051323::4:154122479-154124480(+)
Zm00001d025958::10:134773632-134775633(+)
Zm00001d053345::4:227016983-227018984(-)
Zm00001d003632::2:51104988-51106989(+)
Zm00001d008530::8:11928466-11930467(+)
Zm00001d044819::9:3874631-3876632(+)
Zm00001d048085::9:149824338-149826339(-)
Zm00001d024591::10:79576951-79578952(+)
Zm00001d052538::4:192570332-192572333(+)
Zm00001d044915::9:7167695-7169696(+)
Zm00001d032146::1:214435110-214437111(+)
Zm00001d024910::10:94434703-94436704(+)
Zm00001d030008::1:98937603-98939604(+)
Zm00001d005976::2:194518947-194520948(-)
Zm00001d046554::9:95760781-95762782(+)
Zm00001d033952::1:279494139-279496140(+)
Zm00001d031876::1:205134908-205136909(-)
Zm00001d006300::2:204057129-204059130(+)
Zm00001d019478::7:35958638-35960639(-)
Zm00001d016377::5:160009151-160011152(+)
Zm00001d021047::7:141170468-141172469(+)
Zm00001d011352::8:147823813-147825814(-)
Zm00001d005708::2:184107711-184109712(+)
Zm00001d016825::5:177530081-177532082(+)
Zm00001d006323::2:204611351-204613352(-)
Zm00001d003895::2:65738510-65740511(-)
Zm00001d052756::4:199896155-199898156(-)
Zm00001d053688::4:239053554-239055555(-)
Zm00001d039012::6:168697851-168699852(+)
Zm00001d001846::2:1772156-1774157(-)
Zm00001d006194::2:201271332-201273333(-)
Zm00001d016015::5:139703040-139705041(+)
Zm00001d037861::6:140083361-140085362(-)
Zm00001d048785::4:5522777-5524778(+)
Zm00001d052827::4:202043523-202045524(-)
Zm00001d031355::1:187097326-187099327(+)
Zm00001d021046::7:141163241-141165242(-)
Zm00001d006700::2:214677169-214679170(-)
Zm00001d040725::3:60287597-60289598(-)
Zm00001d049077::4:14997755-14999756(-)
Zm00001d051430::4:158333695-158335696(-)
Zm00001d038766::6:164156402-164158403(+)
Zm00001d003277::2:38576206-38578207(-)
Zm00001d039197::6:172335827-172337828(-)
Zm00001d019504::7:38020233-38022234(-)
Zm00001d042713::3:178071423-178073424(-)
Zm00001d036356::6:85557800-85559801(-)
Zm00001d046323::9:80366912-80368913(-)
Zm00001d044115::3:219646123-219648124(-)
Zm00001d002149::2:6818250-6820251(+)
Zm00001d014015::5:28775999-28778000(+)
Zm00001d015061::5:73799749-73801750(+)
Zm00001d044130::3:220029888-220031889(-)
Zm00001d013003::5:2976074-2978075(+)
Zm00001d026113::10:138718038-138720039(+)
Zm00001d053351::4:227180798-227182799(-)
Zm00001d018457::5:221163548-221165549(-)
Zm00001d007953::2:243987178-243989179(-)
Zm00001d044037::3:217454397-217456398(-)
Zm00001d028083::1:22221065-22223066(-)
Zm00001d004595::2:120888339-120890340(+)
Zm00001d039409::3:3618779-3620780(+)
Zm00001d032817::1:239150370-239152371(+)
Zm00001d034758::1:301491510-301493511(+)
Zm00001d003174::2:34504675-34506676(-)
Zm00001d051977::4:175742655-175744656(-)
Zm00001d050186::4:71492940-71494941(+)
Zm00001d037898::6:141445629-141447630(+)
Zm00001d046947::9:112274778-112276779(-)
Zm00001d034222::1:287044875-287046876(+)
Zm00001d011059::8:137783836-137785837(-)
Zm00001d038981::6:168195204-168197205(-)
Zm00001d030212::1:113401652-113403653(-)
Zm00001d009840::8:84664814-84666815(-)
Zm00001d037871::6:140508518-140510519(+)
Zm00001d037926::6:142179075-142181076(-)
Zm00001d051093::4:141789220-141791221(+)
Zm00001d007092::2:222132389-222134390(-)
Zm00001d047062::9:117034616-117036617(+)
Zm00001d001939::2:3195313-3197314(-)
Zm00001d032293::1:220722643-220724644(-)
Zm00001d013089::5:4536026-4538027(-)
Zm00001d038225::6:151986695-151988696(-)
Zm00001d026103::10:138513870-138515871(-)
Zm00001d022442::7:177750135-177752136(-)
Zm00001d041855::3:141234470-141236471(+)
Zm00001d028195::1:25926269-25928270(+)
Zm00001d044415::3:227489115-227491116(+)
Zm00001d027843::1:14990486-14992487(-)
Zm00001d029920::1:94345124-94347125(+)
Zm00001d007231::2:225278354-225280355(+)
Zm00001d043287::3:194439247-194441248(+)
Zm00001d048424::9:155992546-155994547(+)
Zm00001d023871::10:25779954-25781955(-)
Zm00001d053138::4:215591612-215593613(-)
Zm00001d043768::3:209491944-209493945(+)
Zm00001d035567::6:33953555-33955556(-)
Zm00001d005856::2:190971651-190973652(-)
Zm00001d026079::10:137929130-137931131(-)
Zm00001d011208::8:143000203-143002204(-)
Zm00001d028521::1:38042344-38044345(-)
Zm00001d049450::4:30696929-30698930(+)
Zm00001d045133::9:13838041-13840042(+)
Zm00001d011678::8:158326235-158328236(+)
Zm00001d032095::1:212362821-212364822(+)
Zm00001d021306::7:148365332-148367333(-)
Zm00001d027350::1:3446999-3449000(+)
Zm00001d008794::8:20543794-20545795(+)
Zm00001d017142::5:186722988-186724989(+)
Zm00001d018722::7:3099598-3101599(-)
Zm00001d027481::1:6272594-6274595(+)
Zm00001d028191::1:25804880-25806881(-)
Zm00001d038754::6:163905589-163907590(-)
Zm00001d023621::10:12505142-12507143(-)
Zm00001d020915::7:136481765-136483766(-)
Zm00001d004740::2:135146203-135148204(+)
Zm00001d044332::3:225377500-225379501(+)
Zm00001d015805::5:121769623-121771624(-)
Zm00001d041545::3:126534317-126536318(+)
Zm00001d052602::4:194402727-194404728(+)
Zm00001d007311::2:227454362-227456363(+)
Zm00001d025681::10:126114096-126116097(-)
Zm00001d052262::4:185217519-185219520(+)
Zm00001d032681::1:234065233-234067234(+)
Zm00001d043259::3:193662585-193664586(+)
Zm00001d044417::3:227494209-227496210(+)
Zm00001d036973::6:108030099-108032100(+)
Zm00001d013589::5:14979085-14981086(-)
Zm00001d042848::3:181945505-181947506(+)
Zm00001d031705::1:199018945-199020946(-)
Zm00001d035198::6:9597892-9599893(-)
Zm00001d043516::3:202501201-202503202(-)
Zm00001d022523::7:179321126-179323127(+)
Zm00001d049141::4:17582810-17584811(-)
Zm00001d007599::2:235983345-235985346(-)
Zm00001d050950::4:133223517-133225518(-)
Zm00001d024222::10:58036419-58038420(-)
Zm00001d027277::1:1230044-1232045(+)
Zm00001d034770::1:301728480-301730481(-)
Zm00001d036719::6:98778537-98780538(-)
Zm00001d039051::6:169305938-169307939(-)
Zm00001d013131::5:5237815-5239816(+)
Zm00001d043958::3:214830162-214832163(+)
Zm00001d027401::1:4416037-4418038(+)
Zm00001d011631::8:156789958-156791959(-)
Zm00001d029092::1:57581864-57583865(-)
Zm00001d013037::5:3582693-3584694(-)
Zm00001d036748::6:99740793-99742794(+)
Zm00001d032373::1:224243274-224245275(+)
Zm00001d034033::1:281630221-281632222(+)
Zm00001d046438::9:89740299-89742300(-)
Zm00001d026446::10:145981478-145983479(-)
Zm00001d042636::3:174785440-174787441(-)
Zm00001d036055::6:69309943-69311944(+)
Zm00001d022638::7:181988078-181990079(-)
Zm00001d031505::1:192250988-192252989(+)
Zm00001d027337::1:3230146-3232147(-)
Zm00001d023735::10:17922251-17924252(-)
Zm00001d042640::3:174990639-174992640(-)
Zm00001d028712::1:44006179-44008180(-)
Zm00001d042863::3:182290030-182292031(+)
Zm00001d050304::4:80222982-80224983(-)
Zm00001d011246::8:144407993-144409994(+)
Zm00001d040196::3:31702848-31704849(-)
Zm00001d003176::2:34604864-34606865(+)
Zm00001d047180::9:121083805-121085806(+)
Zm00001d005798::2:189025129-189027130(-)
Zm00001d012148::8:168925497-168927498(+)
Zm00001d038982::6:168193881-168195882(+)
Zm00001d035205::6:9897548-9899549(-)
Zm00001d039866::3:17172434-17174435(-)
Zm00001d018496::5:221816145-221818146(-)
Zm00001d019536::7:40986409-40988410(-)
Zm00001d053144::4:216037033-216039034(+)
Zm00001d029833::1:89363212-89365213(-)
Zm00001d044699::3:235216469-235218470(+)
Zm00001d026039::10:136646291-136648292(-)
Zm00001d022161::7:171456237-171458238(-)
Zm00001d044653::3:234081056-234083057(+)
Zm00001d029390::1:68590824-68592825(+)
Zm00001d011788::8:161620681-161622682(-)
Zm00001d018499::5:221854557-221856558(+)
Zm00001d005313::2:169270702-169272703(-)
Zm00001d045484::9:24124071-24126072(+)
Zm00001d012142::8:168738620-168740621(-)
Zm00001d021232::7:146621784-146623785(-)
Zm00001d031072::1:175970705-175972706(+)
Zm00001d012504::8:175576427-175578428(-)
Zm00001d048154::9:151055635-151057636(+)
Zm00001d047011::9:115075007-115077008(-)
Zm00001d030534::1:142273670-142275671(+)
Zm00001d052937::4:205500308-205502309(+)
Zm00001d018356::5:219144500-219146501(-)
Zm00001d017501::5:197646030-197648031(+)
Zm00001d009571::8:71292761-71294762(-)
Zm00001d044222::3:222371205-222373206(-)
Zm00001d030184::1:111923423-111925424(-)
Zm00001d008369::8:6537324-6539325(+)
Zm00001d052955::4:206261434-206263435(-)
Zm00001d031004::1:172846947-172848948(+)
```
