## Supplementary material for "A comprehensive map of preferentially located motifs reveals distinct proximal *cis*-regulatory elements in plants": ACATTGAA_containing_gene_set.txt

```
#Occurences of ACATTGAA between 32 and 56 (positions relative to the transcription start site)
#60 sequences with ACATTGAA in this interval
#0.24% of the sequences in promoter set with ACATTGAA (set with 25199 sequences)
Zm00001d052538::4:192570332-192572333(+)
Zm00001d012212::8:170114288-170116289(+)
Zm00001d020561::7:122332959-122334960(-)
Zm00001d043465::3:200809580-200811581(-)
Zm00001d032523::1:229369180-229371181(+)
Zm00001d044903::9:6771289-6773290(+)
Zm00001d053665::4:238448572-238450573(+)
Zm00001d038300::6:153810854-153812855(-)
Zm00001d048424::9:155992546-155994547(+)
Zm00001d053775::4:240848136-240850137(+)
Zm00001d007795::2:239825487-239827488(-)
Zm00001d051563::4:162877169-162879170(-)
Zm00001d049712::4:41060004-41062005(-)
Zm00001d027589::1:8573590-8575591(-)
Zm00001d007605::2:236097039-236099040(-)
Zm00001d052777::4:200550616-200552617(+)
Zm00001d015188::5:78733670-78735671(-)
Zm00001d043287::3:194439247-194441248(+)
Zm00001d020412::7:112201570-112203571(+)
Zm00001d020220::7:100666289-100668290(-)
Zm00001d044201::3:221799472-221801473(-)
Zm00001d004460::2:113300130-113302131(+)
Zm00001d031691::1:198671395-198673396(-)
Zm00001d030968::1:169615471-169617472(-)
Zm00001d009683::8:75787744-75789745(-)
Zm00001d051420::4:157870665-157872666(+)
Zm00001d035823::6:53477423-53479424(-)
Zm00001d030947::1:168629988-168631989(-)
Zm00001d007078::2:221779724-221781725(-)
Zm00001d040693::3:58564701-58566702(-)
Zm00001d007652::2:236953006-236955007(+)
Zm00001d005286::2:167708054-167710055(+)
Zm00001d038493::6:158546270-158548271(-)
Zm00001d037174::6:114774932-114776933(+)
Zm00001d035833::6:54110457-54112458(+)
Zm00001d030101::1:105698654-105700655(+)
Zm00001d022310::7:174906539-174908540(+)
Zm00001d024330::10:64914665-64916666(-)
Zm00001d015637::5:102458857-102460858(-)
Zm00001d003767::2:58172247-58174248(+)
Zm00001d016265::5:154658594-154660595(+)
Zm00001d033278::1:257231601-257233602(-)
Zm00001d048422::9:155989190-155991191(+)
Zm00001d024057::10:40371438-40373439(+)
Zm00001d031355::1:187097326-187099327(+)
Zm00001d052320::4:187043981-187045982(-)
Zm00001d046054::9:60327485-60329486(-)
Zm00001d016309::5:156611482-156613483(-)
Zm00001d030540::1:142545284-142547285(+)
Zm00001d008262::8:3372044-3374045(+)
Zm00001d030542::1:142567689-142569690(+)
Zm00001d027353::1:3493620-3495621(+)
Zm00001d038198::6:151365511-151367512(+)
Zm00001d037659::6:133274292-133276293(+)
Zm00001d043418::3:199104828-199106829(-)
Zm00001d007920::2:242697012-242699013(-)
Zm00001d050978::4:134814862-134816863(+)
Zm00001d025067::10:102423103-102425104(+)
Zm00001d016851::5:178311932-178313933(-)
Zm00001d005850::2:190829880-190831881(-)
```
