## Supplementary material for "A comprehensive map of preferentially located motifs reveals distinct proximal *cis*-regulatory elements in plants": ACATTGT_containing_gene_set.txt

```
#Occurences of ACATTGT between 30 and 112 (positions relative to the transcription start site)
#721 sequences with ACATTGT in this interval
#2.86% of the sequences in promoter set with ACATTGT (set with 25199 sequences)
Zm00001d035416::6:24677807-24679808(+)
Zm00001d006336::2:204950128-204952129(+)
Zm00001d038812::6:164960117-164962118(+)
Zm00001d053374::4:228208158-228210159(-)
Zm00001d005028::2:154628177-154630178(+)
Zm00001d039886::3:17687441-17689442(+)
Zm00001d015500::5:94104611-94106612(-)
Zm00001d054084::4:246127126-246129127(-)
Zm00001d045399::9:20665755-20667756(+)
Zm00001d042863::3:182290030-182292031(+)
Zm00001d004200::2:91153460-91155461(-)
Zm00001d027714::1:11887051-11889052(-)
Zm00001d044471::3:229100832-229102833(+)
Zm00001d007954::2:243985026-243987027(+)
Zm00001d052243::4:184467078-184469079(-)
Zm00001d033822::1:274809791-274811792(-)
Zm00001d053743::4:240296512-240298513(-)
Zm00001d052108::4:179886087-179888088(+)
Zm00001d038555::6:159793828-159795829(-)
Zm00001d050526::4:96828309-96830310(-)
Zm00001d001936::2:3116598-3118599(-)
Zm00001d028756::1:45718976-45720977(-)
Zm00001d002621::2:16978862-16980863(+)
Zm00001d044819::9:3874631-3876632(+)
Zm00001d013713::5:18273305-18275306(+)
Zm00001d017721::5:205188682-205190683(+)
Zm00001d045232::9:16745585-16747586(-)
Zm00001d039409::3:3618779-3620780(+)
Zm00001d018828::7:6679616-6681617(-)
Zm00001d014515::5:51274602-51276603(-)
Zm00001d010862::8:130826749-130828750(+)
Zm00001d021954::7:167047523-167049524(-)
Zm00001d030184::1:111923423-111925424(-)
Zm00001d013295::5:7988662-7990663(+)
Zm00001d015211::5:79555211-79557212(-)
Zm00001d025380::10:116503035-116505036(-)
Zm00001d006212::2:201956142-201958143(+)
Zm00001d035180::6:8229140-8231141(-)
Zm00001d015653::5:103231198-103233199(+)
Zm00001d044929::9:7562944-7564945(-)
Zm00001d005798::2:189025129-189027130(-)
Zm00001d048358::9:154913541-154915542(+)
Zm00001d044416::3:227492728-227494729(-)
Zm00001d032552::1:230237429-230239430(+)
Zm00001d002131::2:6426821-6428822(+)
Zm00001d001978::2:3823391-3825392(-)
Zm00001d005616::2:180788690-180790691(+)
Zm00001d049734::4:42101939-42103940(-)
Zm00001d005695::2:183652197-183654198(+)
Zm00001d010324::8:109668874-109670875(+)
Zm00001d030110::1:106377398-106379399(+)
Zm00001d049077::4:14997755-14999756(-)
Zm00001d047067::9:117135740-117137741(+)
Zm00001d025681::10:126114096-126116097(-)
Zm00001d025619::10:124226261-124228262(+)
Zm00001d051605::4:164207838-164209839(+)
Zm00001d005501::2:176339237-176341238(-)
Zm00001d011767::8:161246645-161248646(+)
Zm00001d020362::7:109288940-109290941(+)
Zm00001d012830::5:951495-953496(-)
Zm00001d047180::9:121083805-121085806(+)
Zm00001d047990::9:147345720-147347721(-)
Zm00001d028739::1:44837282-44839283(-)
Zm00001d003556::2:47888732-47890733(+)
Zm00001d032100::1:212825707-212827708(-)
Zm00001d024270::10:60605689-60607690(-)
Zm00001d024910::10:94434703-94436704(+)
Zm00001d040263::3:34656690-34658691(-)
Zm00001d046690::9:102456099-102458100(+)
Zm00001d033094::1:250116612-250118613(+)
Zm00001d035874::6:58023127-58025128(+)
Zm00001d023606::10:11856688-11858689(+)
Zm00001d014906::5:67684422-67686423(-)
Zm00001d032968::1:245014353-245016354(-)
Zm00001d008765::8:19527779-19529780(-)
Zm00001d018246::5:217332877-217334878(+)
Zm00001d050514::4:95578419-95580420(+)
Zm00001d035715::6:42376577-42378578(-)
Zm00001d029908::1:93677352-93679353(+)
Zm00001d006885::2:218536310-218538311(+)
Zm00001d008585::8:13621725-13623726(-)
Zm00001d046694::9:102719455-102721456(-)
Zm00001d039878::3:17380493-17382494(-)
Zm00001d014147::5:34123346-34125347(-)
Zm00001d022195::7:172626912-172628913(+)
Zm00001d034222::1:287044875-287046876(+)
Zm00001d049580::4:36016872-36018873(-)
Zm00001d032293::1:220722643-220724644(-)
Zm00001d052072::4:178594492-178596493(+)
Zm00001d024205::10:56275256-56277257(-)
Zm00001d031480::1:191520505-191522506(-)
Zm00001d047809::9:142343263-142345264(+)
Zm00001d051627::4:165053943-165055944(-)
Zm00001d033989::1:280530083-280532084(+)
Zm00001d017398::5:194884384-194886385(-)
Zm00001d027442::1:5432807-5434808(+)
Zm00001d024268::10:60228336-60230337(-)
Zm00001d023291::10:2236284-2238285(-)
Zm00001d008978::8:28102418-28104419(+)
Zm00001d052642::4:195649294-195651295(+)
Zm00001d040691::3:58484404-58486405(-)
Zm00001d024679::10:83446637-83448638(-)
Zm00001d026582::10:148382656-148384657(-)
Zm00001d028825::1:47753504-47755505(-)
Zm00001d013653::5:16285711-16287712(-)
Zm00001d010863::8:130917201-130919202(+)
Zm00001d011444::8:150556098-150558099(-)
Zm00001d050350::4:82941387-82943388(-)
Zm00001d008760::8:19340191-19342192(+)
Zm00001d051644::4:165587927-165589928(+)
Zm00001d043914::3:213713641-213715642(+)
Zm00001d028712::1:44006179-44008180(-)
Zm00001d012836::5:970508-972509(-)
Zm00001d010709::8:125236591-125238592(-)
Zm00001d013131::5:5237815-5239816(+)
Zm00001d010923::8:133673022-133675023(-)
Zm00001d042045::3:148448588-148450589(+)
Zm00001d019215::7:22125936-22127937(-)
Zm00001d019666::7:49122040-49124041(-)
Zm00001d028693::1:43341507-43343508(+)
Zm00001d031709::1:199080821-199082822(+)
Zm00001d050219::4:74344358-74346359(-)
Zm00001d010117::8:99954934-99956935(-)
Zm00001d007754::2:238897950-238899951(+)
Zm00001d043419::3:199108202-199110203(-)
Zm00001d032206::1:217041032-217043033(+)
Zm00001d033304::1:258180510-258182511(+)
Zm00001d023729::10:17437491-17439492(-)
Zm00001d019890::7:73381230-73383231(+)
Zm00001d002564::2:15539968-15541969(-)
Zm00001d052049::4:177642510-177644511(-)
Zm00001d010406::8:113200869-113202870(+)
Zm00001d027485::1:6309826-6311827(-)
Zm00001d028512::1:37681833-37683834(-)
Zm00001d053521::4:232901179-232903180(+)
Zm00001d009787::8:81151446-81153447(-)
Zm00001d028773::1:46169902-46171903(-)
Zm00001d013377::5:10015613-10017614(+)
Zm00001d018527::5:222516482-222518483(-)
Zm00001d032373::1:224243274-224245275(+)
Zm00001d045192::9:15728426-15730427(-)
Zm00001d009586::8:71652948-71654949(+)
Zm00001d035511::6:30355855-30357856(-)
Zm00001d029106::1:58277566-58279567(-)
Zm00001d028528::1:38242163-38244164(-)
Zm00001d007183::2:224013267-224015268(-)
Zm00001d048450::9:156642985-156644986(+)
Zm00001d011511::8:152926522-152928523(-)
Zm00001d005358::2:170901872-170903873(-)
Zm00001d021090::7:142554447-142556448(-)
Zm00001d002896::2:26121509-26123510(-)
Zm00001d030892::1:166132778-166134779(-)
Zm00001d028919::1:51463565-51465566(+)
Zm00001d013664::5:16765345-16767346(+)
Zm00001d047810::9:142360087-142362088(-)
Zm00001d002676::2:19018880-19020881(-)
Zm00001d035004::6:1578308-1580309(-)
Zm00001d006562::2:210983466-210985467(+)
Zm00001d051320::4:153914842-153916843(+)
Zm00001d004672::2:129373697-129375698(+)
Zm00001d038766::6:164156402-164158403(+)
Zm00001d006166::2:200275921-200277922(-)
Zm00001d039730::3:13140625-13142626(+)
Zm00001d021270::7:147363206-147365207(+)
Zm00001d021025::7:140789574-140791575(-)
Zm00001d009883::8:87299877-87301878(+)
Zm00001d041785::3:138029534-138031535(-)
Zm00001d019461::7:34778556-34780557(+)
Zm00001d033952::1:279494139-279496140(+)
Zm00001d001935::2:3111882-3113883(-)
Zm00001d009745::8:79184785-79186786(-)
Zm00001d034165::1:285592893-285594894(+)
Zm00001d031705::1:199018945-199020946(-)
Zm00001d010135::8:100967601-100969602(-)
Zm00001d013817::5:21327743-21329744(-)
Zm00001d023957::10:31819582-31821583(+)
Zm00001d002251::2:8980523-8982524(-)
Zm00001d047898::9:144748933-144750934(-)
Zm00001d005036::2:155305753-155307754(-)
Zm00001d012205::8:170074651-170076652(-)
Zm00001d008331::8:5500165-5502166(-)
Zm00001d052955::4:206261434-206263435(-)
Zm00001d020149::7:95875137-95877138(-)
Zm00001d033708::1:271817644-271819645(+)
Zm00001d016971::5:181560982-181562983(-)
Zm00001d016816::5:177057782-177059783(-)
Zm00001d026446::10:145981478-145983479(-)
Zm00001d039620::3:9231113-9233114(-)
Zm00001d027826::1:14604678-14606679(+)
Zm00001d046571::9:96439501-96441502(-)
Zm00001d051672::4:166284426-166286427(+)
Zm00001d019536::7:40986409-40988410(-)
Zm00001d045277::9:17751905-17753906(-)
Zm00001d014903::5:67437444-67439445(+)
Zm00001d010988::8:136012600-136014601(-)
Zm00001d010373::8:111701113-111703114(+)
Zm00001d036971::6:107847086-107849087(+)
Zm00001d013296::5:7997612-7999613(-)
Zm00001d017380::5:193885663-193887664(+)
Zm00001d044465::3:228918468-228920469(-)
Zm00001d046333::9:81218266-81220267(+)
Zm00001d009631::8:73924623-73926624(+)
Zm00001d049023::4:12946568-12948569(-)
Zm00001d044130::3:220029888-220031889(-)
Zm00001d031961::1:208048857-208050858(+)
Zm00001d037512::6:127659398-127661399(-)
Zm00001d034919::1:305596849-305598850(+)
Zm00001d017137::5:186653387-186655388(-)
Zm00001d043997::3:216119315-216121316(-)
Zm00001d039579::3:8264480-8266481(-)
Zm00001d015730::5:114126296-114128297(+)
Zm00001d018064::5:213686309-213688310(+)
Zm00001d010431::8:114838277-114840278(+)
Zm00001d018794::7:5352308-5354309(+)
Zm00001d026541::10:147940549-147942550(-)
Zm00001d018465::5:221327459-221329460(+)
Zm00001d018405::5:220041077-220043078(+)
Zm00001d002465::2:13316589-13318590(-)
Zm00001d021785::7:162969318-162971319(+)
Zm00001d011678::8:158326235-158328236(+)
Zm00001d033415::1:262544275-262546276(-)
Zm00001d017486::5:197359109-197361110(+)
Zm00001d051510::4:160973658-160975659(+)
Zm00001d029372::1:67965494-67967495(-)
Zm00001d045386::9:20253260-20255261(+)
Zm00001d008600::8:14152202-14154203(-)
Zm00001d037652::6:133046974-133048975(+)
Zm00001d049440::4:30360858-30362859(-)
Zm00001d043725::3:208414693-208416694(-)
Zm00001d027520::1:7358098-7360099(-)
Zm00001d020038::7:87794084-87796085(+)
Zm00001d009554::8:70010779-70012780(+)
Zm00001d047838::9:142885992-142887993(+)
Zm00001d051778::4:169304161-169306162(+)
Zm00001d004516::2:116132759-116134760(-)
Zm00001d051280::4:151468824-151470825(+)
Zm00001d042685::3:176825881-176827882(+)
Zm00001d037929::6:142397893-142399894(+)
Zm00001d007685::2:237402341-237404342(-)
Zm00001d024934::10:95622661-95624662(+)
Zm00001d027428::1:5100588-5102589(+)
Zm00001d008565::8:13142569-13144570(-)
Zm00001d024889::10:93023107-93025108(-)
Zm00001d006680::2:214130096-214132097(-)
Zm00001d008393::8:7168968-7170969(-)
Zm00001d026178::10:140379466-140381467(-)
Zm00001d040899::3:77277331-77279332(+)
Zm00001d006365::2:205732430-205734431(+)
Zm00001d015568::5:98404162-98406163(-)
Zm00001d033383::1:261131061-261133062(+)
Zm00001d045052::9:11182023-11184024(-)
Zm00001d019945::7:78502546-78504547(+)
Zm00001d005158::2:161665100-161667101(+)
Zm00001d012320::8:172364156-172366157(+)
Zm00001d020764::7:131556448-131558449(+)
Zm00001d031876::1:205134908-205136909(-)
Zm00001d046511::9:93194900-93196901(-)
Zm00001d030106::1:106129014-106131015(-)
Zm00001d020643::7:126242993-126244994(-)
Zm00001d025441::10:118738657-118740658(-)
Zm00001d006857::2:217981297-217983298(+)
Zm00001d014548::5:52710110-52712111(+)
Zm00001d033683::1:271131443-271133444(-)
Zm00001d048596::4:1027585-1029586(-)
Zm00001d012831::5:955609-957610(-)
Zm00001d044506::3:230184742-230186743(-)
Zm00001d022631::7:181801921-181803922(+)
Zm00001d048154::9:151055635-151057636(+)
Zm00001d025760::10:128640246-128642247(+)
Zm00001d045350::9:19283277-19285278(+)
Zm00001d044119::3:219818944-219820945(+)
Zm00001d007599::2:235983345-235985346(-)
Zm00001d010244::8:105838862-105840863(+)
Zm00001d018952::7:10372255-10374256(-)
Zm00001d042399::3:164712961-164714962(+)
Zm00001d005856::2:190971651-190973652(-)
Zm00001d043484::3:201623429-201625430(+)
Zm00001d025782::10:129510268-129512269(+)
Zm00001d040342::3:39040078-39042079(-)
Zm00001d010583::8:120901646-120903647(-)
Zm00001d046995::9:114410011-114412012(-)
Zm00001d017036::5:183332993-183334994(-)
Zm00001d027230::1:49336-51337(-)
Zm00001d005124::2:159691786-159693787(-)
Zm00001d049830::4:46816158-46818159(-)
Zm00001d027625::1:9344597-9346598(+)
Zm00001d022000::7:167812812-167814813(-)
Zm00001d027980::1:19269630-19271631(+)
Zm00001d041476::3:122413321-122415322(+)
Zm00001d011152::8:140851841-140853842(+)
Zm00001d006634::2:213074284-213076285(+)
Zm00001d031004::1:172846947-172848948(+)
Zm00001d025588::10:123298413-123300414(+)
Zm00001d023735::10:17922251-17924252(-)
Zm00001d047103::9:118710168-118712169(-)
Zm00001d032979::1:245573272-245575273(-)
Zm00001d049824::4:46624381-46626382(+)
Zm00001d028330::1:31039988-31041989(+)
Zm00001d002240::2:8681577-8683578(-)
Zm00001d044397::3:227121894-227123895(-)
Zm00001d037052::6:110627865-110629866(-)
Zm00001d049384::4:28586701-28588702(+)
Zm00001d051323::4:154122479-154124480(+)
Zm00001d045455::9:22966976-22968977(-)
Zm00001d044663::3:234340496-234342497(-)
Zm00001d040008::3:22773657-22775658(+)
Zm00001d013089::5:4536026-4538027(-)
Zm00001d034463::1:293747500-293749501(+)
Zm00001d051405::4:157329497-157331498(+)
Zm00001d013196::5:6189701-6191702(+)
Zm00001d022172::7:171721649-171723650(+)
Zm00001d019332::7:28217380-28219381(+)
Zm00001d053881::4:242879077-242881078(+)
Zm00001d024459::10:71760474-71762475(-)
Zm00001d033625::1:269138139-269140140(-)
Zm00001d024018::10:37102351-37104352(-)
Zm00001d032095::1:212362821-212364822(+)
Zm00001d028233::1:27422151-27424152(-)
Zm00001d046221::9:72874968-72876969(-)
Zm00001d021046::7:141163241-141165242(-)
Zm00001d027481::1:6272594-6274595(+)
Zm00001d032662::1:233439338-233441339(+)
Zm00001d002548::2:15187163-15189164(+)
Zm00001d008619::8:14784562-14786563(+)
Zm00001d010034::8:96383293-96385294(+)
Zm00001d041715::3:134685364-134687365(+)
Zm00001d046882::9:108785442-108787443(-)
Zm00001d010315::8:109276692-109278693(+)
Zm00001d029050::1:56106053-56108054(+)
Zm00001d027277::1:1230044-1232045(+)
Zm00001d026079::10:137929130-137931131(-)
Zm00001d003114::2:32676042-32678043(+)
Zm00001d053236::4:221554938-221556939(-)
Zm00001d001894::2:2493375-2495376(-)
Zm00001d045729::9:35626907-35628908(-)
Zm00001d012383::8:173269591-173271592(+)
Zm00001d039141::6:170968563-170970564(+)
Zm00001d020763::7:131557544-131559545(-)
Zm00001d016552::5:167127606-167129607(-)
Zm00001d051604::4:164198420-164200421(+)
Zm00001d053827::4:241946191-241948192(-)
Zm00001d041884::3:142361952-142363953(-)
Zm00001d025988::10:135342775-135344776(+)
Zm00001d025700::10:126771226-126773227(+)
Zm00001d026347::10:143973129-143975130(-)
Zm00001d034279::1:288409219-288411220(+)
Zm00001d018907::7:8976743-8978744(-)
Zm00001d021521::7:155090924-155092925(-)
Zm00001d039843::3:16525841-16527842(-)
Zm00001d015587::5:99766019-99768020(-)
Zm00001d049630::4:38146089-38148090(+)
Zm00001d017857::5:208987130-208989131(-)
Zm00001d008299::8:4563025-4565026(+)
Zm00001d007302::2:227312081-227314082(+)
Zm00001d026113::10:138718038-138720039(+)
Zm00001d018457::5:221163548-221165549(-)
Zm00001d013991::5:27691421-27693422(+)
Zm00001d041979::3:146473216-146475217(-)
Zm00001d023371::10:4189179-4191180(+)
Zm00001d051623::4:164936168-164938169(+)
Zm00001d044593::3:232899272-232901273(+)
Zm00001d051447::4:158958021-158960022(-)
Zm00001d038167::6:150266024-150268025(+)
Zm00001d014946::5:69426454-69428455(-)
Zm00001d036680::6:97451378-97453379(+)
Zm00001d012937::5:2228925-2230926(-)
Zm00001d017449::5:196102044-196104045(+)
Zm00001d023372::10:4212996-4214997(-)
Zm00001d023555::10:10116245-10118246(-)
Zm00001d023530::10:8783374-8785375(+)
Zm00001d014660::5:57838019-57840020(-)
Zm00001d041187::3:104120101-104122102(-)
Zm00001d028098::1:22971378-22973379(-)
Zm00001d036973::6:108030099-108032100(+)
Zm00001d022272::7:174091132-174093133(-)
Zm00001d048329::9:154552477-154554478(+)
Zm00001d049187::4:19754299-19756300(+)
Zm00001d010821::8:128743076-128745077(-)
Zm00001d041837::3:139952572-139954573(+)
Zm00001d017889::5:209653327-209655328(-)
Zm00001d011073::8:138087117-138089118(+)
Zm00001d037240::6:117482115-117484116(+)
Zm00001d004739::2:135113889-135115890(-)
Zm00001d038630::6:161313663-161315664(+)
Zm00001d044266::3:223382148-223384149(-)
Zm00001d046434::9:89627166-89629167(+)
Zm00001d040361::3:40035426-40037427(+)
Zm00001d034520::1:295605156-295607157(+)
Zm00001d048085::9:149824338-149826339(-)
Zm00001d023871::10:25779954-25781955(-)
Zm00001d023621::10:12505142-12507143(-)
Zm00001d009571::8:71292761-71294762(-)
Zm00001d007714::2:238014858-238016859(-)
Zm00001d008332::8:5547337-5549338(-)
Zm00001d036563::6:92450582-92452583(-)
Zm00001d053144::4:216037033-216039034(+)
Zm00001d032761::1:237513892-237515893(+)
Zm00001d028490::1:36843054-36845055(-)
Zm00001d036092::6:71928061-71930062(-)
Zm00001d004392::2:108516933-108518934(+)
Zm00001d017153::5:187147637-187149638(+)
Zm00001d042598::3:173102454-173104455(-)
Zm00001d002625::2:17153482-17155483(-)
Zm00001d037490::6:127184123-127186124(-)
Zm00001d008791::8:20374829-20376830(-)
Zm00001d011628::8:156694079-156696080(-)
Zm00001d039051::6:169305938-169307939(-)
Zm00001d005847::2:190768285-190770286(-)
Zm00001d034758::1:301491510-301493511(+)
Zm00001d041545::3:126534317-126536318(+)
Zm00001d007147::2:223334991-223336992(-)
Zm00001d047605::9:136921777-136923778(-)
Zm00001d032441::1:226560502-226562503(+)
Zm00001d044332::3:225377500-225379501(+)
Zm00001d035198::6:9597892-9599893(-)
Zm00001d035391::6:24040356-24042357(-)
Zm00001d032257::1:219225272-219227273(+)
Zm00001d043958::3:214830162-214832163(+)
Zm00001d047919::9:145361010-145363011(+)
Zm00001d023830::10:23733482-23735483(-)
Zm00001d008870::8:23370859-23372860(+)
Zm00001d011970::8:165343030-165345031(-)
Zm00001d027784::1:13439225-13441226(-)
Zm00001d049197::4:20093781-20095782(+)
Zm00001d017791::5:206961616-206963617(-)
Zm00001d034244::1:287674214-287676215(+)
Zm00001d007012::2:220170457-220172458(+)
Zm00001d046305::9:79546950-79548951(+)
Zm00001d018464::5:221328615-221330616(-)
Zm00001d040766::3:64555660-64557661(-)
Zm00001d015805::5:121769623-121771624(-)
Zm00001d033149::1:252138037-252140038(-)
Zm00001d021348::7:149643470-149645471(+)
Zm00001d045136::9:14001564-14003565(-)
Zm00001d047091::9:118284404-118286405(-)
Zm00001d012141::8:168735537-168737538(-)
Zm00001d011989::8:166004809-166006810(+)
Zm00001d007172::2:223799592-223801593(+)
Zm00001d014417::5:45493231-45495232(-)
Zm00001d045627::9:29256935-29258936(+)
Zm00001d053151::4:216315986-216317987(+)
Zm00001d011918::8:164543155-164545156(+)
Zm00001d053981::4:244566558-244568559(+)
Zm00001d008369::8:6537324-6539325(+)
Zm00001d017720::5:205180028-205182029(+)
Zm00001d008773::8:19598626-19600627(-)
Zm00001d052183::4:182552337-182554338(+)
Zm00001d015729::5:114039948-114041949(-)
Zm00001d037278::6:119171300-119173301(+)
Zm00001d048155::9:151076313-151078314(-)
Zm00001d029099::1:58010243-58012244(+)
Zm00001d016220::5:150961595-150963596(+)
Zm00001d047491::9:132257930-132259931(+)
Zm00001d017113::5:185785704-185787705(-)
Zm00001d011497::8:152511559-152513560(-)
Zm00001d039709::3:12750427-12752428(-)
Zm00001d007192::2:224429317-224431318(-)
Zm00001d030849::1:163156439-163158440(-)
Zm00001d007573::2:235059027-235061028(+)
Zm00001d010193::8:103470295-103472296(+)
Zm00001d040173::3:30594034-30596035(-)
Zm00001d030557::1:143975921-143977922(-)
Zm00001d003378::2:42146836-42148837(+)
Zm00001d040678::3:57618482-57620483(-)
Zm00001d049694::4:40527742-40529743(-)
Zm00001d006110::2:198517091-198519092(+)
Zm00001d015622::5:101913080-101915081(+)
Zm00001d050037::4:61633793-61635794(-)
Zm00001d048007::9:147860592-147862593(-)
Zm00001d019357::7:29504769-29506770(+)
Zm00001d007102::2:222316936-222318937(+)
Zm00001d045948::9:49020495-49022496(-)
Zm00001d043693::3:207550259-207552260(+)
Zm00001d017938::5:210400654-210402655(-)
Zm00001d035969::6:63515995-63517996(+)
Zm00001d023895::10:26723546-26725547(-)
Zm00001d049685::4:39994849-39996850(-)
Zm00001d010282::8:107272000-107274001(+)
Zm00001d009931::8:90451515-90453516(-)
Zm00001d032101::1:212824522-212826523(+)
Zm00001d042142::3:153383173-153385174(-)
Zm00001d044031::3:217268283-217270284(-)
Zm00001d022442::7:177750135-177752136(-)
Zm00001d035748::6:44954771-44956772(-)
Zm00001d052781::4:200743516-200745517(-)
Zm00001d012738::8:179533333-179535334(-)
Zm00001d036356::6:85557800-85559801(-)
Zm00001d033910::1:278288283-278290284(+)
Zm00001d031059::1:175154809-175156810(+)
Zm00001d034344::1:290265951-290267952(+)
Zm00001d043428::3:199531853-199533854(-)
Zm00001d019365::7:29972391-29974392(+)
Zm00001d039081::6:169690491-169692492(+)
Zm00001d018074::5:213813689-213815690(-)
Zm00001d016825::5:177530081-177532082(+)
Zm00001d017512::5:198085365-198087366(-)
Zm00001d028394::1:33167713-33169714(-)
Zm00001d024034::10:38720255-38722256(-)
Zm00001d004510::2:115886064-115888065(+)
Zm00001d048766::4:5227794-5229795(-)
Zm00001d010145::8:101317025-101319026(-)
Zm00001d009858::8:85444793-85446794(+)
Zm00001d027487::1:6317704-6319705(+)
Zm00001d026243::10:141738162-141740163(-)
Zm00001d033804::1:274204975-274206976(-)
Zm00001d026451::10:146096128-146098129(-)
Zm00001d012549::8:176468839-176470840(-)
Zm00001d025342::10:114815794-114817795(+)
Zm00001d045344::9:19251012-19253013(+)
Zm00001d032250::1:218948576-218950577(-)
Zm00001d037599::6:131092141-131094142(-)
Zm00001d032333::1:222796969-222798970(+)
Zm00001d031049::1:174838418-174840419(+)
Zm00001d007953::2:243987178-243989179(-)
Zm00001d045800::9:39946702-39948703(-)
Zm00001d034604::1:297617972-297619973(-)
Zm00001d053251::4:222298565-222300566(+)
Zm00001d033160::1:252544618-252546619(+)
Zm00001d036026::6:66943466-66945467(-)
Zm00001d005024::2:154433882-154435883(+)
Zm00001d029033::1:55448858-55450859(+)
Zm00001d050922::4:131545986-131547987(-)
Zm00001d048785::4:5522777-5524778(+)
Zm00001d013463::5:12127009-12129010(-)
Zm00001d027441::1:5433965-5435966(-)
Zm00001d002836::2:24256947-24258948(+)
Zm00001d018610::7:837728-839729(+)
Zm00001d019459::7:34702943-34704944(+)
Zm00001d027771::1:13242953-13244954(-)
Zm00001d038592::6:160631454-160633455(-)
Zm00001d039975::3:21321658-21323659(+)
Zm00001d043141::3:190035637-190037638(-)
Zm00001d047811::9:142368703-142370704(+)
Zm00001d010516::8:118825034-118827035(+)
Zm00001d033780::1:273611556-273613557(-)
Zm00001d052404::4:189189502-189191503(-)
Zm00001d048893::4:7223154-7225155(+)
Zm00001d034052::1:282584594-282586595(+)
Zm00001d036476::6:89545376-89547377(+)
Zm00001d019857::7:70644088-70646089(+)
Zm00001d030008::1:98937603-98939604(+)
Zm00001d033981::1:279980894-279982895(+)
Zm00001d053438::4:231447937-231449938(+)
Zm00001d008425::8:8350067-8352068(+)
Zm00001d033203::1:253922414-253924415(+)
Zm00001d035300::6:20186775-20188776(+)
Zm00001d029031::1:55370315-55372316(+)
Zm00001d038228::6:152046965-152048966(-)
Zm00001d043845::3:211913168-211915169(-)
Zm00001d005076::2:157558988-157560989(-)
Zm00001d040005::3:22640898-22642899(-)
Zm00001d028558::1:39104821-39106822(-)
Zm00001d036724::6:99054921-99056922(+)
Zm00001d050049::4:62565768-62567769(-)
Zm00001d049254::4:22960066-22962067(-)
Zm00001d052937::4:205500308-205502309(+)
Zm00001d040218::3:32559678-32561679(+)
Zm00001d042004::3:146967031-146969032(+)
Zm00001d009017::8:30235862-30237863(+)
Zm00001d012400::8:173701397-173703398(-)
Zm00001d018289::5:218021790-218023791(-)
Zm00001d027884::1:16705700-16707701(+)
Zm00001d008844::8:22465197-22467198(-)
Zm00001d037532::6:128418120-128420121(-)
Zm00001d046336::9:81441908-81443909(+)
Zm00001d018469::5:221352662-221354663(+)
Zm00001d048383::9:155285341-155287342(+)
Zm00001d012142::8:168738620-168740621(-)
Zm00001d036982::6:108210961-108212962(+)
Zm00001d045538::9:25848770-25850771(-)
Zm00001d037779::6:137398626-137400627(-)
Zm00001d035092::6:4893610-4895611(-)
Zm00001d029647::1:80969055-80971056(+)
Zm00001d008330::8:5444585-5446586(+)
Zm00001d031934::1:207280732-207282733(+)
Zm00001d003813::2:60624644-60626645(+)
Zm00001d002091::2:5844686-5846687(+)
Zm00001d038530::6:159371492-159373493(-)
Zm00001d024310::10:63453494-63455495(-)
Zm00001d038225::6:151986695-151988696(-)
Zm00001d029084::1:57452094-57454095(-)
Zm00001d042636::3:174785440-174787441(-)
Zm00001d015702::5:108887299-108889300(-)
Zm00001d012357::8:172985631-172987632(-)
Zm00001d023566::10:10422814-10424815(-)
Zm00001d033855::1:275937456-275939457(+)
Zm00001d004639::2:124626483-124628484(-)
Zm00001d040187::3:31070658-31072659(-)
Zm00001d044274::3:223575066-223577067(+)
Zm00001d032817::1:239150370-239152371(+)
Zm00001d017077::5:184492718-184494719(+)
Zm00001d025266::10:111793474-111795475(+)
Zm00001d005700::2:183833650-183835651(+)
Zm00001d020808::7:133515657-133517658(+)
Zm00001d034784::1:302248435-302250436(+)
Zm00001d005687::2:183362289-183364290(+)
Zm00001d012570::8:176790528-176792529(+)
Zm00001d048518::9:157708888-157710889(+)
Zm00001d046385::9:86546521-86548522(-)
Zm00001d003176::2:34604864-34606865(+)
Zm00001d030312::1:121814363-121816364(-)
Zm00001d010667::8:123640408-123642409(+)
Zm00001d034876::1:304506932-304508933(+)
Zm00001d022355::7:176070337-176072338(+)
Zm00001d036537::6:91398809-91400810(+)
Zm00001d002654::2:18310994-18312995(+)
Zm00001d048386::9:155335962-155337963(+)
Zm00001d019813::7:64605678-64607679(-)
Zm00001d040807::3:67150373-67152374(+)
Zm00001d043688::3:207416662-207418663(+)
Zm00001d009840::8:84664814-84666815(-)
Zm00001d013290::5:7927732-7929733(-)
Zm00001d025000::10:98681053-98683054(-)
Zm00001d018722::7:3099598-3101599(-)
Zm00001d045272::9:17599459-17601460(-)
Zm00001d039471::3:5160148-5162149(-)
Zm00001d001856::2:1966140-1968141(+)
Zm00001d014580::5:54175266-54177267(+)
Zm00001d022537::7:179681253-179683254(-)
Zm00001d025761::10:128643088-128645089(+)
Zm00001d048906::4:7643059-7645060(+)
Zm00001d049825::4:46651259-46653260(+)
Zm00001d028713::1:44012384-44014385(-)
Zm00001d012867::5:1365141-1367142(+)
Zm00001d012030::8:166783565-166785566(-)
Zm00001d021840::7:164328887-164330888(-)
Zm00001d010793::8:127992382-127994383(-)
Zm00001d053688::4:239053554-239055555(-)
Zm00001d035205::6:9897548-9899549(-)
Zm00001d046681::9:102109866-102111867(+)
Zm00001d035500::6:29604185-29606186(-)
Zm00001d044180::3:221248492-221250493(+)
Zm00001d019923::7:76635721-76637722(-)
Zm00001d014888::5:67030608-67032609(-)
Zm00001d020350::7:108448512-108450513(+)
Zm00001d046277::9:77637834-77639835(-)
Zm00001d010566::8:120518762-120520763(-)
Zm00001d014858::5:65679228-65681229(+)
Zm00001d041231::3:106718207-106720208(+)
Zm00001d018609::7:833954-835955(+)
Zm00001d046754::9:104405207-104407208(+)
Zm00001d026039::10:136646291-136648292(-)
Zm00001d053728::4:239929854-239931855(+)
Zm00001d052830::4:202078494-202080495(-)
Zm00001d033825::1:274896420-274898421(-)
Zm00001d003969::2:72939894-72941895(+)
Zm00001d012221::8:170365425-170367426(+)
Zm00001d040563::3:50100099-50102100(+)
Zm00001d039989::3:21876277-21878278(+)
Zm00001d034986::6:842424-844425(-)
Zm00001d005052::2:156310723-156312724(-)
Zm00001d037438::6:125412758-125414759(+)
Zm00001d045274::9:17738427-17740428(-)
Zm00001d037612::6:131755883-131757884(+)
Zm00001d015088::5:75059122-75061123(+)
Zm00001d021641::7:158884638-158886639(+)
Zm00001d019030::7:13541065-13543066(-)
Zm00001d049030::4:13050018-13052019(+)
Zm00001d009496::8:67220798-67222799(+)
Zm00001d019032::7:13590462-13592463(-)
Zm00001d045311::9:18787225-18789226(+)
Zm00001d052763::4:199988146-199990147(+)
Zm00001d009292::8:52706445-52708446(+)
Zm00001d040725::3:60287597-60289598(-)
Zm00001d037208::6:115816941-115818942(+)
Zm00001d041488::3:123486566-123488567(+)
Zm00001d052489::4:191189188-191191189(+)
Zm00001d015427::5:89586290-89588291(-)
Zm00001d009335::8:56714282-56716283(-)
Zm00001d044865::9:5840797-5842798(-)
Zm00001d038759::6:163968399-163970400(-)
Zm00001d015825::5:124309480-124311481(+)
Zm00001d019584::7:44547672-44549673(+)
Zm00001d011421::8:150044353-150046354(-)
Zm00001d045899::9:46382350-46384351(-)
Zm00001d030828::1:162055499-162057500(-)
Zm00001d025799::10:129945974-129947975(-)
Zm00001d005744::2:185662310-185664311(+)
Zm00001d051900::4:173981335-173983336(-)
Zm00001d009753::8:79786965-79788966(+)
Zm00001d047062::9:117034616-117036617(+)
Zm00001d045787::9:39205535-39207536(-)
Zm00001d013549::5:14085548-14087549(-)
Zm00001d029237::1:63324427-63326428(-)
Zm00001d004535::2:116871829-116873830(-)
Zm00001d012604::8:177069068-177071069(+)
Zm00001d051915::4:174614411-174616412(-)
Zm00001d019561::7:42677355-42679356(+)
Zm00001d008572::8:13322332-13324333(+)
Zm00001d029044::1:55935543-55937544(-)
Zm00001d022523::7:179321126-179323127(+)
Zm00001d036783::6:100790250-100792251(-)
Zm00001d044386::3:226650209-226652210(+)
Zm00001d003516::2:46376469-46378470(+)
Zm00001d017709::5:204808073-204810074(-)
Zm00001d045347::9:19261985-19263986(+)
Zm00001d011192::8:142597732-142599733(-)
Zm00001d036674::6:97252640-97254641(-)
Zm00001d040372::3:40546423-40548424(+)
Zm00001d017609::5:201461784-201463785(+)
Zm00001d032537::1:229884360-229886361(+)
Zm00001d050934::4:132597931-132599932(+)
Zm00001d038007::6:145009086-145011087(-)
Zm00001d005586::2:179801353-179803354(-)
Zm00001d037762::6:136635976-136637977(+)
Zm00001d047128::9:119418021-119420022(-)
Zm00001d005871::2:191277562-191279563(+)
Zm00001d021305::7:148352725-148354726(+)
Zm00001d011208::8:143000203-143002204(-)
Zm00001d012044::8:167190248-167192249(-)
Zm00001d025885::10:133030999-133033000(-)
Zm00001d048837::4:6171582-6173583(+)
Zm00001d045309::9:18676908-18678909(+)
Zm00001d053878::4:242760456-242762457(-)
Zm00001d029697::1:83044655-83046656(-)
Zm00001d007752::2:238825746-238827747(+)
Zm00001d004941::2:149619082-149621083(-)
Zm00001d024048::10:39724347-39726348(-)
Zm00001d017689::5:204309433-204311434(+)
Zm00001d052263::4:185233951-185235952(-)
Zm00001d053980::4:244565300-244567301(-)
```
