## Supplementary material for "A comprehensive map of preferentially located motifs reveals distinct proximal *cis*-regulatory elements in plants": ACATTTAC_containing_gene_set.txt

```
#Occurences of ACATTTAC between 63 and 95 (positions relative to the transcription start site)
#66 sequences with ACATTTAC in this interval
#0.26% of the sequences in promoter set with ACATTTAC (set with 25199 sequences)
Zm00001d037607::6:131562271-131564272(-)
Zm00001d017470::5:196850894-196852895(+)
Zm00001d012574::8:176820774-176822775(+)
Zm00001d018890::7:8477838-8479839(-)
Zm00001d053548::4:233635626-233637627(+)
Zm00001d018947::7:10200768-10202769(+)
Zm00001d028380::1:32691518-32693519(-)
Zm00001d047126::9:119390066-119392067(+)
Zm00001d009077::8:34964850-34966851(+)
Zm00001d041294::3:110707928-110709929(+)
Zm00001d018011::5:211974128-211976129(+)
Zm00001d005396::2:172251691-172253692(+)
Zm00001d009292::8:52706445-52708446(+)
Zm00001d005455::2:174866314-174868315(-)
Zm00001d053273::4:223588290-223590291(-)
Zm00001d006206::2:201775580-201777581(+)
Zm00001d044290::3:224370067-224372068(-)
Zm00001d046882::9:108785442-108787443(-)
Zm00001d043935::3:214159058-214161059(+)
Zm00001d029272::1:64479264-64481265(-)
Zm00001d048477::9:156984634-156986635(+)
Zm00001d006027::2:195559967-195561968(+)
Zm00001d048154::9:151055635-151057636(+)
Zm00001d035765::6:46356146-46358147(-)
Zm00001d003644::2:51562080-51564081(-)
Zm00001d049628::4:38075345-38077346(-)
Zm00001d044040::3:217474955-217476956(+)
Zm00001d032677::1:233882962-233884963(+)
Zm00001d016797::5:176186381-176188382(-)
Zm00001d005893::2:191935862-191937863(-)
Zm00001d013612::5:15362774-15364775(+)
Zm00001d024861::10:91042797-91044798(+)
Zm00001d045696::9:33748625-33750626(+)
Zm00001d039780::3:14535757-14537758(-)
Zm00001d004640::2:124683033-124685034(-)
Zm00001d053379::4:228493406-228495407(+)
Zm00001d016100::5:144546615-144548616(-)
Zm00001d048684::4:3249337-3251338(-)
Zm00001d004169::2:88658898-88660899(-)
Zm00001d019805::7:63176844-63178845(+)
Zm00001d031617::1:196227546-196229547(-)
Zm00001d026696::10:150203508-150205509(-)
Zm00001d030801::1:160335022-160337023(+)
Zm00001d028960::1:52937129-52939130(+)
Zm00001d029566::1:76606487-76608488(+)
Zm00001d048890::4:7213988-7215989(-)
Zm00001d013383::5:10153193-10155194(+)
Zm00001d011213::8:143158458-143160459(+)
Zm00001d010152::8:101645143-101647144(-)
Zm00001d046064::9:60754817-60756818(+)
Zm00001d007929::2:243172503-243174504(-)
Zm00001d041603::3:129429756-129431757(-)
Zm00001d018113::5:214623836-214625837(-)
Zm00001d024429::10:70576238-70578239(+)
Zm00001d016188::5:149309454-149311455(-)
Zm00001d012061::8:167527912-167529913(-)
Zm00001d012924::5:2003391-2005392(+)
Zm00001d050350::4:82941387-82943388(-)
Zm00001d014970::5:70575072-70577073(+)
Zm00001d052972::4:206767394-206769395(-)
Zm00001d036063::6:69685099-69687100(+)
Zm00001d014911::5:67868738-67870739(+)
Zm00001d053813::4:241603722-241605723(-)
Zm00001d023241::10:1288999-1291000(-)
Zm00001d002319::2:10183926-10185927(+)
Zm00001d015950::5:133615682-133617683(+)
```
