## Supplementary material for "A comprehensive map of preferentially located motifs reveals distinct proximal *cis*-regulatory elements in plants": ACCAA_containing_gene_set.txt

```
#Occurences of ACCAA between -2 and 6 (positions relative to the transcription start site)
#873 sequences with ACCAA in this interval
#3.46% of the sequences in promoter set with ACCAA (set with 25199 sequences)
Zm00001d034064::1:282941090-282943091(-)
Zm00001d034224::1:287119262-287121263(-)
Zm00001d042246::3:157428676-157430677(-)
Zm00001d044826::9:4093037-4095038(-)
Zm00001d052392::4:188986973-188988974(+)
Zm00001d043727::3:208450922-208452923(+)
Zm00001d044452::3:228388199-228390200(+)
Zm00001d053101::4:213755115-213757116(+)
Zm00001d048546::9:158403487-158405488(+)
Zm00001d045316::9:18808592-18810593(+)
Zm00001d036126::6:73732578-73734579(-)
Zm00001d048362::9:155115561-155117562(-)
Zm00001d006377::2:206074499-206076500(+)
Zm00001d002478::2:13594207-13596208(+)
Zm00001d037651::6:133042709-133044710(-)
Zm00001d003112::2:32670067-32672068(-)
Zm00001d011369::8:148784918-148786919(-)
Zm00001d013331::5:8801686-8803687(+)
Zm00001d048566::9:158881045-158883046(-)
Zm00001d037159::6:114255326-114257327(-)
Zm00001d039584::3:8463131-8465132(-)
Zm00001d017871::5:209249618-209251619(-)
Zm00001d041234::3:107216213-107218214(+)
Zm00001d020353::7:108628307-108630308(+)
Zm00001d010259::8:106439761-106441762(-)
Zm00001d047126::9:119390066-119392067(+)
Zm00001d030639::1:150132894-150134895(-)
Zm00001d033866::1:276736549-276738550(+)
Zm00001d040446::3:43700424-43702425(+)
Zm00001d035318::6:21025577-21027578(+)
Zm00001d027419::1:4894489-4896490(-)
Zm00001d037824::6:138841865-138843866(-)
Zm00001d019351::7:29363597-29365598(-)
Zm00001d045052::9:11182023-11184024(-)
Zm00001d009987::8:93551246-93553247(-)
Zm00001d021224::7:146506703-146508704(+)
Zm00001d034213::1:286964129-286966130(-)
Zm00001d029964::1:96641440-96643441(-)
Zm00001d051504::4:160594209-160596210(-)
Zm00001d027573::1:8307323-8309324(+)
Zm00001d039156::6:171179593-171181594(+)
Zm00001d037875::6:140721260-140723261(+)
Zm00001d023582::10:10767452-10769453(-)
Zm00001d002558::2:15318105-15320106(-)
Zm00001d051314::4:153284199-153286200(+)
Zm00001d004410::2:110215474-110217475(+)
Zm00001d029647::1:80969055-80971056(+)
Zm00001d005159::2:161849485-161851486(+)
Zm00001d047367::9:127882786-127884787(-)
Zm00001d023249::10:1459665-1461666(+)
Zm00001d002315::2:10157050-10159051(-)
Zm00001d043551::3:203612687-203614688(-)
Zm00001d002285::2:9587701-9589702(+)
Zm00001d043905::3:213460990-213462991(-)
Zm00001d024654::10:82206902-82208903(-)
Zm00001d027467::1:5913009-5915010(-)
Zm00001d017785::5:206725027-206727028(+)
Zm00001d029508::1:73761500-73763501(+)
Zm00001d038631::6:161385207-161387208(-)
Zm00001d046759::9:104674920-104676921(-)
Zm00001d047574::9:136094028-136096029(-)
Zm00001d047651::9:138081982-138083983(-)
Zm00001d024333::10:65224988-65226989(-)
Zm00001d002000::2:4153903-4155904(-)
Zm00001d016374::5:159955379-159957380(+)
Zm00001d021082::7:142419330-142421331(+)
Zm00001d045192::9:15728426-15730427(-)
Zm00001d052820::4:202004490-202006491(+)
Zm00001d011436::8:150437223-150439224(+)
Zm00001d027880::1:16435407-16437408(+)
Zm00001d012284::8:171866955-171868956(-)
Zm00001d046974::9:113771819-113773820(+)
Zm00001d030199::1:112979774-112981775(-)
Zm00001d035086::6:4482646-4484647(+)
Zm00001d046593::9:97680458-97682459(-)
Zm00001d047324::9:126620055-126622056(-)
Zm00001d003483::2:45546125-45548126(+)
Zm00001d022211::7:172910835-172912836(-)
Zm00001d042923::3:184010939-184012940(+)
Zm00001d014091::5:31999284-32001285(+)
Zm00001d029699::1:83059158-83061159(-)
Zm00001d024869::10:91496216-91498217(-)
Zm00001d047093::9:118316260-118318261(-)
Zm00001d029143::1:60337344-60339345(+)
Zm00001d034896::1:305016066-305018067(-)
Zm00001d022270::7:174022719-174024720(+)
Zm00001d054066::4:245797063-245799064(+)
Zm00001d052679::4:197089473-197091474(+)
Zm00001d053119::4:214487872-214489873(+)
Zm00001d035490::6:29243502-29245503(+)
Zm00001d032191::1:216357374-216359375(-)
Zm00001d024462::10:71954650-71956651(-)
Zm00001d024053::10:40256178-40258179(-)
Zm00001d001898::2:2551843-2553844(+)
Zm00001d029908::1:93677352-93679353(+)
Zm00001d044271::3:223468677-223470678(-)
Zm00001d013861::5:23157170-23159171(-)
Zm00001d029208::1:62426851-62428852(-)
Zm00001d044322::3:225139374-225141375(+)
Zm00001d051430::4:158333695-158335696(-)
Zm00001d007226::2:225145036-225147037(-)
Zm00001d052983::4:207294156-207296157(+)
Zm00001d034595::1:297418991-297420992(-)
Zm00001d034670::1:299441157-299443158(-)
Zm00001d024635::10:81354018-81356019(+)
Zm00001d017410::5:195100954-195102955(+)
Zm00001d024816::10:89406414-89408415(+)
Zm00001d038155::6:149714409-149716410(+)
Zm00001d026195::10:140695082-140697083(+)
Zm00001d006620::2:212764114-212766115(+)
Zm00001d047739::9:140360704-140362705(-)
Zm00001d032198::1:216771734-216773735(+)
Zm00001d046605::9:98557983-98559984(+)
Zm00001d023325::10:3354533-3356534(+)
Zm00001d017475::5:197050757-197052758(-)
Zm00001d041955::3:145501431-145503432(+)
Zm00001d011517::8:153157333-153159334(+)
Zm00001d029095::1:57696807-57698808(-)
Zm00001d003394::2:42773175-42775176(-)
Zm00001d032855::1:240359559-240361560(+)
Zm00001d043325::3:196558358-196560359(+)
Zm00001d029593::1:78162721-78164722(+)
Zm00001d029956::1:96449652-96451653(+)
Zm00001d005928::2:193093534-193095535(-)
Zm00001d003331::2:40366539-40368540(-)
Zm00001d025983::10:135288492-135290493(+)
Zm00001d010431::8:114838277-114840278(+)
Zm00001d034833::1:303289369-303291370(+)
Zm00001d006769::2:216355840-216357841(-)
Zm00001d047382::9:128263440-128265441(-)
Zm00001d023808::10:22666594-22668595(+)
Zm00001d026560::10:148133414-148135415(-)
Zm00001d032832::1:239627716-239629717(+)
Zm00001d042667::3:176039957-176041958(-)
Zm00001d005383::2:171800786-171802787(-)
Zm00001d017772::5:206352636-206354637(-)
Zm00001d047482::9:131697467-131699468(-)
Zm00001d034406::1:292052586-292054587(-)
Zm00001d040056::3:25357770-25359771(-)
Zm00001d026426::10:145632427-145634428(+)
Zm00001d035864::6:57472144-57474145(-)
Zm00001d035162::6:7404516-7406517(-)
Zm00001d035130::6:6500272-6502273(-)
Zm00001d009765::8:80234163-80236164(+)
Zm00001d052620::4:195051033-195053034(+)
Zm00001d016364::5:159324669-159326670(+)
Zm00001d037381::6:123787016-123789017(-)
Zm00001d035313::6:20667560-20669561(-)
Zm00001d012748::8:179669377-179671378(-)
Zm00001d016979::5:181867779-181869780(+)
Zm00001d014652::5:57320288-57322289(+)
Zm00001d031186::1:181629308-181631309(+)
Zm00001d036773::6:100234532-100236533(+)
Zm00001d006019::2:195361074-195363075(-)
Zm00001d006335::2:204948096-204950097(-)
Zm00001d025229::10:110201124-110203125(-)
Zm00001d051586::4:163488063-163490064(-)
Zm00001d033892::1:277643679-277645680(-)
Zm00001d029756::1:85779047-85781048(-)
Zm00001d002272::2:9187738-9189739(+)
Zm00001d012715::8:179101080-179103081(+)
Zm00001d012832::5:955182-957183(+)
Zm00001d038855::6:165901123-165903124(+)
Zm00001d003522::2:46608968-46610969(+)
Zm00001d032612::1:232022462-232024463(-)
Zm00001d025586::10:123297411-123299412(-)
Zm00001d004460::2:113300130-113302131(+)
Zm00001d040694::3:58717247-58719248(-)
Zm00001d050281::4:78411391-78413392(+)
Zm00001d025266::10:111793474-111795475(+)
Zm00001d043606::3:204993649-204995650(-)
Zm00001d034706::1:300345050-300347051(+)
Zm00001d042077::3:149834272-149836273(+)
Zm00001d020491::7:118718938-118720939(-)
Zm00001d030909::1:166745855-166747856(+)
Zm00001d032179::1:215955779-215957780(+)
Zm00001d013150::5:5451781-5453782(-)
Zm00001d012501::8:175531475-175533476(-)
Zm00001d021881::7:165330391-165332392(+)
Zm00001d050608::4:103848280-103850281(+)
Zm00001d044498::3:229725711-229727712(+)
Zm00001d005358::2:170901872-170903873(-)
Zm00001d016858::5:178454139-178456140(+)
Zm00001d025134::10:105976897-105978898(-)
Zm00001d052034::4:177029380-177031381(-)
Zm00001d051075::4:140675716-140677717(+)
Zm00001d025750::10:128379295-128381296(-)
Zm00001d018517::5:222358609-222360610(-)
Zm00001d002139::2:6551371-6553372(-)
Zm00001d007865::2:241254809-241256810(+)
Zm00001d047566::9:135784866-135786867(+)
Zm00001d051830::4:171482787-171484788(+)
Zm00001d008777::8:19663388-19665389(-)
Zm00001d040462::3:44591235-44593236(+)
Zm00001d045127::9:13688643-13690644(-)
Zm00001d017913::5:210043605-210045606(+)
Zm00001d025170::10:107474425-107476426(-)
Zm00001d032908::1:242755866-242757867(-)
Zm00001d037418::6:124946339-124948340(+)
Zm00001d008618::8:14740780-14742781(+)
Zm00001d053241::4:221660989-221662990(+)
Zm00001d038854::6:165901749-165903750(-)
Zm00001d037979::6:144059071-144061072(+)
Zm00001d039582::3:8337034-8339035(-)
Zm00001d041691::3:133496081-133498082(+)
Zm00001d039182::6:172039348-172041349(+)
Zm00001d053678::4:238899841-238901842(-)
Zm00001d044103::3:219258380-219260381(+)
Zm00001d030790::1:159883990-159885991(-)
Zm00001d016599::5:169221286-169223287(-)
Zm00001d053313::4:225613874-225615875(+)
Zm00001d040965::3:85290910-85292911(+)
Zm00001d005038::2:155404608-155406609(-)
Zm00001d031882::1:205251001-205253002(-)
Zm00001d011512::8:152934806-152936807(-)
Zm00001d028084::1:22261831-22263832(+)
Zm00001d032507::1:228911843-228913844(-)
Zm00001d011596::8:155438315-155440316(-)
Zm00001d035201::6:9610442-9612443(+)
Zm00001d041255::3:108508729-108510730(+)
Zm00001d037694::6:134243934-134245935(-)
Zm00001d021667::7:159562853-159564854(-)
Zm00001d028534::1:38448281-38450282(+)
Zm00001d017654::5:203243859-203245860(+)
Zm00001d042207::3:156094991-156096992(-)
Zm00001d017978::5:211183411-211185412(-)
Zm00001d011231::8:143889261-143891262(-)
Zm00001d052370::4:188387782-188389783(+)
Zm00001d043516::3:202501201-202503202(-)
Zm00001d013725::5:18633339-18635340(-)
Zm00001d017953::5:210790015-210792016(-)
Zm00001d014858::5:65679228-65681229(+)
Zm00001d021070::7:142138300-142140301(-)
Zm00001d009555::8:70019409-70021410(-)
Zm00001d053100::4:213755691-213757692(-)
Zm00001d042490::3:169329923-169331924(+)
Zm00001d035087::6:4640397-4642398(-)
Zm00001d002133::2:6442830-6444831(-)
Zm00001d009177::8:41090404-41092405(-)
Zm00001d031674::1:198271491-198273492(-)
Zm00001d044480::3:229383203-229385204(-)
Zm00001d017490::5:197380915-197382916(-)
Zm00001d013392::5:10303041-10305042(+)
Zm00001d024587::10:79471657-79473658(-)
Zm00001d004877::2:145960813-145962814(+)
Zm00001d009421::8:63764786-63766787(-)
Zm00001d015228::5:80070130-80072131(+)
Zm00001d017429::5:195831361-195833362(+)
Zm00001d047503::9:132778819-132780820(-)
Zm00001d002357::2:10766614-10768615(+)
Zm00001d032587::1:231371816-231373817(-)
Zm00001d053957::4:244189641-244191642(+)
Zm00001d046739::9:103946569-103948570(+)
Zm00001d041202::3:105278123-105280124(+)
Zm00001d020936::7:137154151-137156152(-)
Zm00001d008794::8:20543794-20545795(+)
Zm00001d036177::6:75729757-75731758(-)
Zm00001d025951::10:134561579-134563580(+)
Zm00001d021000::7:139888921-139890922(+)
Zm00001d032156::1:214678412-214680413(-)
Zm00001d034139::1:284866079-284868080(+)
Zm00001d042333::3:161626908-161628909(+)
Zm00001d044024::3:217055871-217057872(+)
Zm00001d044920::9:7253104-7255105(-)
Zm00001d023376::10:4270767-4272768(+)
Zm00001d041287::3:110469093-110471094(-)
Zm00001d051915::4:174614411-174616412(-)
Zm00001d048891::4:7213032-7215033(+)
Zm00001d003760::2:57802940-57804941(+)
Zm00001d016760::5:175168501-175170502(+)
Zm00001d050076::4:64428142-64430143(+)
Zm00001d020951::7:137492445-137494446(+)
Zm00001d001808::2:1266678-1268679(+)
Zm00001d029124::1:59030125-59032126(-)
Zm00001d045112::9:13116490-13118491(+)
Zm00001d003151::2:33848325-33850326(-)
Zm00001d007776::2:239397761-239399762(+)
Zm00001d011319::8:146545490-146547491(+)
Zm00001d025824::10:130918239-130920240(-)
Zm00001d033822::1:274809791-274811792(-)
Zm00001d037619::6:132055789-132057790(-)
Zm00001d004591::2:120681857-120683858(-)
Zm00001d024212::10:56827254-56829255(+)
Zm00001d019788::7:61523854-61525855(-)
Zm00001d040696::3:58891980-58893981(-)
Zm00001d030548::1:143164979-143166980(-)
Zm00001d038937::6:167326113-167328114(-)
Zm00001d043527::3:202751878-202753879(+)
Zm00001d023989::10:34614670-34616671(+)
Zm00001d039625::3:9380454-9382455(-)
Zm00001d030984::1:172055248-172057249(+)
Zm00001d052785::4:200789446-200791447(+)
Zm00001d026366::10:144413703-144415704(+)
Zm00001d049610::4:37572135-37574136(+)
Zm00001d004553::2:117603132-117605133(-)
Zm00001d030034::1:101178796-101180797(-)
Zm00001d047880::9:144123013-144125014(-)
Zm00001d021015::7:140496598-140498599(-)
Zm00001d035986::6:64768890-64770891(+)
Zm00001d010271::8:106926923-106928924(-)
Zm00001d026268::10:142400403-142402404(-)
Zm00001d015014::5:72146921-72148922(-)
Zm00001d051953::4:175174982-175176983(+)
Zm00001d013602::5:15129067-15131068(+)
Zm00001d046194::9:71333784-71335785(+)
Zm00001d006606::2:212318962-212320963(-)
Zm00001d040061::3:25517891-25519892(-)
Zm00001d053049::4:210620731-210622732(+)
Zm00001d044201::3:221799472-221801473(-)
Zm00001d033633::1:269325228-269327229(-)
Zm00001d050981::4:134991010-134993011(-)
Zm00001d013330::5:8776263-8778264(+)
Zm00001d009872::8:86439760-86441761(-)
Zm00001d046627::9:99608963-99610964(-)
Zm00001d013782::5:20026628-20028629(-)
Zm00001d051634::4:165276147-165278148(-)
Zm00001d002886::2:25756844-25758845(-)
Zm00001d044394::3:227054057-227056058(-)
Zm00001d053659::4:238359711-238361712(+)
Zm00001d024408::10:69365064-69367065(+)
Zm00001d051142::4:145646799-145648800(-)
Zm00001d041511::3:125027156-125029157(+)
Zm00001d026307::10:143302524-143304525(+)
Zm00001d037026::6:109475374-109477375(-)
Zm00001d032546::1:230132897-230134898(+)
Zm00001d032708::1:235647293-235649294(+)
Zm00001d041912::3:143145412-143147413(-)
Zm00001d012148::8:168925497-168927498(+)
Zm00001d010889::8:132311860-132313861(+)
Zm00001d021180::7:145143089-145145090(-)
Zm00001d012925::5:2068317-2070318(-)
Zm00001d048442::9:156481636-156483637(+)
Zm00001d028386::1:32856121-32858122(+)
Zm00001d016377::5:160009151-160011152(+)
Zm00001d009760::8:80072788-80074789(+)
Zm00001d006520::2:210401737-210403738(-)
Zm00001d008602::8:14166086-14168087(+)
Zm00001d016923::5:180093857-180095858(-)
Zm00001d040036::3:23949140-23951141(+)
Zm00001d027809::1:14206162-14208163(+)
Zm00001d040741::3:61280563-61282564(-)
Zm00001d034649::1:298759957-298761958(+)
Zm00001d013259::5:7258332-7260333(-)
Zm00001d052736::4:199342498-199344499(+)
Zm00001d053977::4:244548891-244550892(+)
Zm00001d050153::4:69526295-69528296(-)
Zm00001d023859::10:25282387-25284388(+)
Zm00001d049502::4:32645496-32647497(-)
Zm00001d032022::1:209619359-209621360(+)
Zm00001d053963::4:244376482-244378483(+)
Zm00001d016444::5:162576141-162578142(+)
Zm00001d037465::6:126140181-126142182(+)
Zm00001d027425::1:4977630-4979631(+)
Zm00001d009110::8:37004177-37006178(+)
Zm00001d002758::2:21811578-21813579(+)
Zm00001d037807::6:138395626-138397627(-)
Zm00001d046919::9:110695902-110697903(-)
Zm00001d031062::1:175259942-175261943(-)
Zm00001d053217::4:220622427-220624428(-)
Zm00001d045927::9:47490325-47492326(-)
Zm00001d033552::1:266974802-266976803(-)
Zm00001d009361::8:59480365-59482366(+)
Zm00001d028204::1:26180614-26182615(-)
Zm00001d034254::1:288027573-288029574(-)
Zm00001d051987::4:175914057-175916058(+)
Zm00001d007745::2:238605420-238607421(+)
Zm00001d033187::1:253275337-253277338(-)
Zm00001d011803::8:161768233-161770234(+)
Zm00001d025641::10:124767941-124769942(-)
Zm00001d006797::2:216891199-216893200(+)
Zm00001d032950::1:244492451-244494452(-)
Zm00001d014875::5:66768544-66770545(-)
Zm00001d027969::1:18617217-18619218(-)
Zm00001d044720::9:175827-177828(+)
Zm00001d042234::3:157119970-157121971(+)
Zm00001d049925::4:53028826-53030827(+)
Zm00001d047470::9:131182862-131184863(+)
Zm00001d048181::9:151809239-151811240(-)
Zm00001d025719::10:127372839-127374840(+)
Zm00001d037149::6:113949705-113951706(+)
Zm00001d012757::8:180033933-180035934(-)
Zm00001d028054::1:21773444-21775445(-)
Zm00001d048394::9:155579881-155581882(-)
Zm00001d010967::8:135275390-135277391(-)
Zm00001d041284::3:110311466-110313467(-)
Zm00001d039167::6:171662826-171664827(-)
Zm00001d053611::4:236400147-236402148(+)
Zm00001d005301::2:168528288-168530289(+)
Zm00001d015720::5:112430302-112432303(-)
Zm00001d007890::2:241884772-241886773(-)
Zm00001d031351::1:187060983-187062984(+)
Zm00001d018515::5:222296716-222298717(+)
Zm00001d040448::3:43802562-43804563(+)
Zm00001d048453::9:156668058-156670059(+)
Zm00001d049823::4:46625410-46627411(-)
Zm00001d028129::1:23626869-23628870(-)
Zm00001d013625::5:15730902-15732903(+)
Zm00001d018145::5:215503691-215505692(-)
Zm00001d032139::1:214254135-214256136(+)
Zm00001d041472::3:122371519-122373520(-)
Zm00001d040303::3:36823341-36825342(-)
Zm00001d013261::5:7365801-7367802(+)
Zm00001d004510::2:115886064-115888065(+)
Zm00001d038266::6:152694205-152696206(+)
Zm00001d018431::5:220632542-220634543(+)
Zm00001d002437::2:12646595-12648596(-)
Zm00001d033928::1:278736905-278738906(-)
Zm00001d033708::1:271817644-271819645(+)
Zm00001d009613::8:73134476-73136477(+)
Zm00001d026348::10:143977994-143979995(+)
Zm00001d052556::4:192906762-192908763(+)
Zm00001d021673::7:159700590-159702591(+)
Zm00001d047477::9:131426073-131428074(+)
Zm00001d034891::1:304942861-304944862(-)
Zm00001d003088::2:31841147-31843148(-)
Zm00001d053442::4:231581188-231583189(+)
Zm00001d013501::5:12923087-12925088(+)
Zm00001d008258::8:3334857-3336858(-)
Zm00001d017830::5:208015008-208017009(+)
Zm00001d023537::10:9346464-9348465(-)
Zm00001d038595::6:160664053-160666054(+)
Zm00001d008388::8:6992358-6994359(-)
Zm00001d051052::4:138840781-138842782(+)
Zm00001d051881::4:173324213-173326214(+)
Zm00001d038536::6:159543124-159545125(-)
Zm00001d030784::1:159574777-159576778(+)
Zm00001d048044::9:148681439-148683440(+)
Zm00001d003518::2:46382262-46384263(+)
Zm00001d022161::7:171456237-171458238(-)
Zm00001d041647::3:131553866-131555867(-)
Zm00001d028214::1:26609062-26611063(+)
Zm00001d005029::2:154741577-154743578(+)
Zm00001d025538::10:121725832-121727833(-)
Zm00001d046905::9:109918390-109920391(-)
Zm00001d005100::2:158140865-158142866(+)
Zm00001d027399::1:4403939-4405940(-)
Zm00001d049403::4:29505395-29507396(+)
Zm00001d044746::9:1054860-1056861(-)
Zm00001d001831::2:1620850-1622851(-)
Zm00001d029629::1:80602599-80604600(+)
Zm00001d037557::6:129474390-129476391(+)
Zm00001d024940::10:96015488-96017489(-)
Zm00001d018356::5:219144500-219146501(-)
Zm00001d006855::2:217972061-217974062(-)
Zm00001d011380::8:149102052-149104053(+)
Zm00001d036915::6:106337727-106339728(-)
Zm00001d009448::8:64902751-64904752(-)
Zm00001d026311::10:143368785-143370786(-)
Zm00001d043070::3:188314196-188316197(+)
Zm00001d026392::10:144993754-144995755(+)
Zm00001d020134::7:94948084-94950085(+)
Zm00001d034175::1:285705606-285707607(+)
Zm00001d031992::1:208950281-208952282(-)
Zm00001d008759::8:19243838-19245839(-)
Zm00001d052191::4:182741778-182743779(+)
Zm00001d032921::1:243132486-243134487(-)
Zm00001d051140::4:145571564-145573565(-)
Zm00001d006012::2:195247697-195249698(-)
Zm00001d004812::2:140813468-140815469(-)
Zm00001d014123::5:33204054-33206055(-)
Zm00001d042692::3:177202536-177204537(+)
Zm00001d028072::1:21984774-21986775(-)
Zm00001d027860::1:15528776-15530777(+)
Zm00001d040677::3:57354172-57356173(+)
Zm00001d024432::10:70728660-70730661(-)
Zm00001d006388::2:206394965-206396966(-)
Zm00001d047656::9:138273542-138275543(-)
Zm00001d046561::9:95966671-95968672(+)
Zm00001d017360::5:193621366-193623367(-)
Zm00001d014796::5:63588454-63590455(-)
Zm00001d011990::8:166011865-166013866(+)
Zm00001d044116::3:219690189-219692190(+)
Zm00001d025770::10:129046378-129048379(-)
Zm00001d011610::8:155806422-155808423(+)
Zm00001d007457::2:232173426-232175427(+)
Zm00001d032575::1:231048109-231050110(+)
Zm00001d051507::4:160673276-160675277(+)
Zm00001d034826::1:303086939-303088940(+)
Zm00001d011513::8:152939098-152941099(-)
Zm00001d030782::1:159421555-159423556(+)
Zm00001d027334::1:3135316-3137317(-)
Zm00001d013439::5:11391785-11393786(-)
Zm00001d050179::4:71068307-71070308(+)
Zm00001d014510::5:51048108-51050109(+)
Zm00001d052357::4:188102724-188104725(+)
Zm00001d048338::9:154674103-154676104(+)
Zm00001d031407::1:189256335-189258336(+)
Zm00001d034733::1:300952624-300954625(+)
Zm00001d020409::7:112012744-112014745(+)
Zm00001d027936::1:17975198-17977199(-)
Zm00001d038297::6:153657851-153659852(-)
Zm00001d017113::5:185785704-185787705(-)
Zm00001d039983::3:21766127-21768128(-)
Zm00001d016219::5:150959023-150961024(+)
Zm00001d039047::6:169238625-169240626(-)
Zm00001d007507::2:233452273-233454274(-)
Zm00001d030094::1:105185525-105187526(-)
Zm00001d011347::8:147385770-147387771(+)
Zm00001d052038::4:177038241-177040242(+)
Zm00001d010806::8:128419958-128421959(+)
Zm00001d015383::5:87522263-87524264(-)
Zm00001d032473::1:227875685-227877686(-)
Zm00001d051233::4:149420063-149422064(-)
Zm00001d002452::2:13066791-13068792(+)
Zm00001d043949::3:214563573-214565574(+)
Zm00001d014463::5:48440667-48442668(+)
Zm00001d053554::4:233853805-233855806(-)
Zm00001d032010::1:209341090-209343091(-)
Zm00001d005513::2:176945383-176947384(+)
Zm00001d050382::4:84998112-85000113(-)
Zm00001d040331::3:38380014-38382015(-)
Zm00001d014499::5:50447985-50449986(-)
Zm00001d037359::6:122792111-122794112(+)
Zm00001d050220::4:74497352-74499353(+)
Zm00001d032504::1:228755296-228757297(+)
Zm00001d022316::7:175116901-175118902(-)
Zm00001d032913::1:242979101-242981102(-)
Zm00001d027993::1:19602046-19604047(+)
Zm00001d003186::2:35029289-35031290(+)
Zm00001d043909::3:213585749-213587750(-)
Zm00001d025144::10:106495292-106497293(-)
Zm00001d004343::2:105203989-105205990(-)
Zm00001d010341::8:110485119-110487120(+)
Zm00001d031949::1:207799384-207801385(-)
Zm00001d038510::6:158913488-158915489(-)
Zm00001d046569::9:96320635-96322636(+)
Zm00001d018454::5:221153474-221155475(-)
Zm00001d037872::6:140519203-140521204(+)
Zm00001d004680::2:129991460-129993461(-)
Zm00001d037900::6:141483918-141485919(+)
Zm00001d025012::10:99640734-99642735(+)
Zm00001d014124::5:33237570-33239571(+)
Zm00001d016006::5:138920917-138922918(-)
Zm00001d026239::10:141703834-141705835(+)
Zm00001d039046::6:169229978-169231979(-)
Zm00001d023929::10:29146733-29148734(+)
Zm00001d053994::4:244802801-244804802(-)
Zm00001d027508::1:7067605-7069606(-)
Zm00001d042979::3:185648145-185650146(+)
Zm00001d050388::4:85200274-85202275(+)
Zm00001d002499::2:14084878-14086879(+)
Zm00001d052458::4:190410857-190412858(+)
Zm00001d018014::5:212107029-212109030(+)
Zm00001d048314::9:154449914-154451915(-)
Zm00001d044648::3:233937394-233939395(+)
Zm00001d048739::4:4788844-4790845(-)
Zm00001d013223::5:6719007-6721008(+)
Zm00001d050051::4:62593260-62595261(-)
Zm00001d031737::1:200258669-200260670(+)
Zm00001d044812::9:3290262-3292263(+)
Zm00001d038331::6:154717212-154719213(+)
Zm00001d019534::7:40692723-40694724(+)
Zm00001d022425::7:177406502-177408503(+)
Zm00001d023796::10:21534110-21536111(-)
Zm00001d053631::4:237404506-237406507(+)
Zm00001d025511::10:120879045-120881046(+)
Zm00001d011979::8:165564935-165566936(+)
Zm00001d008226::8:1887515-1889516(+)
Zm00001d028656::1:42049852-42051853(+)
Zm00001d024772::10:87301976-87303977(-)
Zm00001d050116::4:66991996-66993997(-)
Zm00001d044303::3:224621278-224623279(+)
Zm00001d037388::6:124164520-124166521(+)
Zm00001d032328::1:222600862-222602863(+)
Zm00001d046029::9:56385265-56387266(+)
Zm00001d027708::1:11663282-11665283(+)
Zm00001d015227::5:80070130-80072131(+)
Zm00001d044939::9:7774209-7776210(+)
Zm00001d012503::8:175570172-175572173(-)
Zm00001d021282::7:147764399-147766400(-)
Zm00001d018469::5:221352662-221354663(+)
Zm00001d006147::2:199729475-199731476(-)
Zm00001d008225::8:1783518-1785519(+)
Zm00001d049678::4:39729873-39731874(+)
Zm00001d015519::5:95544645-95546646(+)
Zm00001d049641::4:38550043-38552044(+)
Zm00001d026381::10:144815506-144817507(-)
Zm00001d046336::9:81441908-81443909(+)
Zm00001d038720::6:163332823-163334824(+)
Zm00001d052264::4:185236291-185238292(+)
Zm00001d031070::1:175957130-175959131(+)
Zm00001d009513::8:68443240-68445241(+)
Zm00001d006760::2:216125953-216127954(+)
Zm00001d017847::5:208649026-208651027(-)
Zm00001d045468::9:23319198-23321199(+)
Zm00001d018472::5:221367796-221369797(+)
Zm00001d011857::8:163127398-163129399(-)
Zm00001d017981::5:211301898-211303899(+)
Zm00001d008340::8:5787621-5789622(+)
Zm00001d033232::1:255275108-255277109(+)
Zm00001d040673::3:57202419-57204420(+)
Zm00001d025358::10:115502552-115504553(-)
Zm00001d004227::2:93483307-93485308(+)
Zm00001d050386::4:85165605-85167606(+)
Zm00001d002359::2:10792790-10794791(-)
Zm00001d023969::10:32584384-32586385(+)
Zm00001d044572::3:232047106-232049107(-)
Zm00001d052753::4:199826302-199828303(-)
Zm00001d022289::7:174557799-174559800(+)
Zm00001d012983::5:2773328-2775329(+)
Zm00001d053616::4:236550418-236552419(-)
Zm00001d028631::1:41455258-41457259(+)
Zm00001d021821::7:163719827-163721828(-)
Zm00001d031002::1:172830717-172832718(+)
Zm00001d048129::9:150532495-150534496(-)
Zm00001d015932::5:132614055-132616056(-)
Zm00001d029683::1:82568935-82570936(-)
Zm00001d033383::1:261131061-261133062(+)
Zm00001d001899::2:2561344-2563345(-)
Zm00001d012670::8:178338614-178340615(-)
Zm00001d018382::5:219597615-219599616(+)
Zm00001d030659::1:151472148-151474149(-)
Zm00001d004208::2:91679413-91681414(-)
Zm00001d016512::5:165504417-165506418(+)
Zm00001d043069::3:188279071-188281072(+)
Zm00001d032516::1:229141562-229143563(-)
Zm00001d012236::8:170640051-170642052(-)
Zm00001d038395::6:156300875-156302876(+)
Zm00001d028837::1:48282428-48284429(-)
Zm00001d028532::1:38403005-38405006(-)
Zm00001d024952::10:96584860-96586861(+)
Zm00001d049487::4:32018510-32020511(+)
Zm00001d045354::9:19438783-19440784(-)
Zm00001d046835::9:107935327-107937328(-)
Zm00001d038754::6:163905589-163907590(-)
Zm00001d047793::9:141896608-141898609(-)
Zm00001d041362::3:114242891-114244892(+)
Zm00001d006142::2:199698667-199700668(-)
Zm00001d046587::9:97427379-97429380(+)
Zm00001d032213::1:217295714-217297715(-)
Zm00001d012459::8:174878245-174880246(-)
Zm00001d027691::1:11224716-11226717(-)
Zm00001d047079::9:117689097-117691098(-)
Zm00001d005080::2:157611746-157613747(+)
Zm00001d002412::2:12177460-12179461(-)
Zm00001d004913::2:148159029-148161030(+)
Zm00001d037949::6:143245747-143247748(-)
Zm00001d034241::1:287662367-287664368(+)
Zm00001d013277::5:7698276-7700277(-)
Zm00001d028625::1:41267597-41269598(+)
Zm00001d047658::9:138350519-138352520(-)
Zm00001d051232::4:149365165-149367166(-)
Zm00001d043834::3:211154158-211156159(+)
Zm00001d042019::3:147548392-147550393(+)
Zm00001d023239::10:1248042-1250043(-)
Zm00001d029400::1:69008446-69010447(+)
Zm00001d048721::4:4182699-4184700(+)
Zm00001d045784::9:38916985-38918986(-)
Zm00001d045095::9:12378912-12380913(+)
Zm00001d052977::4:206918169-206920170(+)
Zm00001d028279::1:29002479-29004480(-)
Zm00001d038346::6:154921219-154923220(+)
Zm00001d045676::9:32728636-32730637(-)
Zm00001d047755::9:140916773-140918774(+)
Zm00001d016196::5:150141826-150143827(-)
Zm00001d053262::4:223049506-223051507(-)
Zm00001d026687::10:149947799-149949800(+)
Zm00001d034240::1:287657760-287659761(-)
Zm00001d003155::2:33958837-33960838(-)
Zm00001d025958::10:134773632-134775633(+)
Zm00001d043168::3:190458081-190460082(-)
Zm00001d030379::1:127535748-127537749(+)
Zm00001d026237::10:141668022-141670023(+)
Zm00001d040089::3:27064442-27066443(+)
Zm00001d028139::1:23958114-23960115(+)
Zm00001d016442::5:162547541-162549542(-)
Zm00001d010135::8:100967601-100969602(-)
Zm00001d011660::8:157768681-157770682(-)
Zm00001d039160::6:171403687-171405688(+)
Zm00001d012826::5:936650-938651(-)
Zm00001d049081::4:15354795-15356796(-)
Zm00001d047078::9:117544560-117546561(+)
Zm00001d038143::6:149270132-149272133(-)
Zm00001d047527::9:133873786-133875787(+)
Zm00001d043691::3:207543488-207545489(-)
Zm00001d013053::5:3892563-3894564(-)
Zm00001d040752::3:63581472-63583473(-)
Zm00001d021532::7:155245134-155247135(+)
Zm00001d003132::2:33348134-33350135(-)
Zm00001d037010::6:108956526-108958527(+)
Zm00001d013370::5:9973925-9975926(-)
Zm00001d050655::4:112403975-112405976(+)
Zm00001d010258::8:106427559-106429560(-)
Zm00001d035180::6:8229140-8231141(-)
Zm00001d031946::1:207704639-207706640(-)
Zm00001d042654::3:175448229-175450230(+)
Zm00001d015096::5:75291498-75293499(+)
Zm00001d015955::5:134003894-134005895(-)
Zm00001d033668::1:270121690-270123691(-)
Zm00001d002473::2:13528580-13530581(-)
Zm00001d043613::3:205191039-205193040(+)
Zm00001d001858::2:2034006-2036007(-)
Zm00001d044511::3:230422409-230424410(+)
Zm00001d002100::2:5980567-5982568(-)
Zm00001d043733::3:208654158-208656159(-)
Zm00001d011970::8:165343030-165345031(-)
Zm00001d004456::2:113207755-113209756(+)
Zm00001d015729::5:114039948-114041949(-)
Zm00001d025446::10:118851247-118853248(+)
Zm00001d020004::7:85029696-85031697(+)
Zm00001d024928::10:95449662-95451663(+)
Zm00001d049597::4:36836045-36838046(-)
Zm00001d051203::4:148593111-148595112(-)
Zm00001d030954::1:168745110-168747111(-)
Zm00001d008543::8:12495237-12497238(+)
Zm00001d040274::3:35355732-35357733(-)
Zm00001d052321::4:187093227-187095228(-)
Zm00001d022393::7:176664668-176666669(+)
Zm00001d037970::6:143884273-143886274(-)
Zm00001d043365::3:197756810-197758811(+)
Zm00001d017292::5:192003750-192005751(-)
Zm00001d014705::5:59976577-59978578(-)
Zm00001d031580::1:195290256-195292257(+)
Zm00001d048694::4:3414744-3416745(+)
Zm00001d031933::1:207281118-207283119(-)
Zm00001d017068::5:184338120-184340121(-)
Zm00001d033139::1:251919650-251921651(+)
Zm00001d011450::8:150846728-150848729(+)
Zm00001d017964::5:210964882-210966883(-)
Zm00001d029620::1:79986057-79988058(-)
Zm00001d018804::7:5675513-5677514(-)
Zm00001d028515::1:37915104-37917105(+)
Zm00001d039310::3:1445927-1447928(+)
Zm00001d022421::7:177322534-177324535(+)
Zm00001d039702::3:12559252-12561253(+)
Zm00001d008847::8:22500397-22502398(+)
Zm00001d025953::10:134614956-134616957(-)
Zm00001d024815::10:89306708-89308709(+)
Zm00001d010039::8:96547567-96549568(-)
Zm00001d004585::2:119953963-119955964(-)
Zm00001d023692::10:15723249-15725250(-)
Zm00001d039323::3:1837546-1839547(+)
Zm00001d031954::1:207949469-207951470(-)
Zm00001d008762::8:19359253-19361254(-)
Zm00001d024719::10:84966656-84968657(+)
Zm00001d025407::10:117682118-117684119(+)
Zm00001d014511::5:51071275-51073276(+)
Zm00001d014909::5:67869664-67871665(-)
Zm00001d031372::1:187619886-187621887(+)
Zm00001d024059::10:40713939-40715940(+)
Zm00001d018820::7:6438072-6440073(-)
Zm00001d052615::4:194835266-194837267(+)
Zm00001d018315::5:218313640-218315641(-)
Zm00001d037405::6:124642461-124644462(-)
Zm00001d031442::1:190247586-190249587(+)
Zm00001d045684::9:33195902-33197903(-)
Zm00001d017526::5:198709952-198711953(-)
Zm00001d015407::5:88560395-88562396(+)
Zm00001d047074::9:117454072-117456073(-)
Zm00001d045105::9:12704806-12706807(-)
Zm00001d018971::7:11077731-11079732(-)
Zm00001d024307::10:63097337-63099338(-)
Zm00001d033466::1:263447096-263449097(+)
Zm00001d007288::2:226874247-226876248(+)
Zm00001d003864::2:63723247-63725248(-)
Zm00001d045269::9:17523357-17525358(-)
Zm00001d039155::6:171180492-171182493(-)
Zm00001d007634::2:236611070-236613071(-)
Zm00001d044652::3:234081445-234083446(-)
Zm00001d028699::1:43581224-43583225(-)
Zm00001d024094::10:44115218-44117219(-)
Zm00001d047683::9:139191790-139193791(+)
Zm00001d011219::8:143285624-143287625(-)
Zm00001d007433::2:231619510-231621511(-)
Zm00001d026604::10:148809256-148811257(-)
Zm00001d045139::9:14007463-14009464(+)
Zm00001d004616::2:122071791-122073792(+)
Zm00001d019059::7:14394501-14396502(-)
Zm00001d003267::2:38402089-38404090(-)
Zm00001d019150::7:19292026-19294027(+)
Zm00001d034734::1:300961699-300963700(+)
Zm00001d006160::2:200085399-200087400(-)
Zm00001d043465::3:200809580-200811581(-)
Zm00001d015484::5:92902119-92904120(-)
Zm00001d002153::2:6868532-6870533(-)
Zm00001d005692::2:183560701-183562702(+)
Zm00001d002325::2:10314346-10316347(+)
Zm00001d042102::3:150721037-150723038(-)
Zm00001d015005::5:72002102-72004103(-)
Zm00001d015526::5:95943780-95945781(+)
Zm00001d038066::6:146741395-146743396(-)
Zm00001d002168::2:7086894-7088895(+)
Zm00001d038761::6:163996495-163998496(-)
Zm00001d019123::7:17936213-17938214(+)
Zm00001d011944::8:164894212-164896213(-)
Zm00001d023799::10:22054019-22056020(+)
Zm00001d052801::4:201409677-201411678(-)
Zm00001d049455::4:30736962-30738963(+)
Zm00001d016542::5:166723280-166725281(-)
Zm00001d048336::9:154666607-154668608(-)
Zm00001d004921::2:148711117-148713118(-)
Zm00001d018422::5:220405046-220407047(+)
Zm00001d040735::3:60821873-60823874(-)
Zm00001d039079::6:169688420-169690421(-)
Zm00001d012591::8:176953965-176955966(+)
Zm00001d047265::9:124811528-124813529(-)
Zm00001d021338::7:149250546-149252547(-)
Zm00001d014321::5:40893950-40895951(+)
Zm00001d009439::8:64593420-64595421(-)
Zm00001d034336::1:290158966-290160967(-)
Zm00001d043787::3:210237858-210239859(-)
Zm00001d024051::10:40114942-40116943(-)
Zm00001d031119::1:177986941-177988942(-)
Zm00001d047224::9:122889835-122891836(+)
Zm00001d010421::8:114337463-114339464(-)
Zm00001d045019::9:10335276-10337277(+)
Zm00001d014271::5:38632256-38634257(-)
Zm00001d034434::1:292937219-292939220(+)
Zm00001d029072::1:57138357-57140358(-)
Zm00001d041656::3:132166299-132168300(+)
Zm00001d040213::3:32147137-32149138(+)
Zm00001d018135::5:215070459-215072460(+)
Zm00001d025398::10:117003997-117005998(-)
Zm00001d028241::1:27699202-27701203(+)
Zm00001d022333::7:175625263-175627264(-)
Zm00001d015851::5:126285117-126287118(-)
Zm00001d013911::5:24429438-24431439(+)
Zm00001d003153::2:33919034-33921035(-)
Zm00001d035352::6:22885013-22887014(-)
Zm00001d015657::5:103723020-103725021(+)
Zm00001d043348::3:197338250-197340251(-)
Zm00001d040804::3:66958031-66960032(+)
Zm00001d013614::5:15424506-15426507(-)
Zm00001d035199::6:9597016-9599017(+)
Zm00001d050375::4:84711147-84713148(+)
Zm00001d007456::2:232155497-232157498(+)
Zm00001d042095::3:150585610-150587611(-)
Zm00001d028999::1:54261684-54263685(+)
Zm00001d042690::3:177033425-177035426(+)
Zm00001d054089::4:246275248-246277249(+)
Zm00001d039105::6:170119951-170121952(-)
Zm00001d021569::7:156293445-156295446(+)
Zm00001d003123::2:32965421-32967422(-)
Zm00001d015274::5:82405813-82407814(-)
Zm00001d034479::1:294119315-294121316(-)
Zm00001d028232::1:27412116-27414117(+)
Zm00001d041598::3:129187888-129189889(+)
Zm00001d014687::5:59024481-59026482(-)
Zm00001d039787::3:14746808-14748809(-)
Zm00001d048155::9:151076313-151078314(-)
Zm00001d017258::5:190758823-190760824(-)
Zm00001d052636::4:195468453-195470454(+)
Zm00001d037610::6:131678655-131680656(-)
Zm00001d006605::2:211885469-211887470(+)
Zm00001d011525::8:153522390-153524391(-)
Zm00001d011003::8:136381820-136383821(+)
Zm00001d013824::5:21490126-21492127(-)
Zm00001d033632::1:269321328-269323329(-)
Zm00001d031489::1:191773682-191775683(+)
Zm00001d045086::9:12078130-12080131(-)
Zm00001d048833::4:6138375-6140376(-)
Zm00001d034467::1:293828158-293830159(+)
Zm00001d029567::1:76612395-76614396(+)
Zm00001d007464::2:232274381-232276382(-)
Zm00001d039565::3:8098918-8100919(+)
Zm00001d051367::4:156082554-156084555(+)
Zm00001d005250::2:165696144-165698145(-)
Zm00001d032937::1:244095328-244097329(+)
Zm00001d036917::6:106359117-106361118(+)
Zm00001d012974::5:2624157-2626158(-)
Zm00001d028691::1:43310590-43312591(+)
Zm00001d052758::4:199896222-199898223(+)
Zm00001d053183::4:218605294-218607295(-)
Zm00001d032353::1:223543781-223545782(+)
Zm00001d044566::3:231876997-231878998(-)
Zm00001d011360::8:148436405-148438406(-)
Zm00001d020214::7:100367902-100369903(+)
Zm00001d002534::2:14905701-14907702(-)
Zm00001d043927::3:214034971-214036972(+)
Zm00001d005921::2:192821000-192823001(-)
Zm00001d012933::5:2197428-2199429(-)
Zm00001d021509::7:154581999-154584000(+)
Zm00001d013830::5:21886032-21888033(-)
```
