## Supplementary material for "A comprehensive map of preferentially located motifs reveals distinct proximal *cis*-regulatory elements in plants": ACCACAA_containing_gene_set.txt

```
#Occurences of ACCACAA between -4 and 1 (positions relative to the transcription start site)
#61 sequences with ACCACAA in this interval
#0.24% of the sequences in promoter set with ACCACAA (set with 25199 sequences)
Zm00001d009242::8:46228710-46230711(+)
Zm00001d013199::5:6336031-6338032(+)
Zm00001d010414::8:113687279-113689280(-)
Zm00001d052165::4:181555838-181557839(-)
Zm00001d035511::6:30355855-30357856(-)
Zm00001d036428::6:88156436-88158437(-)
Zm00001d022150::7:171310140-171312141(+)
Zm00001d041550::3:126860644-126862645(+)
Zm00001d002553::2:15287424-15289425(-)
Zm00001d050217::4:74115994-74117995(-)
Zm00001d030289::1:119706866-119708867(+)
Zm00001d015333::5:84886884-84888885(-)
Zm00001d020806::7:133442380-133444381(+)
Zm00001d024459::10:71760474-71762475(-)
Zm00001d026482::10:146766667-146768668(+)
Zm00001d052980::4:207107982-207109983(-)
Zm00001d042874::3:182591189-182593190(+)
Zm00001d038194::6:151180818-151182819(+)
Zm00001d032534::1:229829772-229831773(+)
Zm00001d054107::4:246784223-246786224(-)
Zm00001d052810::4:201665923-201667924(+)
Zm00001d033072::1:249506621-249508622(+)
Zm00001d042656::3:175633747-175635748(+)
Zm00001d024293::10:62335131-62337132(+)
Zm00001d017720::5:205180028-205182029(+)
Zm00001d033821::1:274771843-274773844(+)
Zm00001d005503::2:176566670-176568671(-)
Zm00001d002091::2:5844686-5846687(+)
Zm00001d005431::2:173758442-173760443(-)
Zm00001d005419::2:173365155-173367156(+)
Zm00001d019105::7:16886470-16888471(+)
Zm00001d033181::1:253175987-253177988(-)
Zm00001d011231::8:143889261-143891262(-)
Zm00001d052674::4:196904789-196906790(-)
Zm00001d029120::1:58740946-58742947(+)
Zm00001d024278::10:61395774-61397775(+)
Zm00001d039890::3:18009049-18011050(+)
Zm00001d024209::10:56569096-56571097(-)
Zm00001d048510::9:157552754-157554755(+)
Zm00001d042552::3:171557601-171559602(+)
Zm00001d019365::7:29972391-29974392(+)
Zm00001d031583::1:195480442-195482443(+)
Zm00001d030881::1:165230235-165232236(+)
Zm00001d013322::5:8677541-8679542(+)
Zm00001d028173::1:25316154-25318155(-)
Zm00001d021557::7:155893668-155895669(+)
Zm00001d020038::7:87794084-87796085(+)
Zm00001d005950::2:193721774-193723775(-)
Zm00001d048184::9:151926157-151928158(+)
Zm00001d015244::5:80937056-80939057(-)
Zm00001d009132::8:38684616-38686617(+)
Zm00001d008953::8:26882731-26884732(-)
Zm00001d005269::2:166466179-166468180(-)
Zm00001d026637::10:149250584-149252585(+)
Zm00001d026691::10:150050454-150052455(+)
Zm00001d010912::8:133265505-133267506(+)
Zm00001d005998::2:194953183-194955184(+)
Zm00001d048386::9:155335962-155337963(+)
Zm00001d002022::2:4552073-4554074(-)
Zm00001d015138::5:76840568-76842569(+)
Zm00001d028191::1:25804880-25806881(-)
```
