## Supplementary material for "A comprehensive map of preferentially located motifs reveals distinct proximal *cis*-regulatory elements in plants": ACCACAAT_containing_gene_set.txt

```
#Occurences of ACCACAAT between -41 and 40 (positions relative to the transcription start site)
#138 sequences with ACCACAAT in this interval
#0.55% of the sequences in promoter set with ACCACAAT (set with 25199 sequences)
Zm00001d050865::4:127523430-127525431(+)
Zm00001d017576::5:200174935-200176936(-)
Zm00001d033181::1:253175987-253177988(-)
Zm00001d029511::1:73860255-73862256(+)
Zm00001d003958::2:72201413-72203414(+)
Zm00001d044228::3:222460483-222462484(+)
Zm00001d029080::1:57301333-57303334(-)
Zm00001d003828::2:61150091-61152092(-)
Zm00001d032184::1:216042054-216044055(+)
Zm00001d009610::8:72972221-72974222(+)
Zm00001d022598::7:180745164-180747165(+)
Zm00001d039978::3:21465248-21467249(+)
Zm00001d008282::8:3989393-3991394(-)
Zm00001d027498::1:6607878-6609879(-)
Zm00001d020848::7:134492501-134494502(+)
Zm00001d010648::8:122890426-122892427(-)
Zm00001d050328::4:81519495-81521496(+)
Zm00001d022354::7:176070627-176072628(-)
Zm00001d005429::2:173716505-173718506(-)
Zm00001d053300::4:224941230-224943231(+)
Zm00001d025750::10:128379295-128381296(-)
Zm00001d028341::1:31321787-31323788(+)
Zm00001d010339::8:110344209-110346210(-)
Zm00001d035562::6:33368849-33370850(-)
Zm00001d051794::4:169924189-169926190(-)
Zm00001d015809::5:121974858-121976859(-)
Zm00001d036121::6:73079261-73081262(+)
Zm00001d013256::5:7184283-7186284(-)
Zm00001d032086::1:212143940-212145941(+)
Zm00001d041701::3:133888996-133890997(+)
Zm00001d041095::3:97128713-97130714(-)
Zm00001d007253::2:225747011-225749012(-)
Zm00001d036997::6:108624391-108626392(-)
Zm00001d020329::7:106852341-106854342(+)
Zm00001d029196::1:61782413-61784414(+)
Zm00001d030468::1:134961328-134963329(+)
Zm00001d022401::7:176823623-176825624(-)
Zm00001d010414::8:113687279-113689280(-)
Zm00001d012858::5:1179679-1181680(-)
Zm00001d036406::6:87055111-87057112(-)
Zm00001d010143::8:101196076-101198077(-)
Zm00001d019245::7:23696735-23698736(+)
Zm00001d041176::3:102461383-102463384(+)
Zm00001d014872::5:66603727-66605728(+)
Zm00001d026164::10:140164856-140166857(-)
Zm00001d020811::7:133778432-133780433(-)
Zm00001d018307::5:218237435-218239436(-)
Zm00001d035089::6:4679170-4681171(+)
Zm00001d005073::2:157270631-157272632(-)
Zm00001d037988::6:144426061-144428062(+)
Zm00001d021573::7:156463828-156465829(+)
Zm00001d010241::8:105692052-105694053(-)
Zm00001d002804::2:23172805-23174806(+)
Zm00001d041662::3:132537991-132539992(+)
Zm00001d040679::3:57621066-57623067(+)
Zm00001d015333::5:84886884-84888885(-)
Zm00001d045213::9:16254686-16256687(-)
Zm00001d016467::5:163433290-163435291(+)
Zm00001d042045::3:148448588-148450589(+)
Zm00001d013615::5:15494520-15496521(-)
Zm00001d012549::8:176468839-176470840(-)
Zm00001d003983::2:73523641-73525642(+)
Zm00001d002585::2:16082201-16084202(+)
Zm00001d049289::4:24584880-24586881(-)
Zm00001d016256::5:153842958-153844959(+)
Zm00001d034575::1:296748994-296750995(+)
Zm00001d043110::3:189420698-189422699(-)
Zm00001d030166::1:110000560-110002561(+)
Zm00001d039222::6:173160698-173162699(+)
Zm00001d002091::2:5844686-5846687(+)
Zm00001d028313::1:30343836-30345837(-)
Zm00001d013296::5:7997612-7999613(-)
Zm00001d004098::2:82649539-82651540(+)
Zm00001d042135::3:152768478-152770479(-)
Zm00001d047133::9:119501253-119503254(-)
Zm00001d036428::6:88156436-88158437(-)
Zm00001d038555::6:159793828-159795829(-)
Zm00001d020236::7:101643689-101645690(+)
Zm00001d013678::5:17149939-17151940(-)
Zm00001d043405::3:198923251-198925252(-)
Zm00001d034150::1:285137207-285139208(+)
Zm00001d030296::1:120069217-120071218(+)
Zm00001d049421::4:29957585-29959586(-)
Zm00001d014011::5:28550892-28552893(-)
Zm00001d011486::8:152037296-152039297(-)
Zm00001d022597::7:180746114-180748115(-)
Zm00001d011121::8:139546013-139548014(-)
Zm00001d036913::6:106310971-106312972(+)
Zm00001d008739::8:18567267-18569268(+)
Zm00001d048341::9:154768094-154770095(-)
Zm00001d005031::2:154982225-154984226(+)
Zm00001d042874::3:182591189-182593190(+)
Zm00001d048536::9:158055039-158057040(-)
Zm00001d005743::2:185602178-185604179(+)
Zm00001d050884::4:128323773-128325774(-)
Zm00001d028931::1:51979050-51981051(-)
Zm00001d048454::9:156679029-156681030(-)
Zm00001d031688::1:198652604-198654605(-)
Zm00001d028175::1:25498796-25500797(+)
Zm00001d026421::10:145460754-145462755(-)
Zm00001d010608::8:121800179-121802180(-)
Zm00001d038194::6:151180818-151182819(+)
Zm00001d003207::2:35905982-35907983(+)
Zm00001d023984::10:34282251-34284252(-)
Zm00001d018624::7:1245791-1247792(+)
Zm00001d032325::1:222558984-222560985(+)
Zm00001d048496::9:157236874-157238875(-)
Zm00001d011829::8:162240279-162242280(+)
Zm00001d040744::3:61449534-61451535(+)
Zm00001d040583::3:51567753-51569754(-)
Zm00001d020038::7:87794084-87796085(+)
Zm00001d015870::5:127452818-127454819(+)
Zm00001d043411::3:199017732-199019733(+)
Zm00001d021347::7:149581124-149583125(+)
Zm00001d053583::4:235337934-235339935(+)
Zm00001d014376::5:43557234-43559235(-)
Zm00001d007675::2:237249149-237251150(+)
Zm00001d031547::1:193843794-193845795(+)
Zm00001d010818::8:128724594-128726595(+)
Zm00001d040220::3:32669714-32671715(+)
Zm00001d031583::1:195480442-195482443(+)
Zm00001d007301::2:227283459-227285460(-)
Zm00001d014572::5:53946630-53948631(+)
Zm00001d019542::7:41593272-41595273(+)
Zm00001d021938::7:166549090-166551091(+)
Zm00001d020387::7:110770829-110772830(-)
Zm00001d004645::2:124823705-124825706(+)
Zm00001d029658::1:81675844-81677845(+)
Zm00001d025873::10:132238775-132240776(-)
Zm00001d023991::10:34957187-34959188(-)
Zm00001d030603::1:147912100-147914101(+)
Zm00001d042901::3:183397137-183399138(+)
Zm00001d049134::4:17175493-17177494(-)
Zm00001d040851::3:71657125-71659126(-)
Zm00001d008856::8:22779526-22781527(+)
Zm00001d002454::2:13188692-13190693(-)
Zm00001d005998::2:194953183-194955184(+)
Zm00001d033821::1:274771843-274773844(+)
```
