## Supplementary material for "A comprehensive map of preferentially located motifs reveals distinct proximal *cis*-regulatory elements in plants": ACCACG_containing_gene_set.txt

```
#Occurences of ACCACG between 422 and 451 (positions relative to the transcription start site)
#388 sequences with ACCACG in this interval
#1.54% of the sequences in promoter set with ACCACG (set with 25199 sequences)
Zm00001d050953::4:133263398-133265399(+)
Zm00001d042064::3:149397325-149399326(+)
Zm00001d007443::2:231892670-231894671(+)
Zm00001d040807::3:67150373-67152374(+)
Zm00001d038165::6:150161189-150163190(-)
Zm00001d006082::2:197600987-197602988(+)
Zm00001d010785::8:127753802-127755803(-)
Zm00001d024814::10:89273665-89275666(+)
Zm00001d042619::3:174094653-174096654(-)
Zm00001d033241::1:255568734-255570735(-)
Zm00001d021515::7:154783804-154785805(-)
Zm00001d046865::9:108541254-108543255(-)
Zm00001d029694::1:82891721-82893722(+)
Zm00001d025528::10:121525841-121527842(-)
Zm00001d037097::6:112034685-112036686(+)
Zm00001d013232::5:6800250-6802251(+)
Zm00001d025654::10:125147212-125149213(+)
Zm00001d004855::2:144881479-144883480(+)
Zm00001d045519::9:25260935-25262936(-)
Zm00001d018598::7:411618-413619(+)
Zm00001d035542::6:31726736-31728737(+)
Zm00001d024481::10:73440959-73442960(+)
Zm00001d011204::8:142926700-142928701(-)
Zm00001d011420::8:150004936-150006937(-)
Zm00001d044044::3:217676618-217678619(-)
Zm00001d034098::1:283980480-283982481(+)
Zm00001d033112::1:250444938-250446939(+)
Zm00001d035668::6:40158220-40160221(+)
Zm00001d002869::2:25139133-25141134(-)
Zm00001d035070::6:3732314-3734315(+)
Zm00001d011319::8:146545490-146547491(+)
Zm00001d013720::5:18480730-18482731(-)
Zm00001d009740::8:78866708-78868709(-)
Zm00001d030310::1:121456900-121458901(+)
Zm00001d048494::9:157162773-157164774(+)
Zm00001d006719::2:215151606-215153607(-)
Zm00001d006177::2:200733378-200735379(+)
Zm00001d002476::2:13592107-13594108(-)
Zm00001d019106::7:16906771-16908772(-)
Zm00001d053004::4:208647803-208649804(+)
Zm00001d003345::2:41019378-41021379(-)
Zm00001d030661::1:151633544-151635545(-)
Zm00001d042801::3:180271569-180273570(-)
Zm00001d029196::1:61782413-61784414(+)
Zm00001d012270::8:171647628-171649629(+)
Zm00001d026195::10:140695082-140697083(+)
Zm00001d007345::2:229260981-229262982(-)
Zm00001d029218::1:62745567-62747568(+)
Zm00001d024001::10:35708262-35710263(-)
Zm00001d047093::9:118316260-118318261(-)
Zm00001d035899::6:58735044-58737045(+)
Zm00001d019806::7:63198087-63200088(-)
Zm00001d044267::3:223381590-223383591(+)
Zm00001d001831::2:1620850-1622851(-)
Zm00001d010728::8:126077842-126079843(-)
Zm00001d017382::5:193929483-193931484(+)
Zm00001d029913::1:93848024-93850025(-)
Zm00001d021592::7:157523543-157525544(+)
Zm00001d019504::7:38020233-38022234(-)
Zm00001d052793::4:201135573-201137574(+)
Zm00001d010733::8:126283846-126285847(+)
Zm00001d005761::2:187001549-187003550(-)
Zm00001d031145::1:179584080-179586081(+)
Zm00001d053156::4:216942020-216944021(+)
Zm00001d035126::6:6272635-6274636(-)
Zm00001d012811::5:695770-697771(-)
Zm00001d001804::2:1250127-1252128(+)
Zm00001d018765::7:4584872-4586873(+)
Zm00001d039934::3:19864379-19866380(+)
Zm00001d029354::1:67217126-67219127(-)
Zm00001d007694::2:237550239-237552240(+)
Zm00001d007824::2:240325991-240327992(+)
Zm00001d032244::1:218619357-218621358(-)
Zm00001d017755::5:205943384-205945385(+)
Zm00001d018939::7:9879387-9881388(-)
Zm00001d006327::2:204636279-204638280(+)
Zm00001d016885::5:179323687-179325688(-)
Zm00001d051130::4:145117277-145119278(+)
Zm00001d013725::5:18633339-18635340(-)
Zm00001d014665::5:58165204-58167205(-)
Zm00001d034157::1:285312163-285314164(-)
Zm00001d041402::3:116831651-116833652(-)
Zm00001d028777::1:46188190-46190191(+)
Zm00001d042264::3:158022761-158024762(-)
Zm00001d016884::5:179291242-179293243(-)
Zm00001d031920::1:206691935-206693936(+)
Zm00001d006214::2:201992106-201994107(+)
Zm00001d031846::1:203934977-203936978(-)
Zm00001d045721::9:35085631-35087632(+)
Zm00001d033029::1:247786161-247788162(-)
Zm00001d021934::7:166184909-166186910(-)
Zm00001d023736::10:18036517-18038518(-)
Zm00001d010046::8:96793896-96795897(+)
Zm00001d036588::6:93868174-93870175(+)
Zm00001d051638::4:165370959-165372960(-)
Zm00001d015393::5:88007323-88009324(+)
Zm00001d002939::2:27523449-27525450(-)
Zm00001d004413::2:110316121-110318122(-)
Zm00001d038992::6:168341519-168343520(-)
Zm00001d037619::6:132055789-132057790(-)
Zm00001d050054::4:62672480-62674481(-)
Zm00001d043563::3:203949367-203951368(+)
Zm00001d041653::3:131870455-131872456(-)
Zm00001d003086::2:31746160-31748161(+)
Zm00001d020308::7:105094854-105096855(-)
Zm00001d028348::1:31547498-31549499(+)
Zm00001d031077::1:176195548-176197549(-)
Zm00001d005642::2:181730461-181732462(+)
Zm00001d049407::4:29593734-29595735(+)
Zm00001d027488::1:6409314-6411315(-)
Zm00001d038712::6:163221923-163223924(-)
Zm00001d045579::9:27179337-27181338(+)
Zm00001d018763::7:4524133-4526134(+)
Zm00001d013340::5:8902590-8904591(+)
Zm00001d038972::6:168003269-168005270(+)
Zm00001d020976::7:138348169-138350170(+)
Zm00001d012607::8:177129406-177131407(+)
Zm00001d006825::2:217433055-217435056(+)
Zm00001d002523::2:14725390-14727391(-)
Zm00001d024438::10:70816369-70818370(+)
Zm00001d039826::3:15958436-15960437(+)
Zm00001d008700::8:17393222-17395223(+)
Zm00001d049661::4:39028533-39030534(+)
Zm00001d017602::5:201331689-201333690(-)
Zm00001d024489::10:73943748-73945749(-)
Zm00001d045422::9:21626841-21628842(-)
Zm00001d010327::8:109900911-109902912(+)
Zm00001d052733::4:199292640-199294641(+)
Zm00001d020593::7:123983403-123985404(+)
Zm00001d023529::10:8779721-8781722(+)
Zm00001d013456::5:12055262-12057263(+)
Zm00001d010796::8:128044576-128046577(-)
Zm00001d052979::4:207069447-207071448(+)
Zm00001d005867::2:191186070-191188071(+)
Zm00001d020534::7:121248829-121250830(+)
Zm00001d038761::6:163996495-163998496(-)
Zm00001d043703::3:207885732-207887733(-)
Zm00001d002336::2:10549521-10551522(+)
Zm00001d035689::6:41138464-41140465(+)
Zm00001d018414::5:220285016-220287017(-)
Zm00001d007758::2:239002100-239004101(+)
Zm00001d037220::6:116363085-116365086(+)
Zm00001d029715::1:83657461-83659462(+)
Zm00001d036635::6:95865213-95867214(-)
Zm00001d021517::7:154948556-154950557(+)
Zm00001d009627::8:73807505-73809506(+)
Zm00001d005019::2:154110578-154112579(+)
Zm00001d022461::7:178147805-178149806(-)
Zm00001d043148::3:190151073-190153074(+)
Zm00001d036459::6:89231248-89233249(-)
Zm00001d020261::7:102760401-102762402(+)
Zm00001d049683::4:39934278-39936279(+)
Zm00001d003726::2:56550688-56552689(+)
Zm00001d020136::7:95253595-95255596(-)
Zm00001d023478::10:6906252-6908253(+)
Zm00001d019259::7:24364385-24366386(-)
Zm00001d032541::1:229990854-229992855(-)
Zm00001d023411::10:5025159-5027160(-)
Zm00001d017649::5:203053659-203055660(+)
Zm00001d052946::4:205819550-205821551(+)
Zm00001d049640::4:38551028-38553029(-)
Zm00001d052856::4:202680448-202682449(-)
Zm00001d032954::1:244533638-244535639(+)
Zm00001d012022::8:166709618-166711619(+)
Zm00001d004248::2:95784507-95786508(+)
Zm00001d024531::10:76634627-76636628(-)
Zm00001d052278::4:185667320-185669321(-)
Zm00001d022609::7:181033305-181035306(-)
Zm00001d042848::3:181945505-181947506(+)
Zm00001d018339::5:218840594-218842595(-)
Zm00001d020549::7:122008595-122010596(-)
Zm00001d021232::7:146621784-146623785(-)
Zm00001d029341::1:66634283-66636284(+)
Zm00001d026695::10:150142683-150144684(-)
Zm00001d028298::1:29616883-29618884(-)
Zm00001d008648::8:15865704-15867705(+)
Zm00001d020515::7:119934429-119936430(+)
Zm00001d017475::5:197050757-197052758(-)
Zm00001d027679::1:10991437-10993438(+)
Zm00001d021850::7:164512394-164514395(+)
Zm00001d047447::9:130363455-130365456(+)
Zm00001d035135::6:6609360-6611361(+)
Zm00001d009349::8:57888839-57890840(-)
Zm00001d045320::9:18921978-18923979(-)
Zm00001d016206::5:150428182-150430183(+)
Zm00001d043386::3:198368338-198370339(+)
Zm00001d019454::7:34477116-34479117(+)
Zm00001d022463::7:178163731-178165732(+)
Zm00001d044434::3:227913071-227915072(+)
Zm00001d042490::3:169329923-169331924(+)
Zm00001d033488::1:264054037-264056038(-)
Zm00001d015191::5:78810026-78812027(+)
Zm00001d029627::1:80553516-80555517(+)
Zm00001d017495::5:197538127-197540128(+)
Zm00001d028426::1:34654571-34656572(-)
Zm00001d050283::4:78447489-78449490(-)
Zm00001d029375::1:68098173-68100174(-)
Zm00001d014723::5:60588771-60590772(+)
Zm00001d047350::9:127188588-127190589(+)
Zm00001d023600::10:11479067-11481068(+)
Zm00001d034462::1:293746254-293748255(-)
Zm00001d027896::1:16975661-16977662(+)
Zm00001d002410::2:12122450-12124451(-)
Zm00001d052977::4:206918169-206920170(+)
Zm00001d044416::3:227492728-227494729(-)
Zm00001d017385::5:194004025-194006026(-)
Zm00001d035898::6:58736213-58738214(-)
Zm00001d037969::6:143835742-143837743(-)
Zm00001d030275::1:118378900-118380901(-)
Zm00001d053011::4:208897398-208899399(+)
Zm00001d027375::1:3971632-3973633(-)
Zm00001d029811::1:88023423-88025424(+)
Zm00001d052967::4:206533928-206535929(+)
Zm00001d014389::5:44330548-44332549(+)
Zm00001d020956::7:137672466-137674467(+)
Zm00001d028815::1:47440525-47442526(-)
Zm00001d007583::2:235284813-235286814(+)
Zm00001d048219::9:152663453-152665454(-)
Zm00001d020851::7:134662633-134664634(-)
Zm00001d041036::3:92301027-92303028(+)
Zm00001d040497::3:46811262-46813263(+)
Zm00001d039816::3:15653895-15655896(-)
Zm00001d005776::2:187837414-187839415(-)
Zm00001d045417::9:21409604-21411605(+)
Zm00001d027887::1:16742839-16744840(+)
Zm00001d051634::4:165276147-165278148(-)
Zm00001d037410::6:124805065-124807066(+)
Zm00001d022376::7:176288422-176290423(+)
Zm00001d036543::6:91519655-91521656(+)
Zm00001d026702::10:150490276-150492277(-)
Zm00001d002020::2:4477822-4479823(+)
Zm00001d023314::10:2776901-2778902(-)
Zm00001d045527::9:25546771-25548772(-)
Zm00001d017537::5:198955049-198957050(+)
Zm00001d012441::8:174594254-174596255(-)
Zm00001d052841::4:202390991-202392992(+)
Zm00001d048317::9:154460708-154462709(-)
Zm00001d014563::5:53297169-53299170(+)
Zm00001d031971::1:208251390-208253391(+)
Zm00001d045788::9:39267309-39269310(-)
Zm00001d052153::4:181429413-181431414(-)
Zm00001d038682::6:162458100-162460101(-)
Zm00001d020390::7:110937324-110939325(-)
Zm00001d038851::6:165840892-165842893(+)
Zm00001d017958::5:210866124-210868125(+)
Zm00001d020552::7:122016866-122018867(-)
Zm00001d005500::2:176233155-176235156(-)
Zm00001d031545::1:193832571-193834572(+)
Zm00001d032496::1:228404326-228406327(+)
Zm00001d009613::8:73134476-73136477(+)
Zm00001d041842::3:140252829-140254830(-)
Zm00001d049822::4:46354617-46356618(-)
Zm00001d002938::2:27442131-27444132(+)
Zm00001d017920::5:210111806-210113807(-)
Zm00001d029903::1:93425755-93427756(-)
Zm00001d004507::2:115669753-115671754(-)
Zm00001d040034::3:23837755-23839756(+)
Zm00001d028632::1:41459256-41461257(+)
Zm00001d027239::1:195441-197442(+)
Zm00001d021301::7:148263073-148265074(+)
Zm00001d043039::3:187189412-187191413(+)
Zm00001d050310::4:80431309-80433310(+)
Zm00001d004672::2:129373697-129375698(+)
Zm00001d032949::1:244465005-244467006(+)
Zm00001d008805::8:21007417-21009418(-)
Zm00001d012958::5:2362887-2364888(+)
Zm00001d011132::8:140009458-140011459(-)
Zm00001d007572::2:235052406-235054407(+)
Zm00001d029934::1:95221273-95223274(-)
Zm00001d003500::2:46118747-46120748(+)
Zm00001d034802::1:302451073-302453074(+)
Zm00001d048449::9:156615218-156617219(+)
Zm00001d002893::2:26047882-26049883(-)
Zm00001d022276::7:174237358-174239359(+)
Zm00001d022142::7:171065627-171067628(-)
Zm00001d040694::3:58717247-58719248(-)
Zm00001d027810::1:14246373-14248374(+)
Zm00001d014782::5:62915659-62917660(+)
Zm00001d003519::2:46456369-46458370(-)
Zm00001d048802::4:5769664-5771665(-)
Zm00001d052143::4:180870218-180872219(-)
Zm00001d043083::3:188685579-188687580(+)
Zm00001d025764::10:128934434-128936435(-)
Zm00001d028486::1:36755117-36757118(-)
Zm00001d030276::1:118397459-118399460(-)
Zm00001d027645::1:9878863-9880864(+)
Zm00001d049064::4:14567881-14569882(-)
Zm00001d023437::10:5605600-5607601(-)
Zm00001d013086::5:4529918-4531919(-)
Zm00001d005844::2:190613357-190615358(-)
Zm00001d039012::6:168697851-168699852(+)
Zm00001d032748::1:237167775-237169776(+)
Zm00001d030864::1:164071497-164073498(+)
Zm00001d013546::5:14013698-14015699(-)
Zm00001d007932::2:243375154-243377155(+)
Zm00001d051760::4:168954418-168956419(+)
Zm00001d015292::5:82968587-82970588(+)
Zm00001d051910::4:174421068-174423069(-)
Zm00001d011746::8:160677846-160679847(-)
Zm00001d013406::5:10500823-10502824(-)
Zm00001d043654::3:206101340-206103341(+)
Zm00001d025165::10:107140450-107142451(-)
Zm00001d032316::1:221940640-221942641(+)
Zm00001d021508::7:154483841-154485842(-)
Zm00001d015012::5:72081808-72083809(-)
Zm00001d021263::7:147164712-147166713(-)
Zm00001d009025::8:30577569-30579570(-)
Zm00001d018074::5:213813689-213815690(-)
Zm00001d012475::8:175176644-175178645(+)
Zm00001d046991::9:114338538-114340539(-)
Zm00001d015459::5:91457726-91459727(+)
Zm00001d018761::7:4473391-4475392(+)
Zm00001d014525::5:51637728-51639729(+)
Zm00001d013719::5:18433845-18435846(-)
Zm00001d037533::6:128419086-128421087(-)
Zm00001d007130::2:222970367-222972368(-)
Zm00001d017381::5:193893412-193895413(-)
Zm00001d044156::3:220676499-220678500(+)
Zm00001d047269::9:124896127-124898128(+)
Zm00001d032423::1:225975508-225977509(-)
Zm00001d014954::5:69763931-69765932(+)
Zm00001d025410::10:117749252-117751253(+)
Zm00001d003705::2:55528558-55530559(-)
Zm00001d004966::2:150964786-150966787(-)
Zm00001d050754::4:121062015-121064016(-)
Zm00001d016879::5:179260328-179262329(+)
Zm00001d052527::4:192220127-192222128(-)
Zm00001d031674::1:198271491-198273492(-)
Zm00001d043069::3:188279071-188281072(+)
Zm00001d032838::1:239721849-239723850(+)
Zm00001d051872::4:172963376-172965377(+)
Zm00001d038792::6:164387594-164389595(+)
Zm00001d028816::1:47446387-47448388(-)
Zm00001d008276::8:3702388-3704389(-)
Zm00001d017897::5:209722121-209724122(-)
Zm00001d007576::2:235093982-235095983(-)
Zm00001d002726::2:20526006-20528007(-)
Zm00001d010112::8:99678014-99680015(+)
Zm00001d006028::2:195578299-195580300(+)
Zm00001d043227::3:192431480-192433481(+)
Zm00001d021075::7:142290627-142292628(-)
Zm00001d025404::10:117396455-117398456(-)
Zm00001d012159::8:169163806-169165807(+)
Zm00001d010162::8:102487531-102489532(+)
Zm00001d026594::10:148670801-148672802(-)
Zm00001d007038::2:220647681-220649682(-)
Zm00001d015816::5:123450902-123452903(-)
Zm00001d015779::5:118855665-118857666(-)
Zm00001d034017::1:281249536-281251537(-)
Zm00001d039956::3:20566789-20568790(+)
Zm00001d002553::2:15287424-15289425(-)
Zm00001d052964::4:206411161-206413162(+)
Zm00001d016410::5:161320518-161322519(+)
Zm00001d050103::4:65731595-65733596(+)
Zm00001d038274::6:153042033-153044034(-)
Zm00001d045572::9:27017559-27019560(+)
Zm00001d016237::5:151837697-151839698(-)
Zm00001d008558::8:12955749-12957750(+)
Zm00001d045680::9:32980294-32982295(+)
Zm00001d017677::5:204023439-204025440(-)
Zm00001d038412::6:156656684-156658685(-)
Zm00001d047407::9:129138542-129140543(+)
Zm00001d007962::2:244252662-244254663(+)
Zm00001d027844::1:15011047-15013048(+)
Zm00001d005330::2:169720822-169722823(-)
Zm00001d029734::1:84451470-84453471(+)
Zm00001d052536::4:192537679-192539680(-)
Zm00001d018636::7:1403420-1405421(-)
Zm00001d011797::8:161723428-161725429(-)
Zm00001d048835::4:6141430-6143431(+)
Zm00001d019337::7:28500732-28502733(-)
Zm00001d012735::8:179522171-179524172(-)
Zm00001d023246::10:1444095-1446096(+)
Zm00001d036879::6:105520840-105522841(-)
Zm00001d028199::1:26000271-26002272(+)
Zm00001d051206::4:148680335-148682336(-)
Zm00001d014232::5:37305792-37307793(+)
Zm00001d012426::8:174304605-174306606(-)
Zm00001d021465::7:152802951-152804952(-)
Zm00001d022035::7:168349345-168351346(+)
Zm00001d028064::1:21884188-21886189(-)
Zm00001d025785::10:129521425-129523426(-)
Zm00001d013753::5:19358708-19360709(-)
Zm00001d038331::6:154717212-154719213(+)
Zm00001d052690::4:197461182-197463183(-)
Zm00001d005343::2:170145725-170147726(-)
Zm00001d007243::2:225536756-225538757(-)
Zm00001d011487::8:152071465-152073466(+)
```
