## Supplementary material for "A comprehensive map of preferentially located motifs reveals distinct proximal *cis*-regulatory elements in plants": ACCACGTA_containing_gene_set.txt

```
#Occurences of ACCACGTA between 312 and 442 (positions relative to the transcription start site)
#79 sequences with ACCACGTA in this interval
#0.31% of the sequences in promoter set with ACCACGTA (set with 25199 sequences)
Zm00001d023700::10:16131420-16133421(+)
Zm00001d045706::9:34509213-34511214(-)
Zm00001d004248::2:95784507-95786508(+)
Zm00001d042490::3:169329923-169331924(+)
Zm00001d051328::4:154579734-154581735(+)
Zm00001d045321::9:18924777-18926778(+)
Zm00001d037533::6:128419086-128421087(-)
Zm00001d007920::2:242697012-242699013(-)
Zm00001d004346::2:105321597-105323598(+)
Zm00001d033781::1:273612032-273614033(+)
Zm00001d044054::3:217926683-217928684(+)
Zm00001d053906::4:243391949-243393950(-)
Zm00001d031493::1:191849144-191851145(-)
Zm00001d038761::6:163996495-163998496(-)
Zm00001d030223::1:114095776-114097777(-)
Zm00001d035984::6:64670965-64672966(-)
Zm00001d031970::1:208242070-208244071(+)
Zm00001d052136::4:180603176-180605177(+)
Zm00001d047165::9:120518488-120520489(-)
Zm00001d031413::1:189317042-189319043(+)
Zm00001d047993::9:147428172-147430173(-)
Zm00001d052964::4:206411161-206413162(+)
Zm00001d042473::3:168822772-168824773(+)
Zm00001d028679::1:42786361-42788362(-)
Zm00001d051269::4:151311575-151313576(-)
Zm00001d048317::9:154460708-154462709(-)
Zm00001d003812::2:60532657-60534658(-)
Zm00001d047350::9:127188588-127190589(+)
Zm00001d031123::1:178364531-178366532(-)
Zm00001d035578::6:34501614-34503615(+)
Zm00001d016309::5:156611482-156613483(-)
Zm00001d018661::7:2088569-2090570(-)
Zm00001d042619::3:174094653-174096654(-)
Zm00001d033280::1:257333966-257335967(+)
Zm00001d032523::1:229369180-229371181(+)
Zm00001d016495::5:164786570-164788571(-)
Zm00001d005850::2:190829880-190831881(-)
Zm00001d041265::3:109136558-109138559(+)
Zm00001d015281::5:82608823-82610824(-)
Zm00001d018334::5:218620328-218622329(+)
Zm00001d048309::9:154301693-154303694(+)
Zm00001d017444::5:196010265-196012266(+)
Zm00001d040398::3:41306196-41308197(+)
Zm00001d011797::8:161723428-161725429(-)
Zm00001d002143::2:6642334-6644335(-)
Zm00001d012138::8:168715827-168717828(+)
Zm00001d031416::1:189442578-189444579(-)
Zm00001d011474::8:151592399-151594400(+)
Zm00001d012613::8:177227718-177229719(-)
Zm00001d052538::4:192570332-192572333(+)
Zm00001d012521::8:176019981-176021982(+)
Zm00001d046017::9:55196778-55198779(+)
Zm00001d028009::1:20218476-20220477(+)
Zm00001d003329::2:40261405-40263406(+)
Zm00001d017958::5:210866124-210868125(+)
Zm00001d031355::1:187097326-187099327(+)
Zm00001d046247::9:76308601-76310602(+)
Zm00001d027375::1:3971632-3973633(-)
Zm00001d009398::8:62428718-62430719(-)
Zm00001d010805::8:128360016-128362017(+)
Zm00001d019373::7:30459360-30461361(+)
Zm00001d010962::8:135145018-135147019(+)
Zm00001d004344::2:105274143-105276144(-)
Zm00001d051696::4:167035736-167037737(+)
Zm00001d008276::8:3702388-3704389(-)
Zm00001d033747::1:272703274-272705275(+)
Zm00001d022198::7:172649912-172651913(-)
Zm00001d048494::9:157162773-157164774(+)
Zm00001d016237::5:151837697-151839698(-)
Zm00001d045190::9:15653950-15655951(-)
Zm00001d018465::5:221327459-221329460(+)
Zm00001d039544::3:7773335-7775336(+)
Zm00001d042384::3:164051072-164053073(+)
Zm00001d047772::9:141395921-141397922(+)
Zm00001d004914::2:148226722-148228723(+)
Zm00001d014782::5:62915659-62917660(+)
Zm00001d030997::1:172608720-172610721(+)
Zm00001d038712::6:163221923-163223924(-)
Zm00001d020556::7:122217274-122219275(+)
```
