## Supplementary material for "A comprehensive map of preferentially located motifs reveals distinct proximal *cis*-regulatory elements in plants": ACCACTAA_containing_gene_set.txt

```
#Occurences of ACCACTAA between -466 and -370 (positions relative to the transcription start site)
#96 sequences with ACCACTAA in this interval
#0.38% of the sequences in promoter set with ACCACTAA (set with 25199 sequences)
Zm00001d041833::3:139775537-139777538(-)
Zm00001d019700::7:51776270-51778271(-)
Zm00001d031572::1:194776643-194778644(+)
Zm00001d028429::1:34707935-34709936(+)
Zm00001d049831::4:46823106-46825107(-)
Zm00001d034091::1:283766538-283768539(-)
Zm00001d010434::8:115005549-115007550(+)
Zm00001d023978::10:33720514-33722515(-)
Zm00001d002483::2:13645474-13647475(-)
Zm00001d037861::6:140083361-140085362(-)
Zm00001d053848::4:242175897-242177898(+)
Zm00001d020593::7:123983403-123985404(+)
Zm00001d053028::4:209914446-209916447(+)
Zm00001d021649::7:159066837-159068838(-)
Zm00001d018969::7:11060582-11062583(-)
Zm00001d031519::1:192674620-192676621(-)
Zm00001d045782::9:38792429-38794430(-)
Zm00001d044152::3:220527271-220529272(-)
Zm00001d014272::5:38674216-38676217(+)
Zm00001d015890::5:129464981-129466982(+)
Zm00001d051048::4:138663115-138665116(+)
Zm00001d006497::2:209868855-209870856(+)
Zm00001d014812::5:63973192-63975193(-)
Zm00001d017079::5:184662059-184664060(-)
Zm00001d038993::6:168343595-168345596(+)
Zm00001d032146::1:214435110-214437111(+)
Zm00001d040372::3:40546423-40548424(+)
Zm00001d045379::9:20169272-20171273(+)
Zm00001d006750::2:215852263-215854264(-)
Zm00001d019287::7:25819365-25821366(+)
Zm00001d019479::7:36169750-36171751(+)
Zm00001d046929::9:111342412-111344413(-)
Zm00001d007860::2:241039444-241041445(+)
Zm00001d045703::9:33993666-33995667(+)
Zm00001d025507::10:120794145-120796146(+)
Zm00001d002139::2:6551371-6553372(-)
Zm00001d043510::3:202335886-202337887(+)
Zm00001d022544::7:179769342-179771343(+)
Zm00001d001943::2:3242431-3244432(-)
Zm00001d018636::7:1403420-1405421(-)
Zm00001d001866::2:2106670-2108671(-)
Zm00001d040588::3:51615951-51617952(-)
Zm00001d016765::5:175253240-175255241(-)
Zm00001d021979::7:167516251-167518252(-)
Zm00001d016814::5:177039556-177041557(+)
Zm00001d024211::10:56728038-56730039(-)
Zm00001d008516::8:11267096-11269097(+)
Zm00001d025982::10:135289601-135291602(-)
Zm00001d039698::3:12379417-12381418(-)
Zm00001d006616::2:212677651-212679652(+)
Zm00001d007881::2:241671344-241673345(-)
Zm00001d033734::1:272415085-272417086(+)
Zm00001d004621::2:122478123-122480124(-)
Zm00001d032646::1:233066072-233068073(+)
Zm00001d034462::1:293746254-293748255(-)
Zm00001d023262::10:1563891-1565892(+)
Zm00001d053122::4:214602508-214604509(-)
Zm00001d053913::4:243611686-243613687(-)
Zm00001d037920::6:141996224-141998225(+)
Zm00001d047158::9:120341023-120343024(-)
Zm00001d023801::10:22187302-22189303(+)
Zm00001d019704::7:52250033-52252034(-)
Zm00001d039086::6:169731921-169733922(+)
Zm00001d052980::4:207107982-207109983(-)
Zm00001d047896::9:144628308-144630309(-)
Zm00001d043160::3:190394874-190396875(-)
Zm00001d034212::1:286896283-286898284(-)
Zm00001d051052::4:138840781-138842782(+)
Zm00001d013089::5:4536026-4538027(-)
Zm00001d043981::3:215528538-215530539(+)
Zm00001d043993::3:215925135-215927136(+)
Zm00001d025953::10:134614956-134616957(-)
Zm00001d007806::2:239997251-239999252(+)
Zm00001d032555::1:230381171-230383172(+)
Zm00001d027613::1:9013844-9015845(+)
Zm00001d001915::2:2811222-2813223(+)
Zm00001d008985::8:28619603-28621604(-)
Zm00001d033641::1:269353758-269355759(+)
Zm00001d033858::1:276050694-276052695(+)
Zm00001d010174::8:102987399-102989400(+)
Zm00001d043459::3:200574281-200576282(+)
Zm00001d044554::3:231671434-231673435(-)
Zm00001d029377::1:68226252-68228253(-)
Zm00001d040805::3:67064675-67066676(+)
Zm00001d053329::4:226393848-226395849(+)
Zm00001d050192::4:72089372-72091373(-)
Zm00001d014925::5:68751057-68753058(-)
Zm00001d002263::2:9128187-9130188(+)
Zm00001d005972::2:194444379-194446380(-)
Zm00001d003271::2:38439170-38441171(-)
Zm00001d015120::5:76337674-76339675(+)
Zm00001d043834::3:211154158-211156159(+)
Zm00001d044433::3:227868855-227870856(+)
Zm00001d019102::7:16747944-16749945(+)
Zm00001d031056::1:175034577-175036578(+)
Zm00001d012789::8:181006841-181008842(+)
```
