## Supplementary material for "A comprehensive map of preferentially located motifs reveals distinct proximal *cis*-regulatory elements in plants": ACCAGACA_containing_gene_set.txt

```
#Occurences of ACCAGACA between 14 and 106 (positions relative to the transcription start site)
#115 sequences with ACCAGACA in this interval
#0.46% of the sequences in promoter set with ACCAGACA (set with 25199 sequences)
Zm00001d003500::2:46118747-46120748(+)
Zm00001d027813::1:14322810-14324811(-)
Zm00001d027738::1:12397757-12399758(-)
Zm00001d047521::9:133427641-133429642(+)
Zm00001d032344::1:223291110-223293111(-)
Zm00001d040827::3:68154089-68156090(+)
Zm00001d018421::5:220403777-220405778(-)
Zm00001d047503::9:132778819-132780820(-)
Zm00001d002485::2:13752919-13754920(+)
Zm00001d050319::4:81113281-81115282(+)
Zm00001d019424::7:33078685-33080686(+)
Zm00001d011740::8:160441791-160443792(-)
Zm00001d029102::1:58053748-58055749(+)
Zm00001d022156::7:171401174-171403175(-)
Zm00001d048514::9:157629306-157631307(-)
Zm00001d002003::2:4173047-4175048(-)
Zm00001d017571::5:199952854-199954855(+)
Zm00001d051382::4:156513643-156515644(-)
Zm00001d017197::5:188619588-188621589(+)
Zm00001d009171::8:40737442-40739443(+)
Zm00001d047203::9:121852239-121854240(-)
Zm00001d050947::4:133095902-133097903(-)
Zm00001d052291::4:186138232-186140233(-)
Zm00001d024935::10:95664516-95666517(+)
Zm00001d044441::3:228213467-228215468(-)
Zm00001d046444::9:90218665-90220666(-)
Zm00001d047539::9:134365362-134367363(+)
Zm00001d015717::5:111709185-111711186(+)
Zm00001d025740::10:128090346-128092347(-)
Zm00001d031627::1:196863523-196865524(+)
Zm00001d014775::5:62832366-62834367(-)
Zm00001d052697::4:197840354-197842355(-)
Zm00001d014401::5:44475220-44477221(-)
Zm00001d038682::6:162458100-162460101(-)
Zm00001d042128::3:152233747-152235748(+)
Zm00001d019760::7:57491475-57493476(+)
Zm00001d014823::5:64556520-64558521(-)
Zm00001d024390::10:68459001-68461002(+)
Zm00001d024904::10:94182316-94184317(-)
Zm00001d027257::1:559455-561456(+)
Zm00001d034776::1:301959840-301961841(-)
Zm00001d035463::6:28053620-28055621(+)
Zm00001d011365::8:148699283-148701284(-)
Zm00001d022096::7:170214165-170216166(-)
Zm00001d038734::6:163541390-163543391(+)
Zm00001d038196::6:151271221-151273222(-)
Zm00001d033231::1:255274999-255277000(-)
Zm00001d049299::4:25176211-25178212(-)
Zm00001d027443::1:5462451-5464452(+)
Zm00001d032844::1:239915775-239917776(-)
Zm00001d043144::3:190098683-190100684(+)
Zm00001d023808::10:22666594-22668595(+)
Zm00001d002432::2:12556700-12558701(-)
Zm00001d017720::5:205180028-205182029(+)
Zm00001d045121::9:13442746-13444747(-)
Zm00001d014327::5:41099668-41101669(-)
Zm00001d006345::2:205185187-205187188(+)
Zm00001d025839::10:131432341-131434342(-)
Zm00001d047158::9:120341023-120343024(-)
Zm00001d020563::7:122391196-122393197(+)
Zm00001d007778::2:239426271-239428272(+)
Zm00001d022604::7:180896908-180898909(-)
Zm00001d026079::10:137929130-137931131(-)
Zm00001d017307::5:192248623-192250624(+)
Zm00001d039653::3:10755533-10757534(-)
Zm00001d022205::7:172840001-172842002(-)
Zm00001d039090::6:169787029-169789030(+)
Zm00001d007978::2:244406118-244408119(+)
Zm00001d007014::2:220187332-220189333(-)
Zm00001d039446::3:4589452-4591453(+)
Zm00001d042333::3:161626908-161628909(+)
Zm00001d049987::4:57418326-57420327(-)
Zm00001d024035::10:38785596-38787597(+)
Zm00001d023377::10:4279383-4281384(+)
Zm00001d034012::1:281131699-281133700(+)
Zm00001d001887::2:2481830-2483831(-)
Zm00001d008930::8:25818878-25820879(+)
Zm00001d051598::4:164064752-164066753(-)
Zm00001d029103::1:58174344-58176345(-)
Zm00001d006217::2:202079738-202081739(+)
Zm00001d007889::2:241873095-241875096(+)
Zm00001d019063::7:14921479-14923480(-)
Zm00001d038653::6:161895853-161897854(-)
Zm00001d028512::1:37681833-37683834(-)
Zm00001d048609::4:1280450-1282451(-)
Zm00001d016784::5:175781635-175783636(+)
Zm00001d006047::2:196522482-196524483(-)
Zm00001d032718::1:235936294-235938295(+)
Zm00001d050179::4:71068307-71070308(+)
Zm00001d039625::3:9380454-9382455(-)
Zm00001d006316::2:204321535-204323536(-)
Zm00001d020344::7:108010938-108012939(-)
Zm00001d045069::9:11473658-11475659(-)
Zm00001d044767::9:1867940-1869941(+)
Zm00001d038517::6:159097108-159099109(+)
Zm00001d029211::1:62493411-62495412(-)
Zm00001d035136::6:6618617-6620618(+)
Zm00001d005027::2:154621475-154623476(-)
Zm00001d013716::5:18303201-18305202(+)
Zm00001d012273::8:171696003-171698004(-)
Zm00001d024356::10:66568776-66570777(-)
Zm00001d023556::10:10136357-10138358(-)
Zm00001d034773::1:301817195-301819196(-)
Zm00001d039404::3:3479128-3481129(-)
Zm00001d042590::3:172908807-172910808(+)
Zm00001d042147::3:153597841-153599842(-)
Zm00001d044815::9:3514408-3516409(+)
Zm00001d035140::6:6798250-6800251(+)
Zm00001d017451::5:196208815-196210816(+)
Zm00001d002415::2:12242485-12244486(-)
Zm00001d039362::3:2567675-2569676(+)
Zm00001d042267::3:158097297-158099298(+)
Zm00001d030916::1:167086909-167088910(+)
Zm00001d024687::10:83607321-83609322(-)
Zm00001d005794::2:188894762-188896763(+)
```
