## Supplementary material for "A comprehensive map of preferentially located motifs reveals distinct proximal *cis*-regulatory elements in plants": ACCAGCTA_containing_gene_set.txt

```
#Occurences of ACCAGCTA between 399 and 411 (positions relative to the transcription start site)
#32 sequences with ACCAGCTA in this interval
#0.13% of the sequences in promoter set with ACCAGCTA (set with 25199 sequences)
Zm00001d041147::3:100324225-100326226(-)
Zm00001d028042::1:21378586-21380587(-)
Zm00001d023233::10:971582-973583(+)
Zm00001d045691::9:33518503-33520504(-)
Zm00001d005668::2:182819593-182821594(+)
Zm00001d028566::1:39240680-39242681(+)
Zm00001d028089::1:22607479-22609480(+)
Zm00001d011290::8:145987234-145989235(+)
Zm00001d013274::5:7546570-7548571(+)
Zm00001d019897::7:73564717-73566718(-)
Zm00001d008339::8:5744900-5746901(+)
Zm00001d011244::8:144399773-144401774(-)
Zm00001d034106::1:284126209-284128210(-)
Zm00001d015921::5:131468115-131470116(+)
Zm00001d035286::6:19369806-19371807(+)
Zm00001d023561::10:10260275-10262276(+)
Zm00001d023556::10:10136357-10138358(-)
Zm00001d016334::5:157891706-157893707(-)
Zm00001d049295::4:24980332-24982333(+)
Zm00001d005541::2:178095462-178097463(-)
Zm00001d020421::7:113084609-113086610(+)
Zm00001d046937::9:111793486-111795487(+)
Zm00001d019854::7:70496683-70498684(-)
Zm00001d006383::2:206309666-206311667(-)
Zm00001d015263::5:81964867-81966868(+)
Zm00001d040727::3:60292661-60294662(+)
Zm00001d012199::8:170012467-170014468(-)
Zm00001d028001::1:19941699-19943700(+)
Zm00001d007964::2:244286076-244288077(-)
Zm00001d011566::8:154587505-154589506(+)
Zm00001d022357::7:176096143-176098144(+)
Zm00001d047861::9:143639141-143641142(+)
```
