## Supplementary material for "A comprehensive map of preferentially located motifs reveals distinct proximal *cis*-regulatory elements in plants": ACCAGCTC_containing_gene_set.txt

```
#Occurences of ACCAGCTC between 255 and 356 (positions relative to the transcription start site)
#177 sequences with ACCAGCTC in this interval
#0.70% of the sequences in promoter set with ACCAGCTC (set with 25199 sequences)
Zm00001d029126::1:59131129-59133130(+)
Zm00001d034241::1:287662367-287664368(+)
Zm00001d018541::5:222666694-222668695(-)
Zm00001d003947::2:71149464-71151465(+)
Zm00001d032932::1:243650882-243652883(-)
Zm00001d020057::7:89266534-89268535(+)
Zm00001d011099::8:139021903-139023904(-)
Zm00001d004950::2:150219138-150221139(-)
Zm00001d025818::10:130623470-130625471(-)
Zm00001d035703::6:41835952-41837953(-)
Zm00001d021461::7:152744048-152746049(-)
Zm00001d040396::3:41246975-41248976(+)
Zm00001d020325::7:106753871-106755872(+)
Zm00001d013275::5:7557918-7559919(+)
Zm00001d004120::2:84066627-84068628(+)
Zm00001d041198::3:105026758-105028759(+)
Zm00001d014205::5:36552628-36554629(-)
Zm00001d029371::1:67929160-67931161(-)
Zm00001d008320::8:5094997-5096998(-)
Zm00001d024248::10:59445949-59447950(-)
Zm00001d017422::5:195635359-195637360(+)
Zm00001d021048::7:141204006-141206007(+)
Zm00001d008568::8:13200572-13202573(-)
Zm00001d031600::1:195874541-195876542(+)
Zm00001d002377::2:11426994-11428995(-)
Zm00001d017983::5:211348125-211350126(+)
Zm00001d018956::7:10470207-10472208(-)
Zm00001d022376::7:176288422-176290423(+)
Zm00001d041663::3:132595714-132597715(-)
Zm00001d011365::8:148699283-148701284(-)
Zm00001d048019::9:148175855-148177856(-)
Zm00001d019263::7:24739624-24741625(-)
Zm00001d032347::1:223351662-223353663(-)
Zm00001d037852::6:139775792-139777793(-)
Zm00001d027447::1:5495039-5497040(+)
Zm00001d025431::10:118600746-118602747(+)
Zm00001d038604::6:160836698-160838699(+)
Zm00001d043235::3:192717622-192719623(+)
Zm00001d008597::8:13985966-13987967(+)
Zm00001d010671::8:123810811-123812812(-)
Zm00001d025957::10:134742125-134744126(-)
Zm00001d007947::2:243860953-243862954(-)
Zm00001d020969::7:138207552-138209553(-)
Zm00001d025233::10:110235710-110237711(+)
Zm00001d050489::4:92856059-92858060(-)
Zm00001d003068::2:31085335-31087336(-)
Zm00001d035054::6:3284204-3286205(+)
Zm00001d036652::6:96446448-96448449(+)
Zm00001d005106::2:158485414-158487415(-)
Zm00001d005102::2:158272477-158274478(+)
Zm00001d023939::10:30316570-30318571(-)
Zm00001d039575::3:8206195-8208196(-)
Zm00001d042098::3:150670976-150672977(+)
Zm00001d009907::8:88819756-88821757(-)
Zm00001d051307::4:152667072-152669073(+)
Zm00001d027322::1:2897047-2899048(-)
Zm00001d035343::6:22589172-22591173(+)
Zm00001d013327::5:8702011-8704012(-)
Zm00001d021447::7:152380041-152382042(+)
Zm00001d028118::1:23360747-23362748(+)
Zm00001d051608::4:164443463-164445464(-)
Zm00001d046472::9:91534924-91536925(-)
Zm00001d028088::1:22606023-22608024(-)
Zm00001d001798::2:1083718-1085719(-)
Zm00001d045607::9:28666704-28668705(-)
Zm00001d042271::3:158430157-158432158(+)
Zm00001d011766::8:161194302-161196303(+)
Zm00001d010143::8:101196076-101198077(-)
Zm00001d004558::2:117926532-117928533(+)
Zm00001d035591::6:35489379-35491380(+)
Zm00001d007810::2:240072995-240074996(-)
Zm00001d010529::8:119418486-119420487(+)
Zm00001d049348::4:27362906-27364907(+)
Zm00001d036894::6:105841895-105843896(-)
Zm00001d049140::4:17534235-17536236(-)
Zm00001d032186::1:216169353-216171354(-)
Zm00001d012464::8:174969100-174971101(+)
Zm00001d053722::4:239848212-239850213(+)
Zm00001d051917::4:174622347-174624348(+)
Zm00001d002589::2:16285968-16287969(+)
Zm00001d035135::6:6609360-6611361(+)
Zm00001d010673::8:123815766-123817767(+)
Zm00001d008427::8:8436337-8438338(-)
Zm00001d043962::3:214956396-214958397(-)
Zm00001d052423::4:189656277-189658278(+)
Zm00001d031850::1:204131354-204133355(+)
Zm00001d029389::1:68586462-68588463(+)
Zm00001d038058::6:146571815-146573816(-)
Zm00001d028621::1:41089630-41091631(+)
Zm00001d002898::2:26126074-26128075(+)
Zm00001d002110::2:6041138-6043139(+)
Zm00001d015288::5:82819486-82821487(-)
Zm00001d037229::6:116925843-116927844(-)
Zm00001d027456::1:5660236-5662237(+)
Zm00001d012858::5:1179679-1181680(-)
Zm00001d015194::5:78921273-78923274(-)
Zm00001d008744::8:18853625-18855626(+)
Zm00001d028120::1:23431427-23433428(+)
Zm00001d014126::5:33394959-33396960(-)
Zm00001d027804::1:13912506-13914507(+)
Zm00001d043407::3:198980654-198982655(-)
Zm00001d024252::10:59714213-59716214(+)
Zm00001d025240::10:110663050-110665051(-)
Zm00001d007857::2:241014292-241016293(+)
Zm00001d019115::7:17575327-17577328(+)
Zm00001d027347::1:3379143-3381144(+)
Zm00001d013446::5:11812419-11814420(-)
Zm00001d047799::9:142106417-142108418(-)
Zm00001d035872::6:57905770-57907771(+)
Zm00001d007828::2:240468614-240470615(+)
Zm00001d024906::10:94247046-94249047(+)
Zm00001d049830::4:46816158-46818159(-)
Zm00001d029874::1:91284815-91286816(-)
Zm00001d043058::3:187679973-187681974(-)
Zm00001d048095::9:150082159-150084160(-)
Zm00001d005727::2:184927623-184929624(+)
Zm00001d053138::4:215591612-215593613(-)
Zm00001d048997::4:12009157-12011158(-)
Zm00001d004495::2:115170366-115172367(-)
Zm00001d039658::3:10934704-10936705(-)
Zm00001d031119::1:177986941-177988942(-)
Zm00001d015182::5:78512380-78514381(-)
Zm00001d022338::7:175704400-175706401(+)
Zm00001d030220::1:113768144-113770145(+)
Zm00001d036175::6:75715341-75717342(-)
Zm00001d010613::8:121843008-121845009(+)
Zm00001d042683::3:176793262-176795263(+)
Zm00001d025474::10:119965820-119967821(+)
Zm00001d013186::5:6101469-6103470(+)
Zm00001d004706::2:132361894-132363895(+)
Zm00001d043734::3:208689085-208691086(-)
Zm00001d047596::9:136684209-136686210(+)
Zm00001d045122::9:13448836-13450837(-)
Zm00001d007286::2:226836318-226838319(-)
Zm00001d049638::4:38437361-38439362(-)
Zm00001d006757::2:216048622-216050623(+)
Zm00001d017358::5:193562207-193564208(-)
Zm00001d009326::8:56110251-56112252(-)
Zm00001d038334::6:154785668-154787669(+)
Zm00001d016665::5:171907744-171909745(+)
Zm00001d015821::5:123915795-123917796(+)
Zm00001d009719::8:77714245-77716246(+)
Zm00001d042207::3:156094991-156096992(-)
Zm00001d046126::9:65015434-65017435(+)
Zm00001d045386::9:20253260-20255261(+)
Zm00001d049679::4:39830448-39832449(+)
Zm00001d028238::1:27580491-27582492(+)
Zm00001d032576::1:231119009-231121010(+)
Zm00001d041550::3:126860644-126862645(+)
Zm00001d004552::2:117515881-117517882(+)
Zm00001d038522::6:159138645-159140646(+)
Zm00001d045320::9:18921978-18923979(-)
Zm00001d020935::7:137125038-137127039(+)
Zm00001d039685::3:11846990-11848991(-)
Zm00001d048453::9:156668058-156670059(+)
Zm00001d012244::8:170885064-170887065(-)
Zm00001d028698::1:43438025-43440026(+)
Zm00001d033623::1:269052373-269054374(-)
Zm00001d012941::5:2278172-2280173(-)
Zm00001d016692::5:172784877-172786878(+)
Zm00001d021856::7:164590434-164592435(+)
Zm00001d030253::1:116929736-116931737(+)
Zm00001d048569::9:159050366-159052367(+)
Zm00001d039338::3:2049450-2051451(+)
Zm00001d034636::1:298591073-298593074(+)
Zm00001d009004::8:29653918-29655919(-)
Zm00001d002534::2:14905701-14907702(-)
Zm00001d028777::1:46188190-46190191(+)
Zm00001d028284::1:29161999-29164000(+)
Zm00001d042652::3:175439200-175441201(-)
Zm00001d017780::5:206544822-206546823(+)
Zm00001d054013::4:245165597-245167598(-)
Zm00001d005973::2:194457884-194459885(-)
Zm00001d049926::4:53427741-53429742(+)
Zm00001d039355::3:2465047-2467048(-)
Zm00001d020413::7:112325440-112327441(-)
Zm00001d030077::1:104095004-104097005(+)
```
