## Supplementary material for "A comprehensive map of preferentially located motifs reveals distinct proximal *cis*-regulatory elements in plants": ACCAGGC_containing_gene_set.txt

```
#Occurences of ACCAGGC between 425 and 468 (positions relative to the transcription start site)
#167 sequences with ACCAGGC in this interval
#0.66% of the sequences in promoter set with ACCAGGC (set with 25199 sequences)
Zm00001d026676::10:149747916-149749917(+)
Zm00001d045385::9:20248487-20250488(+)
Zm00001d050889::4:128497520-128499521(+)
Zm00001d012747::8:179642894-179644895(+)
Zm00001d037164::6:114578534-114580535(-)
Zm00001d046171::9:68898846-68900847(+)
Zm00001d015605::5:100773083-100775084(-)
Zm00001d034826::1:303086939-303088940(+)
Zm00001d012535::8:176257315-176259316(+)
Zm00001d003193::2:35246816-35248817(-)
Zm00001d006028::2:195578299-195580300(+)
Zm00001d006219::2:202180529-202182530(-)
Zm00001d012329::8:172526998-172528999(-)
Zm00001d031451::1:190381365-190383366(+)
Zm00001d014243::5:37787617-37789618(-)
Zm00001d053816::4:241613697-241615698(+)
Zm00001d011245::8:144405880-144407881(-)
Zm00001d053725::4:239898880-239900881(-)
Zm00001d048998::4:12011668-12013669(-)
Zm00001d025752::10:128390182-128392183(+)
Zm00001d031729::1:199829170-199831171(-)
Zm00001d033769::1:273098356-273100357(+)
Zm00001d023784::10:20015130-20017131(+)
Zm00001d049159::4:18437855-18439856(-)
Zm00001d017836::5:208270721-208272722(-)
Zm00001d017412::5:195190866-195192867(-)
Zm00001d019510::7:38445554-38447555(+)
Zm00001d019515::7:39143773-39145774(+)
Zm00001d046766::9:104912146-104914147(-)
Zm00001d015495::5:93695248-93697249(-)
Zm00001d025063::10:102252957-102254958(+)
Zm00001d031104::1:177426540-177428541(+)
Zm00001d032671::1:233746507-233748508(-)
Zm00001d038536::6:159543124-159545125(-)
Zm00001d008649::8:15901205-15903206(+)
Zm00001d017768::5:206247801-206249802(+)
Zm00001d034829::1:303242069-303244070(+)
Zm00001d038352::6:155010066-155012067(+)
Zm00001d007430::2:231537183-231539184(-)
Zm00001d040977::3:87275254-87277255(+)
Zm00001d002449::2:12912590-12914591(+)
Zm00001d010732::8:126284654-126286655(-)
Zm00001d021588::7:157335107-157337108(-)
Zm00001d009631::8:73924623-73926624(+)
Zm00001d043168::3:190458081-190460082(-)
Zm00001d053425::4:230956728-230958729(+)
Zm00001d043687::3:207410266-207412267(+)
Zm00001d029146::1:60477809-60479810(-)
Zm00001d018441::5:220901405-220903406(+)
Zm00001d034719::1:300614467-300616468(+)
Zm00001d011276::8:145539931-145541932(-)
Zm00001d007835::2:240563685-240565686(-)
Zm00001d053705::4:239605240-239607241(-)
Zm00001d013449::5:11833441-11835442(+)
Zm00001d008403::8:7620781-7622782(-)
Zm00001d035386::6:23945743-23947744(+)
Zm00001d014690::5:59258021-59260022(-)
Zm00001d038229::6:152046065-152048066(+)
Zm00001d045042::9:10912443-10914444(-)
Zm00001d053003::4:208590461-208592462(-)
Zm00001d007347::2:229286151-229288152(+)
Zm00001d019752::7:56254206-56256207(-)
Zm00001d037388::6:124164520-124166521(+)
Zm00001d023521::10:8659467-8661468(-)
Zm00001d006663::2:213811478-213813479(-)
Zm00001d043579::3:204369810-204371811(+)
Zm00001d020533::7:121240590-121242591(-)
Zm00001d046055::9:60346792-60348793(+)
Zm00001d039768::3:14329616-14331617(-)
Zm00001d043938::3:214299630-214301631(+)
Zm00001d018937::7:9822829-9824830(-)
Zm00001d003895::2:65738510-65740511(-)
Zm00001d018291::5:218025591-218027592(+)
Zm00001d012245::8:170915412-170917413(+)
Zm00001d043694::3:207561630-207563631(+)
Zm00001d025901::10:133324840-133326841(+)
Zm00001d025476::10:120019797-120021798(+)
Zm00001d007081::2:221853108-221855109(-)
Zm00001d031727::1:199718142-199720143(-)
Zm00001d011828::8:162225565-162227566(+)
Zm00001d039194::6:172320480-172322481(+)
Zm00001d035363::6:23249683-23251684(-)
Zm00001d013184::5:6094069-6096070(-)
Zm00001d032543::1:230036185-230038186(+)
Zm00001d002674::2:18933021-18935022(-)
Zm00001d048689::4:3345371-3347372(-)
Zm00001d044729::9:637705-639706(+)
Zm00001d022387::7:176586282-176588283(-)
Zm00001d045050::9:11151843-11153844(+)
Zm00001d021133::7:143495876-143497877(-)
Zm00001d036351::6:85230004-85232005(-)
Zm00001d026386::10:144860999-144863000(-)
Zm00001d051062::4:140041172-140043173(-)
Zm00001d019423::7:33000452-33002453(+)
Zm00001d024119::10:46972751-46974752(-)
Zm00001d018653::7:1880248-1882249(+)
Zm00001d020972::7:138222055-138224056(+)
Zm00001d042794::3:179900552-179902553(+)
Zm00001d034128::1:284687287-284689288(-)
Zm00001d001849::2:1911930-1913931(-)
Zm00001d014989::5:71261439-71263440(+)
Zm00001d003679::2:53859569-53861570(+)
Zm00001d047283::9:125434517-125436518(+)
Zm00001d035119::6:6129553-6131554(+)
Zm00001d044570::3:232013519-232015520(-)
Zm00001d011270::8:145289257-145291258(+)
Zm00001d001834::2:1639649-1641650(-)
Zm00001d008255::8:3112955-3114956(+)
Zm00001d034731::1:300939079-300941080(+)
Zm00001d037359::6:122792111-122794112(+)
Zm00001d024953::10:96629195-96631196(+)
Zm00001d034512::1:295269257-295271258(-)
Zm00001d052758::4:199896222-199898223(+)
Zm00001d053195::4:219205635-219207636(-)
Zm00001d049614::4:37639661-37641662(+)
Zm00001d032405::1:225599175-225601176(+)
Zm00001d012921::5:1958212-1960213(+)
Zm00001d042658::3:175712510-175714511(+)
Zm00001d009138::8:38828220-38830221(-)
Zm00001d052353::4:187991383-187993384(-)
Zm00001d002544::2:15098992-15100993(-)
Zm00001d027509::1:7074023-7076024(-)
Zm00001d052411::4:189318272-189320273(+)
Zm00001d009719::8:77714245-77716246(+)
Zm00001d022059::7:169186985-169188986(-)
Zm00001d026207::10:140949020-140951021(-)
Zm00001d048691::4:3346841-3348842(+)
Zm00001d025469::10:119878389-119880390(-)
Zm00001d049043::4:13723884-13725885(+)
Zm00001d045445::9:22315869-22317870(+)
Zm00001d048014::9:148006188-148008189(+)
Zm00001d044745::9:1024011-1026012(-)
Zm00001d031753::1:200736208-200738209(+)
Zm00001d031449::1:190321266-190323267(-)
Zm00001d011668::8:158118088-158120089(-)
Zm00001d017139::5:186704798-186706799(+)
Zm00001d036601::6:94184221-94186222(+)
Zm00001d052690::4:197461182-197463183(-)
Zm00001d049706::4:40794838-40796839(+)
Zm00001d016130::5:145801698-145803699(+)
Zm00001d020557::7:122234442-122236443(-)
Zm00001d028120::1:23431427-23433428(+)
Zm00001d036409::6:87174608-87176609(+)
Zm00001d038739::6:163587808-163589809(+)
Zm00001d013568::5:14449539-14451540(+)
Zm00001d018059::5:213448955-213450956(+)
Zm00001d048859::4:6486881-6488882(-)
Zm00001d045393::9:20527201-20529202(-)
Zm00001d014308::5:40493643-40495644(+)
Zm00001d017441::5:195905188-195907189(+)
Zm00001d049234::4:22021227-22023228(+)
Zm00001d011527::8:153563670-153565671(+)
Zm00001d036395::6:86732275-86734276(-)
Zm00001d006097::2:198118017-198120018(+)
Zm00001d048798::4:5675602-5677603(+)
Zm00001d028924::1:51727389-51729390(-)
Zm00001d037289::6:119521781-119523782(+)
Zm00001d033649::1:269613525-269615526(+)
Zm00001d010435::8:115026679-115028680(-)
Zm00001d010610::8:121825386-121827387(-)
Zm00001d028114::1:23269516-23271517(-)
Zm00001d025652::10:125101473-125103474(+)
Zm00001d016588::5:168631640-168633641(+)
Zm00001d035310::6:20535439-20537440(-)
Zm00001d020530::7:121044687-121046688(+)
Zm00001d040624::3:54718342-54720343(-)
Zm00001d011013::8:136860743-136862744(-)
```
