## Supplementary material for "A comprehensive map of preferentially located motifs reveals distinct proximal *cis*-regulatory elements in plants": ACCATAT_containing_gene_set.txt

```
#Occurences of ACCATAT between -59 and 60 (positions relative to the transcription start site)
#729 sequences with ACCATAT in this interval
#2.89% of the sequences in promoter set with ACCATAT (set with 25199 sequences)
Zm00001d013077::5:4389124-4391125(-)
Zm00001d020160::7:96520969-96522970(-)
Zm00001d039519::3:6562453-6564454(+)
Zm00001d018444::5:220941000-220943001(-)
Zm00001d018211::5:216635669-216637670(-)
Zm00001d034569::1:296488319-296490320(+)
Zm00001d030755::1:158274392-158276393(+)
Zm00001d012156::8:169074733-169076734(-)
Zm00001d032591::1:231454653-231456654(-)
Zm00001d013238::5:6854257-6856258(+)
Zm00001d035854::6:56295065-56297066(+)
Zm00001d033891::1:277638768-277640769(-)
Zm00001d025651::10:125011668-125013669(+)
Zm00001d017574::5:200140799-200142800(-)
Zm00001d047203::9:121852239-121854240(-)
Zm00001d046126::9:65015434-65017435(+)
Zm00001d017702::5:204634803-204636804(-)
Zm00001d044497::3:229712809-229714810(+)
Zm00001d035466::6:28063961-28065962(-)
Zm00001d039285::3:1012859-1014860(+)
Zm00001d036024::6:66762931-66764932(-)
Zm00001d014111::5:32936715-32938716(-)
Zm00001d046231::9:73619809-73621810(+)
Zm00001d022131::7:170932837-170934838(+)
Zm00001d051157::4:146404389-146406390(+)
Zm00001d035145::6:6907159-6909160(-)
Zm00001d048368::9:155196991-155198992(-)
Zm00001d018583::5:223767373-223769374(-)
Zm00001d042099::3:150689093-150691094(+)
Zm00001d002478::2:13594207-13596208(+)
Zm00001d034751::1:301301932-301303933(-)
Zm00001d018618::7:1149277-1151278(-)
Zm00001d045655::9:31229532-31231533(+)
Zm00001d043471::3:201135390-201137391(+)
Zm00001d047498::9:132738401-132740402(+)
Zm00001d020615::7:125166589-125168590(-)
Zm00001d009908::8:88818871-88820872(+)
Zm00001d049516::4:32965401-32967402(-)
Zm00001d008174::8:258339-260340(-)
Zm00001d045656::9:31316933-31318934(+)
Zm00001d035818::6:52788907-52790908(-)
Zm00001d043392::3:198632582-198634583(-)
Zm00001d048090::9:149904619-149906620(+)
Zm00001d034797::1:302386458-302388459(+)
Zm00001d030598::1:147539906-147541907(-)
Zm00001d043112::3:189498663-189500664(-)
Zm00001d033559::1:267207219-267209220(-)
Zm00001d038189::6:150911949-150913950(+)
Zm00001d044071::3:218351029-218353030(+)
Zm00001d049987::4:57418326-57420327(-)
Zm00001d010939::8:134236212-134238213(-)
Zm00001d019462::7:34953161-34955162(+)
Zm00001d005831::2:190283220-190285221(+)
Zm00001d007240::2:225524362-225526363(-)
Zm00001d004463::2:113567148-113569149(-)
Zm00001d013692::5:17666859-17668860(-)
Zm00001d041635::3:130620057-130622058(+)
Zm00001d017284::5:191692963-191694964(-)
Zm00001d016149::5:147040170-147042171(+)
Zm00001d028753::1:45573983-45575984(-)
Zm00001d044335::3:225401998-225403999(-)
Zm00001d031395::1:188814531-188816532(+)
Zm00001d034160::1:285336631-285338632(-)
Zm00001d042596::3:173073309-173075310(+)
Zm00001d042661::3:175807786-175809787(+)
Zm00001d012148::8:168925497-168927498(+)
Zm00001d033898::1:277880378-277882379(+)
Zm00001d032911::1:242882647-242884648(+)
Zm00001d024120::10:47327084-47329085(-)
Zm00001d041277::3:109761170-109763171(+)
Zm00001d004891::2:147084631-147086632(+)
Zm00001d007938::2:243479225-243481226(-)
Zm00001d023451::10:6035407-6037408(+)
Zm00001d010470::8:116793252-116795253(+)
Zm00001d044079::3:218443780-218445781(+)
Zm00001d006732::2:215446997-215448998(-)
Zm00001d015410::5:89052596-89054597(-)
Zm00001d045875::9:45234399-45236400(-)
Zm00001d037551::6:129106264-129108265(+)
Zm00001d049768::4:43892759-43894760(+)
Zm00001d010408::8:113318120-113320121(+)
Zm00001d008238::8:2260461-2262462(-)
Zm00001d049807::4:45603543-45605544(+)
Zm00001d030679::1:152723873-152725874(-)
Zm00001d017514::5:198260928-198262929(+)
Zm00001d006825::2:217433055-217435056(+)
Zm00001d043600::3:204842892-204844893(+)
Zm00001d012328::8:172513124-172515125(+)
Zm00001d013239::5:6864304-6866305(-)
Zm00001d029121::1:58943323-58945324(+)
Zm00001d041741::3:135628918-135630919(+)
Zm00001d033067::1:249376450-249378451(+)
Zm00001d035844::6:55328744-55330745(-)
Zm00001d017729::5:205466528-205468529(-)
Zm00001d049560::4:35293556-35295557(-)
Zm00001d038662::6:162197111-162199112(-)
Zm00001d015912::5:130789363-130791364(-)
Zm00001d043192::3:191177985-191179986(-)
Zm00001d044111::3:219560661-219562662(-)
Zm00001d003045::2:30206645-30208646(+)
Zm00001d002351::2:10724191-10726192(-)
Zm00001d017768::5:206247801-206249802(+)
Zm00001d040361::3:40035426-40037427(+)
Zm00001d035094::6:4935301-4937302(+)
Zm00001d014239::5:37689645-37691646(-)
Zm00001d049148::4:17754881-17756882(+)
Zm00001d029163::1:60870544-60872545(-)
Zm00001d044917::9:7208534-7210535(-)
Zm00001d018428::5:220577660-220579661(+)
Zm00001d045705::9:34418099-34420100(-)
Zm00001d039657::3:10867659-10869660(-)
Zm00001d052344::4:187580009-187582010(+)
Zm00001d044052::3:217878768-217880769(-)
Zm00001d005441::2:174333122-174335123(-)
Zm00001d023291::10:2236284-2238285(-)
Zm00001d026476::10:146675036-146677037(-)
Zm00001d016348::5:158773623-158775624(+)
Zm00001d020627::7:125488554-125490555(-)
Zm00001d024400::10:68969032-68971033(-)
Zm00001d017847::5:208649026-208651027(-)
Zm00001d025125::10:105495742-105497743(-)
Zm00001d043129::3:189865368-189867369(+)
Zm00001d021163::7:144475743-144477744(-)
Zm00001d044663::3:234340496-234342497(-)
Zm00001d035770::6:46881702-46883703(-)
Zm00001d049202::4:20465412-20467413(+)
Zm00001d026463::10:146327023-146329024(-)
Zm00001d021701::7:160735671-160737672(+)
Zm00001d047838::9:142885992-142887993(+)
Zm00001d028254::1:28054309-28056310(+)
Zm00001d021689::7:160132984-160134985(+)
Zm00001d003176::2:34604864-34606865(+)
Zm00001d003017::2:29562329-29564330(-)
Zm00001d019650::7:48183795-48185796(+)
Zm00001d010854::8:130511828-130513829(-)
Zm00001d018867::7:7838301-7840302(+)
Zm00001d029983::1:97414753-97416754(+)
Zm00001d008467::8:9609001-9611002(+)
Zm00001d007160::2:223567377-223569378(-)
Zm00001d026304::10:143262502-143264503(+)
Zm00001d019252::7:24073427-24075428(-)
Zm00001d006459::2:208857202-208859203(+)
Zm00001d021846::7:164383727-164385728(+)
Zm00001d012141::8:168735537-168737538(-)
Zm00001d051815::4:170371066-170373067(+)
Zm00001d008880::8:23593620-23595621(+)
Zm00001d035875::6:58237328-58239329(-)
Zm00001d035463::6:28053620-28055621(+)
Zm00001d034529::1:295715879-295717880(-)
Zm00001d049428::4:30062787-30064788(-)
Zm00001d029256::1:63873092-63875093(-)
Zm00001d007661::2:237090174-237092175(+)
Zm00001d043831::3:211087672-211089673(+)
Zm00001d021270::7:147363206-147365207(+)
Zm00001d008268::8:3548832-3550833(-)
Zm00001d043216::3:192129064-192131065(+)
Zm00001d008654::8:16041243-16043244(-)
Zm00001d014405::5:44699627-44701628(+)
Zm00001d023603::10:11675783-11677784(+)
Zm00001d039312::3:1460488-1462489(+)
Zm00001d031269::1:184543804-184545805(+)
Zm00001d016942::5:180645955-180647956(-)
Zm00001d030330::1:122752965-122754966(+)
Zm00001d047091::9:118284404-118286405(-)
Zm00001d021187::7:145309958-145311959(-)
Zm00001d050827::4:125018559-125020560(-)
Zm00001d036609::6:94238876-94240877(-)
Zm00001d019268::7:25030427-25032428(-)
Zm00001d048097::9:150092208-150094209(+)
Zm00001d021360::7:149840779-149842780(+)
Zm00001d005286::2:167708054-167710055(+)
Zm00001d035723::6:43296732-43298733(-)
Zm00001d018571::5:223499706-223501707(-)
Zm00001d050601::4:103260990-103262991(+)
Zm00001d042333::3:161626908-161628909(+)
Zm00001d038358::6:155275867-155277868(+)
Zm00001d021288::7:147969254-147971255(+)
Zm00001d043415::3:199054399-199056400(+)
Zm00001d043344::3:197153548-197155549(-)
Zm00001d052636::4:195468453-195470454(+)
Zm00001d041445::3:120189678-120191679(+)
Zm00001d050062::4:63284556-63286557(+)
Zm00001d040570::3:50658157-50660158(-)
Zm00001d025551::10:122025529-122027530(-)
Zm00001d032148::1:214495689-214497690(-)
Zm00001d026511::10:147369077-147371078(+)
Zm00001d035934::6:61205642-61207643(+)
Zm00001d037519::6:128003096-128005097(-)
Zm00001d037780::6:137465378-137467379(-)
Zm00001d016896::5:179609406-179611407(+)
Zm00001d018445::5:220939967-220941968(+)
Zm00001d016832::5:177778273-177780274(+)
Zm00001d012339::8:172717795-172719796(-)
Zm00001d001838::2:1681170-1683171(-)
Zm00001d006621::2:212768758-212770759(+)
Zm00001d020298::7:104766796-104768797(-)
Zm00001d036334::6:84741995-84743996(-)
Zm00001d005083::2:157650805-157652806(+)
Zm00001d017750::5:205888206-205890207(-)
Zm00001d029776::1:86458637-86460638(+)
Zm00001d013184::5:6094069-6096070(-)
Zm00001d037934::6:142594035-142596036(-)
Zm00001d053775::4:240848136-240850137(+)
Zm00001d048611::4:1282211-1284212(+)
Zm00001d027655::1:10258251-10260252(-)
Zm00001d044604::3:233217017-233219018(+)
Zm00001d030408::1:130192008-130194009(+)
Zm00001d021006::7:140179793-140181794(+)
Zm00001d021073::7:142159582-142161583(+)
Zm00001d053677::4:238890089-238892090(-)
Zm00001d001974::2:3762360-3764361(-)
Zm00001d021198::7:145690828-145692829(+)
Zm00001d039859::3:16955900-16957901(-)
Zm00001d043948::3:214448220-214450221(+)
Zm00001d017888::5:209643665-209645666(-)
Zm00001d048219::9:152663453-152665454(-)
Zm00001d052637::4:195494607-195496608(-)
Zm00001d033525::1:265602147-265604148(+)
Zm00001d044340::3:225476378-225478379(-)
Zm00001d037029::6:109565544-109567545(+)
Zm00001d049232::4:21989484-21991485(-)
Zm00001d041222::3:106273906-106275907(+)
Zm00001d024667::10:82872954-82874955(-)
Zm00001d011572::8:154712665-154714666(+)
Zm00001d042266::3:158056494-158058495(-)
Zm00001d046834::9:107877590-107879591(-)
Zm00001d001813::2:1415415-1417416(-)
Zm00001d025801::10:130012015-130014016(+)
Zm00001d046323::9:80366912-80368913(-)
Zm00001d030527::1:141840301-141842302(-)
Zm00001d013918::5:24817035-24819036(-)
Zm00001d017849::5:208731510-208733511(+)
Zm00001d040660::3:56946106-56948107(+)
Zm00001d015411::5:89058273-89060274(+)
Zm00001d032356::1:223600976-223602977(+)
Zm00001d023494::10:7328622-7330623(+)
Zm00001d048077::9:149407405-149409406(+)
Zm00001d018731::7:3335216-3337217(-)
Zm00001d052232::4:184154644-184156645(+)
Zm00001d018464::5:221328615-221330616(-)
Zm00001d040827::3:68154089-68156090(+)
Zm00001d025369::10:115869224-115871225(-)
Zm00001d006333::2:204942955-204944956(-)
Zm00001d042400::3:164743956-164745957(+)
Zm00001d008422::8:8317409-8319410(-)
Zm00001d046587::9:97427379-97429380(+)
Zm00001d052184::4:182561706-182563707(+)
Zm00001d048737::4:4609794-4611795(+)
Zm00001d013046::5:3735676-3737677(-)
Zm00001d007930::2:243172380-243174381(+)
Zm00001d039343::3:2190436-2192437(-)
Zm00001d050017::4:59933825-59935826(-)
Zm00001d052678::4:197046298-197048299(+)
Zm00001d032079::1:211795260-211797261(+)
Zm00001d039251::3:562692-564693(-)
Zm00001d031839::1:203324637-203326638(+)
Zm00001d012074::8:167677956-167679957(+)
Zm00001d031257::1:184105067-184107068(+)
Zm00001d045783::9:38792449-38794450(+)
Zm00001d047245::9:123902126-123904127(-)
Zm00001d017559::5:199533884-199535885(+)
Zm00001d029628::1:80599354-80601355(+)
Zm00001d039664::3:11344281-11346282(-)
Zm00001d043759::3:209171803-209173804(+)
Zm00001d049767::4:43890988-43892989(-)
Zm00001d052372::4:188400337-188402338(-)
Zm00001d020807::7:133509665-133511666(-)
Zm00001d030777::1:159299458-159301459(-)
Zm00001d016144::5:146538729-146540730(+)
Zm00001d045044::9:10940919-10942920(+)
Zm00001d052719::4:198625184-198627185(-)
Zm00001d008314::8:4959594-4961595(+)
Zm00001d027321::1:2892111-2894112(-)
Zm00001d025416::10:117963680-117965681(-)
Zm00001d032925::1:243295935-243297936(+)
Zm00001d016879::5:179260328-179262329(+)
Zm00001d035496::6:29556467-29558468(-)
Zm00001d022310::7:174906539-174908540(+)
Zm00001d040417::3:42396797-42398798(+)
Zm00001d028102::1:23008035-23010036(-)
Zm00001d013767::5:19732420-19734421(-)
Zm00001d043207::3:191796083-191798084(-)
Zm00001d040251::3:33859457-33861458(-)
Zm00001d022368::7:176187239-176189240(+)
Zm00001d006733::2:215450152-215452153(+)
Zm00001d007205::2:224669274-224671275(-)
Zm00001d034795::1:302373418-302375419(+)
Zm00001d031473::1:191326327-191328328(+)
Zm00001d008406::8:7830090-7832091(+)
Zm00001d018833::7:6809310-6811311(+)
Zm00001d021070::7:142138300-142140301(-)
Zm00001d006658::2:213749382-213751383(-)
Zm00001d034571::1:296600182-296602183(-)
Zm00001d028541::1:38682256-38684257(+)
Zm00001d029929::1:94858302-94860303(-)
Zm00001d037438::6:125412758-125414759(+)
Zm00001d006601::2:211821902-211823903(+)
Zm00001d011403::8:149537653-149539654(+)
Zm00001d013211::5:6613233-6615234(+)
Zm00001d042384::3:164051072-164053073(+)
Zm00001d034058::1:282720525-282722526(-)
Zm00001d006494::2:209829926-209831927(-)
Zm00001d037681::6:133849618-133851619(+)
Zm00001d011386::8:149255613-149257614(+)
Zm00001d023796::10:21534110-21536111(-)
Zm00001d003265::2:38346901-38348902(-)
Zm00001d001887::2:2481830-2483831(-)
Zm00001d053444::4:231763920-231765921(+)
Zm00001d048623::4:1533693-1535694(-)
Zm00001d008303::8:4662013-4664014(+)
Zm00001d035124::6:6266125-6268126(-)
Zm00001d007197::2:224453108-224455109(+)
Zm00001d031326::1:186053217-186055218(+)
Zm00001d040650::3:56246324-56248325(-)
Zm00001d007195::2:224442010-224444011(+)
Zm00001d031369::1:187494844-187496845(-)
Zm00001d001788::2:947943-949944(-)
Zm00001d045654::9:31222947-31224948(+)
Zm00001d030680::1:152722977-152724978(+)
Zm00001d049438::4:30252101-30254102(-)
Zm00001d009000::8:29484464-29486465(+)
Zm00001d005393::2:172151801-172153802(+)
Zm00001d034188::1:286079893-286081894(-)
Zm00001d037970::6:143884273-143886274(-)
Zm00001d042483::3:169111753-169113754(+)
Zm00001d047706::9:139666771-139668772(-)
Zm00001d013630::5:15865336-15867337(-)
Zm00001d014773::5:62645963-62647964(-)
Zm00001d016378::5:160087127-160089128(-)
Zm00001d039833::3:16201609-16203610(+)
Zm00001d042253::3:157461158-157463159(-)
Zm00001d037449::6:125678807-125680808(+)
Zm00001d040691::3:58484404-58486405(-)
Zm00001d022179::7:171989436-171991437(-)
Zm00001d032190::1:216309087-216311088(+)
Zm00001d043935::3:214159058-214161059(+)
Zm00001d027887::1:16742839-16744840(+)
Zm00001d022626::7:181605714-181607715(+)
Zm00001d005951::2:193730005-193732006(-)
Zm00001d041004::3:89707557-89709558(-)
Zm00001d027230::1:49336-51337(-)
Zm00001d017049::5:183885700-183887701(+)
Zm00001d025843::10:131455180-131457181(-)
Zm00001d028237::1:27576774-27578775(-)
Zm00001d046602::9:98271910-98273911(-)
Zm00001d041839::3:140029324-140031325(-)
Zm00001d016658::5:171576136-171578137(-)
Zm00001d022058::7:169127612-169129613(+)
Zm00001d043998::3:216141676-216143677(-)
Zm00001d050876::4:128064146-128066147(-)
Zm00001d043142::3:190036542-190038543(-)
Zm00001d015174::5:78398413-78400414(-)
Zm00001d045835::9:42523493-42525494(-)
Zm00001d008330::8:5444585-5446586(+)
Zm00001d039203::6:172445106-172447107(-)
Zm00001d027701::1:11430683-11432684(+)
Zm00001d029913::1:93848024-93850025(-)
Zm00001d044089::3:218799794-218801795(-)
Zm00001d053559::4:234080649-234082650(+)
Zm00001d044409::3:227434578-227436579(-)
Zm00001d033510::1:265097990-265099991(-)
Zm00001d008386::8:6911360-6913361(-)
Zm00001d038300::6:153810854-153812855(-)
Zm00001d040526::3:48127055-48129056(+)
Zm00001d048471::9:156888602-156890603(+)
Zm00001d046247::9:76308601-76310602(+)
Zm00001d015054::5:73450981-73452982(-)
Zm00001d034651::1:298858115-298860116(-)
Zm00001d003193::2:35246816-35248817(-)
Zm00001d037990::6:144437433-144439434(-)
Zm00001d015714::5:110433609-110435610(-)
Zm00001d006805::2:217098733-217100734(-)
Zm00001d036827::6:102931889-102933890(+)
Zm00001d023895::10:26723546-26725547(-)
Zm00001d013159::5:5558811-5560812(+)
Zm00001d011646::8:157426945-157428946(+)
Zm00001d033738::1:272594431-272596432(-)
Zm00001d048122::9:150494867-150496868(-)
Zm00001d025118::10:105208929-105210930(-)
Zm00001d046801::9:106475667-106477668(+)
Zm00001d004651::2:126254686-126256687(+)
Zm00001d027451::1:5535611-5537612(+)
Zm00001d027925::1:17805623-17807624(+)
Zm00001d003949::2:71577619-71579620(+)
Zm00001d011399::8:149508716-149510717(-)
Zm00001d045136::9:14001564-14003565(-)
Zm00001d044756::9:1356948-1358949(+)
Zm00001d019189::7:20849400-20851401(+)
Zm00001d030220::1:113768144-113770145(+)
Zm00001d048489::9:157077390-157079391(+)
Zm00001d004293::2:100987502-100989503(-)
Zm00001d035551::6:32900654-32902655(+)
Zm00001d049817::4:45964634-45966635(+)
Zm00001d032921::1:243132486-243134487(-)
Zm00001d029386::1:68539633-68541634(-)
Zm00001d030366::1:126624457-126626458(+)
Zm00001d008218::8:1591122-1593123(-)
Zm00001d014585::5:54419900-54421901(-)
Zm00001d044432::3:227757760-227759761(+)
Zm00001d033635::1:269330267-269332268(+)
Zm00001d004914::2:148226722-148228723(+)
Zm00001d014091::5:31999284-32001285(+)
Zm00001d046643::9:100130120-100132121(+)
Zm00001d051119::4:144243499-144245500(+)
Zm00001d031271::1:184634310-184636311(-)
Zm00001d022114::7:170596748-170598749(+)
Zm00001d030376::1:127352694-127354695(-)
Zm00001d007139::2:223205405-223207406(-)
Zm00001d014614::5:55729659-55731660(-)
Zm00001d003208::2:36000191-36002192(-)
Zm00001d036001::6:65314967-65316968(-)
Zm00001d004099::2:82706836-82708837(+)
Zm00001d040426::3:42865773-42867774(+)
Zm00001d020593::7:123983403-123985404(+)
Zm00001d018199::5:216420911-216422912(-)
Zm00001d019546::7:41795183-41797184(-)
Zm00001d020445::7:114911485-114913486(-)
Zm00001d023881::10:26203815-26205816(-)
Zm00001d053112::4:214258479-214260480(-)
Zm00001d027542::1:7884024-7886025(+)
Zm00001d036320::6:84011862-84013863(-)
Zm00001d040420::3:42567434-42569435(+)
Zm00001d035751::6:45355667-45357668(-)
Zm00001d021571::7:156437053-156439054(-)
Zm00001d028173::1:25316154-25318155(-)
Zm00001d038357::6:155276867-155278868(-)
Zm00001d018511::5:222125736-222127737(+)
Zm00001d052434::4:189872211-189874212(+)
Zm00001d023720::10:16781189-16783190(-)
Zm00001d028855::1:48616153-48618154(+)
Zm00001d047057::9:116819386-116821387(+)
Zm00001d027362::1:3774581-3776582(-)
Zm00001d034638::1:298680239-298682240(-)
Zm00001d021192::7:145446689-145448690(+)
Zm00001d028599::1:40282241-40284242(+)
Zm00001d014564::5:53470822-53472823(-)
Zm00001d030549::1:143228899-143230900(+)
Zm00001d043393::3:198631648-198633649(+)
Zm00001d033520::1:265491633-265493634(-)
Zm00001d031458::1:190925818-190927819(+)
Zm00001d034373::1:291110321-291112322(+)
Zm00001d052147::4:181040958-181042959(+)
Zm00001d037326::6:121211895-121213896(+)
Zm00001d029264::1:64216021-64218022(-)
Zm00001d052076::4:178747527-178749528(+)
Zm00001d019251::7:24030126-24032127(+)
Zm00001d020673::7:127585206-127587207(+)
Zm00001d042059::3:149109991-149111992(+)
Zm00001d022316::7:175116901-175118902(-)
Zm00001d014880::5:66842495-66844496(+)
Zm00001d042074::3:149699960-149701961(-)
Zm00001d024755::10:86468548-86470549(-)
Zm00001d047283::9:125434517-125436518(+)
Zm00001d031561::1:194341902-194343903(-)
Zm00001d008179::8:562263-564264(+)
Zm00001d023635::10:13068515-13070516(+)
Zm00001d002052::2:5016696-5018697(+)
Zm00001d051949::4:175084675-175086676(-)
Zm00001d033046::1:248460585-248462586(-)
Zm00001d026551::10:148014256-148016257(+)
Zm00001d052144::4:180986404-180988405(+)
Zm00001d030199::1:112979774-112981775(-)
Zm00001d052347::4:187794124-187796125(-)
Zm00001d038480::6:158351279-158353280(-)
Zm00001d028862::1:48852465-48854466(+)
Zm00001d029810::1:88023081-88025082(-)
Zm00001d016479::5:164266061-164268062(-)
Zm00001d032439::1:226426276-226428277(-)
Zm00001d017880::5:209501280-209503281(-)
Zm00001d047962::9:146347207-146349208(+)
Zm00001d002972::2:28424509-28426510(+)
Zm00001d035223::6:14839476-14841477(+)
Zm00001d010282::8:107272000-107274001(+)
Zm00001d047051::9:116627560-116629561(+)
Zm00001d037659::6:133274292-133276293(+)
Zm00001d046044::9:58532763-58534764(+)
Zm00001d016596::5:169058620-169060621(+)
Zm00001d013020::5:3282067-3284068(+)
Zm00001d025574::10:122794878-122796879(-)
Zm00001d010078::8:98491959-98493960(-)
Zm00001d014292::5:39725956-39727957(+)
Zm00001d032230::1:218043212-218045213(+)
Zm00001d043272::3:193960259-193962260(+)
Zm00001d015245::5:81072561-81074562(-)
Zm00001d014687::5:59024481-59026482(-)
Zm00001d035029::6:2399757-2401758(-)
Zm00001d004839::2:143077353-143079354(-)
Zm00001d049723::4:41534063-41536064(+)
Zm00001d049630::4:38146089-38148090(+)
Zm00001d025557::10:122325015-122327016(-)
Zm00001d015281::5:82608823-82610824(-)
Zm00001d006620::2:212764114-212766115(+)
Zm00001d011643::8:157372796-157374797(+)
Zm00001d045670::9:32597889-32599890(+)
Zm00001d019449::7:34346437-34348438(-)
Zm00001d040317::3:37807262-37809263(-)
Zm00001d017523::5:198636421-198638422(+)
Zm00001d008446::8:8819592-8821593(-)
Zm00001d051702::4:167220303-167222304(-)
Zm00001d053438::4:231447937-231449938(+)
Zm00001d038242::6:152217910-152219911(-)
Zm00001d027946::1:18084663-18086664(+)
Zm00001d051954::4:175234679-175236680(+)
Zm00001d014401::5:44475220-44477221(-)
Zm00001d036168::6:75650013-75652014(+)
Zm00001d029950::1:96146976-96148977(-)
Zm00001d040878::3:74733196-74735197(-)
Zm00001d014201::5:36221361-36223362(+)
Zm00001d015400::5:88448369-88450370(-)
Zm00001d018943::7:10082607-10084608(-)
Zm00001d052346::4:187719710-187721711(+)
Zm00001d038550::6:159757460-159759461(+)
Zm00001d047296::9:125819622-125821623(-)
Zm00001d013199::5:6336031-6338032(+)
Zm00001d037203::6:115604344-115606345(+)
Zm00001d039299::3:1292088-1294089(-)
Zm00001d030364::1:126598706-126600707(-)
Zm00001d044895::9:6585750-6587751(+)
Zm00001d031487::1:191771308-191773309(-)
Zm00001d036392::6:86657627-86659628(-)
Zm00001d007419::2:231209325-231211326(+)
Zm00001d018946::7:10192757-10194758(+)
Zm00001d019505::7:38140924-38142925(+)
Zm00001d044086::3:218643257-218645258(-)
Zm00001d047777::9:141489725-141491726(+)
Zm00001d011139::8:140122590-140124591(-)
Zm00001d029280::1:64686335-64688336(-)
Zm00001d052376::4:188523681-188525682(+)
Zm00001d002729::2:20592275-20594276(-)
Zm00001d017905::5:209879037-209881038(-)
Zm00001d024178::10:53429103-53431104(+)
Zm00001d029832::1:89270526-89272527(-)
Zm00001d005636::2:181465068-181467069(-)
Zm00001d042901::3:183397137-183399138(+)
Zm00001d013167::5:5737726-5739727(-)
Zm00001d041127::3:99307984-99309985(+)
Zm00001d040277::3:35452271-35454272(+)
Zm00001d010962::8:135145018-135147019(+)
Zm00001d010026::8:95729643-95731644(+)
Zm00001d002797::2:22936556-22938557(-)
Zm00001d029910::1:93749649-93751650(-)
Zm00001d028871::1:49267625-49269626(-)
Zm00001d025456::10:119080575-119082576(+)
Zm00001d050857::4:127181794-127183795(-)
Zm00001d011086::8:138469963-138471964(-)
Zm00001d002928::2:26786095-26788096(-)
Zm00001d050238::4:75291660-75293661(+)
Zm00001d014340::5:41542362-41544363(+)
Zm00001d003556::2:47888732-47890733(+)
Zm00001d018552::5:222830662-222832663(+)
Zm00001d012849::5:1084229-1086230(-)
Zm00001d053625::4:237084312-237086313(-)
Zm00001d049336::4:27052720-27054721(-)
Zm00001d037509::6:127636487-127638488(+)
Zm00001d020189::7:98580307-98582308(-)
Zm00001d032707::1:235470562-235472563(+)
Zm00001d022434::7:177644675-177646676(+)
Zm00001d006667::2:213895328-213897329(-)
Zm00001d005105::2:158415329-158417330(-)
Zm00001d042993::3:186050035-186052036(+)
Zm00001d034932::1:306070953-306072954(+)
Zm00001d039900::3:18643923-18645924(-)
Zm00001d003331::2:40366539-40368540(-)
Zm00001d033980::1:279981248-279983249(-)
Zm00001d044640::3:233821506-233823507(-)
Zm00001d033978::1:279940420-279942421(+)
Zm00001d053144::4:216037033-216039034(+)
Zm00001d044394::3:227054057-227056058(-)
Zm00001d007218::2:225061659-225063660(-)
Zm00001d011450::8:150846728-150848729(+)
Zm00001d039624::3:9369503-9371504(-)
Zm00001d010117::8:99954934-99956935(-)
Zm00001d025228::10:110197708-110199709(-)
Zm00001d022282::7:174372812-174374813(-)
Zm00001d048065::9:149253730-149255731(-)
Zm00001d031938::1:207472593-207474594(+)
Zm00001d019978::7:81484882-81486883(+)
Zm00001d032531::1:229764815-229766816(-)
Zm00001d034000::1:280698723-280700724(+)
Zm00001d042580::3:172641453-172643454(+)
Zm00001d022143::7:171101968-171103969(-)
Zm00001d038092::6:147494733-147496734(-)
Zm00001d015789::5:119786098-119788099(-)
Zm00001d004779::2:138646141-138648142(+)
Zm00001d043271::3:193961159-193963160(-)
Zm00001d009362::8:59511837-59513838(+)
Zm00001d043733::3:208654158-208656159(-)
Zm00001d028186::1:25744881-25746882(-)
Zm00001d027897::1:17001028-17003029(-)
Zm00001d024395::10:68728373-68730374(+)
Zm00001d046960::9:113238910-113240911(-)
Zm00001d014889::5:67037268-67039269(-)
Zm00001d050383::4:85013711-85015712(+)
Zm00001d047389::9:128554211-128556212(+)
Zm00001d037496::6:127260093-127262094(-)
Zm00001d021815::7:163559401-163561402(-)
Zm00001d035774::6:47431968-47433969(-)
Zm00001d011231::8:143889261-143891262(-)
Zm00001d003789::2:59386216-59388217(-)
Zm00001d028053::1:21766520-21768521(-)
Zm00001d008331::8:5500165-5502166(-)
Zm00001d040100::3:27423852-27425853(+)
Zm00001d051000::4:136178717-136180718(-)
Zm00001d028265::1:28613913-28615914(-)
Zm00001d011348::8:147531783-147533784(+)
Zm00001d035428::6:25147233-25149234(+)
Zm00001d030154::1:109216661-109218662(+)
Zm00001d038720::6:163332823-163334824(+)
Zm00001d030556::1:143751820-143753821(-)
Zm00001d013278::5:7697193-7699194(+)
Zm00001d018088::5:213987198-213989199(+)
Zm00001d009774::8:80506827-80508828(+)
Zm00001d024938::10:95863723-95865724(-)
Zm00001d050811::4:124227607-124229608(-)
Zm00001d004401::2:109327728-109329729(-)
Zm00001d007196::2:224446265-224448266(-)
Zm00001d026115::10:138790905-138792906(+)
Zm00001d002049::2:4958248-4960249(-)
Zm00001d042287::3:159083669-159085670(-)
Zm00001d040765::3:64547884-64549885(+)
Zm00001d040027::3:23375987-23377988(+)
Zm00001d052230::4:184118361-184120362(-)
Zm00001d008748::8:18883032-18885033(-)
Zm00001d025453::10:119059326-119061327(+)
Zm00001d044690::3:234989108-234991109(-)
Zm00001d051842::4:171964911-171966912(-)
Zm00001d031115::1:177819949-177821950(+)
Zm00001d035143::6:6890693-6892694(-)
Zm00001d036825::6:102829364-102831365(-)
Zm00001d032441::1:226560502-226562503(+)
Zm00001d002409::2:12114961-12116962(+)
Zm00001d005090::2:157781395-157783396(+)
Zm00001d021835::7:164161475-164163476(+)
Zm00001d012934::5:2201419-2203420(-)
Zm00001d040220::3:32669714-32671715(+)
Zm00001d045734::9:35998093-36000094(-)
Zm00001d032718::1:235936294-235938295(+)
Zm00001d022479::7:178452302-178454303(+)
Zm00001d030453::1:133430769-133432770(+)
Zm00001d032523::1:229369180-229371181(+)
Zm00001d030464::1:134522179-134524180(-)
Zm00001d011387::8:149265713-149267714(-)
Zm00001d042416::3:166410474-166412475(+)
Zm00001d030908::1:166757348-166759349(-)
Zm00001d022458::7:178122116-178124117(+)
Zm00001d041768::3:136776301-136778302(-)
Zm00001d031081::1:176352302-176354303(+)
Zm00001d053345::4:227016983-227018984(-)
Zm00001d003824::2:61095513-61097514(-)
Zm00001d008587::8:13682878-13684879(-)
Zm00001d031959::1:208015370-208017371(+)
Zm00001d029139::1:60185527-60187528(+)
Zm00001d017901::5:209803057-209805058(+)
Zm00001d048420::9:155963741-155965742(-)
Zm00001d011448::8:150847772-150849773(-)
Zm00001d024034::10:38720255-38722256(-)
Zm00001d002897::2:26122322-26124323(+)
Zm00001d037535::6:128523120-128525121(+)
Zm00001d053856::4:242284113-242286114(+)
Zm00001d048775::4:5330195-5332196(-)
Zm00001d038288::6:153437336-153439337(+)
Zm00001d008564::8:13136731-13138732(-)
Zm00001d039969::3:21076117-21078118(+)
Zm00001d017509::5:197959371-197961372(+)
Zm00001d014988::5:71250249-71252250(-)
Zm00001d030143::1:108595241-108597242(-)
Zm00001d053935::4:243882268-243884269(-)
Zm00001d003728::2:56630715-56632716(+)
Zm00001d010225::8:104664602-104666603(+)
Zm00001d016854::5:178393845-178395846(-)
Zm00001d013248::5:7098583-7100584(-)
Zm00001d004551::2:117421714-117423715(-)
Zm00001d006118::2:199152330-199154331(-)
Zm00001d019447::7:34302473-34304474(-)
Zm00001d026468::10:146510237-146512238(+)
Zm00001d004322::2:103035106-103037107(-)
Zm00001d012379::8:173239232-173241233(-)
Zm00001d006338::2:205001707-205003708(-)
Zm00001d035542::6:31726736-31728737(+)
Zm00001d032992::1:246073987-246075988(-)
Zm00001d012985::5:2834086-2836087(+)
Zm00001d024596::10:79829434-79831435(+)
Zm00001d039111::6:170225495-170227496(-)
Zm00001d003098::2:32020226-32022227(+)
Zm00001d037156::6:114066190-114068191(+)
Zm00001d008663::8:16418030-16420031(-)
Zm00001d034119::1:284490615-284492616(+)
Zm00001d009090::8:35621100-35623101(+)
Zm00001d017210::5:188994484-188996485(+)
Zm00001d046540::9:94831259-94833260(-)
Zm00001d051507::4:160673276-160675277(+)
Zm00001d038808::6:164872556-164874557(-)
Zm00001d013489::5:12660539-12662540(-)
Zm00001d016411::5:161325642-161327643(+)
Zm00001d042410::3:166269936-166271937(+)
Zm00001d026016::10:136072775-136074776(-)
Zm00001d017730::5:205465576-205467577(+)
Zm00001d032417::1:225913162-225915163(-)
Zm00001d050353::4:83030275-83032276(-)
Zm00001d037404::6:124633520-124635521(-)
Zm00001d049557::4:35011471-35013472(+)
Zm00001d023423::10:5172303-5174304(+)
Zm00001d016101::5:144564886-144566887(+)
Zm00001d033423::1:262651704-262653705(+)
Zm00001d040010::3:22860349-22862350(-)
Zm00001d037388::6:124164520-124166521(+)
Zm00001d035098::6:5181409-5183410(+)
Zm00001d030166::1:110000560-110002561(+)
Zm00001d031619::1:196236436-196238437(-)
Zm00001d047985::9:147200595-147202596(-)
Zm00001d001814::2:1414385-1416386(+)
Zm00001d046093::9:62582771-62584772(+)
Zm00001d032922::1:243199904-243201905(+)
Zm00001d016757::5:175072114-175074115(+)
Zm00001d008690::8:17243142-17245143(-)
Zm00001d039043::6:169165839-169167840(-)
Zm00001d042345::3:162351182-162353183(-)
Zm00001d037285::6:119375912-119377913(+)
Zm00001d036343::6:85018148-85020149(-)
Zm00001d023755::10:18799800-18801801(+)
Zm00001d037211::6:115984135-115986136(-)
Zm00001d038531::6:159374969-159376970(-)
Zm00001d042421::3:166638986-166640987(+)
Zm00001d047309::9:126280513-126282514(-)
Zm00001d031312::1:185852252-185854253(-)
Zm00001d015036::5:72867852-72869853(+)
Zm00001d050899::4:129063951-129065952(+)
Zm00001d017286::5:191706353-191708354(-)
Zm00001d049619::4:37786104-37788105(-)
```
