## Supplementary material for "A comprehensive map of preferentially located motifs reveals distinct proximal *cis*-regulatory elements in plants": ACCATCGG_containing_gene_set.txt

```
#Occurences of ACCATCGG between 228 and 236 (positions relative to the transcription start site)
#20 sequences with ACCATCGG in this interval
#0.08% of the sequences in promoter set with ACCATCGG (set with 25199 sequences)
Zm00001d032986::1:245814991-245816992(+)
Zm00001d006072::2:197419678-197421679(+)
Zm00001d010948::8:134765640-134767641(-)
Zm00001d014271::5:38632256-38634257(-)
Zm00001d008209::8:1236679-1238680(+)
Zm00001d051991::4:176027584-176029585(+)
Zm00001d052975::4:206853166-206855167(+)
Zm00001d028884::1:49596657-49598658(-)
Zm00001d051881::4:173324213-173326214(+)
Zm00001d038834::6:165388510-165390511(+)
Zm00001d046230::9:73364844-73366845(-)
Zm00001d020352::7:108497650-108499651(-)
Zm00001d007224::2:225127987-225129988(-)
Zm00001d016821::5:177259272-177261273(-)
Zm00001d035336::6:21912465-21914466(-)
Zm00001d030710::1:154976954-154978955(-)
Zm00001d043946::3:214386699-214388700(+)
Zm00001d032417::1:225913162-225915163(-)
Zm00001d007535::2:234247439-234249440(+)
Zm00001d047631::9:137490552-137492553(-)
```
