## Supplementary material for "A comprehensive map of preferentially located motifs reveals distinct proximal *cis*-regulatory elements in plants": ACCATT_containing_gene_set.txt

```
#Occurences of ACCATT between 5 and 20 (positions relative to the transcription start site)
#379 sequences with ACCATT in this interval
#1.50% of the sequences in promoter set with ACCATT (set with 25199 sequences)
Zm00001d013429::5:11205769-11207770(-)
Zm00001d012707::8:179036661-179038662(-)
Zm00001d026684::10:149858648-149860649(-)
Zm00001d028035::1:21005258-21007259(+)
Zm00001d021480::7:153347177-153349178(+)
Zm00001d024874::10:91750839-91752840(+)
Zm00001d041515::3:125288349-125290350(+)
Zm00001d052385::4:188825181-188827182(+)
Zm00001d020560::7:122289783-122291784(+)
Zm00001d033595::1:268073124-268075125(-)
Zm00001d040666::3:57058153-57060154(-)
Zm00001d005958::2:193812983-193814984(+)
Zm00001d015004::5:71950826-71952827(-)
Zm00001d029196::1:61782413-61784414(+)
Zm00001d042213::3:156285193-156287194(+)
Zm00001d044844::9:4960923-4962924(+)
Zm00001d051528::4:161594032-161596033(-)
Zm00001d036598::6:94022464-94024465(+)
Zm00001d052619::4:195016387-195018388(+)
Zm00001d038130::6:148860982-148862983(-)
Zm00001d008700::8:17393222-17395223(+)
Zm00001d036108::6:72485878-72487879(+)
Zm00001d011857::8:163127398-163129399(-)
Zm00001d003477::2:45425080-45427081(+)
Zm00001d032430::1:226162657-226164658(+)
Zm00001d049649::4:38709238-38711239(-)
Zm00001d006750::2:215852263-215854264(-)
Zm00001d036010::6:65523895-65525896(-)
Zm00001d053175::4:218263928-218265929(+)
Zm00001d031651::1:197391949-197393950(+)
Zm00001d041269::3:109540329-109542330(-)
Zm00001d018330::5:218523211-218525212(+)
Zm00001d048583::4:218880-220881(+)
Zm00001d045341::9:19219542-19221543(+)
Zm00001d042526::3:170868995-170870996(-)
Zm00001d014503::5:50643265-50645266(+)
Zm00001d011779::8:161466648-161468649(-)
Zm00001d038644::6:161635624-161637625(-)
Zm00001d014850::5:65521397-65523398(+)
Zm00001d026345::10:143893760-143895761(-)
Zm00001d025769::10:129034882-129036883(-)
Zm00001d025294::10:112984367-112986368(-)
Zm00001d045953::9:49411789-49413790(+)
Zm00001d030690::1:153226725-153228726(-)
Zm00001d015499::5:93959521-93961522(-)
Zm00001d025185::10:108318067-108320068(-)
Zm00001d016849::5:178265628-178267629(-)
Zm00001d051280::4:151468824-151470825(+)
Zm00001d051245::4:150317276-150319277(-)
Zm00001d038460::6:157676006-157678007(+)
Zm00001d002446::2:12876740-12878741(-)
Zm00001d029534::1:75281791-75283792(+)
Zm00001d008623::8:15014255-15016256(-)
Zm00001d029464::1:71980181-71982182(+)
Zm00001d025878::10:132463176-132465177(+)
Zm00001d036270::6:81184148-81186149(-)
Zm00001d044740::9:885642-887643(-)
Zm00001d003291::2:38958108-38960109(-)
Zm00001d052237::4:184281628-184283629(+)
Zm00001d021664::7:159489464-159491465(-)
Zm00001d033804::1:274204975-274206976(-)
Zm00001d007518::2:233697599-233699600(+)
Zm00001d048606::4:1120488-1122489(-)
Zm00001d031929::1:207098366-207100367(+)
Zm00001d045864::9:44505372-44507373(+)
Zm00001d023830::10:23733482-23735483(-)
Zm00001d019844::7:68695817-68697818(+)
Zm00001d048841::4:6225005-6227006(-)
Zm00001d038107::6:148220153-148222154(-)
Zm00001d002119::2:6131807-6133808(-)
Zm00001d016903::5:179653104-179655105(-)
Zm00001d005695::2:183652197-183654198(+)
Zm00001d041926::3:143906674-143908675(-)
Zm00001d007748::2:238725904-238727905(+)
Zm00001d037434::6:125287879-125289880(-)
Zm00001d040133::3:28853781-28855782(-)
Zm00001d051414::4:157588767-157590768(-)
Zm00001d050438::4:88134946-88136947(+)
Zm00001d011577::8:154838846-154840847(-)
Zm00001d015856::5:126819161-126821162(-)
Zm00001d039710::3:12753335-12755336(-)
Zm00001d020661::7:127227315-127229316(+)
Zm00001d022545::7:179778177-179780178(-)
Zm00001d024745::10:85906364-85908365(+)
Zm00001d022262::7:173866691-173868692(-)
Zm00001d039439::3:4456340-4458341(+)
Zm00001d011561::8:154494614-154496615(-)
Zm00001d006508::2:210177258-210179259(-)
Zm00001d033402::1:261928658-261930659(+)
Zm00001d038165::6:150161189-150163190(-)
Zm00001d010128::8:100552688-100554689(+)
Zm00001d033897::1:277826664-277828665(-)
Zm00001d022192::7:172476508-172478509(-)
Zm00001d020188::7:98544032-98546033(+)
Zm00001d020536::7:121384267-121386268(-)
Zm00001d038745::6:163785283-163787284(-)
Zm00001d042058::3:149056656-149058657(-)
Zm00001d002451::2:12960604-12962605(-)
Zm00001d008356::8:6166704-6168705(+)
Zm00001d033408::1:262238970-262240971(-)
Zm00001d025870::10:132100673-132102674(+)
Zm00001d010029::8:96110358-96112359(-)
Zm00001d015682::5:106606185-106608186(+)
Zm00001d048198::9:152245483-152247484(+)
Zm00001d049151::4:17775652-17777653(-)
Zm00001d006194::2:201271332-201273333(-)
Zm00001d014519::5:51445910-51447911(+)
Zm00001d048927::4:8249523-8251524(+)
Zm00001d027874::1:16037233-16039234(+)
Zm00001d028647::1:41723694-41725695(+)
Zm00001d021790::7:163077753-163079754(-)
Zm00001d015085::5:74829894-74831895(-)
Zm00001d016762::5:175212692-175214693(+)
Zm00001d034054::1:282597064-282599065(-)
Zm00001d042370::3:163515798-163517799(-)
Zm00001d048417::9:155905020-155907021(-)
Zm00001d031502::1:192120512-192122513(+)
Zm00001d020399::7:111335234-111337235(+)
Zm00001d014652::5:57320288-57322289(+)
Zm00001d019795::7:62188692-62190693(+)
Zm00001d023884::10:26301850-26303851(-)
Zm00001d016154::5:147355331-147357332(+)
Zm00001d009315::8:54552440-54554441(-)
Zm00001d044480::3:229383203-229385204(-)
Zm00001d024048::10:39724347-39726348(-)
Zm00001d025441::10:118738657-118740658(-)
Zm00001d050483::4:91997433-91999434(+)
Zm00001d005358::2:170901872-170903873(-)
Zm00001d049178::4:19295477-19297478(+)
Zm00001d015817::5:123619007-123621008(+)
Zm00001d023896::10:26775249-26777250(-)
Zm00001d018718::7:3072241-3074242(+)
Zm00001d032242::1:218582303-218584304(-)
Zm00001d041036::3:92301027-92303028(+)
Zm00001d017503::5:197729124-197731125(+)
Zm00001d011631::8:156789958-156791959(-)
Zm00001d040496::3:46771290-46773291(+)
Zm00001d030755::1:158274392-158276393(+)
Zm00001d041740::3:135594016-135596017(+)
Zm00001d017707::5:204750644-204752645(-)
Zm00001d017425::5:195721302-195723303(+)
Zm00001d015929::5:132195138-132197139(-)
Zm00001d045451::9:22644984-22646985(-)
Zm00001d003678::2:53854656-53856657(+)
Zm00001d032473::1:227875685-227877686(-)
Zm00001d026088::10:138137810-138139811(-)
Zm00001d043666::3:206548831-206550832(-)
Zm00001d053582::4:235344332-235346333(-)
Zm00001d041725::3:135290104-135292105(+)
Zm00001d039071::6:169539884-169541885(+)
Zm00001d052939::4:205517344-205519345(-)
Zm00001d051529::4:161592999-161595000(+)
Zm00001d014324::5:41035364-41037365(-)
Zm00001d005247::2:165584236-165586237(+)
Zm00001d037694::6:134243934-134245935(-)
Zm00001d021295::7:148148106-148150107(-)
Zm00001d050145::4:69075108-69077109(-)
Zm00001d004184::2:89919759-89921760(-)
Zm00001d015469::5:91980000-91982001(-)
Zm00001d041847::3:140451441-140453442(+)
Zm00001d012079::8:167757839-167759840(+)
Zm00001d045876::9:45288564-45290565(-)
Zm00001d053545::4:233610599-233612600(-)
Zm00001d016621::5:170405056-170407057(-)
Zm00001d029095::1:57696807-57698808(-)
Zm00001d037237::6:117260079-117262080(+)
Zm00001d007488::2:232841991-232843992(-)
Zm00001d030712::1:155201081-155203082(-)
Zm00001d006211::2:201911294-201913295(+)
Zm00001d036148::6:74546068-74548069(+)
Zm00001d024192::10:54915758-54917759(-)
Zm00001d036241::6:78622118-78624119(+)
Zm00001d034745::1:301131844-301133845(+)
Zm00001d021278::7:147636388-147638389(-)
Zm00001d008332::8:5547337-5549338(-)
Zm00001d004183::2:89899961-89901962(-)
Zm00001d048010::9:147955016-147957017(+)
Zm00001d033766::1:273076444-273078445(+)
Zm00001d042421::3:166638986-166640987(+)
Zm00001d010715::8:125480781-125482782(+)
Zm00001d041035::3:92263998-92265999(-)
Zm00001d046611::9:98776952-98778953(-)
Zm00001d049418::4:29893075-29895076(+)
Zm00001d019186::7:20834257-20836258(-)
Zm00001d038554::6:159785064-159787065(-)
Zm00001d003038::2:30069778-30071779(+)
Zm00001d006921::2:219359400-219361401(+)
Zm00001d052517::4:191942044-191944045(-)
Zm00001d035228::6:15528472-15530473(+)
Zm00001d029645::1:80946588-80948589(-)
Zm00001d033459::1:263296180-263298181(-)
Zm00001d041569::3:127514064-127516065(+)
Zm00001d029290::1:64987711-64989712(-)
Zm00001d016974::5:181714711-181716712(+)
Zm00001d040888::3:75757093-75759094(-)
Zm00001d027266::1:1029625-1031626(-)
Zm00001d050836::4:125509229-125511230(+)
Zm00001d037925::6:142151837-142153838(+)
Zm00001d050155::4:69591406-69593407(+)
Zm00001d023815::10:23251977-23253978(-)
Zm00001d040396::3:41246975-41248976(+)
Zm00001d027616::1:9110751-9112752(-)
Zm00001d039262::3:764518-766519(-)
Zm00001d053906::4:243391949-243393950(-)
Zm00001d053841::4:242141610-242143611(+)
Zm00001d037599::6:131092141-131094142(-)
Zm00001d010204::8:103924438-103926439(-)
Zm00001d011732::8:160218820-160220821(+)
Zm00001d032727::1:236334095-236336096(+)
Zm00001d017773::5:206383690-206385691(-)
Zm00001d005253::2:165938244-165940245(+)
Zm00001d027279::1:1547840-1549841(-)
Zm00001d047603::9:136814508-136816509(+)
Zm00001d026604::10:148809256-148811257(-)
Zm00001d035964::6:62967301-62969302(-)
Zm00001d041265::3:109136558-109138559(+)
Zm00001d013868::5:23315656-23317657(-)
Zm00001d033776::1:273325164-273327165(+)
Zm00001d049398::4:29233530-29235531(-)
Zm00001d031851::1:204132843-204134844(+)
Zm00001d004389::2:108159843-108161844(-)
Zm00001d028739::1:44837282-44839283(-)
Zm00001d049506::4:32688672-32690673(+)
Zm00001d031093::1:176925597-176927598(-)
Zm00001d026641::10:149272327-149274328(+)
Zm00001d032184::1:216042054-216044055(+)
Zm00001d041624::3:129826775-129828776(-)
Zm00001d005271::2:166693662-166695663(+)
Zm00001d019467::7:35256408-35258409(+)
Zm00001d038161::6:149981478-149983479(-)
Zm00001d038704::6:163079703-163081704(-)
Zm00001d021336::7:149178643-149180644(-)
Zm00001d041509::3:124924886-124926887(+)
Zm00001d029551::1:75801916-75803917(+)
Zm00001d024004::10:35857006-35859007(+)
Zm00001d002111::2:6051008-6053009(-)
Zm00001d012962::5:2398772-2400773(-)
Zm00001d041215::3:105829560-105831561(-)
Zm00001d043076::3:188443420-188445421(+)
Zm00001d007363::2:229729770-229731771(-)
Zm00001d006825::2:217433055-217435056(+)
Zm00001d022284::7:174452504-174454505(+)
Zm00001d028902::1:50199982-50201983(+)
Zm00001d008929::8:25817966-25819967(-)
Zm00001d041744::3:135683490-135685491(+)
Zm00001d048418::9:155937773-155939774(-)
Zm00001d011118::8:139411954-139413955(-)
Zm00001d029270::1:64402602-64404603(+)
Zm00001d012734::8:179513280-179515281(-)
Zm00001d048271::9:153590782-153592783(-)
Zm00001d002797::2:22936556-22938557(-)
Zm00001d040344::3:39048918-39050919(-)
Zm00001d019770::7:58306764-58308765(+)
Zm00001d017158::5:187192939-187194940(+)
Zm00001d042191::3:155496348-155498349(+)
Zm00001d027683::1:11130212-11132213(-)
Zm00001d053124::4:214605717-214607718(+)
Zm00001d032718::1:235936294-235938295(+)
Zm00001d027703::1:11491715-11493716(+)
Zm00001d044398::3:227149861-227151862(+)
Zm00001d015857::5:126867229-126869230(-)
Zm00001d034713::1:300501485-300503486(+)
Zm00001d033471::1:263621381-263623382(-)
Zm00001d012641::8:177676784-177678785(-)
Zm00001d048009::9:147934400-147936401(+)
Zm00001d053897::4:243336331-243338332(-)
Zm00001d042004::3:146967031-146969032(+)
Zm00001d006625::2:212799408-212801409(-)
Zm00001d042664::3:175915766-175917767(+)
Zm00001d013926::5:24987315-24989316(-)
Zm00001d029594::1:78238318-78240319(+)
Zm00001d005026::2:154616323-154618324(-)
Zm00001d039757::3:14109352-14111353(-)
Zm00001d005372::2:171225560-171227561(-)
Zm00001d010325::8:109743729-109745730(+)
Zm00001d005700::2:183833650-183835651(+)
Zm00001d047626::9:137458182-137460183(+)
Zm00001d043009::3:186340698-186342699(+)
Zm00001d019789::7:61631865-61633866(+)
Zm00001d046372::9:84917973-84919974(+)
Zm00001d017181::5:188173143-188175144(-)
Zm00001d053283::4:223936514-223938515(-)
Zm00001d033409::1:262240556-262242557(+)
Zm00001d039595::3:8571155-8573156(-)
Zm00001d020256::7:102407154-102409155(-)
Zm00001d030618::1:148821377-148823378(+)
Zm00001d035185::6:8561024-8563025(+)
Zm00001d023416::10:5081581-5083582(-)
Zm00001d003611::2:50117037-50119038(-)
Zm00001d033825::1:274896420-274898421(-)
Zm00001d012140::8:168730009-168732010(-)
Zm00001d037182::6:114977999-114980000(+)
Zm00001d023459::10:6298238-6300239(-)
Zm00001d008614::8:14480330-14482331(+)
Zm00001d038542::6:159648335-159650336(+)
Zm00001d014467::5:49122273-49124274(-)
Zm00001d053724::4:239878794-239880795(+)
Zm00001d022526::7:179347453-179349454(+)
Zm00001d002420::2:12306626-12308627(-)
Zm00001d022314::7:175009610-175011611(+)
Zm00001d054104::4:246556418-246558419(-)
Zm00001d028370::1:32366525-32368526(-)
Zm00001d019659::7:48428159-48430160(+)
Zm00001d003762::2:57852701-57854702(+)
Zm00001d043727::3:208450922-208452923(+)
Zm00001d028054::1:21773444-21775445(-)
Zm00001d002772::2:22171326-22173327(-)
Zm00001d038923::6:167107921-167109922(-)
Zm00001d052552::4:192875911-192877912(+)
Zm00001d026628::10:149175640-149177641(+)
Zm00001d046017::9:55196778-55198779(+)
Zm00001d024041::10:39071696-39073697(+)
Zm00001d015810::5:122523258-122525259(+)
Zm00001d050214::4:73914672-73916673(-)
Zm00001d030784::1:159574777-159576778(+)
Zm00001d028471::1:35964249-35966250(-)
Zm00001d039549::3:7823816-7825817(+)
Zm00001d033780::1:273611556-273613557(-)
Zm00001d017857::5:208987130-208989131(-)
Zm00001d026619::10:149047845-149049846(+)
Zm00001d010918::8:133388364-133390365(-)
Zm00001d029193::1:61663167-61665168(+)
Zm00001d007411::2:231130198-231132199(-)
Zm00001d004558::2:117926532-117928533(+)
Zm00001d035848::6:55785892-55787893(-)
Zm00001d023922::10:28391155-28393156(-)
Zm00001d014735::5:61102298-61104299(+)
Zm00001d026200::10:140835842-140837843(-)
Zm00001d045534::9:25757397-25759398(-)
Zm00001d002961::2:28153093-28155094(+)
Zm00001d044902::9:6761626-6763627(+)
Zm00001d015319::5:84426196-84428197(-)
Zm00001d048220::9:152677658-152679659(-)
Zm00001d025696::10:126536612-126538613(-)
Zm00001d037395::6:124283717-124285718(-)
Zm00001d048153::9:151003677-151005678(+)
Zm00001d042395::3:164410998-164412999(+)
Zm00001d037507::6:127632499-127634500(-)
Zm00001d038974::6:168031668-168033669(+)
Zm00001d043164::3:190400287-190402288(-)
Zm00001d016149::5:147040170-147042171(+)
Zm00001d003664::2:53139244-53141245(+)
Zm00001d023630::10:12796295-12798296(-)
Zm00001d019562::7:42854795-42856796(-)
Zm00001d020097::7:91749643-91751644(+)
Zm00001d013669::5:16899823-16901824(+)
Zm00001d013992::5:27759672-27761673(-)
Zm00001d025461::10:119219274-119221275(+)
Zm00001d024631::10:81315185-81317186(-)
Zm00001d003066::2:31032505-31034506(+)
Zm00001d016007::5:139010931-139012932(-)
Zm00001d032694::1:234844728-234846729(-)
Zm00001d048364::9:155129589-155131590(+)
Zm00001d007242::2:225533325-225535326(+)
Zm00001d033246::1:255869479-255871480(-)
Zm00001d036481::6:90055128-90057129(+)
Zm00001d019247::7:23768689-23770690(-)
Zm00001d045695::9:33749397-33751398(-)
Zm00001d002595::2:16393912-16395913(-)
Zm00001d012605::8:177089877-177091878(-)
Zm00001d047143::9:120015250-120017251(+)
Zm00001d032608::1:231929915-231931916(+)
Zm00001d037702::6:134445454-134447455(+)
Zm00001d024548::10:77770696-77772697(+)
Zm00001d026698::10:150306086-150308087(+)
Zm00001d034560::1:296360757-296362758(+)
Zm00001d027411::1:4717445-4719446(+)
Zm00001d042626::3:174362275-174364276(+)
Zm00001d012671::8:178358805-178360806(-)
Zm00001d049254::4:22960066-22962067(-)
Zm00001d021169::7:144830508-144832509(-)
Zm00001d035829::6:53795246-53797247(-)
Zm00001d038115::6:148505357-148507358(-)
Zm00001d046304::9:79538432-79540433(-)
Zm00001d038854::6:165901749-165903750(-)
Zm00001d005127::2:159769702-159771703(-)
Zm00001d039157::6:171237521-171239522(+)
Zm00001d047219::9:122662859-122664860(-)
Zm00001d040980::3:87901103-87903104(+)
```
