## Supplementary material for "A comprehensive map of preferentially located motifs reveals distinct proximal *cis*-regulatory elements in plants": ACCATTT_containing_gene_set.txt

```
#Occurences of ACCATTT between 8 and 18 (positions relative to the transcription start site)
#122 sequences with ACCATTT in this interval
#0.48% of the sequences in promoter set with ACCATTT (set with 25199 sequences)
Zm00001d002961::2:28153093-28155094(+)
Zm00001d003291::2:38958108-38960109(-)
Zm00001d039757::3:14109352-14111353(-)
Zm00001d045341::9:19219542-19221543(+)
Zm00001d043076::3:188443420-188445421(+)
Zm00001d022262::7:173866691-173868692(-)
Zm00001d035848::6:55785892-55787893(-)
Zm00001d023416::10:5081581-5083582(-)
Zm00001d034745::1:301131844-301133845(+)
Zm00001d011779::8:161466648-161468649(-)
Zm00001d042421::3:166638986-166640987(+)
Zm00001d051528::4:161594032-161596033(-)
Zm00001d023896::10:26775249-26777250(-)
Zm00001d022526::7:179347453-179349454(+)
Zm00001d029290::1:64987711-64989712(-)
Zm00001d023830::10:23733482-23735483(-)
Zm00001d031502::1:192120512-192122513(+)
Zm00001d012140::8:168730009-168732010(-)
Zm00001d049151::4:17775652-17777653(-)
Zm00001d007488::2:232841991-232843992(-)
Zm00001d024631::10:81315185-81317186(-)
Zm00001d040980::3:87901103-87903104(+)
Zm00001d023459::10:6298238-6300239(-)
Zm00001d029551::1:75801916-75803917(+)
Zm00001d006825::2:217433055-217435056(+)
Zm00001d038923::6:167107921-167109922(-)
Zm00001d015499::5:93959521-93961522(-)
Zm00001d006625::2:212799408-212801409(-)
Zm00001d010128::8:100552688-100554689(+)
Zm00001d003038::2:30069778-30071779(+)
Zm00001d016903::5:179653104-179655105(-)
Zm00001d006508::2:210177258-210179259(-)
Zm00001d003762::2:57852701-57854702(+)
Zm00001d012962::5:2398772-2400773(-)
Zm00001d033825::1:274896420-274898421(-)
Zm00001d024745::10:85906364-85908365(+)
Zm00001d040666::3:57058153-57060154(-)
Zm00001d048220::9:152677658-152679659(-)
Zm00001d011577::8:154838846-154840847(-)
Zm00001d048010::9:147955016-147957017(+)
Zm00001d054104::4:246556418-246558419(-)
Zm00001d039071::6:169539884-169541885(+)
Zm00001d029193::1:61663167-61665168(+)
Zm00001d051529::4:161592999-161595000(+)
Zm00001d015856::5:126819161-126821162(-)
Zm00001d032694::1:234844728-234846729(-)
Zm00001d017503::5:197729124-197731125(+)
Zm00001d040888::3:75757093-75759094(-)
Zm00001d016621::5:170405056-170407057(-)
Zm00001d038554::6:159785064-159787065(-)
Zm00001d023922::10:28391155-28393156(-)
Zm00001d048841::4:6225005-6227006(-)
Zm00001d008623::8:15014255-15016256(-)
Zm00001d048606::4:1120488-1122489(-)
Zm00001d016849::5:178265628-178267629(-)
Zm00001d044902::9:6761626-6763627(+)
Zm00001d020097::7:91749643-91751644(+)
Zm00001d050483::4:91997433-91999434(+)
Zm00001d042213::3:156285193-156287194(+)
Zm00001d042395::3:164410998-164412999(+)
Zm00001d026641::10:149272327-149274328(+)
Zm00001d006194::2:201271332-201273333(-)
Zm00001d041740::3:135594016-135596017(+)
Zm00001d011857::8:163127398-163129399(-)
Zm00001d014503::5:50643265-50645266(+)
Zm00001d031851::1:204132843-204134844(+)
Zm00001d029645::1:80946588-80948589(-)
Zm00001d041515::3:125288349-125290350(+)
Zm00001d025769::10:129034882-129036883(-)
Zm00001d052517::4:191942044-191944045(-)
Zm00001d052552::4:192875911-192877912(+)
Zm00001d034560::1:296360757-296362758(+)
Zm00001d028054::1:21773444-21775445(-)
Zm00001d033471::1:263621381-263623382(-)
Zm00001d021790::7:163077753-163079754(-)
Zm00001d052237::4:184281628-184283629(+)
Zm00001d025185::10:108318067-108320068(-)
Zm00001d021295::7:148148106-148150107(-)
Zm00001d046372::9:84917973-84919974(+)
Zm00001d038644::6:161635624-161637625(-)
Zm00001d039595::3:8571155-8573156(-)
Zm00001d032430::1:226162657-226164658(+)
Zm00001d041036::3:92301027-92303028(+)
Zm00001d031093::1:176925597-176927598(-)
Zm00001d020536::7:121384267-121386268(-)
Zm00001d014652::5:57320288-57322289(+)
Zm00001d019247::7:23768689-23770690(-)
Zm00001d038542::6:159648335-159650336(+)
Zm00001d006750::2:215852263-215854264(-)
Zm00001d041725::3:135290104-135292105(+)
Zm00001d053897::4:243336331-243338332(-)
Zm00001d012671::8:178358805-178360806(-)
Zm00001d003066::2:31032505-31034506(+)
Zm00001d028902::1:50199982-50201983(+)
Zm00001d020560::7:122289783-122291784(+)
Zm00001d036241::6:78622118-78624119(+)
Zm00001d003477::2:45425080-45427081(+)
Zm00001d027411::1:4717445-4719446(+)
Zm00001d036481::6:90055128-90057129(+)
Zm00001d035185::6:8561024-8563025(+)
Zm00001d030618::1:148821377-148823378(+)
Zm00001d048009::9:147934400-147936401(+)
Zm00001d042664::3:175915766-175917767(+)
Zm00001d012079::8:167757839-167759840(+)
Zm00001d053124::4:214605717-214607718(+)
Zm00001d049178::4:19295477-19297478(+)
Zm00001d022284::7:174452504-174454505(+)
Zm00001d027266::1:1029625-1031626(-)
Zm00001d046304::9:79538432-79540433(-)
Zm00001d038161::6:149981478-149983479(-)
Zm00001d050214::4:73914672-73916673(-)
Zm00001d045695::9:33749397-33751398(-)
Zm00001d007411::2:231130198-231132199(-)
Zm00001d008614::8:14480330-14482331(+)
Zm00001d037237::6:117260079-117262080(+)
Zm00001d049398::4:29233530-29235531(-)
Zm00001d051414::4:157588767-157590768(-)
Zm00001d042058::3:149056656-149058657(-)
Zm00001d018330::5:218523211-218525212(+)
Zm00001d048271::9:153590782-153592783(-)
Zm00001d028739::1:44837282-44839283(-)
Zm00001d008929::8:25817966-25819967(-)
```
