## Supplementary material for "A comprehensive map of preferentially located motifs reveals distinct proximal *cis*-regulatory elements in plants": ACCCACGG_containing_gene_set.txt

```
#Occurences of ACCCACGG between -982 and -921 (positions relative to the transcription start site)
#45 sequences with ACCCACGG in this interval
#0.18% of the sequences in promoter set with ACCCACGG (set with 25199 sequences)
Zm00001d039558::3:7978018-7980019(-)
Zm00001d024549::10:77775587-77777588(+)
Zm00001d014751::5:61420003-61422004(-)
Zm00001d031847::1:203989596-203991597(-)
Zm00001d037170::6:114745263-114747264(-)
Zm00001d033228::1:255218055-255220056(+)
Zm00001d006157::2:200050923-200052924(-)
Zm00001d016024::5:140138814-140140815(+)
Zm00001d010727::8:126048413-126050414(+)
Zm00001d017897::5:209722121-209724122(-)
Zm00001d003524::2:46656755-46658756(+)
Zm00001d007434::2:231626989-231628990(+)
Zm00001d019897::7:73564717-73566718(-)
Zm00001d017896::5:209712672-209714673(+)
Zm00001d033893::1:277646545-277648546(-)
Zm00001d024890::10:93050918-93052919(+)
Zm00001d018924::7:9441405-9443406(-)
Zm00001d053589::4:235593298-235595299(-)
Zm00001d024807::10:88841904-88843905(-)
Zm00001d029437::1:70447703-70449704(-)
Zm00001d041035::3:92263998-92265999(-)
Zm00001d029313::1:65618394-65620395(-)
Zm00001d021351::7:149690356-149692357(+)
Zm00001d019030::7:13541065-13543066(-)
Zm00001d012689::8:178699545-178701546(+)
Zm00001d032350::1:223438944-223440945(+)
Zm00001d007037::2:220614839-220616840(+)
Zm00001d003636::2:51258209-51260210(+)
Zm00001d008744::8:18853625-18855626(+)
Zm00001d031534::1:193341563-193343564(+)
Zm00001d048721::4:4182699-4184700(+)
Zm00001d018391::5:219926835-219928836(+)
Zm00001d033120::1:250630690-250632691(+)
Zm00001d052268::4:185306084-185308085(+)
Zm00001d031694::1:198712966-198714967(-)
Zm00001d031216::1:182484329-182486330(-)
Zm00001d028298::1:29616883-29618884(-)
Zm00001d013559::5:14324895-14326896(-)
Zm00001d047191::9:121459080-121461081(+)
Zm00001d044393::3:226953500-226955501(-)
Zm00001d016943::5:180769122-180771123(+)
Zm00001d025134::10:105976897-105978898(-)
Zm00001d051251::4:150630704-150632705(-)
Zm00001d030345::1:123928692-123930693(+)
Zm00001d020502::7:119517677-119519678(-)
```
