## Supplementary material for "A comprehensive map of preferentially located motifs reveals distinct proximal *cis*-regulatory elements in plants": ACCCATAG_containing_gene_set.txt

```
#Occurences of ACCCATAG between -89 and -72 (positions relative to the transcription start site)
#30 sequences with ACCCATAG in this interval
#0.12% of the sequences in promoter set with ACCCATAG (set with 25199 sequences)
Zm00001d029640::1:80884696-80886697(+)
Zm00001d015672::5:105096523-105098524(+)
Zm00001d035705::6:41906739-41908740(+)
Zm00001d019619::7:46403812-46405813(-)
Zm00001d054098::4:246454035-246456036(+)
Zm00001d028520::1:38039114-38041115(-)
Zm00001d044559::3:231693124-231695125(+)
Zm00001d025380::10:116503035-116505036(-)
Zm00001d039503::3:6082514-6084515(-)
Zm00001d016968::5:181545374-181547375(-)
Zm00001d034272::1:288311693-288313694(+)
Zm00001d047929::9:145593270-145595271(-)
Zm00001d012950::5:2321180-2323181(-)
Zm00001d013773::5:19860932-19862933(+)
Zm00001d028079::1:22189289-22191290(+)
Zm00001d010629::8:122276782-122278783(+)
Zm00001d044993::9:9497746-9499747(-)
Zm00001d016711::5:173430742-173432743(-)
Zm00001d043819::3:210961866-210963867(+)
Zm00001d026277::10:142720954-142722955(-)
Zm00001d042515::3:170298863-170300864(+)
Zm00001d033808::1:274300169-274302170(+)
Zm00001d019613::7:46352258-46354259(+)
Zm00001d028744::1:45112160-45114161(-)
Zm00001d015455::5:91168860-91170861(-)
Zm00001d013237::5:6850163-6852164(+)
Zm00001d025332::10:114371300-114373301(-)
Zm00001d038044::6:145986184-145988185(-)
Zm00001d039786::3:14616224-14618225(+)
Zm00001d045292::9:18059907-18061908(-)
```
