## Supplementary material for "A comprehensive map of preferentially located motifs reveals distinct proximal *cis*-regulatory elements in plants": ACCCATGT_containing_gene_set.txt

```
#Occurences of ACCCATGT between 31 and 67 (positions relative to the transcription start site)
#55 sequences with ACCCATGT in this interval
#0.22% of the sequences in promoter set with ACCCATGT (set with 25199 sequences)
Zm00001d050158::4:69693141-69695142(-)
Zm00001d007963::2:244275459-244277460(-)
Zm00001d002638::2:17669084-17671085(+)
Zm00001d043102::3:189312144-189314145(-)
Zm00001d009344::8:57627993-57629994(+)
Zm00001d038625::6:161161024-161163025(+)
Zm00001d045730::9:35763164-35765165(-)
Zm00001d051481::4:160050420-160052421(-)
Zm00001d016890::5:179457573-179459574(-)
Zm00001d045822::9:41423671-41425672(+)
Zm00001d044956::9:8215777-8217778(-)
Zm00001d037646::6:132766635-132768636(-)
Zm00001d044291::3:224386299-224388300(+)
Zm00001d012112::8:168391736-168393737(-)
Zm00001d030648::1:150687934-150689935(+)
Zm00001d052472::4:190786737-190788738(-)
Zm00001d011799::8:161726221-161728222(-)
Zm00001d041050::3:93120618-93122619(+)
Zm00001d003824::2:61095513-61097514(-)
Zm00001d010349::8:110700756-110702757(-)
Zm00001d023755::10:18799800-18801801(+)
Zm00001d020423::7:113099007-113101008(+)
Zm00001d034690::1:300085307-300087308(-)
Zm00001d005519::2:177084844-177086845(+)
Zm00001d039064::6:169465393-169467394(-)
Zm00001d012870::5:1410264-1412265(-)
Zm00001d023234::10:982190-984191(+)
Zm00001d028977::1:53415800-53417801(+)
Zm00001d001978::2:3823391-3825392(-)
Zm00001d024114::10:46727676-46729677(-)
Zm00001d009189::8:41995199-41997200(-)
Zm00001d023476::10:6859896-6861897(+)
Zm00001d030374::1:127339805-127341806(-)
Zm00001d008731::8:17971091-17973092(+)
Zm00001d004448::2:112705163-112707164(+)
Zm00001d036511::6:90947955-90949956(-)
Zm00001d041143::3:100308724-100310725(-)
Zm00001d052261::4:185172996-185174997(+)
Zm00001d010990::8:136107110-136109111(-)
Zm00001d038011::6:145086293-145088294(+)
Zm00001d041975::3:146345386-146347387(-)
Zm00001d021910::7:165776861-165778862(+)
Zm00001d035645::6:38127283-38129284(+)
Zm00001d037177::6:114826574-114828575(-)
Zm00001d042102::3:150721037-150723038(-)
Zm00001d019853::7:70485347-70487348(-)
Zm00001d021260::7:147098094-147100095(+)
Zm00001d007565::2:234946765-234948766(+)
Zm00001d053721::4:239843795-239845796(+)
Zm00001d016340::5:158126225-158128226(+)
Zm00001d043687::3:207410266-207412267(+)
Zm00001d010083::8:98784785-98786786(-)
Zm00001d042944::3:184661668-184663669(+)
Zm00001d017038::5:183361187-183363188(-)
Zm00001d021715::7:161144823-161146824(+)
```
