## Supplementary material for "A comprehensive map of preferentially located motifs reveals distinct proximal *cis*-regulatory elements in plants": ACCCCGCC_containing_gene_set.txt

```
#Occurences of ACCCCGCC between 369 and 445 (positions relative to the transcription start site)
#65 sequences with ACCCCGCC in this interval
#0.26% of the sequences in promoter set with ACCCCGCC (set with 25199 sequences)
Zm00001d044154::3:220590687-220592688(+)
Zm00001d047772::9:141395921-141397922(+)
Zm00001d033710::1:271947329-271949330(+)
Zm00001d027682::1:11064555-11066556(+)
Zm00001d007633::2:236563496-236565497(+)
Zm00001d006506::2:210162043-210164044(-)
Zm00001d008630::8:15267304-15269305(+)
Zm00001d031853::1:204149447-204151448(-)
Zm00001d013364::5:9740074-9742075(-)
Zm00001d022043::7:168539484-168541485(-)
Zm00001d047399::9:128745189-128747190(+)
Zm00001d032501::1:228549472-228551473(+)
Zm00001d049648::4:38696192-38698193(+)
Zm00001d020910::7:136265856-136267857(-)
Zm00001d001949::2:3417431-3419432(+)
Zm00001d010327::8:109900911-109902912(+)
Zm00001d029628::1:80599354-80601355(+)
Zm00001d037978::6:144042196-144044197(-)
Zm00001d021978::7:167480398-167482399(-)
Zm00001d019936::7:77665091-77667092(-)
Zm00001d005036::2:155305753-155307754(-)
Zm00001d029371::1:67929160-67931161(-)
Zm00001d028679::1:42786361-42788362(-)
Zm00001d051362::4:155983359-155985360(+)
Zm00001d048770::4:5257271-5259272(-)
Zm00001d003365::2:41648360-41650361(-)
Zm00001d047538::9:134291708-134293709(-)
Zm00001d026606::10:148903245-148905246(-)
Zm00001d053234::4:221209508-221211509(+)
Zm00001d027652::1:10149335-10151336(+)
Zm00001d003271::2:38439170-38441171(-)
Zm00001d018821::7:6430628-6432629(+)
Zm00001d016715::5:173615251-173617252(-)
Zm00001d045491::9:24410753-24412754(+)
Zm00001d023673::10:14797521-14799522(-)
Zm00001d050404::4:86265347-86267348(-)
Zm00001d015927::5:131792818-131794819(+)
Zm00001d051915::4:174614411-174616412(-)
Zm00001d005658::2:182515517-182517518(-)
Zm00001d027680::1:11009697-11011698(+)
Zm00001d006364::2:205728667-205730668(+)
Zm00001d014249::5:38006012-38008013(-)
Zm00001d044037::3:217454397-217456398(-)
Zm00001d038547::6:159732805-159734806(+)
Zm00001d013448::5:11833563-11835564(-)
Zm00001d040589::3:51742020-51744021(-)
Zm00001d004095::2:82542588-82544589(+)
Zm00001d029970::1:97046247-97048248(-)
Zm00001d006795::2:216889843-216891844(-)
Zm00001d013863::5:23247678-23249679(+)
Zm00001d010248::8:105915452-105917453(-)
Zm00001d034731::1:300939079-300941080(+)
Zm00001d052903::4:204209240-204211241(-)
Zm00001d007161::2:223602812-223604813(-)
Zm00001d026684::10:149858648-149860649(-)
Zm00001d032828::1:239453789-239455790(+)
Zm00001d024509::10:74929228-74931229(-)
Zm00001d015767::5:118084816-118086817(-)
Zm00001d025753::10:128399211-128401212(+)
Zm00001d013302::5:8071456-8073457(-)
Zm00001d004086::2:81412818-81414819(+)
Zm00001d023767::10:19463210-19465211(-)
Zm00001d011853::8:162804416-162806417(+)
Zm00001d012285::8:171870306-171872307(+)
Zm00001d029241::1:63374711-63376712(-)
```
