## Supplementary material for "A comprehensive map of preferentially located motifs reveals distinct proximal *cis*-regulatory elements in plants": ACCCGCCT_containing_gene_set.txt

```
#Occurences of ACCCGCCT between -343 and -311 (positions relative to the transcription start site)
#27 sequences with ACCCGCCT in this interval
#0.11% of the sequences in promoter set with ACCCGCCT (set with 25199 sequences)
Zm00001d026482::10:146766667-146768668(+)
Zm00001d020806::7:133442380-133444381(+)
Zm00001d010574::8:120716160-120718161(-)
Zm00001d029163::1:60870544-60872545(-)
Zm00001d052674::4:196904789-196906790(-)
Zm00001d053328::4:226360866-226362867(+)
Zm00001d039338::3:2049450-2051451(+)
Zm00001d024643::10:81779388-81781389(-)
Zm00001d005419::2:173365155-173367156(+)
Zm00001d024209::10:56569096-56571097(-)
Zm00001d045424::9:21658739-21660740(-)
Zm00001d019105::7:16886470-16888471(+)
Zm00001d026637::10:149250584-149252585(+)
Zm00001d048386::9:155335962-155337963(+)
Zm00001d052980::4:207107982-207109983(-)
Zm00001d046805::9:106601629-106603630(+)
Zm00001d032534::1:229829772-229831773(+)
Zm00001d022150::7:171310140-171312141(+)
Zm00001d035511::6:30355855-30357856(-)
Zm00001d042216::3:156423366-156425367(-)
Zm00001d024278::10:61395774-61397775(+)
Zm00001d050217::4:74115994-74117995(-)
Zm00001d024459::10:71760474-71762475(-)
Zm00001d051836::4:171676584-171678585(-)
Zm00001d039890::3:18009049-18011050(+)
Zm00001d015244::5:80937056-80939057(-)
Zm00001d034544::1:295924076-295926077(+)
```
