## Supplementary material for "A comprehensive map of preferentially located motifs reveals distinct proximal *cis*-regulatory elements in plants": ACCCTGAG_containing_gene_set.txt

```
#Occurences of ACCCTGAG between 361 and 427 (positions relative to the transcription start site)
#52 sequences with ACCCTGAG in this interval
#0.21% of the sequences in promoter set with ACCCTGAG (set with 25199 sequences)
Zm00001d014998::5:71501571-71503572(+)
Zm00001d002823::2:23767421-23769422(+)
Zm00001d022338::7:175704400-175706401(+)
Zm00001d008564::8:13136731-13138732(-)
Zm00001d021949::7:166840954-166842955(-)
Zm00001d007632::2:236536122-236538123(+)
Zm00001d014872::5:66603727-66605728(+)
Zm00001d013329::5:8765412-8767413(-)
Zm00001d003789::2:59386216-59388217(-)
Zm00001d046843::9:108260538-108262539(-)
Zm00001d012981::5:2678887-2680888(+)
Zm00001d046510::9:93174385-93176386(+)
Zm00001d044922::9:7294414-7296415(+)
Zm00001d012101::8:168281362-168283363(-)
Zm00001d023885::10:26303869-26305870(+)
Zm00001d008369::8:6537324-6539325(+)
Zm00001d021683::7:159952772-159954773(-)
Zm00001d052344::4:187580009-187582010(+)
Zm00001d021710::7:160980807-160982808(-)
Zm00001d040144::3:29124342-29126343(+)
Zm00001d042493::3:169440991-169442992(-)
Zm00001d048409::9:155776926-155778927(+)
Zm00001d040023::3:23307874-23309875(+)
Zm00001d027698::1:11322110-11324111(-)
Zm00001d044874::9:6096943-6098944(-)
Zm00001d049190::4:19767978-19769979(+)
Zm00001d030018::1:99935787-99937788(+)
Zm00001d021328::7:149015096-149017097(-)
Zm00001d013842::5:22205468-22207469(-)
Zm00001d039900::3:18643923-18645924(-)
Zm00001d052592::4:194067952-194069953(+)
Zm00001d049294::4:24900066-24902067(-)
Zm00001d021551::7:155651299-155653300(-)
Zm00001d046538::9:94660645-94662646(+)
Zm00001d050961::4:133639870-133641871(+)
Zm00001d011970::8:165343030-165345031(-)
Zm00001d001943::2:3242431-3244432(-)
Zm00001d019163::7:19753823-19755824(-)
Zm00001d034159::1:285325857-285327858(-)
Zm00001d018961::7:10798813-10800814(-)
Zm00001d014704::5:59969692-59971693(+)
Zm00001d052763::4:199988146-199990147(+)
Zm00001d022367::7:176188103-176190104(-)
Zm00001d016520::5:165950069-165952070(-)
Zm00001d015400::5:88448369-88450370(-)
Zm00001d048449::9:156615218-156617219(+)
Zm00001d048536::9:158055039-158057040(-)
Zm00001d029814::1:88198130-88200131(-)
Zm00001d022184::7:172169506-172171507(+)
Zm00001d051545::4:162050062-162052063(+)
Zm00001d034564::1:296457281-296459282(+)
Zm00001d003017::2:29562329-29564330(-)
```
