## Supplementary material for "A comprehensive map of preferentially located motifs reveals distinct proximal *cis*-regulatory elements in plants": ACCCTGCT_containing_gene_set.txt

```
#Occurences of ACCCTGCT between 197 and 325 (positions relative to the transcription start site)
#119 sequences with ACCCTGCT in this interval
#0.47% of the sequences in promoter set with ACCCTGCT (set with 25199 sequences)
Zm00001d014019::5:28907750-28909751(-)
Zm00001d045169::9:14890347-14892348(+)
Zm00001d020483::7:118399583-118401584(+)
Zm00001d038851::6:165840892-165842893(+)
Zm00001d013963::5:26423793-26425794(-)
Zm00001d049648::4:38696192-38698193(+)
Zm00001d050969::4:134224449-134226450(-)
Zm00001d032597::1:231551544-231553545(+)
Zm00001d026704::10:150492217-150494218(+)
Zm00001d014848::5:65460768-65462769(-)
Zm00001d043512::3:202360487-202362488(+)
Zm00001d053377::4:228377580-228379581(-)
Zm00001d002367::2:11049179-11051180(-)
Zm00001d011145::8:140401596-140403597(+)
Zm00001d014488::5:49997882-49999883(+)
Zm00001d048764::4:5151795-5153796(-)
Zm00001d040578::3:50996096-50998097(-)
Zm00001d050947::4:133095902-133097903(-)
Zm00001d003411::2:43576187-43578188(+)
Zm00001d031764::1:201104549-201106550(+)
Zm00001d025587::10:123295887-123297888(+)
Zm00001d037117::6:112966571-112968572(-)
Zm00001d002847::2:24474897-24476898(+)
Zm00001d024321::10:64376700-64378701(+)
Zm00001d043815::3:210943124-210945125(+)
Zm00001d042260::3:157877975-157879976(+)
Zm00001d033591::1:268004243-268006244(-)
Zm00001d033492::1:264214070-264216071(-)
Zm00001d052793::4:201135573-201137574(+)
Zm00001d049660::4:39001989-39003990(-)
Zm00001d048333::9:154593153-154595154(-)
Zm00001d027802::1:13861799-13863800(+)
Zm00001d007311::2:227454362-227456363(+)
Zm00001d004610::2:121565816-121567817(+)
Zm00001d027477::1:6236165-6238166(+)
Zm00001d025586::10:123297411-123299412(-)
Zm00001d006069::2:197413231-197415232(-)
Zm00001d029664::1:81801532-81803533(+)
Zm00001d032230::1:218043212-218045213(+)
Zm00001d018029::5:212388586-212390587(+)
Zm00001d017092::5:185200731-185202732(-)
Zm00001d021344::7:149455169-149457170(+)
Zm00001d010409::8:113369256-113371257(-)
Zm00001d010653::8:122979277-122981278(+)
Zm00001d053697::4:239380846-239382847(+)
Zm00001d045964::9:50370908-50372909(-)
Zm00001d033248::1:256109749-256111750(-)
Zm00001d015969::5:134899011-134901012(-)
Zm00001d025979::10:135133723-135135724(-)
Zm00001d052082::4:178983426-178985427(+)
Zm00001d019156::7:19533590-19535591(+)
Zm00001d019899::7:73728933-73730934(+)
Zm00001d053873::4:242649170-242651171(-)
Zm00001d047252::9:124158276-124160277(-)
Zm00001d017308::5:192347315-192349316(+)
Zm00001d024529::10:76537452-76539453(-)
Zm00001d033250::1:256133576-256135577(+)
Zm00001d007107::2:222391987-222393988(+)
Zm00001d003059::2:30710932-30712933(+)
Zm00001d016106::5:144945802-144947803(+)
Zm00001d044619::3:233471005-233473006(+)
Zm00001d006738::2:215640560-215642561(-)
Zm00001d012595::8:177030939-177032940(-)
Zm00001d004019::2:76036069-76038070(-)
Zm00001d034888::1:304817186-304819187(-)
Zm00001d024225::10:58207767-58209768(-)
Zm00001d013022::5:3408674-3410675(+)
Zm00001d032117::1:213690422-213692423(-)
Zm00001d045082::9:11881103-11883104(+)
Zm00001d002263::2:9128187-9130188(+)
Zm00001d025170::10:107474425-107476426(-)
Zm00001d035590::6:35405361-35407362(-)
Zm00001d028199::1:26000271-26002272(+)
Zm00001d014055::5:30852549-30854550(-)
Zm00001d033247::1:256002679-256004680(-)
Zm00001d020475::7:117465728-117467729(-)
Zm00001d036222::6:77838636-77840637(+)
Zm00001d049457::4:30892183-30894184(+)
Zm00001d015851::5:126285117-126287118(-)
Zm00001d036020::6:66593608-66595609(-)
Zm00001d025721::10:127517302-127519303(+)
Zm00001d047697::9:139475201-139477202(-)
Zm00001d034187::1:285957841-285959842(+)
Zm00001d018603::7:567421-569422(-)
Zm00001d052083::4:179004026-179006027(+)
Zm00001d033806::1:274287431-274289432(-)
Zm00001d035470::6:28277962-28279963(-)
Zm00001d031647::1:197307454-197309455(+)
Zm00001d006011::2:195229514-195231515(+)
Zm00001d005458::2:174942087-174944088(-)
Zm00001d053399::4:229335648-229337649(-)
Zm00001d018588::5:223790015-223792016(+)
Zm00001d005008::2:153460673-153462674(-)
Zm00001d039364::3:2628399-2630400(+)
Zm00001d051479::4:160039029-160041030(-)
Zm00001d016512::5:165504417-165506418(+)
Zm00001d033490::1:264085701-264087702(-)
Zm00001d035603::6:36121834-36123835(+)
Zm00001d003983::2:73523641-73525642(+)
Zm00001d025616::10:124038594-124040595(-)
Zm00001d048562::9:158798347-158800348(+)
Zm00001d016863::5:178549673-178551674(+)
Zm00001d027279::1:1547840-1549841(-)
Zm00001d044230::3:222534699-222536700(+)
Zm00001d052389::4:188963364-188965365(+)
Zm00001d033252::1:256142315-256144316(-)
Zm00001d020669::7:127430980-127432981(-)
Zm00001d016072::5:142987870-142989871(-)
Zm00001d005881::2:191716769-191718770(-)
Zm00001d053748::4:240410008-240412009(-)
Zm00001d031270::1:184548616-184550617(+)
Zm00001d046767::9:104953386-104955387(+)
Zm00001d033168::1:252665811-252667812(+)
Zm00001d028807::1:46962551-46964552(+)
Zm00001d013540::5:13944517-13946518(-)
Zm00001d050336::4:82003412-82005413(+)
Zm00001d002098::2:5962615-5964616(+)
Zm00001d012267::8:171615062-171617063(-)
Zm00001d015665::5:104211518-104213519(+)
```
