## Supplementary material for "A comprehensive map of preferentially located motifs reveals distinct proximal *cis*-regulatory elements in plants": ACCCTGGC_containing_gene_set.txt

```
#Occurences of ACCCTGGC between -298 and -216 (positions relative to the transcription start site)
#65 sequences with ACCCTGGC in this interval
#0.26% of the sequences in promoter set with ACCCTGGC (set with 25199 sequences)
Zm00001d051987::4:175914057-175916058(+)
Zm00001d034904::1:305194807-305196808(+)
Zm00001d003475::2:45404684-45406685(+)
Zm00001d053444::4:231763920-231765921(+)
Zm00001d046511::9:93194900-93196901(-)
Zm00001d051510::4:160973658-160975659(+)
Zm00001d043688::3:207416662-207418663(+)
Zm00001d002873::2:25236128-25238129(+)
Zm00001d020806::7:133442380-133444381(+)
Zm00001d015700::5:108858721-108860722(-)
Zm00001d019105::7:16886470-16888471(+)
Zm00001d047811::9:142368703-142370704(+)
Zm00001d045513::9:25065913-25067914(+)
Zm00001d036386::6:86345502-86347503(-)
Zm00001d046500::9:92747955-92749956(+)
Zm00001d047809::9:142343263-142345264(+)
Zm00001d047605::9:136921777-136923778(-)
Zm00001d026637::10:149250584-149252585(+)
Zm00001d006454::2:208733068-208735069(-)
Zm00001d046313::9:79858232-79860233(-)
Zm00001d005024::2:154433882-154435883(+)
Zm00001d047810::9:142360087-142362088(-)
Zm00001d021068::7:142051637-142053638(+)
Zm00001d011580::8:154910540-154912541(-)
Zm00001d025414::10:117934622-117936623(-)
Zm00001d035182::6:8506746-8508747(+)
Zm00001d008765::8:19527779-19529780(-)
Zm00001d050217::4:74115994-74117995(-)
Zm00001d015244::5:80937056-80939057(-)
Zm00001d018952::7:10372255-10374256(-)
Zm00001d006041::2:196157466-196159467(-)
Zm00001d048385::9:155336458-155338459(-)
Zm00001d001773::2:480804-482805(-)
Zm00001d048089::9:149905921-149907922(-)
Zm00001d040629::3:55074387-55076388(+)
Zm00001d052830::4:202078494-202080495(-)
Zm00001d035820::6:53201435-53203436(-)
Zm00001d048386::9:155335962-155337963(+)
Zm00001d047960::9:146286596-146288597(+)
Zm00001d002690::2:19340969-19342970(+)
Zm00001d043524::3:202712591-202714592(+)
Zm00001d049880::4:50008394-50010395(+)
Zm00001d034784::1:302248435-302250436(+)
Zm00001d026482::10:146766667-146768668(+)
Zm00001d035511::6:30355855-30357856(-)
Zm00001d004719::2:133584319-133586320(-)
Zm00001d004718::2:133579726-133581727(-)
Zm00001d010923::8:133673022-133675023(-)
Zm00001d034222::1:287044875-287046876(+)
Zm00001d010452::8:115781555-115783556(+)
Zm00001d052980::4:207107982-207109983(-)
Zm00001d052674::4:196904789-196906790(-)
Zm00001d044865::9:5840797-5842798(-)
Zm00001d003839::2:61800876-61802877(-)
Zm00001d051945::4:174991536-174993537(-)
Zm00001d024459::10:71760474-71762475(-)
Zm00001d039468::3:5117448-5119449(+)
Zm00001d024910::10:94434703-94436704(+)
Zm00001d005419::2:173365155-173367156(+)
Zm00001d022150::7:171310140-171312141(+)
Zm00001d034544::1:295924076-295926077(+)
Zm00001d033149::1:252138037-252140038(-)
Zm00001d028773::1:46169902-46171903(-)
Zm00001d013232::5:6800250-6802251(+)
Zm00001d024209::10:56569096-56571097(-)
```
