## Supplementary material for "A comprehensive map of preferentially located motifs reveals distinct proximal *cis*-regulatory elements in plants": ACCCTTC_containing_gene_set.txt

```
#Occurences of ACCCTTC between 281 and 403 (positions relative to the transcription start site)
#356 sequences with ACCCTTC in this interval
#1.41% of the sequences in promoter set with ACCCTTC (set with 25199 sequences)
Zm00001d044042::3:217580538-217582539(-)
Zm00001d016884::5:179291242-179293243(-)
Zm00001d041397::3:116327974-116329975(+)
Zm00001d015326::5:84618948-84620949(-)
Zm00001d032811::1:239027488-239029489(-)
Zm00001d051707::4:167317990-167319991(+)
Zm00001d022042::7:168490295-168492296(+)
Zm00001d045652::9:31127471-31129472(+)
Zm00001d016602::5:169614210-169616211(+)
Zm00001d013863::5:23247678-23249679(+)
Zm00001d028635::1:41473344-41475345(+)
Zm00001d045584::9:27334244-27336245(+)
Zm00001d046979::9:113976462-113978463(-)
Zm00001d038637::6:161440863-161442864(+)
Zm00001d016439::5:162358525-162360526(-)
Zm00001d039498::3:6004845-6006846(-)
Zm00001d020561::7:122332959-122334960(-)
Zm00001d020390::7:110937324-110939325(-)
Zm00001d051528::4:161594032-161596033(-)
Zm00001d013847::5:22503772-22505773(-)
Zm00001d051604::4:164198420-164200421(+)
Zm00001d004869::2:145648215-145650216(+)
Zm00001d040593::3:52127826-52129827(-)
Zm00001d015203::5:79241687-79243688(-)
Zm00001d037004::6:108812971-108814972(-)
Zm00001d052225::4:183712278-183714279(+)
Zm00001d044129::3:219978457-219980458(+)
Zm00001d021000::7:139888921-139890922(+)
Zm00001d029620::1:79986057-79988058(-)
Zm00001d048559::9:158674750-158676751(+)
Zm00001d030624::1:149522091-149524092(-)
Zm00001d051321::4:154088080-154090081(-)
Zm00001d017677::5:204023439-204025440(-)
Zm00001d045399::9:20665755-20667756(+)
Zm00001d012036::8:166922759-166924760(-)
Zm00001d009508::8:68052820-68054821(-)
Zm00001d049853::4:48164819-48166820(-)
Zm00001d032326::1:222597950-222599951(-)
Zm00001d002790::2:22703066-22705067(+)
Zm00001d033572::1:267358710-267360711(+)
Zm00001d049030::4:13050018-13052019(+)
Zm00001d005278::2:167121952-167123953(+)
Zm00001d025086::10:103059026-103061027(-)
Zm00001d022406::7:176982005-176984006(-)
Zm00001d007675::2:237249149-237251150(+)
Zm00001d036226::6:77965078-77967079(-)
Zm00001d017181::5:188173143-188175144(-)
Zm00001d022629::7:181742421-181744422(+)
Zm00001d042449::3:168091176-168093177(+)
Zm00001d032269::1:219851704-219853705(+)
Zm00001d038209::6:151714472-151716473(+)
Zm00001d024521::10:75863393-75865394(+)
Zm00001d004080::2:80807366-80809367(+)
Zm00001d012032::8:166834617-166836618(-)
Zm00001d001811::2:1334258-1336259(-)
Zm00001d021741::7:161998714-162000715(-)
Zm00001d031933::1:207281118-207283119(-)
Zm00001d049912::4:52245822-52247823(-)
Zm00001d042993::3:186050035-186052036(+)
Zm00001d030381::1:127551997-127553998(+)
Zm00001d006779::2:216461132-216463133(+)
Zm00001d020170::7:97042372-97044373(-)
Zm00001d023582::10:10767452-10769453(-)
Zm00001d021662::7:159484072-159486073(-)
Zm00001d053217::4:220622427-220624428(-)
Zm00001d053962::4:244376778-244378779(-)
Zm00001d051712::4:167785938-167787939(+)
Zm00001d017773::5:206383690-206385691(-)
Zm00001d031296::1:185531656-185533657(+)
Zm00001d006778::2:216442182-216444183(+)
Zm00001d020510::7:119796672-119798673(-)
Zm00001d003511::2:46290958-46292959(+)
Zm00001d009591::8:72073992-72075993(-)
Zm00001d011983::8:165879192-165881193(-)
Zm00001d016340::5:158126225-158128226(+)
Zm00001d031688::1:198652604-198654605(-)
Zm00001d019511::7:38544159-38546160(-)
Zm00001d006924::2:219454801-219456802(+)
Zm00001d053989::4:244764933-244766934(-)
Zm00001d003214::2:36236977-36238978(+)
Zm00001d012812::5:700981-702982(-)
Zm00001d024002::10:35715309-35717310(-)
Zm00001d052963::4:206412086-206414087(-)
Zm00001d048734::4:4484015-4486016(-)
Zm00001d029080::1:57301333-57303334(-)
Zm00001d006419::2:207347092-207349093(+)
Zm00001d018454::5:221153474-221155475(-)
Zm00001d037340::6:122062577-122064578(+)
Zm00001d013746::5:19174247-19176248(-)
Zm00001d008619::8:14784562-14786563(+)
Zm00001d040883::3:75381881-75383882(+)
Zm00001d046531::9:94210395-94212396(+)
Zm00001d033147::1:252110129-252112130(-)
Zm00001d034448::1:293309684-293311685(+)
Zm00001d032162::1:215111083-215113084(+)
Zm00001d046508::9:93069656-93071657(-)
Zm00001d022404::7:176861037-176863038(-)
Zm00001d009888::8:87464106-87466107(-)
Zm00001d047462::9:130901060-130903061(-)
Zm00001d006923::2:219454800-219456801(+)
Zm00001d046313::9:79858232-79860233(-)
Zm00001d015383::5:87522263-87524264(-)
Zm00001d008808::8:21240037-21242038(-)
Zm00001d017692::5:204452860-204454861(-)
Zm00001d006906::2:219172456-219174457(-)
Zm00001d029976::1:97213876-97215877(-)
Zm00001d014769::5:62505406-62507407(-)
Zm00001d034994::6:1299442-1301443(-)
Zm00001d021552::7:155697140-155699141(-)
Zm00001d043902::3:213345931-213347932(-)
Zm00001d006760::2:216125953-216127954(+)
Zm00001d002978::2:28632643-28634644(-)
Zm00001d018086::5:213976891-213978892(-)
Zm00001d009660::8:74949844-74951845(+)
Zm00001d053521::4:232901179-232903180(+)
Zm00001d022115::7:170670860-170672861(-)
Zm00001d012231::8:170534488-170536489(-)
Zm00001d009271::8:49784231-49786232(+)
Zm00001d036642::6:95985349-95987350(+)
Zm00001d003996::2:74406428-74408429(+)
Zm00001d012737::8:179529750-179531751(-)
Zm00001d029543::1:75647561-75649562(-)
Zm00001d042302::3:159929904-159931905(-)
Zm00001d028054::1:21773444-21775445(-)
Zm00001d010261::8:106442978-106444979(-)
Zm00001d034519::1:295594107-295596108(+)
Zm00001d041823::3:139355083-139357084(-)
Zm00001d027583::1:8412856-8414857(+)
Zm00001d025722::10:127565303-127567304(-)
Zm00001d025041::10:101197062-101199063(-)
Zm00001d019365::7:29972391-29974392(+)
Zm00001d022044::7:168542821-168544822(+)
Zm00001d035036::6:2734403-2736404(-)
Zm00001d031049::1:174838418-174840419(+)
Zm00001d043970::3:215388401-215390402(-)
Zm00001d041510::3:125027555-125029556(-)
Zm00001d011839::8:162486790-162488791(+)
Zm00001d029711::1:83543439-83545440(+)
Zm00001d017977::5:211171127-211173128(-)
Zm00001d016913::5:179730050-179732051(-)
Zm00001d032222::1:217811261-217813262(+)
Zm00001d008992::8:29057560-29059561(+)
Zm00001d004358::2:106079583-106081584(+)
Zm00001d015374::5:87027019-87029020(+)
Zm00001d053731::4:240026302-240028303(-)
Zm00001d032249::1:218789153-218791154(+)
Zm00001d035337::6:22130204-22132205(+)
Zm00001d008334::8:5580130-5582131(-)
Zm00001d024684::10:83552257-83554258(-)
Zm00001d027771::1:13242953-13244954(-)
Zm00001d045474::9:23487086-23489087(+)
Zm00001d018604::7:630441-632442(-)
Zm00001d052009::4:176345107-176347108(+)
Zm00001d050943::4:132885263-132887264(+)
Zm00001d019233::7:23218272-23220273(-)
Zm00001d025085::10:103059026-103061027(-)
Zm00001d048255::9:153314029-153316030(-)
Zm00001d030199::1:112979774-112981775(-)
Zm00001d026243::10:141738162-141740163(-)
Zm00001d001933::2:3095786-3097787(+)
Zm00001d016977::5:181787780-181789781(+)
Zm00001d025452::10:119058930-119060931(-)
Zm00001d049270::4:23899417-23901418(-)
Zm00001d044226::3:222425824-222427825(+)
Zm00001d018585::5:223771816-223773817(-)
Zm00001d013424::5:11125617-11127618(-)
Zm00001d024662::10:82552762-82554763(-)
Zm00001d025062::10:102245412-102247413(+)
Zm00001d051732::4:168457489-168459490(+)
Zm00001d052219::4:183566390-183568391(+)
Zm00001d025526::10:121363254-121365255(-)
Zm00001d012173::8:169524547-169526548(-)
Zm00001d002425::2:12405879-12407880(-)
Zm00001d038922::6:166976035-166978036(+)
Zm00001d031547::1:193843794-193845795(+)
Zm00001d048542::9:158271558-158273559(-)
Zm00001d046940::9:111956296-111958297(+)
Zm00001d037458::6:126006290-126008291(-)
Zm00001d049092::4:15795221-15797222(+)
Zm00001d022073::7:169492480-169494481(-)
Zm00001d042952::3:184728376-184730377(+)
Zm00001d009158::8:40010634-40012635(+)
Zm00001d009270::8:49721024-49723025(-)
Zm00001d041760::3:136286885-136288886(+)
Zm00001d019260::7:24522785-24524786(+)
Zm00001d018298::5:218097373-218099374(-)
Zm00001d029404::1:69027061-69029062(+)
Zm00001d050339::4:82305578-82307579(-)
Zm00001d045887::9:45748901-45750902(-)
Zm00001d051670::4:166179820-166181821(+)
Zm00001d050171::4:70427562-70429563(-)
Zm00001d007418::2:231201462-231203463(-)
Zm00001d042847::3:181899040-181901041(+)
Zm00001d053799::4:241338481-241340482(-)
Zm00001d014727::5:60847275-60849276(+)
Zm00001d051929::4:174756471-174758472(+)
Zm00001d041523::3:125850916-125852917(-)
Zm00001d039259::3:699635-701636(+)
Zm00001d017251::5:190353824-190355825(+)
Zm00001d040670::3:57111414-57113415(-)
Zm00001d047921::9:145466874-145468875(-)
Zm00001d049925::4:53028826-53030827(+)
Zm00001d050281::4:78411391-78413392(+)
Zm00001d045889::9:46115908-46117909(-)
Zm00001d051625::4:164943142-164945143(+)
Zm00001d022223::7:173078592-173080593(+)
Zm00001d028655::1:41896393-41898394(+)
Zm00001d017726::5:205303105-205305106(-)
Zm00001d018603::7:567421-569422(-)
Zm00001d041734::3:135544678-135546679(+)
Zm00001d046352::9:82887785-82889786(+)
Zm00001d052040::4:177079455-177081456(-)
Zm00001d004190::2:90079088-90081089(+)
Zm00001d046928::9:111172827-111174828(+)
Zm00001d015251::5:81365473-81367474(-)
Zm00001d006459::2:208857202-208859203(+)
Zm00001d042492::3:169437861-169439862(-)
Zm00001d011495::8:152342782-152344783(-)
Zm00001d034773::1:301817195-301819196(-)
Zm00001d024441::10:70869322-70871323(-)
Zm00001d033600::1:268258531-268260532(-)
Zm00001d011716::8:159799523-159801524(+)
Zm00001d015930::5:132537659-132539660(-)
Zm00001d013300::5:8014822-8016823(+)
Zm00001d006243::2:202669737-202671738(-)
Zm00001d025641::10:124767941-124769942(-)
Zm00001d039200::6:172433105-172435106(-)
Zm00001d039032::6:168947957-168949958(-)
Zm00001d014172::5:34983151-34985152(-)
Zm00001d043730::3:208596478-208598479(+)
Zm00001d003949::2:71577619-71579620(+)
Zm00001d027430::1:5115815-5117816(-)
Zm00001d050412::4:86683218-86685219(+)
Zm00001d054049::4:245583164-245585165(-)
Zm00001d034486::1:294253905-294255906(-)
Zm00001d044733::9:706204-708205(-)
Zm00001d037519::6:128003096-128005097(-)
Zm00001d010997::8:136179724-136181725(+)
Zm00001d030837::1:162457701-162459702(-)
Zm00001d053964::4:244387831-244389832(-)
Zm00001d035012::6:1759632-1761633(-)
Zm00001d040303::3:36823341-36825342(-)
Zm00001d037045::6:110222318-110224319(+)
Zm00001d001898::2:2551843-2553844(+)
Zm00001d036551::6:91829536-91831537(+)
Zm00001d051727::4:168187945-168189946(+)
Zm00001d002216::2:8326698-8328699(-)
Zm00001d052215::4:183481447-183483448(-)
Zm00001d035391::6:24040356-24042357(-)
Zm00001d014417::5:45493231-45495232(-)
Zm00001d037518::6:127910698-127912699(+)
Zm00001d009847::8:84848685-84850686(+)
Zm00001d010248::8:105915452-105917453(-)
Zm00001d027701::1:11430683-11432684(+)
Zm00001d035990::6:64974399-64976400(+)
Zm00001d052218::4:183566779-183568780(-)
Zm00001d053971::4:244441233-244443234(+)
Zm00001d054012::4:245104413-245106414(+)
Zm00001d023320::10:3018637-3020638(+)
Zm00001d003308::2:39658390-39660391(+)
Zm00001d026572::10:148199414-148201415(+)
Zm00001d002129::2:6411408-6413409(+)
Zm00001d019476::7:35816550-35818551(+)
Zm00001d027485::1:6309826-6311827(-)
Zm00001d007792::2:239793162-239795163(+)
Zm00001d028207::1:26346435-26348436(-)
Zm00001d003572::2:48475770-48477771(+)
Zm00001d052840::4:202394123-202396124(-)
Zm00001d053848::4:242175897-242177898(+)
Zm00001d039287::3:1053928-1055929(+)
Zm00001d025794::10:129815251-129817252(-)
Zm00001d015992::5:137786851-137788852(+)
Zm00001d040497::3:46811262-46813263(+)
Zm00001d042944::3:184661668-184663669(+)
Zm00001d029328::1:66118555-66120556(+)
Zm00001d043943::3:214379004-214381005(-)
Zm00001d026476::10:146675036-146677037(-)
Zm00001d036838::6:103347346-103349347(-)
Zm00001d032224::1:217881837-217883838(-)
Zm00001d014554::5:52959366-52961367(+)
Zm00001d051730::4:168224381-168226382(+)
Zm00001d026514::10:147435935-147437936(+)
Zm00001d035319::6:21078637-21080638(+)
Zm00001d028185::1:25737163-25739164(+)
Zm00001d037448::6:125638260-125640261(+)
Zm00001d034776::1:301959840-301961841(-)
Zm00001d022376::7:176288422-176290423(+)
Zm00001d043971::3:215392800-215394801(-)
Zm00001d028229::1:27306133-27308134(-)
Zm00001d010454::8:115917895-115919896(-)
Zm00001d051724::4:168112981-168114982(+)
Zm00001d009411::8:63373018-63375019(-)
Zm00001d022462::7:178146894-178148895(+)
Zm00001d018258::5:217539552-217541553(-)
Zm00001d016885::5:179323687-179325688(-)
Zm00001d020339::7:107407964-107409965(-)
Zm00001d011963::8:165274569-165276570(-)
Zm00001d010319::8:109388288-109390289(-)
Zm00001d028118::1:23360747-23362748(+)
Zm00001d003283::2:38747259-38749260(-)
Zm00001d018472::5:221367796-221369797(+)
Zm00001d048695::4:3432826-3434827(-)
Zm00001d047615::9:137069744-137071745(+)
Zm00001d029797::1:87440942-87442943(+)
Zm00001d012602::8:177060268-177062269(+)
Zm00001d050225::4:74669401-74671402(-)
Zm00001d049940::4:54281661-54283662(-)
Zm00001d031342::1:186817334-186819335(-)
Zm00001d043795::3:210371105-210373106(-)
Zm00001d052276::4:185644699-185646700(-)
Zm00001d041948::3:144973988-144975989(-)
Zm00001d021910::7:165776861-165778862(+)
Zm00001d027922::1:17721275-17723276(+)
Zm00001d044247::3:222999690-223001691(+)
Zm00001d029938::1:95656208-95658209(-)
Zm00001d003717::2:56262007-56264008(+)
Zm00001d016557::5:167253793-167255794(-)
Zm00001d020867::7:135071219-135073220(-)
Zm00001d039203::6:172445106-172447107(-)
Zm00001d032257::1:219225272-219227273(+)
Zm00001d003345::2:41019378-41021379(-)
Zm00001d009512::8:68436815-68438816(+)
Zm00001d002251::2:8980523-8982524(-)
Zm00001d038598::6:160694569-160696570(-)
Zm00001d041321::3:112009643-112011644(-)
Zm00001d045575::9:27086358-27088359(-)
Zm00001d029525::1:74652296-74654297(+)
Zm00001d041476::3:122413321-122415322(+)
Zm00001d013849::5:22613429-22615430(-)
Zm00001d051980::4:175834684-175836685(-)
Zm00001d013631::5:15865433-15867434(+)
Zm00001d009533::8:69244838-69246839(-)
Zm00001d009005::8:29719885-29721886(-)
Zm00001d006808::2:217129498-217131499(-)
Zm00001d011124::8:139736228-139738229(-)
Zm00001d024169::10:52319607-52321608(+)
Zm00001d051662::4:165926585-165928586(-)
Zm00001d007231::2:225278354-225280355(+)
Zm00001d002652::2:18289328-18291329(-)
Zm00001d020284::7:104146532-104148533(+)
Zm00001d022218::7:172978929-172980930(+)
Zm00001d007183::2:224013267-224015268(-)
Zm00001d038649::6:161717752-161719753(-)
Zm00001d018041::5:212696435-212698436(-)
Zm00001d043498::3:201887185-201889186(+)
Zm00001d016196::5:150141826-150143827(-)
Zm00001d010872::8:131665327-131667328(-)
Zm00001d003825::2:61125385-61127386(-)
Zm00001d013045::5:3685822-3687823(-)
Zm00001d044522::3:230842720-230844721(+)
Zm00001d053301::4:225025162-225027163(+)
Zm00001d020144::7:95571367-95573368(+)
Zm00001d009476::8:66325572-66327573(+)
Zm00001d039499::3:6008714-6010715(+)
Zm00001d009115::8:37494226-37496227(+)
Zm00001d051859::4:172520974-172522975(+)
```
