## Supplementary material for "A comprehensive map of preferentially located motifs reveals distinct proximal *cis*-regulatory elements in plants": ACCGAAG_containing_gene_set.txt

```
#Occurences of ACCGAAG between 404 and 408 (positions relative to the transcription start site)
#39 sequences with ACCGAAG in this interval
#0.15% of the sequences in promoter set with ACCGAAG (set with 25199 sequences)
Zm00001d029694::1:82891721-82893722(+)
Zm00001d009730::8:78167163-78169164(-)
Zm00001d015191::5:78810026-78812027(+)
Zm00001d002346::2:10647670-10649671(+)
Zm00001d043148::3:190151073-190153074(+)
Zm00001d053082::4:212916884-212918885(-)
Zm00001d003705::2:55528558-55530559(-)
Zm00001d049064::4:14567881-14569882(-)
Zm00001d039934::3:19864379-19866380(+)
Zm00001d008559::8:12969752-12971753(-)
Zm00001d028632::1:41459256-41461257(+)
Zm00001d021075::7:142290627-142292628(-)
Zm00001d042799::3:180212247-180214248(-)
Zm00001d022609::7:181033305-181035306(-)
Zm00001d044044::3:217676618-217678619(-)
Zm00001d032949::1:244465005-244467006(+)
Zm00001d005761::2:187001549-187003550(-)
Zm00001d012173::8:169524547-169526548(-)
Zm00001d031920::1:206691935-206693936(+)
Zm00001d018761::7:4473391-4475392(+)
Zm00001d053004::4:208647803-208649804(+)
Zm00001d053754::4:240519634-240521635(-)
Zm00001d052536::4:192537679-192539680(-)
Zm00001d051544::4:162016023-162018024(+)
Zm00001d033457::1:263189516-263191517(+)
Zm00001d018763::7:4524133-4526134(+)
Zm00001d018770::7:4773820-4775821(-)
Zm00001d029354::1:67217126-67219127(-)
Zm00001d008666::8:16424714-16426715(+)
Zm00001d013753::5:19358708-19360709(-)
Zm00001d031925::1:206933997-206935998(-)
Zm00001d032954::1:244533638-244535639(+)
Zm00001d016206::5:150428182-150430183(+)
Zm00001d051950::4:175129393-175131394(-)
Zm00001d023600::10:11479067-11481068(+)
Zm00001d013914::5:24679807-24681808(-)
Zm00001d051404::4:157202993-157204994(+)
Zm00001d042796::3:180093125-180095126(-)
Zm00001d006719::2:215151606-215153607(-)
```
