## Supplementary material for "A comprehensive map of preferentially located motifs reveals distinct proximal *cis*-regulatory elements in plants": ACCGAGG_containing_gene_set.txt

```
#Occurences of ACCGAGG between 314 and 435 (positions relative to the transcription start site)
#331 sequences with ACCGAGG in this interval
#1.31% of the sequences in promoter set with ACCGAGG (set with 25199 sequences)
Zm00001d048833::4:6138375-6140376(-)
Zm00001d038553::6:159772568-159774569(+)
Zm00001d024701::10:84128618-84130619(-)
Zm00001d011399::8:149508716-149510717(-)
Zm00001d037665::6:133523163-133525164(-)
Zm00001d028568::1:39401388-39403389(-)
Zm00001d004007::2:75053458-75055459(+)
Zm00001d003894::2:65551343-65553344(-)
Zm00001d013282::5:7807848-7809849(+)
Zm00001d025202::10:108880926-108882927(-)
Zm00001d037542::6:128779406-128781407(+)
Zm00001d003271::2:38439170-38441171(-)
Zm00001d017164::5:187392891-187394892(-)
Zm00001d037446::6:125619371-125621372(-)
Zm00001d005564::2:178647150-178649151(+)
Zm00001d025658::10:125253111-125255112(+)
Zm00001d042024::3:147727400-147729401(-)
Zm00001d045147::9:14234635-14236636(+)
Zm00001d005639::2:181629732-181631733(-)
Zm00001d042598::3:173102454-173104455(-)
Zm00001d047868::9:143836004-143838005(+)
Zm00001d051701::4:167166096-167168097(+)
Zm00001d033615::1:268778399-268780400(+)
Zm00001d042384::3:164051072-164053073(+)
Zm00001d015288::5:82819486-82821487(-)
Zm00001d033308::1:258346181-258348182(-)
Zm00001d031571::1:194763219-194765220(+)
Zm00001d045401::9:20681599-20683600(-)
Zm00001d049228::4:21756095-21758096(+)
Zm00001d030464::1:134522179-134524180(-)
Zm00001d033797::1:274039648-274041649(+)
Zm00001d034447::1:293288350-293290351(+)
Zm00001d038411::6:156633074-156635075(+)
Zm00001d031341::1:186785491-186787492(-)
Zm00001d007700::2:237648590-237650591(-)
Zm00001d031396::1:188823731-188825732(-)
Zm00001d006866::2:218205167-218207168(+)
Zm00001d049087::4:15651062-15653063(-)
Zm00001d019075::7:15408359-15410360(-)
Zm00001d017642::5:202880012-202882013(+)
Zm00001d052955::4:206261434-206263435(-)
Zm00001d045843::9:43307808-43309809(-)
Zm00001d012313::8:172253703-172255704(+)
Zm00001d029038::1:55695356-55697357(+)
Zm00001d041705::3:134130560-134132561(+)
Zm00001d032300::1:221085012-221087013(-)
Zm00001d018444::5:220941000-220943001(-)
Zm00001d039618::3:9214435-9216436(-)
Zm00001d032906::1:242703403-242705404(-)
Zm00001d039169::6:171661937-171663938(+)
Zm00001d049223::4:21449918-21451919(-)
Zm00001d023962::10:32087936-32089937(+)
Zm00001d037453::6:125872274-125874275(-)
Zm00001d010511::8:118580398-118582399(+)
Zm00001d022395::7:176673646-176675647(+)
Zm00001d003369::2:41786589-41788590(-)
Zm00001d028926::1:51753051-51755052(+)
Zm00001d029420::1:69748276-69750277(+)
Zm00001d033539::1:266417060-266419061(+)
Zm00001d040002::3:22478684-22480685(-)
Zm00001d047502::9:132771922-132773923(-)
Zm00001d050007::4:59044739-59046740(-)
Zm00001d038421::6:156996823-156998824(-)
Zm00001d013800::5:20667130-20669131(+)
Zm00001d046436::9:89640044-89642045(-)
Zm00001d014944::5:69328921-69330922(-)
Zm00001d002029::2:4664810-4666811(+)
Zm00001d053652::4:238241148-238243149(-)
Zm00001d008448::8:8847024-8849025(+)
Zm00001d022211::7:172910835-172912836(-)
Zm00001d014241::5:37769592-37771593(-)
Zm00001d045422::9:21626841-21628842(-)
Zm00001d024160::10:51313813-51315814(+)
Zm00001d037894::6:141322994-141324995(+)
Zm00001d011795::8:161711350-161713351(+)
Zm00001d044122::3:219866357-219868358(+)
Zm00001d054015::4:245184365-245186366(+)
Zm00001d011761::8:160951033-160953034(-)
Zm00001d026562::10:148132187-148134188(+)
Zm00001d010455::8:115978909-115980910(-)
Zm00001d044188::3:221439887-221441888(-)
Zm00001d044516::3:230684756-230686757(+)
Zm00001d026200::10:140835842-140837843(-)
Zm00001d024158::10:51119620-51121621(+)
Zm00001d033905::1:278133498-278135499(+)
Zm00001d027580::1:8371478-8373479(-)
Zm00001d027723::1:12174697-12176698(+)
Zm00001d038449::6:157433998-157435999(-)
Zm00001d030935::1:168091385-168093386(-)
Zm00001d031375::1:187631581-187633582(-)
Zm00001d045606::9:28546970-28548971(+)
Zm00001d038779::6:164288567-164290568(-)
Zm00001d045665::9:32294553-32296554(-)
Zm00001d042011::3:147224818-147226819(+)
Zm00001d047681::9:139140882-139142883(+)
Zm00001d019227::7:22699783-22701784(+)
Zm00001d002566::2:15559579-15561580(-)
Zm00001d024963::10:96968011-96970012(+)
Zm00001d003566::2:48213155-48215156(+)
Zm00001d051846::4:172098843-172100844(-)
Zm00001d045074::9:11749924-11751925(-)
Zm00001d006886::2:218578424-218580425(-)
Zm00001d026619::10:149047845-149049846(+)
Zm00001d017570::5:199878524-199880525(+)
Zm00001d028077::1:22185160-22187161(-)
Zm00001d048113::9:150380461-150382462(+)
Zm00001d006589::2:211705945-211707946(-)
Zm00001d010221::8:104640043-104642044(-)
Zm00001d040385::3:40905863-40907864(+)
Zm00001d039328::3:1965193-1967194(-)
Zm00001d031956::1:207953543-207955544(+)
Zm00001d046805::9:106601629-106603630(+)
Zm00001d043344::3:197153548-197155549(-)
Zm00001d035038::6:2748368-2750369(+)
Zm00001d037693::6:134216428-134218429(-)
Zm00001d029744::1:85071550-85073551(-)
Zm00001d036296::6:82462156-82464157(+)
Zm00001d019429::7:33319075-33321076(+)
Zm00001d009572::8:71292072-71294073(+)
Zm00001d006848::2:217789288-217791289(+)
Zm00001d033903::1:278100622-278102623(+)
Zm00001d040242::3:33399852-33401853(+)
Zm00001d029682::1:82565886-82567887(-)
Zm00001d047385::9:128362008-128364009(-)
Zm00001d017033::5:183229546-183231547(-)
Zm00001d040960::3:83470006-83472007(+)
Zm00001d023700::10:16131420-16133421(+)
Zm00001d025754::10:128453574-128455575(-)
Zm00001d050551::4:99668390-99670391(-)
Zm00001d036178::6:75752003-75754004(+)
Zm00001d037091::6:111832021-111834022(+)
Zm00001d025767::10:128983194-128985195(+)
Zm00001d031494::1:191910479-191912480(-)
Zm00001d050224::4:74624516-74626517(-)
Zm00001d029848::1:89935498-89937499(-)
Zm00001d017641::5:202880491-202882492(-)
Zm00001d044266::3:223382148-223384149(-)
Zm00001d013885::5:23767902-23769903(+)
Zm00001d005584::2:179523966-179525967(+)
Zm00001d025275::10:112166824-112168825(+)
Zm00001d017998::5:211656952-211658953(+)
Zm00001d003866::2:63972411-63974412(+)
Zm00001d027590::1:8572454-8574455(+)
Zm00001d031813::1:202631010-202633011(+)
Zm00001d004463::2:113567148-113569149(-)
Zm00001d016824::5:177352770-177354771(+)
Zm00001d015636::5:102368048-102370049(-)
Zm00001d014325::5:41053726-41055727(-)
Zm00001d028480::1:36336317-36338318(+)
Zm00001d001987::2:3957279-3959280(+)
Zm00001d045104::9:12698500-12700501(-)
Zm00001d032981::1:245734572-245736573(+)
Zm00001d033160::1:252544618-252546619(+)
Zm00001d046973::9:113646338-113648339(+)
Zm00001d007184::2:224066659-224068660(-)
Zm00001d011465::8:151222310-151224311(+)
Zm00001d051036::4:137982260-137984261(-)
Zm00001d033839::1:275425286-275427287(+)
Zm00001d042554::3:171649945-171651946(-)
Zm00001d046761::9:104737263-104739264(+)
Zm00001d053004::4:208647803-208649804(+)
Zm00001d033405::1:262093726-262095727(-)
Zm00001d038972::6:168003269-168005270(+)
Zm00001d050874::4:128049174-128051175(+)
Zm00001d015086::5:74942509-74944510(+)
Zm00001d032504::1:228755296-228757297(+)
Zm00001d017034::5:183227842-183229843(+)
Zm00001d024512::10:75068186-75070187(+)
Zm00001d034143::1:285010415-285012416(-)
Zm00001d011712::8:159492530-159494531(-)
Zm00001d032301::1:221116288-221118289(+)
Zm00001d041508::3:124923181-124925182(-)
Zm00001d010450::8:115692601-115694602(+)
Zm00001d028038::1:21200043-21202044(-)
Zm00001d050004::4:59019085-59021086(-)
Zm00001d028652::1:41806288-41808289(+)
Zm00001d034523::1:295620247-295622248(-)
Zm00001d048694::4:3414744-3416745(+)
Zm00001d012636::8:177548797-177550798(+)
Zm00001d006845::2:217778284-217780285(-)
Zm00001d014297::5:40049454-40051455(-)
Zm00001d010173::8:102970241-102972242(-)
Zm00001d041759::3:136203721-136205722(-)
Zm00001d023867::10:25589671-25591672(-)
Zm00001d027763::1:13053451-13055452(-)
Zm00001d030738::1:156961526-156963527(-)
Zm00001d049236::4:22176685-22178686(+)
Zm00001d039016::6:168722298-168724299(+)
Zm00001d003861::2:63429722-63431723(+)
Zm00001d012154::8:169022080-169024081(+)
Zm00001d008258::8:3334857-3336858(-)
Zm00001d023439::10:5631950-5633951(-)
Zm00001d028229::1:27306133-27308134(-)
Zm00001d038971::6:167997248-167999249(+)
Zm00001d014577::5:54071790-54073791(+)
Zm00001d021365::7:150026879-150028880(-)
Zm00001d028074::1:22018085-22020086(-)
Zm00001d021514::7:154731055-154733056(-)
Zm00001d039173::6:171779589-171781590(-)
Zm00001d042231::3:156958636-156960637(-)
Zm00001d036165::6:75433889-75435890(+)
Zm00001d036947::6:106991139-106993140(-)
Zm00001d006267::2:203283791-203285792(-)
Zm00001d034237::1:287531981-287533982(+)
Zm00001d013074::5:4367268-4369269(-)
Zm00001d005733::2:185170564-185172565(-)
Zm00001d047760::9:141144387-141146388(-)
Zm00001d040341::3:38864840-38866841(-)
Zm00001d015730::5:114126296-114128297(+)
Zm00001d012749::8:179669802-179671803(+)
Zm00001d012750::8:179681528-179683529(+)
Zm00001d034915::1:305487678-305489679(-)
Zm00001d019635::7:47378642-47380643(-)
Zm00001d036226::6:77965078-77967079(-)
Zm00001d020225::7:100931699-100933700(-)
Zm00001d046786::9:105954353-105956354(+)
Zm00001d053379::4:228493406-228495407(+)
Zm00001d036351::6:85230004-85232005(-)
Zm00001d002358::2:10779710-10781711(+)
Zm00001d018440::5:220895416-220897417(+)
Zm00001d008680::8:16984441-16986442(-)
Zm00001d009753::8:79786965-79788966(+)
Zm00001d027869::1:15974851-15976852(-)
Zm00001d037333::6:121790918-121792919(+)
Zm00001d016040::5:140980135-140982136(+)
Zm00001d018698::7:2704527-2706528(+)
Zm00001d006194::2:201271332-201273333(-)
Zm00001d018742::7:3850708-3852709(-)
Zm00001d007705::2:237876135-237878136(+)
Zm00001d029978::1:97316790-97318791(-)
Zm00001d044744::9:1008648-1010649(-)
Zm00001d038649::6:161717752-161719753(-)
Zm00001d048823::4:6011440-6013441(+)
Zm00001d028429::1:34707935-34709936(+)
Zm00001d040470::3:45271038-45273039(+)
Zm00001d043768::3:209491944-209493945(+)
Zm00001d016793::5:176109433-176111434(-)
Zm00001d024068::10:41311662-41313663(+)
Zm00001d026163::10:140141657-140143658(+)
Zm00001d039318::3:1629649-1631650(-)
Zm00001d038318::6:154322396-154324397(-)
Zm00001d036984::6:108313417-108315418(+)
Zm00001d017030::5:183184352-183186353(-)
Zm00001d046385::9:86546521-86548522(-)
Zm00001d007163::2:223619820-223621821(+)
Zm00001d005641::2:181715493-181717494(-)
Zm00001d006203::2:201673281-201675282(-)
Zm00001d037745::6:136192940-136194941(+)
Zm00001d047814::9:142496281-142498282(+)
Zm00001d048710::4:3839429-3841430(-)
Zm00001d028601::1:40430518-40432519(-)
Zm00001d051917::4:174622347-174624348(+)
Zm00001d027500::1:6798103-6800104(-)
Zm00001d033079::1:249832692-249834693(+)
Zm00001d012794::5:30867-32868(+)
Zm00001d003567::2:48283777-48285778(+)
Zm00001d013273::5:7540746-7542747(+)
Zm00001d018327::5:218510147-218512148(-)
Zm00001d012629::8:177494508-177496509(+)
Zm00001d010086::8:98838236-98840237(-)
Zm00001d034017::1:281249536-281251537(-)
Zm00001d042388::3:164249997-164251998(-)
Zm00001d020689::7:128595366-128597367(-)
Zm00001d015095::5:75275192-75277193(-)
Zm00001d034956::1:306758307-306760308(+)
Zm00001d010463::8:116484445-116486446(+)
Zm00001d006670::2:213903232-213905233(+)
Zm00001d014763::5:62079380-62081381(+)
Zm00001d050225::4:74669401-74671402(-)
Zm00001d002809::2:23214387-23216388(-)
Zm00001d007942::2:243515252-243517253(+)
Zm00001d003496::2:46051684-46053685(-)
Zm00001d013707::5:18194799-18196800(+)
Zm00001d006462::2:208895348-208897349(-)
Zm00001d014756::5:61634480-61636481(+)
Zm00001d053172::4:217832006-217834007(-)
Zm00001d042621::3:174099165-174101166(+)
Zm00001d032808::1:238900909-238902910(+)
Zm00001d023914::10:27986741-27988742(-)
Zm00001d003334::2:40567442-40569443(-)
Zm00001d043226::3:192432249-192434250(-)
Zm00001d047835::9:142824830-142826831(+)
Zm00001d037756::6:136398133-136400134(+)
Zm00001d009161::8:40266384-40268385(+)
Zm00001d016914::5:179737226-179739227(+)
Zm00001d037893::6:141280774-141282775(-)
Zm00001d008883::8:23814856-23816857(-)
Zm00001d020400::7:111429052-111431053(+)
Zm00001d019104::7:16834808-16836809(-)
Zm00001d024057::10:40371438-40373439(+)
Zm00001d004412::2:110309441-110311442(+)
Zm00001d028898::1:50144394-50146395(-)
Zm00001d017076::5:184458738-184460739(-)
Zm00001d027738::1:12397757-12399758(-)
Zm00001d037978::6:144042196-144044197(-)
Zm00001d017780::5:206544822-206546823(+)
Zm00001d007227::2:225205532-225207533(+)
Zm00001d007883::2:241674835-241676836(+)
Zm00001d010548::8:120110362-120112363(+)
Zm00001d034509::1:294980380-294982381(+)
Zm00001d048384::9:155293930-155295931(-)
Zm00001d051103::4:142670585-142672586(-)
Zm00001d044091::3:218830423-218832424(+)
Zm00001d009600::8:72507836-72509837(-)
Zm00001d011661::8:157817393-157819394(-)
Zm00001d027752::1:12627388-12629389(+)
Zm00001d020771::7:131822927-131824928(+)
Zm00001d026134::10:139369040-139371041(-)
Zm00001d051753::4:168865481-168867482(+)
Zm00001d004871::2:145663025-145665026(-)
Zm00001d044173::3:221161321-221163322(+)
Zm00001d038439::6:157269689-157271690(-)
Zm00001d038310::6:154171567-154173568(-)
Zm00001d002285::2:9587701-9589702(+)
Zm00001d033643::1:269434279-269436280(+)
Zm00001d047528::9:133965292-133967293(+)
Zm00001d012556::8:176575952-176577953(+)
Zm00001d033620::1:269010883-269012884(+)
Zm00001d007187::2:224122744-224124745(-)
Zm00001d049455::4:30736962-30738963(+)
Zm00001d031530::1:192975058-192977059(+)
Zm00001d035823::6:53477423-53479424(-)
Zm00001d011764::8:161074490-161076491(-)
Zm00001d037326::6:121211895-121213896(+)
Zm00001d034764::1:301650752-301652753(+)
Zm00001d014696::5:59774037-59776038(-)
Zm00001d039157::6:171237521-171239522(+)
Zm00001d007842::2:240678640-240680641(-)
Zm00001d035037::6:2748366-2750367(+)
Zm00001d051857::4:172480393-172482394(-)
Zm00001d015183::5:78676570-78678571(-)
```
