## Supplementary material for "A comprehensive map of preferentially located motifs reveals distinct proximal *cis*-regulatory elements in plants": ACCGATG_containing_gene_set.txt

```
#Occurences of ACCGATG between 212 and 350 (positions relative to the transcription start site)
#332 sequences with ACCGATG in this interval
#1.32% of the sequences in promoter set with ACCGATG (set with 25199 sequences)
Zm00001d032090::1:212237137-212239138(+)
Zm00001d037052::6:110627865-110629866(-)
Zm00001d041635::3:130620057-130622058(+)
Zm00001d042975::3:185590290-185592291(-)
Zm00001d052494::4:191351710-191353711(+)
Zm00001d038493::6:158546270-158548271(-)
Zm00001d039785::3:14616536-14618537(-)
Zm00001d039331::3:2017089-2019090(-)
Zm00001d014467::5:49122273-49124274(-)
Zm00001d003866::2:63972411-63974412(+)
Zm00001d028622::1:41157262-41159263(+)
Zm00001d036867::6:104869056-104871057(+)
Zm00001d028071::1:21981622-21983623(-)
Zm00001d031485::1:191587834-191589835(-)
Zm00001d024765::10:87213030-87215031(-)
Zm00001d005806::2:189322999-189325000(+)
Zm00001d039506::3:6112404-6114405(-)
Zm00001d010193::8:103470295-103472296(+)
Zm00001d041192::3:104336910-104338911(+)
Zm00001d029174::1:60995404-60997405(+)
Zm00001d012998::5:2892464-2894465(+)
Zm00001d045927::9:47490325-47492326(-)
Zm00001d025992::10:135573011-135575012(+)
Zm00001d047539::9:134365362-134367363(+)
Zm00001d046260::9:77052790-77054791(-)
Zm00001d053911::4:243521552-243523553(+)
Zm00001d042582::3:172734700-172736701(-)
Zm00001d034406::1:292052586-292054587(-)
Zm00001d018470::5:221361675-221363676(-)
Zm00001d017651::5:203218204-203220205(-)
Zm00001d020190::7:98588250-98590251(-)
Zm00001d053968::4:244417936-244419937(+)
Zm00001d051991::4:176027584-176029585(+)
Zm00001d043552::3:203670207-203672208(-)
Zm00001d027878::1:16354737-16356738(+)
Zm00001d019166::7:19971965-19973966(-)
Zm00001d022329::7:175556902-175558903(+)
Zm00001d023376::10:4270767-4272768(+)
Zm00001d051430::4:158333695-158335696(-)
Zm00001d010220::8:104633041-104635042(+)
Zm00001d027898::1:17058078-17060079(+)
Zm00001d018146::5:215503301-215505302(+)
Zm00001d051262::4:151027467-151029468(+)
Zm00001d052753::4:199826302-199828303(-)
Zm00001d044071::3:218351029-218353030(+)
Zm00001d043675::3:206995885-206997886(+)
Zm00001d027308::1:2560782-2562783(+)
Zm00001d044048::3:217741309-217743310(-)
Zm00001d046981::9:114155053-114157054(-)
Zm00001d039663::3:11201476-11203477(-)
Zm00001d051849::4:172181018-172183019(+)
Zm00001d044340::3:225476378-225478379(-)
Zm00001d021344::7:149455169-149457170(+)
Zm00001d014946::5:69426454-69428455(-)
Zm00001d036055::6:69309943-69311944(+)
Zm00001d026166::10:140247979-140249980(+)
Zm00001d043737::3:208731332-208733333(+)
Zm00001d010046::8:96793896-96795897(+)
Zm00001d008507::8:10953589-10955590(-)
Zm00001d034018::1:281250238-281252239(+)
Zm00001d032986::1:245814991-245816992(+)
Zm00001d014348::5:42146720-42148721(-)
Zm00001d005540::2:178072037-178074038(-)
Zm00001d041662::3:132537991-132539992(+)
Zm00001d026142::10:139551551-139553552(+)
Zm00001d016982::5:181882578-181884579(+)
Zm00001d010369::8:111491278-111493279(+)
Zm00001d047631::9:137490552-137492553(-)
Zm00001d007646::2:236833875-236835876(+)
Zm00001d018391::5:219926835-219928836(+)
Zm00001d028647::1:41723694-41725695(+)
Zm00001d034990::6:1281253-1283254(+)
Zm00001d009591::8:72073992-72075993(-)
Zm00001d018332::5:218591770-218593771(-)
Zm00001d016821::5:177259272-177261273(-)
Zm00001d022535::7:179625617-179627618(+)
Zm00001d022432::7:177639197-177641198(-)
Zm00001d028810::1:47150550-47152551(-)
Zm00001d024365::10:67165120-67167121(+)
Zm00001d023432::10:5428630-5430631(+)
Zm00001d002435::2:12597835-12599836(-)
Zm00001d013428::5:11193509-11195510(+)
Zm00001d036387::6:86354194-86356195(-)
Zm00001d029504::1:73575150-73577151(-)
Zm00001d024462::10:71954650-71956651(-)
Zm00001d046230::9:73364844-73366845(-)
Zm00001d034886::1:304719417-304721418(-)
Zm00001d033284::1:257408280-257410281(+)
Zm00001d007263::2:226051486-226053487(-)
Zm00001d008534::8:11994451-11996452(-)
Zm00001d018565::5:223305382-223307383(-)
Zm00001d051837::4:171678180-171680181(+)
Zm00001d022185::7:172181693-172183694(+)
Zm00001d005434::2:173880827-173882828(+)
Zm00001d023459::10:6298238-6300239(-)
Zm00001d009148::8:39613876-39615877(+)
Zm00001d006875::2:218326004-218328005(+)
Zm00001d030038::1:101379648-101381649(+)
Zm00001d003682::2:54075021-54077022(-)
Zm00001d022262::7:173866691-173868692(-)
Zm00001d021685::7:160050432-160052433(-)
Zm00001d027904::1:17189665-17191666(-)
Zm00001d045392::9:20481250-20483251(-)
Zm00001d009215::8:44140412-44142413(+)
Zm00001d042188::3:155484114-155486115(-)
Zm00001d037867::6:140388220-140390221(-)
Zm00001d030712::1:155201081-155203082(-)
Zm00001d024844::10:90480606-90482607(+)
Zm00001d004241::2:95267205-95269206(+)
Zm00001d023810::10:22807947-22809948(-)
Zm00001d005648::2:181903814-181905815(-)
Zm00001d052769::4:200158540-200160541(-)
Zm00001d044375::3:226410454-226412455(+)
Zm00001d037586::6:130612526-130614527(+)
Zm00001d019642::7:47826403-47828404(+)
Zm00001d051017::4:137139854-137141855(-)
Zm00001d039204::6:172471318-172473319(-)
Zm00001d003143::2:33543776-33545777(-)
Zm00001d051881::4:173324213-173326214(+)
Zm00001d030739::1:157117413-157119414(+)
Zm00001d009480::8:66826391-66828392(-)
Zm00001d036947::6:106991139-106993140(-)
Zm00001d037902::6:141552379-141554380(-)
Zm00001d025682::10:126120224-126122225(-)
Zm00001d004370::2:106726379-106728380(-)
Zm00001d045417::9:21409604-21411605(+)
Zm00001d052278::4:185667320-185669321(-)
Zm00001d026627::10:149176535-149178536(-)
Zm00001d017559::5:199533884-199535885(+)
Zm00001d028057::1:21778641-21780642(+)
Zm00001d026420::10:145445020-145447021(-)
Zm00001d017983::5:211348125-211350126(+)
Zm00001d020136::7:95253595-95255596(-)
Zm00001d020352::7:108497650-108499651(-)
Zm00001d043276::3:194188193-194190194(-)
Zm00001d044755::9:1354718-1356719(+)
Zm00001d023707::10:16407213-16409214(+)
Zm00001d023641::10:13342480-13344481(-)
Zm00001d014680::5:58715294-58717295(+)
Zm00001d010319::8:109388288-109390289(-)
Zm00001d038923::6:167107921-167109922(-)
Zm00001d032427::1:226004595-226006596(+)
Zm00001d044774::9:2066181-2068182(-)
Zm00001d016474::5:163735780-163737781(+)
Zm00001d042262::3:157894929-157896930(-)
Zm00001d031149::1:179748728-179750729(-)
Zm00001d032958::1:244778491-244780492(+)
Zm00001d002681::2:19182182-19184183(+)
Zm00001d038745::6:163785283-163787284(-)
Zm00001d030297::1:120268031-120270032(-)
Zm00001d032172::1:215555992-215557993(-)
Zm00001d004184::2:89919759-89921760(-)
Zm00001d049671::4:39545602-39547603(+)
Zm00001d053864::4:242559861-242561862(-)
Zm00001d013202::5:6403598-6405599(+)
Zm00001d049202::4:20465412-20467413(+)
Zm00001d022395::7:176673646-176675647(+)
Zm00001d034719::1:300614467-300616468(+)
Zm00001d041508::3:124923181-124925182(-)
Zm00001d005969::2:194259696-194261697(-)
Zm00001d039601::3:8735174-8737175(+)
Zm00001d036556::6:91874364-91876365(-)
Zm00001d052978::4:207030931-207032932(-)
Zm00001d044471::3:229100832-229102833(+)
Zm00001d028040::1:21292496-21294497(+)
Zm00001d044170::3:221026247-221028248(+)
Zm00001d007224::2:225127987-225129988(-)
Zm00001d032123::1:213818512-213820513(+)
Zm00001d036990::6:108474743-108476744(-)
Zm00001d038972::6:168003269-168005270(+)
Zm00001d036793::6:101129351-101131352(-)
Zm00001d046763::9:104797875-104799876(+)
Zm00001d052729::4:199201824-199203825(+)
Zm00001d045212::9:16242042-16244043(+)
Zm00001d049234::4:22021227-22023228(+)
Zm00001d002583::2:15997116-15999117(-)
Zm00001d026641::10:149272327-149274328(+)
Zm00001d031136::1:179008846-179010847(+)
Zm00001d016883::5:179272870-179274871(-)
Zm00001d038655::6:161935769-161937770(-)
Zm00001d003817::2:60762678-60764679(-)
Zm00001d034871::1:304366014-304368015(+)
Zm00001d011753::8:160752186-160754187(+)
Zm00001d016363::5:159325908-159327909(-)
Zm00001d051915::4:174614411-174616412(-)
Zm00001d033714::1:271995726-271997727(-)
Zm00001d027991::1:19586115-19588116(-)
Zm00001d048076::9:149399932-149401933(+)
Zm00001d006072::2:197419678-197421679(+)
Zm00001d018024::5:212252761-212254762(+)
Zm00001d053738::4:240114861-240116862(-)
Zm00001d005570::2:178763857-178765858(+)
Zm00001d039370::3:2695774-2697775(-)
Zm00001d053369::4:227813680-227815681(-)
Zm00001d005889::2:191790560-191792561(+)
Zm00001d033094::1:250116612-250118613(+)
Zm00001d021841::7:164329477-164331478(+)
Zm00001d006107::2:198324406-198326407(-)
Zm00001d011020::8:136971773-136973774(-)
Zm00001d051649::4:165697012-165699013(-)
Zm00001d018345::5:218956032-218958033(-)
Zm00001d044061::3:218238323-218240324(+)
Zm00001d015575::5:98920129-98922130(+)
Zm00001d053769::4:240796765-240798766(+)
Zm00001d033148::1:252129261-252131262(-)
Zm00001d028367::1:32296739-32298740(-)
Zm00001d008395::8:7172472-7174473(+)
Zm00001d011812::8:161925678-161927679(+)
Zm00001d004196::2:90585875-90587876(-)
Zm00001d025362::10:115710412-115712413(-)
Zm00001d031611::1:196149068-196151069(+)
Zm00001d016155::5:147481061-147483062(+)
Zm00001d032828::1:239453789-239455790(+)
Zm00001d035235::6:16092977-16094978(-)
Zm00001d034035::1:281759069-281761070(+)
Zm00001d032837::1:239720362-239722363(-)
Zm00001d050382::4:84998112-85000113(-)
Zm00001d047908::9:144960966-144962967(-)
Zm00001d015308::5:83965124-83967125(+)
Zm00001d047445::9:130358123-130360124(-)
Zm00001d031024::1:174044769-174046770(+)
Zm00001d038503::6:158795244-158797245(-)
Zm00001d007535::2:234247439-234249440(+)
Zm00001d006401::2:206596357-206598358(+)
Zm00001d030364::1:126598706-126600707(-)
Zm00001d015839::5:124934813-124936814(+)
Zm00001d047766::9:141345727-141347728(+)
Zm00001d010108::8:99364970-99366971(+)
Zm00001d037258::6:118388166-118390167(+)
Zm00001d011967::8:165308911-165310912(-)
Zm00001d033118::1:250607758-250609759(+)
Zm00001d038409::6:156601501-156603502(+)
Zm00001d011685::8:158632442-158634443(+)
Zm00001d034485::1:294248561-294250562(-)
Zm00001d017857::5:208987130-208989131(-)
Zm00001d007009::2:220125040-220127041(+)
Zm00001d020695::7:128801282-128803283(+)
Zm00001d014271::5:38632256-38634257(-)
Zm00001d021170::7:144830419-144832420(+)
Zm00001d005832::2:190307552-190309553(+)
Zm00001d047864::9:143764301-143766302(-)
Zm00001d045056::9:11224307-11226308(-)
Zm00001d016052::5:141692013-141694014(+)
Zm00001d002029::2:4664810-4666811(+)
Zm00001d012921::5:1958212-1960213(+)
Zm00001d047299::9:125987369-125989370(-)
Zm00001d051172::4:147114749-147116750(-)
Zm00001d002842::2:24290724-24292725(-)
Zm00001d006947::2:219988363-219990364(+)
Zm00001d010461::8:116330319-116332320(+)
Zm00001d002897::2:26122322-26124323(+)
Zm00001d003448::2:44638640-44640641(-)
Zm00001d041545::3:126534317-126536318(+)
Zm00001d023325::10:3354533-3356534(+)
Zm00001d051704::4:167230062-167232063(-)
Zm00001d040677::3:57354172-57356173(+)
Zm00001d002458::2:13290926-13292927(-)
Zm00001d007795::2:239825487-239827488(-)
Zm00001d006175::2:200677973-200679974(-)
Zm00001d048822::4:6008250-6010251(+)
Zm00001d014254::5:38310795-38312796(+)
Zm00001d012674::8:178409466-178411467(-)
Zm00001d051987::4:175914057-175916058(+)
Zm00001d006353::2:205439226-205441227(-)
Zm00001d044195::3:221642310-221644311(-)
Zm00001d030529::1:142031205-142033206(-)
Zm00001d032099::1:212669641-212671642(+)
Zm00001d038834::6:165388510-165390511(+)
Zm00001d033078::1:249830633-249832634(-)
Zm00001d005726::2:184841113-184843114(+)
Zm00001d005348::2:170436306-170438307(-)
Zm00001d025905::10:133429250-133431251(-)
Zm00001d041825::3:139417319-139419320(+)
Zm00001d024471::10:72425171-72427172(+)
Zm00001d021777::7:162863316-162865317(+)
Zm00001d004053::2:79792568-79794569(-)
Zm00001d012213::8:170142685-170144686(+)
Zm00001d043785::3:210176745-210178746(+)
Zm00001d005932::2:193257281-193259282(+)
Zm00001d003214::2:36236977-36238978(+)
Zm00001d027435::1:5208076-5210077(-)
Zm00001d010578::8:120769724-120771725(+)
Zm00001d049577::4:35893366-35895367(+)
Zm00001d025381::10:116550264-116552265(-)
Zm00001d037547::6:128953500-128955501(-)
Zm00001d038549::6:159753637-159755638(-)
Zm00001d046900::9:109552189-109554190(+)
Zm00001d037997::6:144725714-144727715(-)
Zm00001d018242::5:217269421-217271422(-)
Zm00001d017935::5:210382255-210384256(-)
Zm00001d014031::5:29679742-29681743(-)
Zm00001d038494::6:158556190-158558191(-)
Zm00001d005125::2:159695135-159697136(-)
Zm00001d015603::5:100722758-100724759(-)
Zm00001d032377::1:224562586-224564587(-)
Zm00001d003033::2:29994939-29996940(-)
Zm00001d019331::7:28125887-28127888(-)
Zm00001d004183::2:89899961-89901962(-)
Zm00001d052975::4:206853166-206855167(+)
Zm00001d024521::10:75863393-75865394(+)
Zm00001d028884::1:49596657-49598658(-)
Zm00001d001848::2:1809646-1811647(+)
Zm00001d006181::2:200888473-200890474(-)
Zm00001d053724::4:239878794-239880795(+)
Zm00001d039300::3:1303712-1305713(-)
Zm00001d041900::3:142563122-142565123(+)
Zm00001d020826::7:134000197-134002198(-)
Zm00001d029772::1:86355015-86357016(-)
Zm00001d009152::8:39845948-39847949(+)
Zm00001d012645::8:177769785-177771786(+)
Zm00001d047497::9:132660998-132662999(+)
Zm00001d047306::9:126203510-126205511(-)
Zm00001d050141::4:68732184-68734185(+)
Zm00001d045948::9:49020495-49022496(-)
Zm00001d035848::6:55785892-55787893(-)
Zm00001d040689::3:58287338-58289339(+)
Zm00001d015201::5:78982901-78984902(+)
Zm00001d031126::1:178551560-178553561(+)
Zm00001d006360::2:205696086-205698087(+)
Zm00001d041914::3:143310825-143312826(+)
Zm00001d032417::1:225913162-225915163(-)
Zm00001d052862::4:202849064-202851065(+)
Zm00001d018616::7:1053585-1055586(+)
Zm00001d002616::2:16819315-16821316(+)
Zm00001d033981::1:279980894-279982895(+)
Zm00001d030710::1:154976954-154978955(-)
Zm00001d030080::1:104120378-104122379(-)
Zm00001d034858::1:303932855-303934856(-)
Zm00001d027375::1:3971632-3973633(-)
Zm00001d034044::1:282135628-282137629(-)
Zm00001d024505::10:74773602-74775603(-)
Zm00001d002384::2:11635801-11637802(-)
```
