## Supplementary material for "A comprehensive map of preferentially located motifs reveals distinct proximal *cis*-regulatory elements in plants": ACCGATT_containing_gene_set.txt

```
#Occurences of ACCGATT between -639 and -515 (positions relative to the transcription start site)
#267 sequences with ACCGATT in this interval
#1.06% of the sequences in promoter set with ACCGATT (set with 25199 sequences)
Zm00001d015658::5:103849341-103851342(+)
Zm00001d012898::5:1764188-1766189(-)
Zm00001d006080::2:197573605-197575606(+)
Zm00001d051005::4:136344938-136346939(-)
Zm00001d009705::8:76825394-76827395(-)
Zm00001d026582::10:148382656-148384657(-)
Zm00001d038870::6:166161049-166163050(-)
Zm00001d017151::5:187072212-187074213(+)
Zm00001d052504::4:191567822-191569823(-)
Zm00001d024729::10:85506759-85508760(+)
Zm00001d015463::5:91732348-91734349(+)
Zm00001d029968::1:96899387-96901388(+)
Zm00001d012121::8:168480377-168482378(-)
Zm00001d052008::4:176338268-176340269(+)
Zm00001d011799::8:161726221-161728222(-)
Zm00001d004545::2:117224781-117226782(+)
Zm00001d039818::3:15812142-15814143(-)
Zm00001d013010::5:3170516-3172517(-)
Zm00001d015578::5:99038895-99040896(+)
Zm00001d026117::10:138799750-138801751(+)
Zm00001d042384::3:164051072-164053073(+)
Zm00001d015220::5:79993779-79995780(-)
Zm00001d038592::6:160631454-160633455(-)
Zm00001d002810::2:23329133-23331134(-)
Zm00001d015428::5:89623565-89625566(-)
Zm00001d002990::2:28951827-28953828(-)
Zm00001d049256::4:23083114-23085115(+)
Zm00001d015487::5:93130313-93132314(+)
Zm00001d026556::10:148049917-148051918(+)
Zm00001d043615::3:205275901-205277902(-)
Zm00001d023713::10:16577893-16579894(-)
Zm00001d032310::1:221628844-221630845(+)
Zm00001d008431::8:8614893-8616894(+)
Zm00001d014306::5:40415415-40417416(-)
Zm00001d044640::3:233821506-233823507(-)
Zm00001d016988::5:182120409-182122410(-)
Zm00001d052254::4:184821160-184823161(-)
Zm00001d022461::7:178147805-178149806(-)
Zm00001d041825::3:139417319-139419320(+)
Zm00001d031696::1:198749605-198751606(-)
Zm00001d004356::2:105963864-105965865(-)
Zm00001d036416::6:87479567-87481568(+)
Zm00001d006897::2:218921124-218923125(+)
Zm00001d012645::8:177769785-177771786(+)
Zm00001d051743::4:168621924-168623925(+)
Zm00001d025136::10:106033762-106035763(+)
Zm00001d004209::2:91714864-91716865(+)
Zm00001d023680::10:15097783-15099784(-)
Zm00001d037279::6:119267522-119269523(-)
Zm00001d015121::5:76474396-76476397(-)
Zm00001d013053::5:3892563-3894564(-)
Zm00001d026521::10:147480344-147482345(+)
Zm00001d023830::10:23733482-23735483(-)
Zm00001d005598::2:180220767-180222768(+)
Zm00001d007355::2:229565807-229567808(-)
Zm00001d020695::7:128801282-128803283(+)
Zm00001d024190::10:54619026-54621027(-)
Zm00001d011108::8:139151610-139153611(+)
Zm00001d025873::10:132238775-132240776(-)
Zm00001d012561::8:176653919-176655920(+)
Zm00001d014606::5:55058033-55060034(-)
Zm00001d013592::5:15038337-15040338(-)
Zm00001d044902::9:6761626-6763627(+)
Zm00001d019951::7:79611797-79613798(+)
Zm00001d033955::1:279592146-279594147(-)
Zm00001d017181::5:188173143-188175144(-)
Zm00001d014948::5:69544091-69546092(-)
Zm00001d012160::8:169174591-169176592(+)
Zm00001d004941::2:149619082-149621083(-)
Zm00001d013140::5:5354345-5356346(+)
Zm00001d027454::1:5603966-5605967(-)
Zm00001d027731::1:12353261-12355262(+)
Zm00001d010620::8:122051464-122053465(+)
Zm00001d048825::4:6035016-6037017(-)
Zm00001d002256::2:9065949-9067950(-)
Zm00001d042467::3:168597855-168599856(+)
Zm00001d008916::8:25184891-25186892(+)
Zm00001d043256::3:193472079-193474080(+)
Zm00001d044504::3:230033672-230035673(+)
Zm00001d042962::3:185011049-185013050(-)
Zm00001d030534::1:142273670-142275671(+)
Zm00001d011257::8:144718810-144720811(-)
Zm00001d013729::5:18757322-18759323(+)
Zm00001d018084::5:213933828-213935829(-)
Zm00001d018609::7:833954-835955(+)
Zm00001d034914::1:305339735-305341736(+)
Zm00001d045155::9:14564162-14566163(-)
Zm00001d037420::6:124958460-124960461(-)
Zm00001d029099::1:58010243-58012244(+)
Zm00001d051169::4:147006913-147008914(+)
Zm00001d010653::8:122979277-122981278(+)
Zm00001d045145::9:14223801-14225802(+)
Zm00001d048044::9:148681439-148683440(+)
Zm00001d004635::2:124423347-124425348(-)
Zm00001d025232::10:110235918-110237919(-)
Zm00001d046549::9:95421889-95423890(+)
Zm00001d022558::7:180002845-180004846(+)
Zm00001d054105::4:246606450-246608451(+)
Zm00001d042116::3:151478765-151480766(-)
Zm00001d033656::1:269802127-269804128(-)
Zm00001d001779::2:705982-707983(+)
Zm00001d008332::8:5547337-5549338(-)
Zm00001d003500::2:46118747-46120748(+)
Zm00001d020291::7:104339224-104341225(+)
Zm00001d027922::1:17721275-17723276(+)
Zm00001d049886::4:50585863-50587864(-)
Zm00001d025433::10:118610620-118612621(+)
Zm00001d049498::4:32474369-32476370(-)
Zm00001d025776::10:129150447-129152448(-)
Zm00001d033129::1:251634593-251636594(-)
Zm00001d028611::1:40779519-40781520(-)
Zm00001d014091::5:31999284-32001285(+)
Zm00001d026043::10:136816561-136818562(+)
Zm00001d013543::5:13966398-13968399(-)
Zm00001d011444::8:150556098-150558099(-)
Zm00001d050091::4:65310382-65312383(-)
Zm00001d021351::7:149690356-149692357(+)
Zm00001d043268::3:193853221-193855222(+)
Zm00001d046719::9:103321767-103323768(+)
Zm00001d011541::8:153954190-153956191(+)
Zm00001d018056::5:213278175-213280176(+)
Zm00001d012258::8:171231022-171233023(-)
Zm00001d044740::9:885642-887643(-)
Zm00001d052952::4:206115389-206117390(-)
Zm00001d037530::6:128239024-128241025(+)
Zm00001d006179::2:200780970-200782971(+)
Zm00001d043519::3:202656604-202658605(-)
Zm00001d009261::8:48182053-48184054(+)
Zm00001d020357::7:108881938-108883939(-)
Zm00001d039169::6:171661937-171663938(+)
Zm00001d037229::6:116925843-116927844(-)
Zm00001d035775::6:47634201-47636202(+)
Zm00001d002896::2:26121509-26123510(-)
Zm00001d041710::3:134457632-134459633(-)
Zm00001d045157::9:14564400-14566401(+)
Zm00001d033233::1:255289801-255291802(-)
Zm00001d030982::1:171822795-171824796(-)
Zm00001d030380::1:127552095-127554096(-)
Zm00001d019953::7:79661667-79663668(-)
Zm00001d051363::4:155988767-155990768(+)
Zm00001d043079::3:188519684-188521685(-)
Zm00001d051334::4:154979080-154981081(+)
Zm00001d011732::8:160218820-160220821(+)
Zm00001d025892::10:133216534-133218535(-)
Zm00001d001971::2:3714615-3716616(-)
Zm00001d010268::8:106749444-106751445(-)
Zm00001d029189::1:61570217-61572218(+)
Zm00001d029709::1:83410901-83412902(+)
Zm00001d014922::5:68478641-68480642(+)
Zm00001d045495::9:24434348-24436349(+)
Zm00001d032546::1:230132897-230134898(+)
Zm00001d034534::1:295788306-295790307(+)
Zm00001d006194::2:201271332-201273333(-)
Zm00001d036632::6:95750844-95752845(+)
Zm00001d028641::1:41587777-41589778(+)
Zm00001d016174::5:148424946-148426947(+)
Zm00001d031008::1:173133703-173135704(+)
Zm00001d029200::1:62024972-62026973(+)
Zm00001d037609::6:131652017-131654018(+)
Zm00001d020424::7:113227984-113229985(-)
Zm00001d030363::1:126439324-126441325(+)
Zm00001d003012::2:29396883-29398884(+)
Zm00001d037001::6:108724044-108726045(+)
Zm00001d053901::4:243352597-243354598(+)
Zm00001d018128::5:214802275-214804276(+)
Zm00001d023583::10:10820955-10822956(+)
Zm00001d002933::2:27116507-27118508(-)
Zm00001d038487::6:158505046-158507047(+)
Zm00001d010047::8:96820544-96822545(-)
Zm00001d004012::2:75674907-75676908(-)
Zm00001d009794::8:81739312-81741313(+)
Zm00001d038207::6:151567241-151569242(+)
Zm00001d007105::2:222361011-222363012(+)
Zm00001d045778::9:38652511-38654512(+)
Zm00001d002738::2:21103163-21105164(+)
Zm00001d053591::4:235610970-235612971(+)
Zm00001d033654::1:269764589-269766590(+)
Zm00001d011241::8:144282640-144284641(+)
Zm00001d007096::2:222248512-222250513(-)
Zm00001d051418::4:157818974-157820975(+)
Zm00001d027370::1:3853985-3855986(-)
Zm00001d038536::6:159543124-159545125(-)
Zm00001d030303::1:121004347-121006348(+)
Zm00001d042543::3:171451860-171453861(+)
Zm00001d031570::1:194690656-194692657(+)
Zm00001d006547::2:210775895-210777896(-)
Zm00001d038982::6:168193881-168195882(+)
Zm00001d047096::9:118501618-118503619(-)
Zm00001d020717::7:129915442-129917443(+)
Zm00001d023332::10:3601118-3603119(-)
Zm00001d028026::1:20835118-20837119(+)
Zm00001d040958::3:83073860-83075861(-)
Zm00001d051800::4:169992748-169994749(-)
Zm00001d047808::9:142329849-142331850(+)
Zm00001d007845::2:240823665-240825666(+)
Zm00001d017768::5:206247801-206249802(+)
Zm00001d041378::3:114789625-114791626(+)
Zm00001d012043::8:167099429-167101430(-)
Zm00001d044835::9:4604985-4606986(-)
Zm00001d003125::2:33103662-33105663(+)
Zm00001d042246::3:157428676-157430677(-)
Zm00001d045679::9:32794727-32796728(+)
Zm00001d017308::5:192347315-192349316(+)
Zm00001d043701::3:207876386-207878387(-)
Zm00001d031265::1:184284752-184286753(+)
Zm00001d053718::4:239805828-239807829(+)
Zm00001d043954::3:214756381-214758382(+)
Zm00001d002339::2:10593992-10595993(+)
Zm00001d037674::6:133717184-133719185(-)
Zm00001d029545::1:75663702-75665703(-)
Zm00001d046947::9:112274778-112276779(-)
Zm00001d040497::3:46811262-46813263(+)
Zm00001d016311::5:156650876-156652877(+)
Zm00001d009660::8:74949844-74951845(+)
Zm00001d014016::5:28798431-28800432(+)
Zm00001d047290::9:125665339-125667340(-)
Zm00001d023807::10:22629494-22631495(-)
Zm00001d014771::5:62613256-62615257(-)
Zm00001d015982::5:136645460-136647461(-)
Zm00001d014986::5:71083720-71085721(+)
Zm00001d010852::8:130479481-130481482(-)
Zm00001d050403::4:86241128-86243129(-)
Zm00001d020664::7:127270735-127272736(-)
Zm00001d033633::1:269325228-269327229(-)
Zm00001d035225::6:15044727-15046728(-)
Zm00001d005347::2:170385266-170387267(+)
Zm00001d053962::4:244376778-244378779(-)
Zm00001d035199::6:9597016-9599017(+)
Zm00001d001828::2:1556644-1558645(-)
Zm00001d038773::6:164181215-164183216(+)
Zm00001d003758::2:57751492-57753493(-)
Zm00001d024194::10:54978344-54980345(-)
Zm00001d007682::2:237361750-237363751(+)
Zm00001d006195::2:201273331-201275332(+)
Zm00001d005404::2:172868401-172870402(+)
Zm00001d004428::2:111132664-111134665(+)
Zm00001d012665::8:178293353-178295354(-)
Zm00001d051600::4:164092547-164094548(+)
Zm00001d006538::2:210698845-210700846(-)
Zm00001d021254::7:146963606-146965607(-)
Zm00001d053300::4:224941230-224943231(+)
Zm00001d028907::1:50512517-50514518(+)
Zm00001d032739::1:236928633-236930634(+)
Zm00001d026517::10:147473819-147475820(-)
Zm00001d010017::8:95276329-95278330(+)
Zm00001d017724::5:205287058-205289059(+)
Zm00001d024128::10:48269419-48271420(-)
Zm00001d029188::1:61570027-61572028(-)
Zm00001d010520::8:118978275-118980276(-)
Zm00001d027860::1:15528776-15530777(+)
Zm00001d026368::10:144422658-144424659(+)
Zm00001d039459::3:4939535-4941536(+)
Zm00001d039858::3:16939347-16941348(-)
Zm00001d038984::6:168207690-168209691(-)
Zm00001d022474::7:178332739-178334740(+)
Zm00001d014818::5:64432232-64434233(+)
Zm00001d008513::8:11211771-11213772(-)
Zm00001d035215::6:10272233-10274234(+)
Zm00001d033260::1:256387097-256389098(-)
Zm00001d037882::6:140950980-140952981(+)
Zm00001d024601::10:80032964-80034965(-)
Zm00001d014324::5:41035364-41037365(-)
Zm00001d031932::1:207236055-207238056(-)
Zm00001d007810::2:240072995-240074996(-)
Zm00001d011308::8:146321588-146323589(-)
Zm00001d043709::3:207986591-207988592(-)
Zm00001d028214::1:26609062-26611063(+)
```
