## Supplementary material for "A comprehensive map of preferentially located motifs reveals distinct proximal *cis*-regulatory elements in plants": ACCGCAT_containing_gene_set.txt

```
#Occurences of ACCGCAT between 199 and 282 (positions relative to the transcription start site)
#181 sequences with ACCGCAT in this interval
#0.72% of the sequences in promoter set with ACCGCAT (set with 25199 sequences)
Zm00001d035466::6:28063961-28065962(-)
Zm00001d015622::5:101913080-101915081(+)
Zm00001d045404::9:20779758-20781759(+)
Zm00001d005419::2:173365155-173367156(+)
Zm00001d043091::3:188974887-188976888(+)
Zm00001d030464::1:134522179-134524180(-)
Zm00001d047124::9:119368683-119370684(+)
Zm00001d003519::2:46456369-46458370(-)
Zm00001d002530::2:14791287-14793288(-)
Zm00001d013618::5:15627364-15629365(-)
Zm00001d037818::6:138766662-138768663(+)
Zm00001d003414::2:43703684-43705685(+)
Zm00001d015955::5:134003894-134005895(-)
Zm00001d049698::4:40546777-40548778(-)
Zm00001d047053::9:116753062-116755063(+)
Zm00001d024209::10:56569096-56571097(-)
Zm00001d010135::8:100967601-100969602(-)
Zm00001d037291::6:119609331-119611332(+)
Zm00001d007243::2:225536756-225538757(-)
Zm00001d011321::8:146622498-146624499(-)
Zm00001d022544::7:179769342-179771343(+)
Zm00001d020670::7:127454839-127456840(+)
Zm00001d052830::4:202078494-202080495(-)
Zm00001d027852::1:15191780-15193781(+)
Zm00001d015500::5:94104611-94106612(-)
Zm00001d044193::3:221627949-221629950(-)
Zm00001d023497::10:7359420-7361421(+)
Zm00001d023368::10:4182413-4184414(+)
Zm00001d037853::6:139799084-139801085(-)
Zm00001d041006::3:89810452-89812453(-)
Zm00001d032534::1:229829772-229831773(+)
Zm00001d026482::10:146766667-146768668(+)
Zm00001d038824::6:165294224-165296225(-)
Zm00001d027784::1:13439225-13441226(-)
Zm00001d031674::1:198271491-198273492(-)
Zm00001d019069::7:15124028-15126029(-)
Zm00001d005024::2:154433882-154435883(+)
Zm00001d047489::9:132236749-132238750(-)
Zm00001d050768::4:121768539-121770540(-)
Zm00001d035874::6:58023127-58025128(+)
Zm00001d044716::3:235600685-235602686(+)
Zm00001d045747::9:36931049-36933050(-)
Zm00001d014548::5:52710110-52712111(+)
Zm00001d039890::3:18009049-18011050(+)
Zm00001d046333::9:81218266-81220267(+)
Zm00001d015685::5:107181942-107183943(+)
Zm00001d031332::1:186374830-186376831(+)
Zm00001d032881::1:241338525-241340526(-)
Zm00001d050217::4:74115994-74117995(-)
Zm00001d051450::4:159075162-159077163(+)
Zm00001d010031::8:96230290-96232291(-)
Zm00001d020806::7:133442380-133444381(+)
Zm00001d040541::3:48777273-48779274(-)
Zm00001d006733::2:215450152-215452153(+)
Zm00001d050089::4:65090237-65092238(-)
Zm00001d049170::4:18999254-19001255(+)
Zm00001d051546::4:162061928-162063929(+)
Zm00001d030703::1:154504419-154506420(-)
Zm00001d050934::4:132597931-132599932(+)
Zm00001d009431::8:64106115-64108116(+)
Zm00001d011697::8:159026631-159028632(+)
Zm00001d021667::7:159562853-159564854(-)
Zm00001d035612::6:36736229-36738230(-)
Zm00001d032745::1:237061813-237063814(+)
Zm00001d030739::1:157117413-157119414(+)
Zm00001d050655::4:112403975-112405976(+)
Zm00001d030851::1:163237498-163239499(+)
Zm00001d010923::8:133673022-133675023(-)
Zm00001d007332::2:228915197-228917198(-)
Zm00001d052674::4:196904789-196906790(-)
Zm00001d009175::8:41012357-41014358(-)
Zm00001d031451::1:190381365-190383366(+)
Zm00001d018156::5:215692493-215694494(-)
Zm00001d021854::7:164539948-164541949(-)
Zm00001d003431::2:44206850-44208851(-)
Zm00001d024278::10:61395774-61397775(+)
Zm00001d017726::5:205303105-205305106(-)
Zm00001d037034::6:109809347-109811348(+)
Zm00001d012155::8:169039606-169041607(+)
Zm00001d024092::10:43764558-43766559(+)
Zm00001d035198::6:9597892-9599893(-)
Zm00001d053272::4:223442778-223444779(-)
Zm00001d010373::8:111701113-111703114(+)
Zm00001d047811::9:142368703-142370704(+)
Zm00001d024910::10:94434703-94436704(+)
Zm00001d047810::9:142360087-142362088(-)
Zm00001d003817::2:60762678-60764679(-)
Zm00001d042764::3:179105358-179107359(+)
Zm00001d006869::2:218299017-218301018(+)
Zm00001d047605::9:136921777-136923778(-)
Zm00001d034194::1:286267321-286269322(-)
Zm00001d015578::5:99038895-99040896(+)
Zm00001d034298::1:288719810-288721811(+)
Zm00001d053841::4:242141610-242143611(+)
Zm00001d044994::9:9504366-9506367(-)
Zm00001d022150::7:171310140-171312141(+)
Zm00001d005818::2:189657253-189659254(+)
Zm00001d005562::2:178524539-178526540(+)
Zm00001d031041::1:174754083-174756084(-)
Zm00001d034222::1:287044875-287046876(+)
Zm00001d014542::5:52453046-52455047(+)
Zm00001d024117::10:46747763-46749764(+)
Zm00001d043640::3:205806565-205808566(-)
Zm00001d023254::10:1476784-1478785(+)
Zm00001d052980::4:207107982-207109983(-)
Zm00001d045703::9:33993666-33995667(+)
Zm00001d019105::7:16886470-16888471(+)
Zm00001d028528::1:38242163-38244164(-)
Zm00001d042399::3:164712961-164714962(+)
Zm00001d035050::6:3215940-3217941(+)
Zm00001d026156::10:139983044-139985045(-)
Zm00001d045788::9:39267309-39269310(-)
Zm00001d051867::4:172768632-172770633(-)
Zm00001d026026::10:136305669-136307670(+)
Zm00001d025933::10:134111716-134113717(-)
Zm00001d026637::10:149250584-149252585(+)
Zm00001d040124::3:28463164-28465165(+)
Zm00001d026577::10:148259990-148261991(+)
Zm00001d013598::5:15103358-15105359(+)
Zm00001d037422::6:125057115-125059116(-)
Zm00001d033553::1:266975863-266977864(+)
Zm00001d039245::3:473148-475149(+)
Zm00001d045365::9:19800514-19802515(-)
Zm00001d035616::6:37238553-37240554(-)
Zm00001d044514::3:230584269-230586270(-)
Zm00001d051510::4:160973658-160975659(+)
Zm00001d047809::9:142343263-142345264(+)
Zm00001d018422::5:220405046-220407047(+)
Zm00001d015244::5:80937056-80939057(-)
Zm00001d016942::5:180645955-180647956(-)
Zm00001d037057::6:110850766-110852767(-)
Zm00001d046501::9:92850826-92852827(+)
Zm00001d034401::1:291860545-291862546(+)
Zm00001d048667::4:3002038-3004039(+)
Zm00001d043691::3:207543488-207545489(-)
Zm00001d033203::1:253922414-253924415(+)
Zm00001d051544::4:162016023-162018024(+)
Zm00001d044180::3:221248492-221250493(+)
Zm00001d043688::3:207416662-207418663(+)
Zm00001d025760::10:128640246-128642247(+)
Zm00001d037873::6:140616801-140618802(+)
Zm00001d029834::1:89471378-89473379(+)
Zm00001d014389::5:44330548-44332549(+)
Zm00001d030194::1:112577757-112579758(+)
Zm00001d008765::8:19527779-19529780(-)
Zm00001d030764::1:158953383-158955384(-)
Zm00001d034894::1:304964675-304966676(-)
Zm00001d004456::2:113207755-113209756(+)
Zm00001d010145::8:101317025-101319026(-)
Zm00001d026130::10:139298011-139300012(+)
Zm00001d018952::7:10372255-10374256(-)
Zm00001d047787::9:141786226-141788227(-)
Zm00001d040888::3:75757093-75759094(-)
Zm00001d032453::1:227159332-227161333(-)
Zm00001d049071::4:14762014-14764015(-)
Zm00001d047772::9:141395921-141397922(+)
Zm00001d044865::9:5840797-5842798(-)
Zm00001d031600::1:195874541-195876542(+)
Zm00001d044521::3:230843253-230845254(-)
Zm00001d042880::3:182653341-182655342(+)
Zm00001d032741::1:237011743-237013744(-)
Zm00001d042863::3:182290030-182292031(+)
Zm00001d044641::3:233853935-233855936(-)
Zm00001d013596::5:15093270-15095271(+)
Zm00001d024034::10:38720255-38722256(-)
Zm00001d050022::4:60696152-60698153(-)
Zm00001d025010::10:99532412-99534413(+)
Zm00001d049581::4:36068697-36070698(-)
Zm00001d041926::3:143906674-143908675(-)
Zm00001d030609::1:148190047-148192048(-)
Zm00001d016662::5:171758149-171760150(+)
Zm00001d051368::4:156126886-156128887(-)
Zm00001d027300::1:2232453-2234454(+)
Zm00001d044390::3:226836068-226838069(+)
Zm00001d020188::7:98544032-98546033(+)
Zm00001d040290::3:35951150-35953151(-)
Zm00001d038411::6:156633074-156635075(+)
Zm00001d052621::4:195067503-195069504(-)
Zm00001d020521::7:120457566-120459567(+)
Zm00001d017748::5:205852975-205854976(-)
Zm00001d050214::4:73914672-73916673(-)
```
