## Supplementary material for "A comprehensive map of preferentially located motifs reveals distinct proximal *cis*-regulatory elements in plants": ACCGCCG_containing_gene_set.txt

```
#Occurences of ACCGCCG between 278 and 315 (positions relative to the transcription start site)
#183 sequences with ACCGCCG in this interval
#0.73% of the sequences in promoter set with ACCGCCG (set with 25199 sequences)
Zm00001d045730::9:35763164-35765165(-)
Zm00001d017021::5:182892879-182894880(+)
Zm00001d021791::7:163078333-163080334(+)
Zm00001d018821::7:6430628-6432629(+)
Zm00001d020268::7:103434795-103436796(-)
Zm00001d022254::7:173712328-173714329(+)
Zm00001d038221::6:151944449-151946450(-)
Zm00001d034285::1:288483795-288485796(-)
Zm00001d017899::5:209741037-209743038(+)
Zm00001d034569::1:296488319-296490320(+)
Zm00001d031969::1:208242589-208244590(-)
Zm00001d019082::7:15673026-15675027(-)
Zm00001d035409::6:24605172-24607173(+)
Zm00001d040650::3:56246324-56248325(-)
Zm00001d012850::5:1083139-1085140(+)
Zm00001d030218::1:113765746-113767747(-)
Zm00001d041246::3:108033137-108035138(+)
Zm00001d008965::8:27709891-27711892(+)
Zm00001d027535::1:7596604-7598605(+)
Zm00001d027421::1:4899333-4901334(+)
Zm00001d015162::5:77983568-77985569(+)
Zm00001d020383::7:110508255-110510256(-)
Zm00001d049073::4:14847169-14849170(-)
Zm00001d036346::6:85075193-85077194(-)
Zm00001d025103::10:104217660-104219661(+)
Zm00001d034128::1:284687287-284689288(-)
Zm00001d002714::2:20018282-20020283(-)
Zm00001d031481::1:191519627-191521628(+)
Zm00001d026175::10:140332411-140334412(+)
Zm00001d011911::8:164323899-164325900(+)
Zm00001d022428::7:177454652-177456653(+)
Zm00001d039468::3:5117448-5119449(+)
Zm00001d044310::3:224936005-224938006(+)
Zm00001d047687::9:139354650-139356651(-)
Zm00001d007653::2:237004755-237006756(-)
Zm00001d019541::7:41461681-41463682(+)
Zm00001d048525::9:157785480-157787481(+)
Zm00001d030532::1:142194448-142196449(-)
Zm00001d012408::8:173985432-173987433(+)
Zm00001d018111::5:214561993-214563994(-)
Zm00001d033607::1:268504948-268506949(-)
Zm00001d003269::2:38421576-38423577(-)
Zm00001d012337::8:172700387-172702388(-)
Zm00001d012939::5:2235902-2237903(+)
Zm00001d002523::2:14725390-14727391(-)
Zm00001d006726::2:215374208-215376209(-)
Zm00001d009688::8:75937339-75939340(+)
Zm00001d027408::1:4602570-4604571(+)
Zm00001d053017::4:209240757-209242758(+)
Zm00001d033711::1:271956160-271958161(+)
Zm00001d032653::1:233142831-233144832(-)
Zm00001d038266::6:152694205-152696206(+)
Zm00001d002301::2:9772963-9774964(-)
Zm00001d006456::2:208768603-208770604(+)
Zm00001d035624::6:37482003-37484004(-)
Zm00001d039582::3:8337034-8339035(-)
Zm00001d010693::8:124739636-124741637(-)
Zm00001d022289::7:174557799-174559800(+)
Zm00001d012413::8:174052019-174054020(+)
Zm00001d038718::6:163322934-163324935(+)
Zm00001d010492::8:117779665-117781666(-)
Zm00001d046348::9:82563582-82565583(+)
Zm00001d047557::9:135410597-135412598(-)
Zm00001d035007::6:1585620-1587621(+)
Zm00001d048462::9:156768298-156770299(+)
Zm00001d020382::7:110499753-110501754(+)
Zm00001d013151::5:5451972-5453973(+)
Zm00001d029321::1:65853375-65855376(+)
Zm00001d052200::4:183160556-183162557(+)
Zm00001d031127::1:178715519-178717520(+)
Zm00001d044927::9:7468412-7470413(-)
Zm00001d024927::10:95361929-95363930(+)
Zm00001d048070::9:149341670-149343671(+)
Zm00001d015501::5:94111853-94113854(-)
Zm00001d010899::8:132498699-132500700(-)
Zm00001d010869::8:131437062-131439063(+)
Zm00001d042627::3:174459924-174461925(+)
Zm00001d011426::8:150203942-150205943(+)
Zm00001d031953::1:207930726-207932727(+)
Zm00001d045621::9:29035885-29037886(+)
Zm00001d003488::2:45757853-45759854(-)
Zm00001d012972::5:2583511-2585512(-)
Zm00001d021525::7:155150029-155152030(+)
Zm00001d042191::3:155496348-155498349(+)
Zm00001d011290::8:145987234-145989235(+)
Zm00001d004379::2:107363519-107365520(+)
Zm00001d003501::2:46130823-46132824(+)
Zm00001d034702::1:300267586-300269587(-)
Zm00001d010398::8:112850705-112852706(+)
Zm00001d047909::9:144968939-144970940(-)
Zm00001d032993::1:246129730-246131731(+)
Zm00001d053566::4:234539370-234541371(+)
Zm00001d006513::2:210304554-210306555(+)
Zm00001d053868::4:242573401-242575402(-)
Zm00001d007576::2:235093982-235095983(-)
Zm00001d035628::6:37508464-37510465(-)
Zm00001d010974::8:135528519-135530520(+)
Zm00001d048014::9:148006188-148008189(+)
Zm00001d003431::2:44206850-44208851(-)
Zm00001d002317::2:10168160-10170161(+)
Zm00001d028769::1:46010752-46012753(-)
Zm00001d049846::4:47555503-47557504(+)
Zm00001d032541::1:229990854-229992855(-)
Zm00001d013844::5:22387427-22389428(-)
Zm00001d045264::9:17437185-17439186(-)
Zm00001d034729::1:300850750-300852751(+)
Zm00001d046553::9:95761631-95763632(-)
Zm00001d039492::3:5811349-5813350(-)
Zm00001d041734::3:135544678-135546679(+)
Zm00001d045182::9:15337019-15339020(+)
Zm00001d029391::1:68667408-68669409(-)
Zm00001d015517::5:95407840-95409841(-)
Zm00001d050368::4:84246002-84248003(+)
Zm00001d032118::1:213707755-213709756(+)
Zm00001d020505::7:119715427-119717428(+)
Zm00001d021285::7:147851585-147853586(+)
Zm00001d006486::2:209689225-209691226(-)
Zm00001d045098::9:12443242-12445243(-)
Zm00001d013568::5:14449539-14451540(+)
Zm00001d034984::6:797175-799176(+)
Zm00001d030526::1:141708995-141710996(-)
Zm00001d053349::4:227108253-227110254(-)
Zm00001d033070::1:249473032-249475033(-)
Zm00001d032509::1:228990268-228992269(+)
Zm00001d045661::9:32057970-32059971(-)
Zm00001d038114::6:148434542-148436543(+)
Zm00001d014554::5:52959366-52961367(+)
Zm00001d003107::2:32462691-32464692(-)
Zm00001d014874::5:66660542-66662543(+)
Zm00001d040369::3:40530665-40532666(-)
Zm00001d003757::2:57739375-57741376(+)
Zm00001d012535::8:176257315-176259316(+)
Zm00001d050911::4:130233484-130235485(+)
Zm00001d044988::9:9424327-9426328(-)
Zm00001d033710::1:271947329-271949330(+)
Zm00001d007421::2:231300138-231302139(+)
Zm00001d003356::2:41432467-41434468(-)
Zm00001d033580::1:267762716-267764717(-)
Zm00001d013448::5:11833563-11835564(-)
Zm00001d032227::1:217947371-217949372(-)
Zm00001d017525::5:198705388-198707389(+)
Zm00001d003446::2:44624597-44626598(-)
Zm00001d038060::6:146621045-146623046(-)
Zm00001d044827::9:4126998-4128999(-)
Zm00001d019994::7:83697626-83699627(-)
Zm00001d041752::3:135963921-135965922(+)
Zm00001d040113::3:28016943-28018944(+)
Zm00001d017005::5:182539817-182541818(-)
Zm00001d039007::6:168670052-168672053(+)
Zm00001d052615::4:194835266-194837267(+)
Zm00001d027816::1:14364635-14366636(-)
Zm00001d035898::6:58736213-58738214(-)
Zm00001d016098::5:144499575-144501576(+)
Zm00001d037004::6:108812971-108814972(-)
Zm00001d045817::9:41018989-41020990(+)
Zm00001d031561::1:194341902-194343903(-)
Zm00001d043528::3:202843448-202845449(+)
Zm00001d013040::5:3612169-3614170(-)
Zm00001d010171::8:102866377-102868378(-)
Zm00001d037327::6:121371210-121373211(-)
Zm00001d014191::5:35765516-35767517(+)
Zm00001d031530::1:192975058-192977059(+)
Zm00001d053414::4:230781237-230783238(+)
Zm00001d038930::6:167215153-167217154(-)
Zm00001d010010::8:95007392-95009393(-)
Zm00001d046991::9:114338538-114340539(-)
Zm00001d038506::6:158823948-158825949(+)
Zm00001d032393::1:225188462-225190463(-)
Zm00001d030038::1:101379648-101381649(+)
Zm00001d007093::2:222131963-222133964(+)
Zm00001d031948::1:207752544-207754545(+)
Zm00001d047752::9:140901837-140903838(-)
Zm00001d028902::1:50199982-50201983(+)
Zm00001d021673::7:159700590-159702591(+)
Zm00001d026683::10:149850901-149852902(+)
Zm00001d034565::1:296462760-296464761(+)
Zm00001d026177::10:140378030-140380031(-)
Zm00001d032233::1:218157759-218159760(-)
Zm00001d025446::10:118851247-118853248(+)
Zm00001d022536::7:179674468-179676469(-)
Zm00001d041984::3:146587910-146589911(+)
Zm00001d002510::2:14286860-14288861(+)
Zm00001d052518::4:191956901-191958902(+)
```
