## Supplementary material for "A comprehensive map of preferentially located motifs reveals distinct proximal *cis*-regulatory elements in plants": ACCGGAGG_containing_gene_set.txt

```
#Occurences of ACCGGAGG between 462 and 468 (positions relative to the transcription start site)
#19 sequences with ACCGGAGG in this interval
#0.08% of the sequences in promoter set with ACCGGAGG (set with 25199 sequences)
Zm00001d045190::9:15653950-15655951(-)
Zm00001d010293::8:107993794-107995795(-)
Zm00001d051764::4:168965668-168967669(+)
Zm00001d009297::8:52933440-52935441(-)
Zm00001d032213::1:217295714-217297715(-)
Zm00001d004619::2:122403987-122405988(+)
Zm00001d027747::1:12533690-12535691(+)
Zm00001d007339::2:229147951-229149952(-)
Zm00001d050834::4:125419687-125421688(+)
Zm00001d006615::2:212638440-212640441(-)
Zm00001d033878::1:277216802-277218803(-)
Zm00001d010148::8:101476363-101478364(+)
Zm00001d046656::9:100699851-100701852(-)
Zm00001d031576::1:195076207-195078208(+)
Zm00001d004047::2:78778958-78780959(+)
Zm00001d024822::10:89616473-89618474(+)
Zm00001d046296::9:78818408-78820409(+)
Zm00001d016048::5:141503341-141505342(+)
Zm00001d039356::3:2464720-2466721(+)
```
