## Supplementary material for "A comprehensive map of preferentially located motifs reveals distinct proximal *cis*-regulatory elements in plants": ACCGGCAG_containing_gene_set.txt

```
#Occurences of ACCGGCAG between 266 and 391 (positions relative to the transcription start site)
#123 sequences with ACCGGCAG in this interval
#0.49% of the sequences in promoter set with ACCGGCAG (set with 25199 sequences)
Zm00001d025669::10:125754951-125756952(+)
Zm00001d037610::6:131678655-131680656(-)
Zm00001d007854::2:240968195-240970196(+)
Zm00001d026536::10:147842355-147844356(+)
Zm00001d006910::2:219223126-219225127(+)
Zm00001d015091::5:75194478-75196479(-)
Zm00001d006199::2:201506996-201508997(-)
Zm00001d007842::2:240678640-240680641(-)
Zm00001d040464::3:44812310-44814311(-)
Zm00001d002966::2:28259627-28261628(-)
Zm00001d013080::5:4433337-4435338(-)
Zm00001d047554::9:135225451-135227452(-)
Zm00001d019992::7:83431033-83433034(-)
Zm00001d026695::10:150142683-150144684(-)
Zm00001d029371::1:67929160-67931161(-)
Zm00001d025629::10:124620762-124622763(+)
Zm00001d035023::6:2028680-2030681(-)
Zm00001d007229::2:225209576-225211577(+)
Zm00001d022597::7:180746114-180748115(-)
Zm00001d039697::3:12346850-12348851(-)
Zm00001d031047::1:174832324-174834325(+)
Zm00001d041696::3:133857824-133859825(-)
Zm00001d021588::7:157335107-157337108(-)
Zm00001d036597::6:94023237-94025238(-)
Zm00001d004909::2:147982784-147984785(+)
Zm00001d025689::10:126289562-126291563(+)
Zm00001d025633::10:124644428-124646429(+)
Zm00001d003626::2:50873746-50875747(+)
Zm00001d036118::6:72945551-72947552(-)
Zm00001d026205::10:140894164-140896165(-)
Zm00001d026517::10:147473819-147475820(-)
Zm00001d018696::7:2697397-2699398(+)
Zm00001d017258::5:190758823-190760824(-)
Zm00001d009010::8:30105463-30107464(+)
Zm00001d027766::1:13139792-13141793(-)
Zm00001d029879::1:91819207-91821208(-)
Zm00001d004051::2:79500192-79502193(-)
Zm00001d038691::6:162628134-162630135(-)
Zm00001d038644::6:161635624-161637625(-)
Zm00001d052171::4:181667842-181669843(+)
Zm00001d002673::2:18909117-18911118(-)
Zm00001d009765::8:80234163-80236164(+)
Zm00001d017034::5:183227842-183229843(+)
Zm00001d050327::4:81508605-81510606(-)
Zm00001d040035::3:23933938-23935939(+)
Zm00001d053149::4:216218339-216220340(-)
Zm00001d051365::4:156030576-156032577(+)
Zm00001d030101::1:105698654-105700655(+)
Zm00001d012285::8:171870306-171872307(+)
Zm00001d024807::10:88841904-88843905(-)
Zm00001d013219::5:6707319-6709320(-)
Zm00001d037533::6:128419086-128421087(-)
Zm00001d034036::1:281970832-281972833(-)
Zm00001d034773::1:301817195-301819196(-)
Zm00001d009004::8:29653918-29655919(-)
Zm00001d032764::1:237637564-237639565(-)
Zm00001d013598::5:15103358-15105359(+)
Zm00001d021286::7:147950583-147952584(+)
Zm00001d028194::1:25920124-25922125(+)
Zm00001d051289::4:151886000-151888001(-)
Zm00001d008706::8:17462247-17464248(-)
Zm00001d025136::10:106033762-106035763(+)
Zm00001d006938::2:219890910-219892911(-)
Zm00001d013154::5:5502322-5504323(+)
Zm00001d003331::2:40366539-40368540(-)
Zm00001d045845::9:43386147-43388148(+)
Zm00001d043444::3:200354206-200356207(-)
Zm00001d050074::4:64145503-64147504(+)
Zm00001d005006::2:153447982-153449983(-)
Zm00001d053829::4:241974488-241976489(+)
Zm00001d025452::10:119058930-119060931(-)
Zm00001d034204::1:286729934-286731935(-)
Zm00001d015936::5:132742550-132744551(+)
Zm00001d039338::3:2049450-2051451(+)
Zm00001d014603::5:54919029-54921030(-)
Zm00001d031525::1:192897422-192899423(-)
Zm00001d045221::9:16489209-16491210(+)
Zm00001d053450::4:232077137-232079138(-)
Zm00001d004436::2:111709816-111711817(+)
Zm00001d052057::4:177961144-177963145(+)
Zm00001d017032::5:183210659-183212660(-)
Zm00001d039455::3:4836834-4838835(-)
Zm00001d009063::8:33993973-33995974(-)
Zm00001d003833::2:61459934-61461935(-)
Zm00001d027434::1:5161240-5163241(-)
Zm00001d039387::3:3145030-3147031(-)
Zm00001d004435::2:111715914-111717915(-)
Zm00001d031514::1:192435160-192437161(+)
Zm00001d004466::2:113645136-113647137(+)
Zm00001d034936::1:306096114-306098115(+)
Zm00001d032615::1:232177405-232179406(-)
Zm00001d011304::8:146196327-146198328(-)
Zm00001d003185::2:34989664-34991665(+)
Zm00001d007882::2:241671469-241673470(+)
Zm00001d044431::3:227754422-227756423(-)
Zm00001d048314::9:154449914-154451915(-)
Zm00001d012957::5:2357442-2359443(-)
Zm00001d013288::5:7910497-7912498(+)
Zm00001d010053::8:97369023-97371024(+)
Zm00001d018781::7:5085402-5087403(-)
Zm00001d018983::7:11818244-11820245(+)
Zm00001d035443::6:25693535-25695536(+)
Zm00001d014422::5:45962334-45964335(-)
Zm00001d050320::4:81157943-81159944(+)
Zm00001d038131::6:148933553-148935554(-)
Zm00001d029464::1:71980181-71982182(+)
Zm00001d026131::10:139322774-139324775(-)
Zm00001d036657::6:96585249-96587250(-)
Zm00001d048173::9:151393789-151395790(+)
Zm00001d015130::5:76650259-76652260(+)
Zm00001d022126::7:170889613-170891614(-)
Zm00001d049109::4:16376310-16378311(-)
Zm00001d018484::5:221665830-221667831(+)
Zm00001d002641::2:17742985-17744986(+)
Zm00001d034776::1:301959840-301961841(-)
Zm00001d051472::4:159918189-159920190(-)
Zm00001d028153::1:24332595-24334596(-)
Zm00001d031682::1:198601324-198603325(-)
Zm00001d035434::6:25349384-25351385(+)
Zm00001d047752::9:140901837-140903838(-)
Zm00001d045127::9:13688643-13690644(-)
Zm00001d051638::4:165370959-165372960(-)
Zm00001d002549::2:15220431-15222432(-)
```
