## Supplementary material for "A comprehensive map of preferentially located motifs reveals distinct proximal *cis*-regulatory elements in plants": ACCGTCAG_containing_gene_set.txt

```
#Occurences of ACCGTCAG between 242 and 253 (positions relative to the transcription start site)
#19 sequences with ACCGTCAG in this interval
#0.08% of the sequences in promoter set with ACCGTCAG (set with 25199 sequences)
Zm00001d011924::8:164683483-164685484(+)
Zm00001d007963::2:244275459-244277460(-)
Zm00001d003289::2:38816880-38818881(+)
Zm00001d013537::5:13911312-13913313(-)
Zm00001d010349::8:110700756-110702757(-)
Zm00001d005519::2:177084844-177086845(+)
Zm00001d043525::3:202742656-202744657(-)
Zm00001d036511::6:90947955-90949956(-)
Zm00001d035265::6:18512155-18514156(-)
Zm00001d018318::5:218386954-218388955(-)
Zm00001d032210::1:217249758-217251759(-)
Zm00001d051251::4:150630704-150632705(-)
Zm00001d016971::5:181560982-181562983(-)
Zm00001d021664::7:159489464-159491465(-)
Zm00001d023476::10:6859896-6861897(+)
Zm00001d039657::3:10867659-10869660(-)
Zm00001d023234::10:982190-984191(+)
Zm00001d041274::3:109615180-109617181(-)
Zm00001d049701::4:40570491-40572492(+)
```
