## Supplementary material for "A comprehensive map of preferentially located motifs reveals distinct proximal *cis*-regulatory elements in plants": ACCGTCCA_containing_gene_set.txt

```
#Occurences of ACCGTCCA between 190 and 263 (positions relative to the transcription start site)
#90 sequences with ACCGTCCA in this interval
#0.36% of the sequences in promoter set with ACCGTCCA (set with 25199 sequences)
Zm00001d013406::5:10500823-10502824(-)
Zm00001d008859::8:22868597-22870598(+)
Zm00001d019105::7:16886470-16888471(+)
Zm00001d046774::9:105253240-105255241(+)
Zm00001d020711::7:129712443-129714444(-)
Zm00001d023470::10:6712110-6714111(-)
Zm00001d037853::6:139799084-139801085(-)
Zm00001d032534::1:229829772-229831773(+)
Zm00001d005419::2:173365155-173367156(+)
Zm00001d047605::9:136921777-136923778(-)
Zm00001d050217::4:74115994-74117995(-)
Zm00001d029534::1:75281791-75283792(+)
Zm00001d015622::5:101913080-101915081(+)
Zm00001d051815::4:170371066-170373067(+)
Zm00001d003159::2:33999002-34001003(-)
Zm00001d041609::3:129608641-129610642(-)
Zm00001d029009::1:54622560-54624561(+)
Zm00001d023497::10:7359420-7361421(+)
Zm00001d033573::1:267368426-267370427(+)
Zm00001d046995::9:114410011-114412012(-)
Zm00001d052830::4:202078494-202080495(-)
Zm00001d010923::8:133673022-133675023(-)
Zm00001d015500::5:94104611-94106612(-)
Zm00001d052980::4:207107982-207109983(-)
Zm00001d037886::6:141047934-141049935(+)
Zm00001d047811::9:142368703-142370704(+)
Zm00001d025760::10:128640246-128642247(+)
Zm00001d005024::2:154433882-154435883(+)
Zm00001d008765::8:19527779-19529780(-)
Zm00001d026637::10:149250584-149252585(+)
Zm00001d010152::8:101645143-101647144(-)
Zm00001d022150::7:171310140-171312141(+)
Zm00001d033203::1:253922414-253924415(+)
Zm00001d039890::3:18009049-18011050(+)
Zm00001d032268::1:219860142-219862143(-)
Zm00001d015244::5:80937056-80939057(-)
Zm00001d045712::9:34741826-34743827(-)
Zm00001d018952::7:10372255-10374256(-)
Zm00001d053860::4:242399370-242401371(+)
Zm00001d050934::4:132597931-132599932(+)
Zm00001d031411::1:189278448-189280449(-)
Zm00001d007332::2:228915197-228917198(-)
Zm00001d027784::1:13439225-13441226(-)
Zm00001d024830::10:90128723-90130724(-)
Zm00001d036682::6:97480147-97482148(+)
Zm00001d024209::10:56569096-56571097(-)
Zm00001d030703::1:154504419-154506420(-)
Zm00001d052674::4:196904789-196906790(-)
Zm00001d022073::7:169492480-169494481(-)
Zm00001d024910::10:94434703-94436704(+)
Zm00001d034814::1:302794791-302796792(+)
Zm00001d046638::9:100060804-100062805(-)
Zm00001d043688::3:207416662-207418663(+)
Zm00001d011876::8:163617785-163619786(-)
Zm00001d047807::9:142291724-142293725(+)
Zm00001d011179::8:142102463-142104464(-)
Zm00001d046511::9:93194900-93196901(-)
Zm00001d030937::1:168397335-168399336(-)
Zm00001d047810::9:142360087-142362088(-)
Zm00001d038954::6:167631581-167633582(-)
Zm00001d047809::9:142343263-142345264(+)
Zm00001d008228::8:1977320-1979321(-)
Zm00001d024278::10:61395774-61397775(+)
Zm00001d015040::5:73016285-73018286(+)
Zm00001d005343::2:170145725-170147726(-)
Zm00001d018987::7:12175130-12177131(-)
Zm00001d010145::8:101317025-101319026(-)
Zm00001d019534::7:40692723-40694724(+)
Zm00001d044180::3:221248492-221250493(+)
Zm00001d041521::3:125706691-125708692(+)
Zm00001d008820::8:21648902-21650903(+)
Zm00001d006869::2:218299017-218301018(+)
Zm00001d015043::5:73063832-73065833(+)
Zm00001d021286::7:147950583-147952584(+)
Zm00001d026482::10:146766667-146768668(+)
Zm00001d016682::5:172406584-172408585(+)
Zm00001d052266::4:185247934-185249935(+)
Zm00001d034544::1:295924076-295926077(+)
Zm00001d037884::6:141019849-141021850(+)
Zm00001d030764::1:158953383-158955384(-)
Zm00001d003867::2:64010224-64012225(+)
Zm00001d020806::7:133442380-133444381(+)
Zm00001d051510::4:160973658-160975659(+)
Zm00001d035626::6:37494033-37496034(+)
Zm00001d052551::4:192870026-192872027(-)
Zm00001d030881::1:165230235-165232236(+)
Zm00001d005968::2:194117032-194119033(-)
Zm00001d034222::1:287044875-287046876(+)
Zm00001d044865::9:5840797-5842798(-)
Zm00001d002968::2:28305898-28307899(+)
```
