## Supplementary material for "A comprehensive map of preferentially located motifs reveals distinct proximal *cis*-regulatory elements in plants": ACCGTCG_containing_gene_set.txt

```
#Occurences of ACCGTCG between -415 and -295 (positions relative to the transcription start site)
#372 sequences with ACCGTCG in this interval
#1.48% of the sequences in promoter set with ACCGTCG (set with 25199 sequences)
Zm00001d030703::1:154504419-154506420(-)
Zm00001d036660::6:96927898-96929899(+)
Zm00001d014632::5:56755556-56757557(-)
Zm00001d044024::3:217055871-217057872(+)
Zm00001d014290::5:39668181-39670182(-)
Zm00001d010104::8:99267321-99269322(-)
Zm00001d043688::3:207416662-207418663(+)
Zm00001d020268::7:103434795-103436796(-)
Zm00001d048293::9:154009831-154011832(+)
Zm00001d008856::8:22779526-22781527(+)
Zm00001d031135::1:179009055-179011056(-)
Zm00001d050934::4:132597931-132599932(+)
Zm00001d051820::4:170833406-170835407(+)
Zm00001d005024::2:154433882-154435883(+)
Zm00001d025266::10:111793474-111795475(+)
Zm00001d013644::5:16103294-16105295(+)
Zm00001d015987::5:137033102-137035103(+)
Zm00001d005031::2:154982225-154984226(+)
Zm00001d015278::5:82511329-82513330(-)
Zm00001d027476::1:6207722-6209723(-)
Zm00001d017576::5:200174935-200176936(-)
Zm00001d006896::2:218760285-218762286(-)
Zm00001d030296::1:120069217-120071218(+)
Zm00001d022595::7:180738813-180740814(-)
Zm00001d024459::10:71760474-71762475(-)
Zm00001d029511::1:73860255-73862256(+)
Zm00001d030603::1:147912100-147914101(+)
Zm00001d003121::2:32866438-32868439(-)
Zm00001d033180::1:253166252-253168253(-)
Zm00001d045584::9:27334244-27336245(+)
Zm00001d033317::1:258853107-258855108(-)
Zm00001d035511::6:30355855-30357856(-)
Zm00001d025528::10:121525841-121527842(-)
Zm00001d014969::5:70574244-70576245(-)
Zm00001d031392::1:188716545-188718546(-)
Zm00001d031583::1:195480442-195482443(+)
Zm00001d011348::8:147531783-147533784(+)
Zm00001d010924::8:133672781-133674782(+)
Zm00001d024910::10:94434703-94436704(+)
Zm00001d023995::10:35300375-35302376(+)
Zm00001d031171::1:180488941-180490942(+)
Zm00001d032403::1:225534147-225536148(+)
Zm00001d045424::9:21658739-21660740(-)
Zm00001d041330::3:112432294-112434295(-)
Zm00001d046475::9:91603837-91605838(+)
Zm00001d031303::1:185710405-185712406(-)
Zm00001d026194::10:140684739-140686740(+)
Zm00001d020764::7:131556448-131558449(+)
Zm00001d041331::3:112435674-112437675(-)
Zm00001d051925::4:174741524-174743525(-)
Zm00001d040708::3:59517269-59519270(+)
Zm00001d031028::1:174132593-174134594(-)
Zm00001d027266::1:1029625-1031626(-)
Zm00001d043370::3:197907299-197909300(-)
Zm00001d005121::2:159307284-159309285(-)
Zm00001d014304::5:40362317-40364318(-)
Zm00001d010278::8:107110312-107112313(-)
Zm00001d043090::3:188971358-188973359(+)
Zm00001d024970::10:97511604-97513605(+)
Zm00001d004818::2:141023500-141025501(+)
Zm00001d018803::7:5673010-5675011(-)
Zm00001d009879::8:86974485-86976486(-)
Zm00001d047635::9:137665994-137667995(+)
Zm00001d021395::7:150909544-150911545(-)
Zm00001d020120::7:94098517-94100518(+)
Zm00001d014039::5:30287481-30289482(+)
Zm00001d034410::1:292175734-292177735(-)
Zm00001d038107::6:148220153-148222154(-)
Zm00001d013053::5:3892563-3894564(-)
Zm00001d027411::1:4717445-4719446(+)
Zm00001d037248::6:117883398-117885399(-)
Zm00001d021341::7:149325682-149327683(+)
Zm00001d041362::3:114242891-114244892(+)
Zm00001d040173::3:30594034-30596035(-)
Zm00001d027386::1:4120279-4122280(+)
Zm00001d053236::4:221554938-221556939(-)
Zm00001d020674::7:127679252-127681253(-)
Zm00001d043912::3:213677313-213679314(-)
Zm00001d006682::2:214234812-214236813(-)
Zm00001d037228::6:116838044-116840045(+)
Zm00001d022578::7:180307864-180309865(-)
Zm00001d028756::1:45718976-45720977(-)
Zm00001d017112::5:185771629-185773630(+)
Zm00001d024199::10:55249395-55251396(-)
Zm00001d028313::1:30343836-30345837(-)
Zm00001d029227::1:63130492-63132493(+)
Zm00001d016402::5:161094040-161096041(-)
Zm00001d048962::4:10894368-10896369(+)
Zm00001d015942::5:132984115-132986116(-)
Zm00001d042276::3:158612401-158614402(-)
Zm00001d045336::9:19143064-19145065(+)
Zm00001d048884::4:7016573-7018574(+)
Zm00001d014524::5:51588014-51590015(+)
Zm00001d009610::8:72972221-72974222(+)
Zm00001d027505::1:6913577-6915578(+)
Zm00001d051769::4:169021657-169023658(-)
Zm00001d043800::3:210469214-210471215(-)
Zm00001d008890::8:24122176-24124177(+)
Zm00001d009525::8:68955326-68957327(+)
Zm00001d018600::7:473695-475696(-)
Zm00001d010143::8:101196076-101198077(-)
Zm00001d041800::3:138803342-138805343(-)
Zm00001d028746::1:45170064-45172065(+)
Zm00001d036667::6:97137074-97139075(+)
Zm00001d004401::2:109327728-109329729(-)
Zm00001d050220::4:74497352-74499353(+)
Zm00001d005429::2:173716505-173718506(-)
Zm00001d042827::3:181270455-181272456(-)
Zm00001d037853::6:139799084-139801085(-)
Zm00001d023342::10:3815161-3817162(+)
Zm00001d029889::1:92564478-92566479(-)
Zm00001d034222::1:287044875-287046876(+)
Zm00001d048463::9:156770159-156772160(+)
Zm00001d023677::10:15032300-15034301(-)
Zm00001d052760::4:199961807-199963808(+)
Zm00001d009348::8:57760516-57762517(-)
Zm00001d015622::5:101913080-101915081(+)
Zm00001d011357::8:148192028-148194029(+)
Zm00001d026164::10:140164856-140166857(-)
Zm00001d050572::4:101439130-101441131(-)
Zm00001d026482::10:146766667-146768668(+)
Zm00001d039890::3:18009049-18011050(+)
Zm00001d010923::8:133673022-133675023(-)
Zm00001d024588::10:79473188-79475189(+)
Zm00001d007395::2:230684097-230686098(+)
Zm00001d022150::7:171310140-171312141(+)
Zm00001d041327::3:112399398-112401399(-)
Zm00001d005744::2:185662310-185664311(+)
Zm00001d040577::3:50993579-50995580(-)
Zm00001d048763::4:5146424-5148425(-)
Zm00001d018514::5:222229660-222231661(-)
Zm00001d002549::2:15220431-15222432(-)
Zm00001d009888::8:87464106-87466107(-)
Zm00001d008953::8:26882731-26884732(-)
Zm00001d046493::9:92348033-92350034(+)
Zm00001d015333::5:84886884-84888885(-)
Zm00001d025063::10:102252957-102254958(+)
Zm00001d024209::10:56569096-56571097(-)
Zm00001d051510::4:160973658-160975659(+)
Zm00001d049916::4:52463291-52465292(+)
Zm00001d044418::3:227502628-227504629(-)
Zm00001d046638::9:100060804-100062805(-)
Zm00001d030786::1:159727148-159729149(-)
Zm00001d025309::10:113730119-113732120(-)
Zm00001d048730::4:4420133-4422134(+)
Zm00001d050893::4:128779826-128781827(-)
Zm00001d019850::7:69630657-69632658(+)
Zm00001d004098::2:82649539-82651540(+)
Zm00001d020041::7:88136758-88138759(-)
Zm00001d021245::7:146812957-146814958(-)
Zm00001d040851::3:71657125-71659126(-)
Zm00001d034544::1:295924076-295926077(+)
Zm00001d053983::4:244580296-244582297(+)
Zm00001d018952::7:10372255-10374256(-)
Zm00001d033952::1:279494139-279496140(+)
Zm00001d024759::10:86561812-86563813(+)
Zm00001d017115::5:185869144-185871145(-)
Zm00001d049289::4:24584880-24586881(-)
Zm00001d019105::7:16886470-16888471(+)
Zm00001d026637::10:149250584-149252585(+)
Zm00001d005176::2:162432381-162434382(-)
Zm00001d052830::4:202078494-202080495(-)
Zm00001d010791::8:127878713-127880714(+)
Zm00001d032534::1:229829772-229831773(+)
Zm00001d029908::1:93677352-93679353(+)
Zm00001d034044::1:282135628-282137629(-)
Zm00001d049059::4:14336064-14338065(-)
Zm00001d005652::2:182102061-182104062(-)
Zm00001d030661::1:151633544-151635545(-)
Zm00001d048627::4:1736790-1738791(+)
Zm00001d050328::4:81519495-81521496(+)
Zm00001d024278::10:61395774-61397775(+)
Zm00001d031173::1:180743782-180745783(-)
Zm00001d040534::3:48539953-48541954(+)
Zm00001d027359::1:3649532-3651533(+)
Zm00001d032879::1:241277056-241279057(+)
Zm00001d047809::9:142343263-142345264(+)
Zm00001d015244::5:80937056-80939057(-)
Zm00001d007820::2:240283725-240285726(-)
Zm00001d010658::8:123181159-123183160(+)
Zm00001d012917::5:1936481-1938482(-)
Zm00001d024277::10:61395913-61397914(-)
Zm00001d042306::3:160120344-160122345(-)
Zm00001d040368::3:40483558-40485559(+)
Zm00001d052904::4:204245162-204247163(-)
Zm00001d023373::10:4235419-4237420(+)
Zm00001d002944::2:27777820-27779821(+)
Zm00001d015515::5:95185187-95187188(-)
Zm00001d014957::5:69973864-69975865(+)
Zm00001d031429::1:189861598-189863599(-)
Zm00001d052247::4:184665246-184667247(+)
Zm00001d011069::8:138010816-138012817(+)
Zm00001d019804::7:63161752-63163753(+)
Zm00001d046246::9:76265941-76267942(+)
Zm00001d047810::9:142360087-142362088(-)
Zm00001d010300::8:108441168-108443169(+)
Zm00001d047605::9:136921777-136923778(-)
Zm00001d008898::8:24391387-24393388(-)
Zm00001d051809::4:170141299-170143300(+)
Zm00001d006335::2:204948096-204950097(-)
Zm00001d045354::9:19438783-19440784(-)
Zm00001d030881::1:165230235-165232236(+)
Zm00001d045676::9:32728636-32730637(-)
Zm00001d046838::9:108229507-108231508(-)
Zm00001d020848::7:134492501-134494502(+)
Zm00001d031333::1:186422557-186424558(-)
Zm00001d053674::4:238721886-238723887(-)
Zm00001d047637::9:137800230-137802231(+)
Zm00001d031802::1:202216524-202218525(-)
Zm00001d041050::3:93120618-93122619(+)
Zm00001d040665::3:57051181-57053182(-)
Zm00001d010103::8:99200486-99202487(+)
Zm00001d039978::3:21465248-21467249(+)
Zm00001d031670::1:198162877-198164878(-)
Zm00001d035590::6:35405361-35407362(-)
Zm00001d045685::9:33206638-33208639(+)
Zm00001d015683::5:107118304-107120305(+)
Zm00001d009326::8:56110251-56112252(-)
Zm00001d027914::1:17376663-17378664(+)
Zm00001d023955::10:31673043-31675044(-)
Zm00001d046511::9:93194900-93196901(-)
Zm00001d051860::4:172527848-172529849(-)
Zm00001d035266::6:18675455-18677456(-)
Zm00001d022199::7:172706718-172708719(-)
Zm00001d019245::7:23696735-23698736(+)
Zm00001d003983::2:73523641-73525642(+)
Zm00001d024193::10:54918697-54920698(+)
Zm00001d035343::6:22589172-22591173(+)
Zm00001d043628::3:205576362-205578363(-)
Zm00001d025760::10:128640246-128642247(+)
Zm00001d009344::8:57627993-57629994(+)
Zm00001d005205::2:163507569-163509570(+)
Zm00001d008765::8:19527779-19529780(-)
Zm00001d013278::5:7697193-7699194(+)
Zm00001d025233::10:110235710-110237711(+)
Zm00001d046627::9:99608963-99610964(-)
Zm00001d010145::8:101317025-101319026(-)
Zm00001d007289::2:226919361-226921362(-)
Zm00001d033019::1:247132511-247134512(-)
Zm00001d043327::3:196588023-196590024(+)
Zm00001d031136::1:179008846-179010847(+)
Zm00001d033203::1:253922414-253924415(+)
Zm00001d024529::10:76537452-76539453(-)
Zm00001d019397::7:31804112-31806113(-)
Zm00001d019898::7:73680907-73682908(-)
Zm00001d041283::3:110291380-110293381(+)
Zm00001d010532::8:119569790-119571791(+)
Zm00001d004407::2:110124678-110126679(-)
Zm00001d009969::8:92862669-92864670(+)
Zm00001d010608::8:121800179-121802180(-)
Zm00001d020806::7:133442380-133444381(+)
Zm00001d050441::4:88599667-88601668(+)
Zm00001d047811::9:142368703-142370704(+)
Zm00001d002553::2:15287424-15289425(-)
Zm00001d029289::1:64919068-64921069(-)
Zm00001d044973::9:8673094-8675095(-)
Zm00001d011002::8:136348063-136350064(+)
Zm00001d028114::1:23269516-23271517(-)
Zm00001d039176::6:171822726-171824727(+)
Zm00001d027974::1:18913471-18915472(+)
Zm00001d020387::7:110770829-110772830(-)
Zm00001d003100::2:32064389-32066390(-)
Zm00001d052674::4:196904789-196906790(-)
Zm00001d041095::3:97128713-97130714(-)
Zm00001d022084::7:169765130-169767131(-)
Zm00001d007938::2:243479225-243481226(-)
Zm00001d014376::5:43557234-43559235(-)
Zm00001d022628::7:181727589-181729590(-)
Zm00001d046900::9:109552189-109554190(+)
Zm00001d005442::2:174340394-174342395(-)
Zm00001d009242::8:46228710-46230711(+)
Zm00001d048101::9:150200138-150202139(+)
Zm00001d042365::3:163306632-163308633(-)
Zm00001d045759::9:37436630-37438631(-)
Zm00001d005419::2:173365155-173367156(+)
Zm00001d048386::9:155335962-155337963(+)
Zm00001d039656::3:10866421-10868422(-)
Zm00001d005920::2:192760848-192762849(+)
Zm00001d038129::6:148853829-148855830(-)
Zm00001d037109::6:112503476-112505477(+)
Zm00001d013967::5:26608573-26610574(+)
Zm00001d042116::3:151478765-151480766(-)
Zm00001d027784::1:13439225-13441226(-)
Zm00001d031411::1:189278448-189280449(-)
Zm00001d014727::5:60847275-60849276(+)
Zm00001d006049::2:196558066-196560067(-)
Zm00001d051840::4:171943788-171945789(-)
Zm00001d044180::3:221248492-221250493(+)
Zm00001d047912::9:145081501-145083502(+)
Zm00001d015383::5:87522263-87524264(-)
Zm00001d015500::5:94104611-94106612(-)
Zm00001d032325::1:222558984-222560985(+)
Zm00001d010525::8:119260434-119262435(-)
Zm00001d024070::10:41423063-41425064(-)
Zm00001d011402::8:149528632-149530633(+)
Zm00001d044865::9:5840797-5842798(-)
Zm00001d003188::2:35039654-35041655(-)
Zm00001d045029::9:10627582-10629583(-)
Zm00001d023747::10:18442195-18444196(-)
Zm00001d030754::1:158240644-158242645(+)
Zm00001d003143::2:33543776-33545777(-)
Zm00001d050611::4:104293346-104295347(-)
Zm00001d048184::9:151926157-151928158(+)
Zm00001d021669::7:159576428-159578429(+)
Zm00001d040679::3:57621066-57623067(+)
Zm00001d019768::7:58258080-58260081(-)
Zm00001d045817::9:41018989-41020990(+)
Zm00001d036775::6:100475732-100477733(-)
Zm00001d047639::9:137822653-137824654(+)
Zm00001d004521::2:116468973-116470974(+)
Zm00001d028100::1:22994309-22996310(+)
Zm00001d024441::10:70869322-70871323(-)
Zm00001d040707::3:59445168-59447169(-)
Zm00001d031300::1:185592462-185594463(-)
Zm00001d044729::9:637705-639706(+)
Zm00001d020329::7:106852341-106854342(+)
Zm00001d043274::3:194030796-194032797(+)
Zm00001d028231::1:27410060-27412061(-)
Zm00001d004008::2:75135115-75137116(-)
Zm00001d001828::2:1556644-1558645(-)
Zm00001d008193::8:822987-824988(+)
Zm00001d005384::2:171870800-171872801(+)
Zm00001d050217::4:74115994-74117995(-)
Zm00001d002952::2:27984530-27986531(+)
Zm00001d017890::5:209653000-209655001(+)
Zm00001d031483::1:191559110-191561111(-)
Zm00001d023552::10:9847377-9849378(+)
Zm00001d050747::4:120553388-120555389(-)
Zm00001d047686::9:139333332-139335333(+)
Zm00001d016363::5:159325908-159327909(-)
Zm00001d049678::4:39729873-39731874(+)
Zm00001d037979::6:144059071-144061072(+)
Zm00001d043064::3:187967312-187969313(-)
Zm00001d006654::2:213550408-213552409(+)
Zm00001d018603::7:567421-569422(-)
Zm00001d022021::7:168219051-168221052(+)
Zm00001d003620::2:50648907-50650908(-)
Zm00001d027239::1:195441-197442(+)
Zm00001d013699::5:17862104-17864105(-)
Zm00001d030732::1:156408307-156410308(+)
Zm00001d035468::6:28112341-28114342(+)
Zm00001d027892::1:16848094-16850095(-)
Zm00001d037388::6:124164520-124166521(+)
Zm00001d002399::2:11971342-11973343(-)
Zm00001d046348::9:82563582-82565583(+)
Zm00001d013597::5:15104382-15106383(-)
Zm00001d040952::3:82335738-82337739(+)
Zm00001d029184::1:61495464-61497465(-)
Zm00001d045322::9:18926870-18928871(+)
Zm00001d015870::5:127452818-127454819(+)
Zm00001d052980::4:207107982-207109983(-)
Zm00001d012499::8:175512594-175514595(+)
Zm00001d047419::9:129496718-129498719(-)
Zm00001d016903::5:179653104-179655105(-)
Zm00001d002402::2:11997801-11999802(-)
Zm00001d028671::1:42455672-42457673(+)
Zm00001d034207::1:286818593-286820594(+)
Zm00001d036655::6:96572228-96574229(-)
Zm00001d039768::3:14329616-14331617(-)
Zm00001d051067::4:140444438-140446439(+)
Zm00001d037646::6:132766635-132768636(-)
Zm00001d004637::2:124459089-124461090(-)
Zm00001d029709::1:83410901-83412902(+)
Zm00001d041225::3:106402499-106404500(-)
Zm00001d010293::8:107993794-107995795(-)
Zm00001d051755::4:168936693-168938694(-)
Zm00001d001804::2:1250127-1252128(+)
Zm00001d010385::8:112507802-112509803(-)
Zm00001d039434::3:4139008-4141009(+)
Zm00001d008456::8:9210155-9212156(+)
Zm00001d042510::3:170138696-170140697(+)
Zm00001d039231::6:173935546-173937547(-)
```
