## Supplementary material for "A comprehensive map of preferentially located motifs reveals distinct proximal *cis*-regulatory elements in plants": ACCGTCGG_containing_gene_set.txt

```
#Occurences of ACCGTCGG between -421 and -349 (positions relative to the transcription start site)
#71 sequences with ACCGTCGG in this interval
#0.28% of the sequences in promoter set with ACCGTCGG (set with 25199 sequences)
Zm00001d014039::5:30287481-30289482(+)
Zm00001d046493::9:92348033-92350034(+)
Zm00001d047809::9:142343263-142345264(+)
Zm00001d018952::7:10372255-10374256(-)
Zm00001d045424::9:21658739-21660740(-)
Zm00001d048184::9:151926157-151928158(+)
Zm00001d031411::1:189278448-189280449(-)
Zm00001d050893::4:128779826-128781827(-)
Zm00001d027266::1:1029625-1031626(-)
Zm00001d043688::3:207416662-207418663(+)
Zm00001d019105::7:16886470-16888471(+)
Zm00001d017890::5:209653000-209655001(+)
Zm00001d024459::10:71760474-71762475(-)
Zm00001d009242::8:46228710-46230711(+)
Zm00001d042276::3:158612401-158614402(-)
Zm00001d034544::1:295924076-295926077(+)
Zm00001d005419::2:173365155-173367156(+)
Zm00001d033317::1:258853107-258855108(-)
Zm00001d031173::1:180743782-180745783(-)
Zm00001d048627::4:1736790-1738791(+)
Zm00001d030881::1:165230235-165232236(+)
Zm00001d005744::2:185662310-185664311(+)
Zm00001d026482::10:146766667-146768668(+)
Zm00001d046838::9:108229507-108231508(-)
Zm00001d041330::3:112432294-112434295(-)
Zm00001d035343::6:22589172-22591173(+)
Zm00001d028746::1:45170064-45172065(+)
Zm00001d004098::2:82649539-82651540(+)
Zm00001d027239::1:195441-197442(+)
Zm00001d015244::5:80937056-80939057(-)
Zm00001d022084::7:169765130-169767131(-)
Zm00001d024910::10:94434703-94436704(+)
Zm00001d026637::10:149250584-149252585(+)
Zm00001d024209::10:56569096-56571097(-)
Zm00001d052980::4:207107982-207109983(-)
Zm00001d008765::8:19527779-19529780(-)
Zm00001d046638::9:100060804-100062805(-)
Zm00001d010924::8:133672781-133674782(+)
Zm00001d008890::8:24122176-24124177(+)
Zm00001d053674::4:238721886-238723887(-)
Zm00001d010385::8:112507802-112509803(-)
Zm00001d035511::6:30355855-30357856(-)
Zm00001d052760::4:199961807-199963808(+)
Zm00001d005024::2:154433882-154435883(+)
Zm00001d047810::9:142360087-142362088(-)
Zm00001d031429::1:189861598-189863599(-)
Zm00001d047811::9:142368703-142370704(+)
Zm00001d031802::1:202216524-202218525(-)
Zm00001d006682::2:214234812-214236813(-)
Zm00001d052674::4:196904789-196906790(-)
Zm00001d049916::4:52463291-52465292(+)
Zm00001d022150::7:171310140-171312141(+)
Zm00001d031040::1:174738137-174740138(+)
Zm00001d044865::9:5840797-5842798(-)
Zm00001d034222::1:287044875-287046876(+)
Zm00001d039890::3:18009049-18011050(+)
Zm00001d037853::6:139799084-139801085(-)
Zm00001d032534::1:229829772-229831773(+)
Zm00001d047605::9:136921777-136923778(-)
Zm00001d038107::6:148220153-148222154(-)
Zm00001d050217::4:74115994-74117995(-)
Zm00001d024278::10:61395774-61397775(+)
Zm00001d023373::10:4235419-4237420(+)
Zm00001d010923::8:133673022-133675023(-)
Zm00001d048386::9:155335962-155337963(+)
Zm00001d028756::1:45718976-45720977(-)
Zm00001d023955::10:31673043-31675044(-)
Zm00001d052830::4:202078494-202080495(-)
Zm00001d024277::10:61395913-61397914(-)
Zm00001d051510::4:160973658-160975659(+)
Zm00001d004008::2:75135115-75137116(-)
```
