## Supplementary material for "A comprehensive map of preferentially located motifs reveals distinct proximal *cis*-regulatory elements in plants": ACCGTGGG_containing_gene_set.txt

```
#Occurences of ACCGTGGG between -228 and -209 (positions relative to the transcription start site)
#35 sequences with ACCGTGGG in this interval
#0.14% of the sequences in promoter set with ACCGTGGG (set with 25199 sequences)
Zm00001d020848::7:134492501-134494502(+)
Zm00001d044276::3:223710494-223712495(+)
Zm00001d030296::1:120069217-120071218(+)
Zm00001d021075::7:142290627-142292628(-)
Zm00001d006719::2:215151606-215153607(-)
Zm00001d028313::1:30343836-30345837(-)
Zm00001d029694::1:82891721-82893722(+)
Zm00001d005031::2:154982225-154984226(+)
Zm00001d017425::5:195721302-195723303(+)
Zm00001d050089::4:65090237-65092238(-)
Zm00001d013694::5:17723407-17725408(-)
Zm00001d052239::4:184367271-184369272(-)
Zm00001d032949::1:244465005-244467006(+)
Zm00001d010718::8:125542412-125544413(+)
Zm00001d023600::10:11479067-11481068(+)
Zm00001d010414::8:113687279-113689280(-)
Zm00001d032325::1:222558984-222560985(+)
Zm00001d029354::1:67217126-67219127(-)
Zm00001d015191::5:78810026-78812027(+)
Zm00001d043148::3:190151073-190153074(+)
Zm00001d049064::4:14567881-14569882(-)
Zm00001d047400::9:128764840-128766841(-)
Zm00001d015333::5:84886884-84888885(-)
Zm00001d041498::3:124366135-124368136(+)
Zm00001d005761::2:187001549-187003550(-)
Zm00001d032954::1:244533638-244535639(+)
Zm00001d028632::1:41459256-41461257(+)
Zm00001d022609::7:181033305-181035306(-)
Zm00001d016206::5:150428182-150430183(+)
Zm00001d026541::10:147940549-147942550(-)
Zm00001d044985::9:9339268-9341269(-)
Zm00001d032884::1:241405363-241407364(-)
Zm00001d039934::3:19864379-19866380(+)
Zm00001d052536::4:192537679-192539680(-)
Zm00001d031920::1:206691935-206693936(+)
```
