## Supplementary material for "A comprehensive map of preferentially located motifs reveals distinct proximal *cis*-regulatory elements in plants": ACCTAGT_containing_gene_set.txt

```
#Occurences of ACCTAGT between -121 and -56 (positions relative to the transcription start site)
#301 sequences with ACCTAGT in this interval
#1.19% of the sequences in promoter set with ACCTAGT (set with 25199 sequences)
Zm00001d045970::9:50871767-50873768(+)
Zm00001d039374::3:2753942-2755943(-)
Zm00001d036917::6:106359117-106361118(+)
Zm00001d002351::2:10724191-10726192(-)
Zm00001d023962::10:32087936-32089937(+)
Zm00001d019724::7:53799426-53801427(-)
Zm00001d053657::4:238262007-238264008(+)
Zm00001d046207::9:71961690-71963691(-)
Zm00001d005832::2:190307552-190309553(+)
Zm00001d045899::9:46382350-46384351(-)
Zm00001d032817::1:239150370-239152371(+)
Zm00001d053903::4:243363763-243365764(+)
Zm00001d029895::1:92851440-92853441(-)
Zm00001d013128::5:5191714-5193715(-)
Zm00001d025751::10:128390710-128392711(-)
Zm00001d010989::8:136032372-136034373(+)
Zm00001d006358::2:205689335-205691336(-)
Zm00001d039913::3:19210303-19212304(-)
Zm00001d033420::1:262570997-262572998(-)
Zm00001d047631::9:137490552-137492553(-)
Zm00001d026099::10:138484005-138486006(+)
Zm00001d007462::2:232255015-232257016(-)
Zm00001d014705::5:59976577-59978578(-)
Zm00001d038383::6:156031916-156033917(+)
Zm00001d020838::7:134393301-134395302(-)
Zm00001d048011::9:147987904-147989905(+)
Zm00001d016821::5:177259272-177261273(-)
Zm00001d002616::2:16819315-16821316(+)
Zm00001d018012::5:211982281-211984282(-)
Zm00001d044494::3:229639473-229641474(+)
Zm00001d039733::3:13210696-13212697(+)
Zm00001d014823::5:64556520-64558521(-)
Zm00001d021202::7:145863210-145865211(+)
Zm00001d051363::4:155988767-155990768(+)
Zm00001d044740::9:885642-887643(-)
Zm00001d007224::2:225127987-225129988(-)
Zm00001d035040::6:2929557-2931558(-)
Zm00001d016220::5:150961595-150963596(+)
Zm00001d017101::5:185443104-185445105(-)
Zm00001d039013::6:168708934-168710935(-)
Zm00001d021490::7:153923118-153925119(-)
Zm00001d009917::8:89365882-89367883(+)
Zm00001d033927::1:278714211-278716212(+)
Zm00001d007384::2:230437289-230439290(+)
Zm00001d053664::4:238425605-238427606(-)
Zm00001d025227::10:110165377-110167378(+)
Zm00001d013960::5:26335497-26337498(-)
Zm00001d043859::3:212300080-212302081(-)
Zm00001d006033::2:195818577-195820578(-)
Zm00001d037947::6:143124661-143126662(+)
Zm00001d032942::1:244209891-244211892(-)
Zm00001d028056::1:21779427-21781428(-)
Zm00001d007535::2:234247439-234249440(+)
Zm00001d003115::2:32716159-32718160(-)
Zm00001d011287::8:145978020-145980021(-)
Zm00001d004744::2:135503032-135505033(+)
Zm00001d015062::5:73829529-73831530(+)
Zm00001d010496::8:118059996-118061997(+)
Zm00001d037208::6:115816941-115818942(+)
Zm00001d008311::8:4839230-4841231(+)
Zm00001d012897::5:1758517-1760518(-)
Zm00001d049454::4:30736049-30738050(-)
Zm00001d047299::9:125987369-125989370(-)
Zm00001d040202::3:31837830-31839831(-)
Zm00001d015148::5:76959629-76961630(+)
Zm00001d037731::6:135530873-135532874(-)
Zm00001d049369::4:28016350-28018351(-)
Zm00001d030711::1:154989719-154991720(-)
Zm00001d002312::2:10109155-10111156(-)
Zm00001d011564::8:154576181-154578182(+)
Zm00001d044056::3:218049988-218051989(-)
Zm00001d011776::8:161305649-161307650(+)
Zm00001d013979::5:27072049-27074050(-)
Zm00001d038017::6:145292155-145294156(+)
Zm00001d032986::1:245814991-245816992(+)
Zm00001d016488::5:164515656-164517657(+)
Zm00001d010195::8:103510458-103512459(-)
Zm00001d018722::7:3099598-3101599(-)
Zm00001d035127::6:6315255-6317256(-)
Zm00001d039350::3:2356689-2358690(+)
Zm00001d024775::10:87331726-87333727(-)
Zm00001d045645::9:30796622-30798623(-)
Zm00001d050307::4:80277972-80279973(-)
Zm00001d052614::4:194777570-194779571(+)
Zm00001d002044::2:4927551-4929552(+)
Zm00001d006716::2:215046200-215048201(-)
Zm00001d009512::8:68436815-68438816(+)
Zm00001d036192::6:76622969-76624970(+)
Zm00001d044208::3:221907291-221909292(+)
Zm00001d048539::9:158111602-158113603(-)
Zm00001d019893::7:73480050-73482051(-)
Zm00001d030739::1:157117413-157119414(+)
Zm00001d019383::7:30993817-30995818(-)
Zm00001d008334::8:5580130-5582131(-)
Zm00001d002759::2:21821129-21823130(+)
Zm00001d011214::8:143199886-143201887(+)
Zm00001d027794::1:13665423-13667424(+)
Zm00001d027240::1:197844-199845(+)
Zm00001d013885::5:23767902-23769903(+)
Zm00001d046694::9:102719455-102721456(-)
Zm00001d032362::1:224026153-224028154(-)
Zm00001d037006::6:108816444-108818445(+)
Zm00001d033948::1:279364599-279366600(+)
Zm00001d037822::6:138797270-138799271(-)
Zm00001d051403::4:157203486-157205487(-)
Zm00001d044280::3:223965409-223967410(+)
Zm00001d011848::8:162679664-162681665(-)
Zm00001d025460::10:119206102-119208103(+)
Zm00001d018943::7:10082607-10084608(-)
Zm00001d049699::4:40546166-40548167(+)
Zm00001d026420::10:145445020-145447021(-)
Zm00001d011816::8:162013928-162015929(-)
Zm00001d004516::2:116132759-116134760(-)
Zm00001d006230::2:202411473-202413474(-)
Zm00001d018309::5:218236931-218238932(+)
Zm00001d020395::7:111179672-111181673(-)
Zm00001d048531::9:157937596-157939597(+)
Zm00001d052273::4:185528757-185530758(-)
Zm00001d026532::10:147804255-147806256(-)
Zm00001d046856::9:108418396-108420397(+)
Zm00001d033453::1:263062867-263064868(-)
Zm00001d048568::9:159047134-159049135(-)
Zm00001d047248::9:124021207-124023208(-)
Zm00001d030562::1:144196810-144198811(-)
Zm00001d043384::3:198365950-198367951(-)
Zm00001d052729::4:199201824-199203825(+)
Zm00001d013475::5:12421039-12423040(+)
Zm00001d011904::8:164283328-164285329(-)
Zm00001d029136::1:60084548-60086549(+)
Zm00001d024710::10:84553132-84555133(-)
Zm00001d038664::6:162205083-162207084(-)
Zm00001d010763::8:127323244-127325245(+)
Zm00001d013733::5:18863369-18865370(-)
Zm00001d002430::2:12498751-12500752(-)
Zm00001d051597::4:164060298-164062299(-)
Zm00001d048511::9:157572707-157574708(+)
Zm00001d046170::9:68849593-68851594(+)
Zm00001d029132::1:59753776-59755777(-)
Zm00001d003516::2:46376469-46378470(+)
Zm00001d048538::9:158094460-158096461(+)
Zm00001d033826::1:275016194-275018195(+)
Zm00001d038326::6:154564037-154566038(-)
Zm00001d031687::1:198648274-198650275(-)
Zm00001d046261::9:77153617-77155618(-)
Zm00001d030075::1:103721003-103723004(+)
Zm00001d045882::9:45463030-45465031(-)
Zm00001d039886::3:17687441-17689442(+)
Zm00001d032633::1:232600545-232602546(+)
Zm00001d017521::5:198551580-198553581(-)
Zm00001d048792::4:5626502-5628503(+)
Zm00001d008330::8:5444585-5446586(+)
Zm00001d052693::4:197538985-197540986(+)
Zm00001d034519::1:295594107-295596108(+)
Zm00001d021728::7:161526736-161528737(-)
Zm00001d014582::5:54366783-54368784(+)
Zm00001d034099::1:283990184-283992185(-)
Zm00001d011248::8:144590601-144592602(-)
Zm00001d036497::6:90605042-90607043(-)
Zm00001d014872::5:66603727-66605728(+)
Zm00001d014337::5:41326361-41328362(-)
Zm00001d039601::3:8735174-8737175(+)
Zm00001d002122::2:6154645-6156646(-)
Zm00001d011479::8:151743059-151745060(+)
Zm00001d017938::5:210400654-210402655(-)
Zm00001d049707::4:40975581-40977582(-)
Zm00001d047589::9:136498909-136500910(-)
Zm00001d042146::3:153570290-153572291(-)
Zm00001d047133::9:119501253-119503254(-)
Zm00001d037540::6:128728306-128730307(-)
Zm00001d024217::10:57146002-57148003(-)
Zm00001d005679::2:183166469-183168470(-)
Zm00001d033933::1:278906951-278908952(-)
Zm00001d003636::2:51258209-51260210(+)
Zm00001d035534::6:31467127-31469128(-)
Zm00001d020262::7:102846904-102848905(+)
Zm00001d005158::2:161665100-161667101(+)
Zm00001d048459::9:156703547-156705548(+)
Zm00001d008503::8:10654215-10656216(+)
Zm00001d023677::10:15032300-15034301(-)
Zm00001d021122::7:143283346-143285347(-)
Zm00001d011786::8:161547184-161549185(+)
Zm00001d045223::9:16506330-16508331(-)
Zm00001d032268::1:219860142-219862143(-)
Zm00001d051455::4:159254246-159256247(-)
Zm00001d013199::5:6336031-6338032(+)
Zm00001d028732::1:44547292-44549293(+)
Zm00001d013622::5:15685978-15687979(+)
Zm00001d021770::7:162751883-162753884(+)
Zm00001d011807::8:161918726-161920727(-)
Zm00001d040489::3:46468389-46470390(+)
Zm00001d020677::7:127732530-127734531(-)
Zm00001d036420::6:87681861-87683862(+)
Zm00001d053092::4:213309078-213311079(-)
Zm00001d011075::8:138114117-138116118(-)
Zm00001d014697::5:59817036-59819037(+)
Zm00001d005543::2:178129162-178131163(-)
Zm00001d019489::7:36793023-36795024(-)
Zm00001d051265::4:151149436-151151437(+)
Zm00001d026185::10:140540561-140542562(-)
Zm00001d011244::8:144399773-144401774(-)
Zm00001d040562::3:49884820-49886821(+)
Zm00001d024262::10:59949052-59951053(+)
Zm00001d010599::8:121490362-121492363(+)
Zm00001d043079::3:188519684-188521685(-)
Zm00001d045174::9:15125710-15127711(+)
Zm00001d031876::1:205134908-205136909(-)
Zm00001d015533::5:96257727-96259728(+)
Zm00001d051184::4:147685182-147687183(+)
Zm00001d033107::1:250327189-250329190(+)
Zm00001d047864::9:143764301-143766302(-)
Zm00001d041531::3:126092143-126094144(-)
Zm00001d009268::8:49302850-49304851(-)
Zm00001d007253::2:225747011-225749012(-)
Zm00001d038235::6:152162359-152164360(+)
Zm00001d047244::9:123877745-123879746(-)
Zm00001d025192::10:108464415-108466416(-)
Zm00001d043845::3:211913168-211915169(-)
Zm00001d002320::2:10192080-10194081(-)
Zm00001d014103::5:32619375-32621376(-)
Zm00001d006634::2:213074284-213076285(+)
Zm00001d019971::7:81152103-81154104(-)
Zm00001d030157::1:109409088-109411089(+)
Zm00001d015181::5:78509190-78511191(-)
Zm00001d036164::6:75433847-75435848(-)
Zm00001d003774::2:58483191-58485192(+)
Zm00001d009676::8:75412252-75414253(-)
Zm00001d002577::2:15923425-15925426(+)
Zm00001d028330::1:31039988-31041989(+)
Zm00001d051806::4:170135936-170137937(-)
Zm00001d025772::10:129097207-129099208(+)
Zm00001d007046::2:220807595-220809596(-)
Zm00001d013892::5:24009943-24011944(+)
Zm00001d007691::2:237502453-237504454(-)
Zm00001d027405::1:4535200-4537201(+)
Zm00001d031518::1:192622093-192624094(-)
Zm00001d049858::4:48663250-48665251(+)
Zm00001d030710::1:154976954-154978955(-)
Zm00001d003116::2:32715312-32717313(+)
Zm00001d029397::1:68937738-68939739(-)
Zm00001d015150::5:77074900-77076901(+)
Zm00001d039843::3:16525841-16527842(-)
Zm00001d025700::10:126771226-126773227(+)
Zm00001d048795::4:5650551-5652552(-)
Zm00001d017709::5:204808073-204810074(-)
Zm00001d046230::9:73364844-73366845(-)
Zm00001d007135::2:223110520-223112521(-)
Zm00001d046276::9:77508538-77510539(-)
Zm00001d023776::10:19784122-19786123(+)
Zm00001d022000::7:167812812-167814813(-)
Zm00001d002937::2:27419077-27421078(+)
Zm00001d016029::5:140276423-140278424(-)
Zm00001d034005::1:281000272-281002273(-)
Zm00001d008889::8:24121013-24123014(-)
Zm00001d038834::6:165388510-165390511(+)
Zm00001d031989::1:208899270-208901271(+)
Zm00001d041713::3:134680708-134682709(-)
Zm00001d018463::5:221326767-221328768(-)
Zm00001d043650::3:205980985-205982986(+)
Zm00001d030693::1:153703067-153705068(-)
Zm00001d032315::1:221922761-221924762(-)
Zm00001d025052::10:101801211-101803212(+)
Zm00001d053263::4:223173597-223175598(+)
Zm00001d028057::1:21778641-21780642(+)
Zm00001d033901::1:278090545-278092546(-)
Zm00001d002133::2:6442830-6444831(-)
Zm00001d030280::1:118771538-118773539(+)
Zm00001d006921::2:219359400-219361401(+)
Zm00001d052975::4:206853166-206855167(+)
Zm00001d008411::8:8050262-8052263(-)
Zm00001d037533::6:128419086-128421087(-)
Zm00001d028560::1:39163292-39165293(-)
Zm00001d048473::9:156923208-156925209(+)
Zm00001d028016::1:20359959-20361960(-)
Zm00001d013405::5:10493732-10495733(-)
Zm00001d008481::8:9838436-9840437(-)
Zm00001d012667::8:178300933-178302934(+)
Zm00001d028884::1:49596657-49598658(-)
Zm00001d007854::2:240968195-240970196(+)
Zm00001d011566::8:154587505-154589506(+)
Zm00001d004840::2:143077580-143079581(+)
Zm00001d001918::2:2918324-2920325(+)
Zm00001d042097::3:150612736-150614737(+)
Zm00001d027914::1:17376663-17378664(+)
Zm00001d047861::9:143639141-143641142(+)
Zm00001d017066::5:184298782-184300783(+)
Zm00001d053665::4:238448572-238450573(+)
Zm00001d003895::2:65738510-65740511(-)
Zm00001d038148::6:149402236-149404237(+)
Zm00001d017093::5:185235991-185237992(-)
Zm00001d034547::1:295998387-296000388(-)
Zm00001d004992::2:152651258-152653259(-)
Zm00001d020114::7:93594587-93596588(+)
Zm00001d033972::1:279898520-279900521(+)
Zm00001d026374::10:144603645-144605646(+)
Zm00001d051769::4:169021657-169023658(-)
Zm00001d014460::5:48327873-48329874(+)
Zm00001d021215::7:146370700-146372701(+)
Zm00001d017843::5:208580130-208582131(+)
Zm00001d049106::4:16169290-16171291(-)
Zm00001d032836::1:239715069-239717070(-)
Zm00001d029237::1:63324427-63326428(-)
```
