## Supplementary material for "A comprehensive map of preferentially located motifs reveals distinct proximal *cis*-regulatory elements in plants": ACCTCGTT_containing_gene_set.txt

```
#Occurences of ACCTCGTT between 362 and 403 (positions relative to the transcription start site)
#54 sequences with ACCTCGTT in this interval
#0.21% of the sequences in promoter set with ACCTCGTT (set with 25199 sequences)
Zm00001d045155::9:14564162-14566163(-)
Zm00001d014455::5:48030105-48032106(+)
Zm00001d041253::3:108408015-108410016(+)
Zm00001d010171::8:102866377-102868378(-)
Zm00001d048270::9:153521011-153523012(-)
Zm00001d020916::7:136511655-136513656(+)
Zm00001d019854::7:70496683-70498684(-)
Zm00001d006383::2:206309666-206311667(-)
Zm00001d047658::9:138350519-138352520(-)
Zm00001d018358::5:219157924-219159925(-)
Zm00001d049654::4:38848480-38850481(+)
Zm00001d041272::3:109592252-109594253(+)
Zm00001d007964::2:244286076-244288077(-)
Zm00001d018523::5:222460371-222462372(+)
Zm00001d018341::5:218863056-218865057(+)
Zm00001d044152::3:220527271-220529272(-)
Zm00001d037302::6:120023972-120025973(+)
Zm00001d016214::5:150603375-150605376(-)
Zm00001d037142::6:113764092-113766093(+)
Zm00001d013284::5:7859375-7861376(+)
Zm00001d002257::2:9075769-9077770(-)
Zm00001d034608::1:297742653-297744654(+)
Zm00001d021502::7:154176211-154178212(-)
Zm00001d028001::1:19941699-19943700(+)
Zm00001d030690::1:153226725-153228726(-)
Zm00001d021362::7:149913555-149915556(-)
Zm00001d028042::1:21378586-21380587(-)
Zm00001d031687::1:198648274-198650275(-)
Zm00001d017812::5:207524151-207526152(-)
Zm00001d017100::5:185358504-185360505(+)
Zm00001d016474::5:163735780-163737781(+)
Zm00001d038522::6:159138645-159140646(+)
Zm00001d019897::7:73564717-73566718(-)
Zm00001d053055::4:211053307-211055308(+)
Zm00001d014823::5:64556520-64558521(-)
Zm00001d020288::7:104311270-104313271(+)
Zm00001d024713::10:84558554-84560555(+)
Zm00001d029148::1:60524516-60526517(-)
Zm00001d047656::9:138273542-138275543(-)
Zm00001d007521::2:233711831-233713832(+)
Zm00001d052693::4:197538985-197540986(+)
Zm00001d047861::9:143639141-143641142(+)
Zm00001d046710::9:103065705-103067706(-)
Zm00001d011704::8:159245369-159247370(-)
Zm00001d028162::1:24770107-24772108(+)
Zm00001d040656::3:56773651-56775652(-)
Zm00001d003212::2:36100868-36102869(+)
Zm00001d011348::8:147531783-147533784(+)
Zm00001d038460::6:157676006-157678007(+)
Zm00001d040727::3:60292661-60294662(+)
Zm00001d001984::2:3950711-3952712(+)
Zm00001d053340::4:226746641-226748642(-)
Zm00001d044475::3:229132569-229134570(+)
Zm00001d053277::4:223882107-223884108(+)
```
