## Supplementary material for "A comprehensive map of preferentially located motifs reveals distinct proximal *cis*-regulatory elements in plants": ACCTCTTC_containing_gene_set.txt

```
#Occurences of ACCTCTTC between 306 and 430 (positions relative to the transcription start site)
#200 sequences with ACCTCTTC in this interval
#0.79% of the sequences in promoter set with ACCTCTTC (set with 25199 sequences)
Zm00001d027969::1:18617217-18619218(-)
Zm00001d030068::1:103204159-103206160(-)
Zm00001d014696::5:59774037-59776038(-)
Zm00001d024925::10:95279052-95281053(+)
Zm00001d007717::2:238101881-238103882(-)
Zm00001d028862::1:48852465-48854466(+)
Zm00001d041801::3:138811022-138813023(-)
Zm00001d033910::1:278288283-278290284(+)
Zm00001d006464::2:209000076-209002077(-)
Zm00001d031423::1:189593436-189595437(-)
Zm00001d009180::8:41198855-41200856(-)
Zm00001d039640::3:9899389-9901390(-)
Zm00001d032709::1:235661828-235663829(-)
Zm00001d014110::5:32816680-32818681(+)
Zm00001d048795::4:5650551-5652552(-)
Zm00001d037332::6:121772400-121774401(-)
Zm00001d046354::9:83395707-83397708(-)
Zm00001d041229::3:106715442-106717443(-)
Zm00001d031946::1:207704639-207706640(-)
Zm00001d040059::3:25415226-25417227(-)
Zm00001d037835::6:139204780-139206781(-)
Zm00001d022307::7:174847021-174849022(-)
Zm00001d027288::1:1840221-1842222(+)
Zm00001d041741::3:135628918-135630919(+)
Zm00001d004918::2:148586731-148588732(+)
Zm00001d005561::2:178518327-178520328(+)
Zm00001d014261::5:38498564-38500565(-)
Zm00001d028160::1:24588352-24590353(+)
Zm00001d014479::5:49672527-49674528(-)
Zm00001d012643::8:177710783-177712784(+)
Zm00001d043242::3:192885043-192887044(-)
Zm00001d006426::2:207631219-207633220(+)
Zm00001d026240::10:141713088-141715089(+)
Zm00001d035091::6:4890480-4892481(-)
Zm00001d017890::5:209653000-209655001(+)
Zm00001d048105::9:150288742-150290743(+)
Zm00001d013810::5:21186047-21188048(-)
Zm00001d017147::5:187052101-187054102(+)
Zm00001d045501::9:24650318-24652319(+)
Zm00001d052964::4:206411161-206413162(+)
Zm00001d030981::1:171567591-171569592(-)
Zm00001d049619::4:37786104-37788105(-)
Zm00001d036418::6:87645845-87647846(-)
Zm00001d011298::8:146113272-146115273(-)
Zm00001d014392::5:44431558-44433559(+)
Zm00001d010274::8:106961305-106963306(+)
Zm00001d033642::1:269393543-269395544(+)
Zm00001d024610::10:80279369-80281370(-)
Zm00001d025461::10:119219274-119221275(+)
Zm00001d041231::3:106718207-106720208(+)
Zm00001d014122::5:33166012-33168013(+)
Zm00001d042026::3:147733667-147735668(-)
Zm00001d041436::3:119389024-119391025(+)
Zm00001d011137::8:140107242-140109243(+)
Zm00001d006445::2:208366241-208368242(+)
Zm00001d052696::4:197663763-197665764(+)
Zm00001d047986::9:147266979-147268980(-)
Zm00001d021278::7:147636388-147638389(-)
Zm00001d049692::4:40461077-40463078(+)
Zm00001d030916::1:167086909-167088910(+)
Zm00001d050171::4:70427562-70429563(-)
Zm00001d006663::2:213811478-213813479(-)
Zm00001d049086::4:15590432-15592433(-)
Zm00001d051584::4:163361406-163363407(+)
Zm00001d043808::3:210746082-210748083(-)
Zm00001d007752::2:238825746-238827747(+)
Zm00001d034674::1:299548620-299550621(+)
Zm00001d035995::6:65186917-65188918(+)
Zm00001d023226::10:831157-833158(+)
Zm00001d020454::7:115405551-115407552(+)
Zm00001d026413::10:145391763-145393764(-)
Zm00001d010915::8:133300572-133302573(+)
Zm00001d040221::3:32674116-32676117(+)
Zm00001d048236::9:152954902-152956903(+)
Zm00001d015851::5:126285117-126287118(-)
Zm00001d033777::1:273460633-273462634(+)
Zm00001d035789::6:49256653-49258654(+)
Zm00001d029002::1:54348104-54350105(-)
Zm00001d053919::4:243646452-243648453(+)
Zm00001d011965::8:165287924-165289925(-)
Zm00001d035093::6:4934416-4936417(-)
Zm00001d010455::8:115978909-115980910(-)
Zm00001d046282::9:78167359-78169360(+)
Zm00001d027916::1:17552668-17554669(-)
Zm00001d007184::2:224066659-224068660(-)
Zm00001d040621::3:54365305-54367306(-)
Zm00001d034703::1:300275834-300277835(+)
Zm00001d030542::1:142567689-142569690(+)
Zm00001d042019::3:147548392-147550393(+)
Zm00001d050482::4:91989824-91991825(-)
Zm00001d044542::3:231353180-231355181(-)
Zm00001d044094::3:218985005-218987006(+)
Zm00001d036997::6:108624391-108626392(-)
Zm00001d043955::3:214774197-214776198(+)
Zm00001d027442::1:5432807-5434808(+)
Zm00001d004843::2:143856637-143858638(-)
Zm00001d012745::8:179583222-179585223(-)
Zm00001d046916::9:110413744-110415745(+)
Zm00001d034050::1:282508068-282510069(-)
Zm00001d019813::7:64605678-64607679(-)
Zm00001d051147::4:145810024-145812025(-)
Zm00001d004546::2:117278717-117280718(+)
Zm00001d050899::4:129063951-129065952(+)
Zm00001d039155::6:171180492-171182493(-)
Zm00001d005594::2:180122753-180124754(-)
Zm00001d051018::4:137139948-137141949(+)
Zm00001d009260::8:47904864-47906865(+)
Zm00001d048340::9:154758548-154760549(-)
Zm00001d035300::6:20186775-20188776(+)
Zm00001d010975::8:135638788-135640789(+)
Zm00001d007635::2:236676807-236678808(-)
Zm00001d031817::1:202895885-202897886(-)
Zm00001d018220::5:216861090-216863091(+)
Zm00001d031954::1:207949469-207951470(-)
Zm00001d033136::1:251755393-251757394(-)
Zm00001d026366::10:144413703-144415704(+)
Zm00001d042004::3:146967031-146969032(+)
Zm00001d035409::6:24605172-24607173(+)
Zm00001d031949::1:207799384-207801385(-)
Zm00001d002497::2:14016042-14018043(+)
Zm00001d047581::9:136324664-136326665(+)
Zm00001d009364::8:59939258-59941259(-)
Zm00001d027851::1:15173713-15175714(+)
Zm00001d041824::3:139353725-139355726(+)
Zm00001d036941::6:106886897-106888898(+)
Zm00001d003611::2:50117037-50119038(-)
Zm00001d053886::4:242980888-242982889(-)
Zm00001d040479::3:46079672-46081673(-)
Zm00001d052784::4:200746869-200748870(-)
Zm00001d002773::2:22214304-22216305(-)
Zm00001d015269::5:82142187-82144188(+)
Zm00001d019600::7:45982893-45984894(-)
Zm00001d001826::2:1536220-1538221(+)
Zm00001d035569::6:33987844-33989845(+)
Zm00001d049369::4:28016350-28018351(-)
Zm00001d048060::9:149091684-149093685(+)
Zm00001d003804::2:59927856-59929857(-)
Zm00001d018850::7:7306184-7308185(-)
Zm00001d033132::1:251720756-251722757(+)
Zm00001d020437::7:114148330-114150331(+)
Zm00001d011606::8:155794184-155796185(-)
Zm00001d007795::2:239825487-239827488(-)
Zm00001d037840::6:139315298-139317299(+)
Zm00001d004495::2:115170366-115172367(-)
Zm00001d035496::6:29556467-29558468(-)
Zm00001d045421::9:21564760-21566761(+)
Zm00001d010272::8:106931612-106933613(+)
Zm00001d015671::5:105090962-105092963(+)
Zm00001d007328::2:228722186-228724187(-)
Zm00001d022625::7:181506058-181508059(-)
Zm00001d028018::1:20420694-20422695(+)
Zm00001d003864::2:63723247-63725248(-)
Zm00001d051211::4:148732907-148734908(-)
Zm00001d015704::5:109295048-109297049(-)
Zm00001d005599::2:180238190-180240191(+)
Zm00001d004889::2:147002556-147004557(+)
Zm00001d051600::4:164092547-164094548(+)
Zm00001d011830::8:162252881-162254882(-)
Zm00001d012953::5:2328780-2330781(+)
Zm00001d026548::10:147987787-147989788(+)
Zm00001d043458::3:200567022-200569023(-)
Zm00001d053956::4:244185247-244187248(+)
Zm00001d046389::9:86785126-86787127(-)
Zm00001d040467::3:44997737-44999738(+)
Zm00001d005764::2:187151466-187153467(-)
Zm00001d038493::6:158546270-158548271(-)
Zm00001d045114::9:13156242-13158243(-)
Zm00001d041222::3:106273906-106275907(+)
Zm00001d036179::6:75758809-75760810(+)
Zm00001d004389::2:108159843-108161844(-)
Zm00001d009286::8:52120642-52122643(+)
Zm00001d042807::3:180565274-180567275(+)
Zm00001d053372::4:228103943-228105944(-)
Zm00001d040734::3:60732662-60734663(-)
Zm00001d016197::5:150299328-150301329(-)
Zm00001d005783::2:188169306-188171307(-)
Zm00001d048285::9:153883554-153885555(+)
Zm00001d031986::1:208745443-208747444(+)
Zm00001d052916::4:204718269-204720270(+)
Zm00001d045002::9:9721740-9723741(+)
Zm00001d021974::7:167387521-167389522(+)
Zm00001d029965::1:96703727-96705728(-)
Zm00001d051650::4:165707664-165709665(-)
Zm00001d034682::1:299672845-299674846(-)
Zm00001d006274::2:203393919-203395920(+)
Zm00001d051859::4:172520974-172522975(+)
Zm00001d012812::5:700981-702982(-)
Zm00001d014674::5:58596134-58598135(+)
Zm00001d038726::6:163372559-163374560(+)
Zm00001d039091::6:169863184-169865185(+)
Zm00001d016060::5:142154366-142156367(-)
Zm00001d051788::4:169861713-169863714(+)
Zm00001d041984::3:146587910-146589911(+)
Zm00001d052022::4:176743712-176745713(+)
Zm00001d049351::4:27712313-27714314(-)
Zm00001d040816::3:67781328-67783329(-)
Zm00001d018246::5:217332877-217334878(+)
Zm00001d049933::4:53888225-53890226(+)
Zm00001d015297::5:83175775-83177776(-)
Zm00001d030540::1:142545284-142547285(+)
```
