## Supplementary material for "A comprehensive map of preferentially located motifs reveals distinct proximal *cis*-regulatory elements in plants": ACCTGAGG_containing_gene_set.txt

```
#Occurences of ACCTGAGG between 315 and 409 (positions relative to the transcription start site)
#119 sequences with ACCTGAGG in this interval
#0.47% of the sequences in promoter set with ACCTGAGG (set with 25199 sequences)
Zm00001d024910::10:94434703-94436704(+)
Zm00001d049208::4:20621966-20623967(+)
Zm00001d039890::3:18009049-18011050(+)
Zm00001d018080::5:213837789-213839790(+)
Zm00001d011513::8:152939098-152941099(-)
Zm00001d047810::9:142360087-142362088(-)
Zm00001d026240::10:141713088-141715089(+)
Zm00001d005419::2:173365155-173367156(+)
Zm00001d017471::5:196867424-196869425(+)
Zm00001d007332::2:228915197-228917198(-)
Zm00001d019105::7:16886470-16888471(+)
Zm00001d013673::5:17026547-17028548(-)
Zm00001d006634::2:213074284-213076285(+)
Zm00001d022150::7:171310140-171312141(+)
Zm00001d017270::5:191244627-191246628(-)
Zm00001d032534::1:229829772-229831773(+)
Zm00001d047811::9:142368703-142370704(+)
Zm00001d045306::9:18546669-18548670(+)
Zm00001d031232::1:182923611-182925612(+)
Zm00001d008206::8:1108917-1110918(-)
Zm00001d052830::4:202078494-202080495(-)
Zm00001d024278::10:61395774-61397775(+)
Zm00001d030764::1:158953383-158955384(-)
Zm00001d005024::2:154433882-154435883(+)
Zm00001d015346::5:85580945-85582946(+)
Zm00001d036682::6:97480147-97482148(+)
Zm00001d008746::8:18871829-18873830(+)
Zm00001d046676::9:101919281-101921282(-)
Zm00001d022475::7:178357353-178359354(+)
Zm00001d033214::1:254402305-254404306(-)
Zm00001d014098::5:32363252-32365253(+)
Zm00001d043688::3:207416662-207418663(+)
Zm00001d024527::10:76463662-76465663(-)
Zm00001d005241::2:165405623-165407624(+)
Zm00001d035048::6:3085229-3087230(+)
Zm00001d009997::8:93872991-93874992(+)
Zm00001d013763::5:19653149-19655150(-)
Zm00001d021344::7:149455169-149457170(+)
Zm00001d044865::9:5840797-5842798(-)
Zm00001d006869::2:218299017-218301018(+)
Zm00001d010923::8:133673022-133675023(-)
Zm00001d032328::1:222600862-222602863(+)
Zm00001d030703::1:154504419-154506420(-)
Zm00001d033490::1:264085701-264087702(-)
Zm00001d049288::4:24525092-24527093(-)
Zm00001d027784::1:13439225-13441226(-)
Zm00001d011619::8:156251048-156253049(-)
Zm00001d052674::4:196904789-196906790(-)
Zm00001d047809::9:142343263-142345264(+)
Zm00001d031979::1:208399050-208401051(+)
Zm00001d021051::7:141400272-141402273(+)
Zm00001d002988::2:28927871-28929872(-)
Zm00001d009117::8:37519322-37521323(-)
Zm00001d034222::1:287044875-287046876(+)
Zm00001d045503::9:24755479-24757480(+)
Zm00001d018901::7:8757655-8759656(-)
Zm00001d044803::9:2818659-2820660(+)
Zm00001d018952::7:10372255-10374256(-)
Zm00001d012699::8:178826210-178828211(-)
Zm00001d043515::3:202395254-202397255(+)
Zm00001d018787::7:5209306-5211307(+)
Zm00001d009835::8:84227628-84229629(-)
Zm00001d015758::5:116975883-116977884(-)
Zm00001d041280::3:110160930-110162931(+)
Zm00001d051082::4:141312523-141314524(+)
Zm00001d046317::9:80088488-80090489(-)
Zm00001d009948::8:91812183-91814184(+)
Zm00001d034544::1:295924076-295926077(+)
Zm00001d015244::5:80937056-80939057(-)
Zm00001d008944::8:26441699-26443700(-)
Zm00001d017936::5:210381350-210383351(+)
Zm00001d024155::10:50394212-50396213(-)
Zm00001d044170::3:221026247-221028248(+)
Zm00001d044606::3:233292081-233294082(+)
Zm00001d015151::5:77108573-77110574(-)
Zm00001d052980::4:207107982-207109983(-)
Zm00001d030881::1:165230235-165232236(+)
Zm00001d046638::9:100060804-100062805(-)
Zm00001d031411::1:189278448-189280449(-)
Zm00001d015971::5:135064641-135066642(+)
Zm00001d034091::1:283766538-283768539(-)
Zm00001d031509::1:192303852-192305853(-)
Zm00001d037853::6:139799084-139801085(-)
Zm00001d038437::6:157256671-157258672(+)
Zm00001d037818::6:138766662-138768663(+)
Zm00001d017380::5:193885663-193887664(+)
Zm00001d004484::2:114596655-114598656(+)
Zm00001d030859::1:163880076-163882077(-)
Zm00001d043168::3:190458081-190460082(-)
Zm00001d051510::4:160973658-160975659(+)
Zm00001d027314::1:2811416-2813417(-)
Zm00001d050217::4:74115994-74117995(-)
Zm00001d017206::5:188877182-188879183(+)
Zm00001d026637::10:149250584-149252585(+)
Zm00001d048184::9:151926157-151928158(+)
Zm00001d002115::2:6095921-6097922(+)
Zm00001d023497::10:7359420-7361421(+)
Zm00001d008765::8:19527779-19529780(-)
Zm00001d047714::9:139839043-139841044(+)
Zm00001d036131::6:73857540-73859541(-)
Zm00001d012885::5:1592562-1594563(+)
Zm00001d014850::5:65521397-65523398(+)
Zm00001d006641::2:213266899-213268900(+)
Zm00001d026482::10:146766667-146768668(+)
Zm00001d012764::8:180331161-180333162(+)
Zm00001d016479::5:164266061-164268062(-)
Zm00001d024209::10:56569096-56571097(-)
Zm00001d046511::9:93194900-93196901(-)
Zm00001d020806::7:133442380-133444381(+)
Zm00001d009242::8:46228710-46230711(+)
Zm00001d047605::9:136921777-136923778(-)
Zm00001d051156::4:146402140-146404141(-)
Zm00001d012591::8:176953965-176955966(+)
Zm00001d039400::3:3425490-3427491(-)
Zm00001d031638::1:197066256-197068257(-)
Zm00001d050526::4:96828309-96830310(-)
Zm00001d033928::1:278736905-278738906(-)
Zm00001d019335::7:28399380-28401381(+)
Zm00001d029046::1:56037465-56039466(-)
```
