## Supplementary material for "A comprehensive map of preferentially located motifs reveals distinct proximal *cis*-regulatory elements in plants": ACCTGCTC_containing_gene_set.txt

```
#Occurences of ACCTGCTC between 353 and 445 (positions relative to the transcription start site)
#151 sequences with ACCTGCTC in this interval
#0.60% of the sequences in promoter set with ACCTGCTC (set with 25199 sequences)
Zm00001d033356::1:260109295-260111296(+)
Zm00001d033338::1:259496229-259498230(+)
Zm00001d028379::1:32668455-32670456(+)
Zm00001d003334::2:40567442-40569443(-)
Zm00001d017433::5:195846821-195848822(+)
Zm00001d039042::6:169141629-169143630(+)
Zm00001d042022::3:147648047-147650048(+)
Zm00001d037693::6:134216428-134218429(-)
Zm00001d050903::4:129346478-129348479(-)
Zm00001d039886::3:17687441-17689442(+)
Zm00001d045940::9:48267977-48269978(+)
Zm00001d031120::1:178018979-178020980(+)
Zm00001d010679::8:124101034-124103035(-)
Zm00001d043658::3:206155883-206157884(+)
Zm00001d011657::8:157707019-157709020(-)
Zm00001d007616::2:236349868-236351869(-)
Zm00001d002822::2:23768000-23770001(-)
Zm00001d022461::7:178147805-178149806(-)
Zm00001d036700::6:98072953-98074954(+)
Zm00001d024126::10:48088071-48090072(+)
Zm00001d051052::4:138840781-138842782(+)
Zm00001d005253::2:165938244-165940245(+)
Zm00001d032678::1:233887193-233889194(+)
Zm00001d033825::1:274896420-274898421(-)
Zm00001d048335::9:154616503-154618504(+)
Zm00001d003894::2:65551343-65553344(-)
Zm00001d029604::1:78772819-78774820(-)
Zm00001d021535::7:155282939-155284940(-)
Zm00001d028873::1:49280039-49282040(-)
Zm00001d005764::2:187151466-187153467(-)
Zm00001d018076::5:213820635-213822636(-)
Zm00001d021739::7:161895292-161897293(+)
Zm00001d008820::8:21648902-21650903(+)
Zm00001d026606::10:148903245-148905246(-)
Zm00001d044470::3:229098311-229100312(-)
Zm00001d049299::4:25176211-25178212(-)
Zm00001d047699::9:139518991-139520992(-)
Zm00001d007604::2:236075851-236077852(+)
Zm00001d045158::9:14625254-14627255(-)
Zm00001d017177::5:188084070-188086071(+)
Zm00001d049873::4:49839290-49841291(+)
Zm00001d001847::2:1810559-1812560(-)
Zm00001d047345::9:127010622-127012623(+)
Zm00001d026223::10:141449411-141451412(+)
Zm00001d014683::5:58812074-58814075(+)
Zm00001d048308::9:154290877-154292878(+)
Zm00001d016098::5:144499575-144501576(+)
Zm00001d025620::10:124228210-124230211(+)
Zm00001d048861::4:6608646-6610647(-)
Zm00001d001904::2:2639704-2641705(+)
Zm00001d029502::1:73454048-73456049(-)
Zm00001d034620::1:298049889-298051890(-)
Zm00001d020932::7:136988244-136990245(-)
Zm00001d020214::7:100367902-100369903(+)
Zm00001d043314::3:196106663-196108664(+)
Zm00001d035623::6:37474559-37476560(+)
Zm00001d053975::4:244517765-244519766(-)
Zm00001d039469::3:5150209-5152210(-)
Zm00001d028721::1:44339122-44341123(+)
Zm00001d028714::1:44012141-44014142(+)
Zm00001d010537::8:119696252-119698253(+)
Zm00001d047402::9:128992329-128994330(-)
Zm00001d049336::4:27052720-27054721(-)
Zm00001d041414::3:117926579-117928580(-)
Zm00001d027308::1:2560782-2562783(+)
Zm00001d042180::3:155203096-155205097(-)
Zm00001d047340::9:126971482-126973483(+)
Zm00001d022115::7:170670860-170672861(-)
Zm00001d046566::9:96092605-96094606(+)
Zm00001d005630::2:181237108-181239109(-)
Zm00001d015637::5:102458857-102460858(-)
Zm00001d045733::9:35868676-35870677(-)
Zm00001d019881::7:72879049-72881050(-)
Zm00001d032817::1:239150370-239152371(+)
Zm00001d047752::9:140901837-140903838(-)
Zm00001d037728::6:135409730-135411731(+)
Zm00001d037932::6:142520697-142522698(-)
Zm00001d054090::4:246279941-246281942(+)
Zm00001d042554::3:171649945-171651946(-)
Zm00001d043355::3:197512756-197514757(+)
Zm00001d052744::4:199499440-199501441(+)
Zm00001d053450::4:232077137-232079138(-)
Zm00001d050973::4:134672665-134674666(-)
Zm00001d018364::5:219212300-219214301(+)
Zm00001d017383::5:193955265-193957266(-)
Zm00001d013590::5:14977799-14979800(+)
Zm00001d028616::1:40940651-40942652(+)
Zm00001d033364::1:260348626-260350627(-)
Zm00001d043364::3:197724710-197726711(-)
Zm00001d042264::3:158022761-158024762(-)
Zm00001d031047::1:174832324-174834325(+)
Zm00001d020413::7:112325440-112327441(-)
Zm00001d025284::10:112579688-112581689(+)
Zm00001d043124::3:189750918-189752919(-)
Zm00001d004763::2:137366969-137368970(-)
Zm00001d017938::5:210400654-210402655(-)
Zm00001d052642::4:195649294-195651295(+)
Zm00001d016521::5:166106544-166108545(-)
Zm00001d035668::6:40158220-40160221(+)
Zm00001d038870::6:166161049-166163050(-)
Zm00001d036575::6:93375250-93377251(-)
Zm00001d024178::10:53429103-53431104(+)
Zm00001d048031::9:148448586-148450587(-)
Zm00001d009476::8:66325572-66327573(+)
Zm00001d027619::1:9122187-9124188(-)
Zm00001d021895::7:165556900-165558901(+)
Zm00001d022098::7:170228958-170230959(+)
Zm00001d010162::8:102487531-102489532(+)
Zm00001d010584::8:120903481-120905482(+)
Zm00001d045248::9:16991866-16993867(+)
Zm00001d027616::1:9110751-9112752(-)
Zm00001d027361::1:3743907-3745908(-)
Zm00001d048792::4:5626502-5628503(+)
Zm00001d034804::1:302474998-302476999(-)
Zm00001d017203::5:188720224-188722225(+)
Zm00001d045519::9:25260935-25262936(-)
Zm00001d034309::1:288957627-288959628(-)
Zm00001d015377::5:87070459-87072460(-)
Zm00001d015702::5:108887299-108889300(-)
Zm00001d035747::6:44788854-44790855(-)
Zm00001d046778::9:105592987-105594988(-)
Zm00001d051367::4:156082554-156084555(+)
Zm00001d005849::2:190825605-190827606(-)
Zm00001d020137::7:95350283-95352284(-)
Zm00001d002621::2:16978862-16980863(+)
Zm00001d009609::8:72970807-72972808(-)
Zm00001d006535::2:210625712-210627713(+)
Zm00001d045085::9:12056496-12058497(-)
Zm00001d024333::10:65224988-65226989(-)
Zm00001d037643::6:132727072-132729073(-)
Zm00001d023208::10:134229-136230(-)
Zm00001d053991::4:244776705-244778706(+)
Zm00001d027626::1:9403417-9405418(+)
Zm00001d003495::2:46043304-46045305(+)
Zm00001d025785::10:129521425-129523426(-)
Zm00001d029594::1:78238318-78240319(+)
Zm00001d034066::1:283058572-283060573(-)
Zm00001d026111::10:138707716-138709717(-)
Zm00001d012242::8:170789555-170791556(+)
Zm00001d032615::1:232177405-232179406(-)
Zm00001d004105::2:83175330-83177331(-)
Zm00001d018254::5:217438762-217440763(+)
Zm00001d039432::3:4123248-4125249(-)
Zm00001d031876::1:205134908-205136909(-)
Zm00001d013179::5:5985936-5987937(+)
Zm00001d014089::5:31975726-31977727(+)
Zm00001d037096::6:112017868-112019869(+)
Zm00001d039686::3:11852855-11854856(-)
Zm00001d018614::7:912055-914056(-)
Zm00001d006345::2:205185187-205187188(+)
Zm00001d029628::1:80599354-80601355(+)
```
