## Supplementary material for "A comprehensive map of preferentially located motifs reveals distinct proximal *cis*-regulatory elements in plants": ACCTTGA_containing_gene_set.txt

```
#Occurences of ACCTTGA between 372 and 391 (positions relative to the transcription start site)
#110 sequences with ACCTTGA in this interval
#0.44% of the sequences in promoter set with ACCTTGA (set with 25199 sequences)
Zm00001d026348::10:143977994-143979995(+)
Zm00001d044685::3:234863388-234865389(+)
Zm00001d004516::2:116132759-116134760(-)
Zm00001d034555::1:296184569-296186570(-)
Zm00001d046694::9:102719455-102721456(-)
Zm00001d002429::2:12495531-12497532(-)
Zm00001d014260::5:38479283-38481284(+)
Zm00001d052215::4:183481447-183483448(-)
Zm00001d046593::9:97680458-97682459(-)
Zm00001d006446::2:208455626-208457627(+)
Zm00001d043909::3:213585749-213587750(-)
Zm00001d044969::9:8475091-8477092(-)
Zm00001d046119::9:64446628-64448629(-)
Zm00001d010337::8:110337533-110339534(-)
Zm00001d014094::5:32206321-32208322(+)
Zm00001d021522::7:155090763-155092764(+)
Zm00001d010118::8:99980169-99982170(-)
Zm00001d047115::9:119208936-119210937(+)
Zm00001d009913::8:89342526-89344527(-)
Zm00001d006462::2:208895348-208897349(-)
Zm00001d017608::5:201459277-201461278(+)
Zm00001d013359::5:9536428-9538429(-)
Zm00001d029074::1:57253735-57255736(-)
Zm00001d009419::8:63662210-63664211(+)
Zm00001d026598::10:148712055-148714056(-)
Zm00001d026476::10:146675036-146677037(-)
Zm00001d031940::1:207524962-207526963(+)
Zm00001d053800::4:241340219-241342220(+)
Zm00001d038156::6:149719874-149721875(+)
Zm00001d003504::2:46186076-46188077(+)
Zm00001d039192::6:172244551-172246552(-)
Zm00001d023841::10:24269029-24271030(-)
Zm00001d012051::8:167242936-167244937(+)
Zm00001d043845::3:211913168-211915169(-)
Zm00001d053628::4:237226391-237228392(+)
Zm00001d006934::2:219705794-219707795(+)
Zm00001d029629::1:80602599-80604600(+)
Zm00001d041784::3:137970414-137972415(-)
Zm00001d019332::7:28217380-28219381(+)
Zm00001d020163::7:96648493-96650494(+)
Zm00001d044708::3:235519646-235521647(+)
Zm00001d002717::2:20390520-20392521(-)
Zm00001d032074::1:211496518-211498519(+)
Zm00001d049252::4:22930591-22932592(+)
Zm00001d003347::2:41021206-41023207(+)
Zm00001d020628::7:125511929-125513930(-)
Zm00001d037452::6:125855391-125857392(-)
Zm00001d046270::9:77365902-77367903(-)
Zm00001d045926::9:47432772-47434773(-)
Zm00001d042794::3:179900552-179902553(+)
Zm00001d033300::1:258061692-258063693(+)
Zm00001d028707::1:43832314-43834315(-)
Zm00001d010920::8:133481322-133483323(+)
Zm00001d053999::4:244868882-244870883(+)
Zm00001d005823::2:189799470-189801471(-)
Zm00001d048642::4:2506868-2508869(+)
Zm00001d008383::8:6850266-6852267(+)
Zm00001d021924::7:165961894-165963895(-)
Zm00001d028363::1:32143679-32145680(+)
Zm00001d012807::5:471226-473227(+)
Zm00001d020974::7:138261258-138263259(-)
Zm00001d009025::8:30577569-30579570(-)
Zm00001d038546::6:159660155-159662156(+)
Zm00001d013020::5:3282067-3284068(+)
Zm00001d009850::8:85064407-85066408(+)
Zm00001d051253::4:150772344-150774345(-)
Zm00001d015249::5:81215016-81217017(-)
Zm00001d029762::1:86134030-86136031(-)
Zm00001d034044::1:282135628-282137629(-)
Zm00001d007145::2:223320773-223322774(+)
Zm00001d036080::6:71040878-71042879(-)
Zm00001d006592::2:211764805-211766806(-)
Zm00001d037970::6:143884273-143886274(-)
Zm00001d015731::5:114162708-114164709(+)
Zm00001d017595::5:201213515-201215516(-)
Zm00001d005287::2:167710488-167712489(+)
Zm00001d024783::10:87875141-87877142(-)
Zm00001d018904::7:8858313-8860314(-)
Zm00001d008513::8:11211771-11213772(-)
Zm00001d040257::3:34262919-34264920(-)
Zm00001d019994::7:83697626-83699627(-)
Zm00001d027760::1:13023981-13025982(-)
Zm00001d004052::2:79612637-79614638(-)
Zm00001d009711::8:77217190-77219191(+)
Zm00001d032958::1:244778491-244780492(+)
Zm00001d011020::8:136971773-136973774(-)
Zm00001d020790::7:132796077-132798078(-)
Zm00001d003354::2:41370151-41372152(-)
Zm00001d031656::1:197632200-197634201(+)
Zm00001d032332::1:222798077-222800078(-)
Zm00001d047067::9:117135740-117137741(+)
Zm00001d012601::8:177058339-177060340(-)
Zm00001d007141::2:223274922-223276923(-)
Zm00001d048400::9:155601122-155603123(+)
Zm00001d048962::4:10894368-10896369(+)
Zm00001d018722::7:3099598-3101599(-)
Zm00001d031943::1:207696119-207698120(-)
Zm00001d045607::9:28666704-28668705(-)
Zm00001d014540::5:52377258-52379259(+)
Zm00001d008962::8:27586928-27588929(-)
Zm00001d048218::9:152656588-152658589(-)
Zm00001d033814::1:274364575-274366576(+)
Zm00001d045895::9:46324482-46326483(+)
Zm00001d052793::4:201135573-201137574(+)
Zm00001d040251::3:33859457-33861458(-)
Zm00001d021166::7:144577584-144579585(-)
Zm00001d010542::8:119801432-119803433(-)
Zm00001d026164::10:140164856-140166857(-)
Zm00001d025763::10:128650184-128652185(+)
Zm00001d019326::7:27939086-27941087(+)
```
