## Supplementary material for "A comprehensive map of preferentially located motifs reveals distinct proximal *cis*-regulatory elements in plants": ACGAA_containing_gene_set.txt

```
#Occurences of ACGAA between -37 and -10 (positions relative to the transcription start site)
#1243 sequences with ACGAA in this interval
#4.93% of the sequences in promoter set with ACGAA (set with 25199 sequences)
Zm00001d029170::1:60933810-60935811(-)
Zm00001d049921::4:52818057-52820058(-)
Zm00001d033575::1:267538831-267540832(+)
Zm00001d013648::5:16155505-16157506(+)
Zm00001d012831::5:955609-957610(-)
Zm00001d050125::4:67725487-67727488(+)
Zm00001d031809::1:202466941-202468942(+)
Zm00001d045305::9:18541363-18543364(+)
Zm00001d046305::9:79546950-79548951(+)
Zm00001d002261::2:9092816-9094817(+)
Zm00001d025660::10:125344477-125346478(-)
Zm00001d050618::4:105017240-105019241(-)
Zm00001d001797::2:1073877-1075878(-)
Zm00001d052937::4:205500308-205502309(+)
Zm00001d043873::3:212616910-212618911(+)
Zm00001d030148::1:108717158-108719159(-)
Zm00001d033489::1:264059980-264061981(-)
Zm00001d046952::9:112603312-112605313(+)
Zm00001d028304::1:29828511-29830512(+)
Zm00001d053345::4:227016983-227018984(-)
Zm00001d026265::10:142359846-142361847(+)
Zm00001d018595::7:182583-184584(-)
Zm00001d024158::10:51119620-51121621(+)
Zm00001d052785::4:200789446-200791447(+)
Zm00001d034160::1:285336631-285338632(-)
Zm00001d034826::1:303086939-303088940(+)
Zm00001d019890::7:73381230-73383231(+)
Zm00001d012697::8:178792178-178794179(-)
Zm00001d015297::5:83175775-83177776(-)
Zm00001d038045::6:145990384-145992385(-)
Zm00001d017025::5:183001147-183003148(+)
Zm00001d034150::1:285137207-285139208(+)
Zm00001d019944::7:78421684-78423685(-)
Zm00001d053769::4:240796765-240798766(+)
Zm00001d011214::8:143199886-143201887(+)
Zm00001d007943::2:243524231-243526232(+)
Zm00001d036997::6:108624391-108626392(-)
Zm00001d024477::10:72973571-72975572(+)
Zm00001d010703::8:125096469-125098470(+)
Zm00001d033453::1:263062867-263064868(-)
Zm00001d047600::9:136756366-136758367(-)
Zm00001d044226::3:222425824-222427825(+)
Zm00001d028585::1:40037975-40039976(-)
Zm00001d013596::5:15093270-15095271(+)
Zm00001d011228::8:143871000-143873001(-)
Zm00001d051259::4:150962691-150964692(-)
Zm00001d017726::5:205303105-205305106(-)
Zm00001d014019::5:28907750-28909751(-)
Zm00001d015767::5:118084816-118086817(-)
Zm00001d028262::1:28404645-28406646(-)
Zm00001d016902::5:179643560-179645561(+)
Zm00001d015308::5:83965124-83967125(+)
Zm00001d048997::4:12009157-12011158(-)
Zm00001d020623::7:125322228-125324229(-)
Zm00001d012514::8:175886078-175888079(+)
Zm00001d052889::4:203542594-203544595(+)
Zm00001d021360::7:149840779-149842780(+)
Zm00001d011185::8:142292657-142294658(-)
Zm00001d025441::10:118738657-118740658(-)
Zm00001d020510::7:119796672-119798673(-)
Zm00001d042734::3:178492331-178494332(-)
Zm00001d021306::7:148365332-148367333(-)
Zm00001d009941::8:91080607-91082608(+)
Zm00001d047324::9:126620055-126622056(-)
Zm00001d051592::4:163976803-163978804(+)
Zm00001d051695::4:167036280-167038281(-)
Zm00001d012648::8:177803006-177805007(-)
Zm00001d033917::1:278528041-278530042(+)
Zm00001d003947::2:71149464-71151465(+)
Zm00001d025086::10:103059026-103061027(-)
Zm00001d036540::6:91503995-91505996(-)
Zm00001d002629::2:17330022-17332023(-)
Zm00001d003524::2:46656755-46658756(+)
Zm00001d036825::6:102829364-102831365(-)
Zm00001d018926::7:9493218-9495219(-)
Zm00001d035503::6:29657575-29659576(+)
Zm00001d016501::5:165006847-165008848(+)
Zm00001d006033::2:195818577-195820578(-)
Zm00001d035487::6:28935903-28937904(+)
Zm00001d020835::7:134259741-134261742(+)
Zm00001d049826::4:46703735-46705736(+)
Zm00001d032230::1:218043212-218045213(+)
Zm00001d014575::5:54057239-54059240(+)
Zm00001d036609::6:94238876-94240877(-)
Zm00001d045153::9:14537617-14539618(+)
Zm00001d023762::10:19187682-19189683(+)
Zm00001d022558::7:180002845-180004846(+)
Zm00001d045845::9:43386147-43388148(+)
Zm00001d010611::8:121840079-121842080(-)
Zm00001d004708::2:132580690-132582691(-)
Zm00001d029130::1:59437861-59439862(+)
Zm00001d007952::2:243983259-243985260(-)
Zm00001d027486::1:6308821-6310822(+)
Zm00001d028546::1:38914233-38916234(-)
Zm00001d027880::1:16435407-16437408(+)
Zm00001d047897::9:144678576-144680577(-)
Zm00001d001959::2:3549431-3551432(-)
Zm00001d005856::2:190971651-190973652(-)
Zm00001d012693::8:178729057-178731058(+)
Zm00001d011764::8:161074490-161076491(-)
Zm00001d038383::6:156031916-156033917(+)
Zm00001d048355::9:154873696-154875697(+)
Zm00001d052538::4:192570332-192572333(+)
Zm00001d005863::2:191082957-191084958(-)
Zm00001d022231::7:173269791-173271792(+)
Zm00001d016309::5:156611482-156613483(-)
Zm00001d026477::10:146709101-146711102(-)
Zm00001d048394::9:155579881-155581882(-)
Zm00001d003782::2:59186009-59188010(-)
Zm00001d012420::8:174178463-174180464(+)
Zm00001d031745::1:200646092-200648093(+)
Zm00001d034733::1:300952624-300954625(+)
Zm00001d015278::5:82511329-82513330(-)
Zm00001d052951::4:206106829-206108830(+)
Zm00001d026097::10:138391919-138393920(+)
Zm00001d018803::7:5673010-5675011(-)
Zm00001d020463::7:116464809-116466810(-)
Zm00001d043727::3:208450922-208452923(+)
Zm00001d015566::5:98147129-98149130(-)
Zm00001d005102::2:158272477-158274478(+)
Zm00001d022604::7:180896908-180898909(-)
Zm00001d003520::2:46551078-46553079(+)
Zm00001d005072::2:157223017-157225018(+)
Zm00001d049372::4:28133426-28135427(+)
Zm00001d017175::5:187968288-187970289(+)
Zm00001d010735::8:126340021-126342022(+)
Zm00001d043303::3:195189830-195191831(+)
Zm00001d028671::1:42455672-42457673(+)
Zm00001d039499::3:6008714-6010715(+)
Zm00001d030639::1:150132894-150134895(-)
Zm00001d007530::2:234054329-234056330(-)
Zm00001d053202::4:219686271-219688272(+)
Zm00001d017617::5:201802314-201804315(+)
Zm00001d026584::10:148382726-148384727(+)
Zm00001d006614::2:212620105-212622106(+)
Zm00001d025160::10:106965432-106967433(-)
Zm00001d004815::2:140903183-140905184(+)
Zm00001d005751::2:186193560-186195561(-)
Zm00001d025031::10:100542344-100544345(+)
Zm00001d020384::7:110523582-110525583(+)
Zm00001d006358::2:205689335-205691336(-)
Zm00001d053876::4:242706028-242708029(+)
Zm00001d025509::10:120874560-120876561(+)
Zm00001d047276::9:125271738-125273739(-)
Zm00001d021447::7:152380041-152382042(+)
Zm00001d032385::1:224924607-224926608(-)
Zm00001d024602::10:80085326-80087327(-)
Zm00001d006113::2:198821668-198823669(-)
Zm00001d016659::5:171620572-171622573(-)
Zm00001d051655::4:165893583-165895584(-)
Zm00001d048136::9:150659074-150661075(-)
Zm00001d006372::2:205995308-205997309(-)
Zm00001d039311::3:1450010-1452011(+)
Zm00001d052964::4:206411161-206413162(+)
Zm00001d044399::3:227153282-227155283(-)
Zm00001d017577::5:200284311-200286312(+)
Zm00001d033643::1:269434279-269436280(+)
Zm00001d018731::7:3335216-3337217(-)
Zm00001d020675::7:127688993-127690994(-)
Zm00001d050277::4:78274486-78276487(-)
Zm00001d039529::3:7300531-7302532(+)
Zm00001d044330::3:225348723-225350724(-)
Zm00001d012872::5:1480396-1482397(-)
Zm00001d036195::6:76726429-76728430(-)
Zm00001d042469::3:168635075-168637076(+)
Zm00001d004763::2:137366969-137368970(-)
Zm00001d050253::4:76526772-76528773(-)
Zm00001d018957::7:10577258-10579259(-)
Zm00001d034004::1:280909930-280911931(-)
Zm00001d018830::7:6733250-6735251(-)
Zm00001d014204::5:36527214-36529215(+)
Zm00001d024643::10:81779388-81781389(-)
Zm00001d033544::1:266535845-266537846(+)
Zm00001d019857::7:70644088-70646089(+)
Zm00001d043174::3:190627944-190629945(-)
Zm00001d053664::4:238425605-238427606(-)
Zm00001d003432::2:44205805-44207806(+)
Zm00001d016461::5:163101786-163103787(-)
Zm00001d030114::1:106838622-106840623(+)
Zm00001d028936::1:52166111-52168112(+)
Zm00001d032465::1:227583073-227585074(-)
Zm00001d014717::5:60364628-60366629(-)
Zm00001d003064::2:30986217-30988218(+)
Zm00001d036234::6:78448086-78450087(+)
Zm00001d033892::1:277643679-277645680(-)
Zm00001d042039::3:148143622-148145623(+)
Zm00001d045991::9:52949329-52951330(+)
Zm00001d027259::1:687982-689983(+)
Zm00001d040794::3:66297118-66299119(-)
Zm00001d038146::6:149347612-149349613(+)
Zm00001d046656::9:100699851-100701852(-)
Zm00001d053582::4:235344332-235346333(-)
Zm00001d015016::5:72494274-72496275(+)
Zm00001d009127::8:38449958-38451959(-)
Zm00001d025661::10:125346768-125348769(-)
Zm00001d005657::2:182383467-182385468(-)
Zm00001d047470::9:131182862-131184863(+)
Zm00001d045041::9:10868556-10870557(-)
Zm00001d010195::8:103510458-103512459(-)
Zm00001d013903::5:24294841-24296842(+)
Zm00001d020674::7:127679252-127681253(-)
Zm00001d010849::8:130312414-130314415(-)
Zm00001d044455::3:228438543-228440544(-)
Zm00001d013824::5:21490126-21492127(-)
Zm00001d038878::6:166303555-166305556(-)
Zm00001d017751::5:205895076-205897077(-)
Zm00001d017517::5:198521007-198523008(+)
Zm00001d008282::8:3989393-3991394(-)
Zm00001d004751::2:136248133-136250134(-)
Zm00001d030694::1:153748876-153750877(-)
Zm00001d011700::8:159170869-159172870(+)
Zm00001d035031::6:2446888-2448889(+)
Zm00001d031264::1:184285831-184287832(-)
Zm00001d041662::3:132537991-132539992(+)
Zm00001d043006::3:186281467-186283468(+)
Zm00001d020970::7:138206786-138208787(+)
Zm00001d011563::8:154567881-154569882(+)
Zm00001d014303::5:40156576-40158577(+)
Zm00001d035004::6:1578308-1580309(-)
Zm00001d031201::1:181966792-181968793(+)
Zm00001d039843::3:16525841-16527842(-)
Zm00001d032837::1:239720362-239722363(-)
Zm00001d034964::6:167201-169202(+)
Zm00001d037860::6:140052997-140054998(+)
Zm00001d051554::4:162656912-162658913(-)
Zm00001d004672::2:129373697-129375698(+)
Zm00001d009626::8:73802933-73804934(+)
Zm00001d049858::4:48663250-48665251(+)
Zm00001d048609::4:1280450-1282451(-)
Zm00001d028731::1:44535041-44537042(+)
Zm00001d044566::3:231876997-231878998(-)
Zm00001d032292::1:220639468-220641469(+)
Zm00001d044691::3:234991182-234993183(+)
Zm00001d051496::4:160438052-160440053(-)
Zm00001d016770::5:175412022-175414023(+)
Zm00001d032118::1:213707755-213709756(+)
Zm00001d038688::6:162604659-162606660(-)
Zm00001d002961::2:28153093-28155094(+)
Zm00001d001852::2:1946595-1948596(-)
Zm00001d045574::9:27083607-27085608(-)
Zm00001d040126::3:28538408-28540409(+)
Zm00001d043785::3:210176745-210178746(+)
Zm00001d019164::7:19769943-19771944(+)
Zm00001d038257::6:152494111-152496112(-)
Zm00001d036069::6:70206862-70208863(-)
Zm00001d018243::5:217268538-217270539(+)
Zm00001d033674::1:270717680-270719681(+)
Zm00001d039075::6:169615671-169617672(-)
Zm00001d037267::6:118741033-118743034(+)
Zm00001d018057::5:213286884-213288885(+)
Zm00001d009440::8:64594634-64596635(+)
Zm00001d002430::2:12498751-12500752(-)
Zm00001d049645::4:38597888-38599889(+)
Zm00001d037386::6:124043507-124045508(+)
Zm00001d039682::3:11813341-11815342(-)
Zm00001d006573::2:211265084-211267085(-)
Zm00001d017566::5:199765912-199767913(-)
Zm00001d020845::7:134489306-134491307(-)
Zm00001d051214::4:148924543-148926544(-)
Zm00001d049375::4:28143798-28145799(+)
Zm00001d039884::3:17603064-17605065(-)
Zm00001d045223::9:16506330-16508331(-)
Zm00001d033176::1:252931615-252933616(+)
Zm00001d019727::7:54087415-54089416(+)
Zm00001d019541::7:41461681-41463682(+)
Zm00001d006621::2:212768758-212770759(+)
Zm00001d033117::1:250588214-250590215(+)
Zm00001d003025::2:29748974-29750975(-)
Zm00001d011073::8:138087117-138089118(+)
Zm00001d045171::9:15033900-15035901(+)
Zm00001d021283::7:147807196-147809197(-)
Zm00001d029198::1:61902600-61904601(+)
Zm00001d051186::4:147696042-147698043(+)
Zm00001d003611::2:50117037-50119038(-)
Zm00001d006161::2:200086122-200088123(+)
Zm00001d005137::2:160526205-160528206(+)
Zm00001d010105::8:99269185-99271186(-)
Zm00001d014761::5:61856653-61858654(+)
Zm00001d039180::6:171889177-171891178(+)
Zm00001d032889::1:241518552-241520553(+)
Zm00001d034309::1:288957627-288959628(-)
Zm00001d047066::9:117134671-117136672(-)
Zm00001d008902::8:24527380-24529381(+)
Zm00001d033655::1:269773915-269775916(+)
Zm00001d043307::3:195677645-195679646(+)
Zm00001d045843::9:43307808-43309809(-)
Zm00001d052032::4:176966037-176968038(-)
Zm00001d017806::5:207371875-207373876(-)
Zm00001d019531::7:40661839-40663840(-)
Zm00001d007351::2:229466519-229468520(-)
Zm00001d039851::3:16610424-16612425(+)
Zm00001d052699::4:198045358-198047359(+)
Zm00001d003309::2:39699872-39701873(-)
Zm00001d046236::9:74516169-74518170(-)
Zm00001d028054::1:21773444-21775445(-)
Zm00001d012895::5:1711592-1713593(+)
Zm00001d053306::4:225254501-225256502(-)
Zm00001d040535::3:48602175-48604176(-)
Zm00001d002338::2:10594376-10596377(-)
Zm00001d001847::2:1810559-1812560(-)
Zm00001d005229::2:164681381-164683382(-)
Zm00001d039156::6:171179593-171181594(+)
Zm00001d005174::2:162396573-162398574(+)
Zm00001d042396::3:164465640-164467641(-)
Zm00001d043650::3:205980985-205982986(+)
Zm00001d017361::5:193661670-193663671(+)
Zm00001d017110::5:185768359-185770360(-)
Zm00001d033312::1:258661650-258663651(-)
Zm00001d049165::4:18649996-18651997(-)
Zm00001d049556::4:34937331-34939332(+)
Zm00001d016305::5:156483288-156485289(-)
Zm00001d007603::2:236074252-236076253(-)
Zm00001d049628::4:38075345-38077346(-)
Zm00001d026025::10:136294158-136296159(+)
Zm00001d028621::1:41089630-41091631(+)
Zm00001d013256::5:7184283-7186284(-)
Zm00001d029341::1:66634283-66636284(+)
Zm00001d038426::6:157075400-157077401(+)
Zm00001d009522::8:68812739-68814740(+)
Zm00001d017360::5:193621366-193623367(-)
Zm00001d010693::8:124739636-124741637(-)
Zm00001d017126::5:186216973-186218974(+)
Zm00001d043079::3:188519684-188521685(-)
Zm00001d052713::4:198405628-198407629(+)
Zm00001d025944::10:134351525-134353526(+)
Zm00001d015788::5:119721230-119723231(-)
Zm00001d013223::5:6719007-6721008(+)
Zm00001d026369::10:144446563-144448564(-)
Zm00001d042888::3:183058761-183060762(+)
Zm00001d025727::10:127666898-127668899(+)
Zm00001d034148::1:285031661-285033662(+)
Zm00001d030856::1:163636476-163638477(+)
Zm00001d004706::2:132361894-132363895(+)
Zm00001d048201::9:152373820-152375821(-)
Zm00001d040075::3:25853428-25855429(-)
Zm00001d031737::1:200258669-200260670(+)
Zm00001d028983::1:53461487-53463488(+)
Zm00001d004707::2:132431553-132433554(+)
Zm00001d046187::9:70335196-70337197(+)
Zm00001d005421::2:173381977-173383978(-)
Zm00001d025117::10:105060036-105062037(-)
Zm00001d021504::7:154246036-154248037(-)
Zm00001d030091::1:105033715-105035716(+)
Zm00001d004957::2:150615780-150617781(-)
Zm00001d008234::8:2072099-2074100(+)
Zm00001d051424::4:158061698-158063699(+)
Zm00001d037099::6:112113422-112115423(+)
Zm00001d048132::9:150602549-150604550(-)
Zm00001d024413::10:69710966-69712967(+)
Zm00001d030832::1:162233276-162235277(-)
Zm00001d018661::7:2088569-2090570(-)
Zm00001d043239::3:192800589-192802590(-)
Zm00001d053145::4:216140776-216142777(-)
Zm00001d007256::2:225886669-225888670(-)
Zm00001d032098::1:212612366-212614367(+)
Zm00001d011093::8:138777367-138779368(+)
Zm00001d002659::2:18562911-18564912(+)
Zm00001d016695::5:172831740-172833741(-)
Zm00001d013723::5:18590210-18592211(+)
Zm00001d029569::1:76740807-76742808(-)
Zm00001d040369::3:40530665-40532666(-)
Zm00001d048105::9:150288742-150290743(+)
Zm00001d002358::2:10779710-10781711(+)
Zm00001d012978::5:2664724-2666725(-)
Zm00001d016993::5:182187248-182189249(+)
Zm00001d029266::1:64356702-64358703(-)
Zm00001d012070::8:167596982-167598983(+)
Zm00001d040656::3:56773651-56775652(-)
Zm00001d034479::1:294119315-294121316(-)
Zm00001d011510::8:152921150-152923151(-)
Zm00001d051116::4:143958886-143960887(+)
Zm00001d046554::9:95760781-95762782(+)
Zm00001d044099::3:219073877-219075878(+)
Zm00001d021054::7:141619438-141621439(-)
Zm00001d025301::10:113302870-113304871(+)
Zm00001d016662::5:171758149-171760150(+)
Zm00001d047962::9:146347207-146349208(+)
Zm00001d002943::2:27778691-27780692(-)
Zm00001d032031::1:209982516-209984517(+)
Zm00001d006858::2:218002916-218004917(-)
Zm00001d049427::4:30057474-30059475(-)
Zm00001d020963::7:138061000-138063001(-)
Zm00001d019311::7:26993197-26995198(-)
Zm00001d039226::6:173878450-173880451(+)
Zm00001d021336::7:149178643-149180644(-)
Zm00001d003123::2:32965421-32967422(-)
Zm00001d019138::7:18718227-18720228(+)
Zm00001d012499::8:175512594-175514595(+)
Zm00001d040344::3:39048918-39050919(-)
Zm00001d049436::4:30236844-30238845(-)
Zm00001d011351::8:147727313-147729314(-)
Zm00001d015233::5:80238839-80240840(-)
Zm00001d043406::3:198945575-198947576(-)
Zm00001d035621::6:37467478-37469479(+)
Zm00001d017455::5:196313657-196315658(+)
Zm00001d045927::9:47490325-47492326(-)
Zm00001d019552::7:42050924-42052925(+)
Zm00001d050339::4:82305578-82307579(-)
Zm00001d007042::2:220738412-220740413(-)
Zm00001d008815::8:21388042-21390043(-)
Zm00001d041290::3:110652388-110654389(-)
Zm00001d031813::1:202631010-202633011(+)
Zm00001d044083::3:218521715-218523716(+)
Zm00001d044464::3:228880979-228882980(-)
Zm00001d042344::3:162248291-162250292(-)
Zm00001d026346::10:143961425-143963426(-)
Zm00001d034597::1:297443559-297445560(+)
Zm00001d051163::4:146792239-146794240(+)
Zm00001d033922::1:278619718-278621719(-)
Zm00001d007062::2:221061322-221063323(+)
Zm00001d006094::2:197973215-197975216(-)
Zm00001d028515::1:37915104-37917105(+)
Zm00001d025696::10:126536612-126538613(-)
Zm00001d022606::7:180941081-180943082(-)
Zm00001d053625::4:237084312-237086313(-)
Zm00001d053263::4:223173597-223175598(+)
Zm00001d030951::1:168633317-168635318(+)
Zm00001d025977::10:135064179-135066180(+)
Zm00001d011923::8:164677414-164679415(+)
Zm00001d036751::6:99770537-99772538(-)
Zm00001d042649::3:175286539-175288540(-)
Zm00001d017503::5:197729124-197731125(+)
Zm00001d015649::5:103228722-103230723(-)
Zm00001d034257::1:288175499-288177500(+)
Zm00001d045462::9:23105828-23107829(+)
Zm00001d017970::5:211022707-211024708(-)
Zm00001d011144::8:140402392-140404393(-)
Zm00001d016591::5:168783565-168785566(+)
Zm00001d003861::2:63429722-63431723(+)
Zm00001d013635::5:15968474-15970475(+)
Zm00001d039411::3:3707410-3709411(+)
Zm00001d002725::2:20516877-20518878(-)
Zm00001d023672::10:14674734-14676735(-)
Zm00001d026522::10:147503206-147505207(+)
Zm00001d029889::1:92564478-92566479(-)
Zm00001d012836::5:970508-972509(-)
Zm00001d042609::3:173460317-173462318(-)
Zm00001d020807::7:133509665-133511666(-)
Zm00001d036764::6:100073197-100075198(+)
Zm00001d042830::3:181379228-181381229(-)
Zm00001d025295::10:113004721-113006722(+)
Zm00001d053977::4:244548891-244550892(+)
Zm00001d003379::2:42232964-42234965(+)
Zm00001d044397::3:227121894-227123895(-)
Zm00001d028375::1:32601268-32603269(+)
Zm00001d003062::2:30968932-30970933(-)
Zm00001d038244::6:152238333-152240334(-)
Zm00001d038126::6:148783438-148785439(+)
Zm00001d018616::7:1053585-1055586(+)
Zm00001d006251::2:202847563-202849564(+)
Zm00001d039032::6:168947957-168949958(-)
Zm00001d021269::7:147344845-147346846(+)
Zm00001d027879::1:16412522-16414523(+)
Zm00001d007146::2:223324563-223326564(+)
Zm00001d045482::9:24089456-24091457(+)
Zm00001d038792::6:164387594-164389595(+)
Zm00001d044254::3:223084234-223086235(+)
Zm00001d006116::2:199000350-199002351(+)
Zm00001d051254::4:150842443-150844444(-)
Zm00001d038312::6:154180760-154182761(-)
Zm00001d004012::2:75674907-75676908(-)
Zm00001d053981::4:244566558-244568559(+)
Zm00001d021934::7:166184909-166186910(-)
Zm00001d017769::5:206298719-206300720(-)
Zm00001d038758::6:163953988-163955989(+)
Zm00001d037687::6:133986294-133988295(-)
Zm00001d037085::6:111708188-111710189(+)
Zm00001d018474::5:221421619-221423620(+)
Zm00001d050353::4:83030275-83032276(-)
Zm00001d047241::9:123685720-123687721(-)
Zm00001d028925::1:51729901-51731902(-)
Zm00001d028670::1:42456608-42458609(-)
Zm00001d012229::8:170472062-170474063(-)
Zm00001d034498::1:294674415-294676416(+)
Zm00001d046929::9:111342412-111344413(-)
Zm00001d052442::4:190117680-190119681(+)
Zm00001d021880::7:165321478-165323479(+)
Zm00001d021804::7:163314131-163316132(-)
Zm00001d052108::4:179886087-179888088(+)
Zm00001d028293::1:29412154-29414155(-)
Zm00001d011300::8:146135309-146137310(+)
Zm00001d019759::7:57087467-57089468(+)
Zm00001d032576::1:231119009-231121010(+)
Zm00001d032469::1:227684108-227686109(-)
Zm00001d017324::5:192700994-192702995(+)
Zm00001d040606::3:53040005-53042006(-)
Zm00001d048444::9:156573366-156575367(+)
Zm00001d005506::2:176647948-176649949(-)
Zm00001d041984::3:146587910-146589911(+)
Zm00001d002541::2:14999965-15001966(+)
Zm00001d017168::5:187809350-187811351(-)
Zm00001d037417::6:124923178-124925179(+)
Zm00001d009874::8:86638725-86640726(-)
Zm00001d040286::3:35719910-35721911(+)
Zm00001d029129::1:59420623-59422624(-)
Zm00001d040775::3:64948045-64950046(-)
Zm00001d043218::3:192248470-192250471(+)
Zm00001d050753::4:120952031-120954032(+)
Zm00001d003266::2:38346953-38348954(+)
Zm00001d021071::7:142149716-142151717(-)
Zm00001d007078::2:221779724-221781725(-)
Zm00001d020983::7:139024059-139026060(-)
Zm00001d034638::1:298680239-298682240(-)
Zm00001d050238::4:75291660-75293661(+)
Zm00001d051122::4:144440993-144442994(+)
Zm00001d034524::1:295620066-295622067(+)
Zm00001d001887::2:2481830-2483831(-)
Zm00001d041718::3:134926067-134928068(-)
Zm00001d033062::1:249129603-249131604(+)
Zm00001d048013::9:148007117-148009118(-)
Zm00001d027468::1:5947123-5949124(-)
Zm00001d019130::7:18333023-18335024(+)
Zm00001d044927::9:7468412-7470413(-)
Zm00001d053675::4:238808729-238810730(-)
Zm00001d032989::1:245855428-245857429(-)
Zm00001d043562::3:203933254-203935255(-)
Zm00001d007733::2:238323047-238325048(+)
Zm00001d021664::7:159489464-159491465(-)
Zm00001d002450::2:12950759-12952760(+)
Zm00001d004322::2:103035106-103037107(-)
Zm00001d031203::1:181976819-181978820(+)
Zm00001d043049::3:187420003-187422004(-)
Zm00001d018203::5:216532118-216534119(-)
Zm00001d022501::7:178947214-178949215(-)
Zm00001d033657::1:269825155-269827156(+)
Zm00001d042180::3:155203096-155205097(-)
Zm00001d033379::1:261078341-261080342(-)
Zm00001d034814::1:302794791-302796792(+)
Zm00001d053003::4:208590461-208592462(-)
Zm00001d053334::4:226581765-226583766(+)
Zm00001d049357::4:27753338-27755339(+)
Zm00001d033556::1:267108264-267110265(-)
Zm00001d044422::3:227574241-227576242(-)
Zm00001d051290::4:151993164-151995165(-)
Zm00001d045293::9:18075780-18077781(-)
Zm00001d038377::6:155919643-155921644(-)
Zm00001d045582::9:27267580-27269581(-)
Zm00001d050021::4:60280139-60282140(+)
Zm00001d019453::7:34421555-34423556(+)
Zm00001d047005::9:114949544-114951545(+)
Zm00001d002673::2:18909117-18911118(-)
Zm00001d032997::1:246342283-246344284(-)
Zm00001d048247::9:153131799-153133800(+)
Zm00001d043455::3:200477026-200479027(+)
Zm00001d002212::2:8303562-8305563(+)
Zm00001d001773::2:480804-482805(-)
Zm00001d051211::4:148732907-148734908(-)
Zm00001d052375::4:188483971-188485972(+)
Zm00001d045334::9:19135624-19137625(-)
Zm00001d048047::9:148735280-148737281(+)
Zm00001d015818::5:123628176-123630177(-)
Zm00001d003925::2:68586100-68588101(+)
Zm00001d051052::4:138840781-138842782(+)
Zm00001d033130::1:251634226-251636227(+)
Zm00001d027624::1:9344288-9346289(-)
Zm00001d039230::6:173904857-173906858(-)
Zm00001d043464::3:200801005-200803006(+)
Zm00001d007884::2:241690668-241692669(-)
Zm00001d011064::8:137944578-137946579(+)
Zm00001d002803::2:23170251-23172252(+)
Zm00001d016998::5:182320772-182322773(+)
Zm00001d039551::3:7837514-7839515(+)
Zm00001d020345::7:108137622-108139623(-)
Zm00001d005765::2:187198199-187200200(+)
Zm00001d009997::8:93872991-93874992(+)
Zm00001d044844::9:4960923-4962924(+)
Zm00001d011938::8:164852677-164854678(+)
Zm00001d048369::9:155201870-155203871(+)
Zm00001d036654::6:96551301-96553302(+)
Zm00001d014769::5:62505406-62507407(-)
Zm00001d021227::7:146556147-146558148(+)
Zm00001d048029::9:148368929-148370930(-)
Zm00001d027519::1:7345699-7347700(-)
Zm00001d010797::8:128114355-128116356(+)
Zm00001d034795::1:302373418-302375419(+)
Zm00001d051840::4:171943788-171945789(-)
Zm00001d021202::7:145863210-145865211(+)
Zm00001d020985::7:139364060-139366061(-)
Zm00001d021570::7:156403836-156405837(+)
Zm00001d039416::3:3820018-3822019(+)
Zm00001d016520::5:165950069-165952070(-)
Zm00001d035400::6:24388480-24390481(+)
Zm00001d030009::1:98959014-98961015(+)
Zm00001d047194::9:121578298-121580299(+)
Zm00001d007082::2:221853460-221855461(+)
Zm00001d021330::7:149053880-149055881(-)
Zm00001d032973::1:245150285-245152286(-)
Zm00001d025873::10:132238775-132240776(-)
Zm00001d022368::7:176187239-176189240(+)
Zm00001d002937::2:27419077-27421078(+)
Zm00001d051900::4:173981335-173983336(-)
Zm00001d030301::1:120812479-120814480(-)
Zm00001d005051::2:156272140-156274141(-)
Zm00001d029852::1:90296907-90298908(-)
Zm00001d019636::7:47398497-47400498(-)
Zm00001d018951::7:10360182-10362183(-)
Zm00001d026472::10:146566311-146568312(-)
Zm00001d021497::7:154120045-154122046(-)
Zm00001d037415::6:124905690-124907691(+)
Zm00001d030230::1:114670480-114672481(+)
Zm00001d037194::6:115261212-115263213(-)
Zm00001d002026::2:4643878-4645879(-)
Zm00001d034519::1:295594107-295596108(+)
Zm00001d042193::3:155541336-155543337(+)
Zm00001d051814::4:170345602-170347603(-)
Zm00001d028164::1:24950902-24952903(-)
Zm00001d037097::6:112034685-112036686(+)
Zm00001d027885::1:16722191-16724192(-)
Zm00001d031454::1:190648418-190650419(+)
Zm00001d020282::7:104036917-104038918(+)
Zm00001d017742::5:205732744-205734745(+)
Zm00001d020609::7:124937361-124939362(-)
Zm00001d011433::8:150406714-150408715(-)
Zm00001d044998::9:9672706-9674707(-)
Zm00001d039370::3:2695774-2697775(-)
Zm00001d040504::3:47290680-47292681(+)
Zm00001d017957::5:210865537-210867538(-)
Zm00001d025864::10:131913488-131915489(+)
Zm00001d021123::7:143288333-143290334(-)
Zm00001d041073::3:95309915-95311916(-)
Zm00001d008405::8:7746490-7748491(+)
Zm00001d032632::1:232566235-232568236(-)
Zm00001d038059::6:146580506-146582507(+)
Zm00001d048961::4:10887506-10889507(+)
Zm00001d049880::4:50008394-50010395(+)
Zm00001d028409::1:33798638-33800639(+)
Zm00001d048737::4:4609794-4611795(+)
Zm00001d037461::6:126017813-126019814(-)
Zm00001d020936::7:137154151-137156152(-)
Zm00001d027841::1:14846129-14848130(-)
Zm00001d025739::10:128020107-128022108(+)
Zm00001d033528::1:265790369-265792370(-)
Zm00001d040479::3:46079672-46081673(-)
Zm00001d027763::1:13053451-13055452(-)
Zm00001d046566::9:96092605-96094606(+)
Zm00001d053628::4:237226391-237228392(+)
Zm00001d036382::6:86300296-86302297(+)
Zm00001d053797::4:241314067-241316068(+)
Zm00001d020475::7:117465728-117467729(-)
Zm00001d045203::9:15994239-15996240(-)
Zm00001d026381::10:144815506-144817507(-)
Zm00001d025251::10:111151695-111153696(-)
Zm00001d015527::5:96003908-96005909(+)
Zm00001d039619::3:9221053-9223054(+)
Zm00001d031209::1:182294452-182296453(-)
Zm00001d029044::1:55935543-55937544(-)
Zm00001d016232::5:151416003-151418004(+)
Zm00001d024291::10:62307964-62309965(-)
Zm00001d002510::2:14286860-14288861(+)
Zm00001d036386::6:86345502-86347503(-)
Zm00001d050300::4:79803276-79805277(+)
Zm00001d033570::1:267329393-267331394(+)
Zm00001d034929::1:305921673-305923674(-)
Zm00001d026254::10:142136190-142138191(-)
Zm00001d034068::1:283076840-283078841(-)
Zm00001d049540::4:33814083-33816084(-)
Zm00001d020096::7:91631805-91633806(-)
Zm00001d015414::5:89129056-89131057(-)
Zm00001d042384::3:164051072-164053073(+)
Zm00001d023621::10:12505142-12507143(-)
Zm00001d044667::3:234431484-234433485(-)
Zm00001d028721::1:44339122-44341123(+)
Zm00001d053932::4:243766589-243768590(+)
Zm00001d013524::5:13582820-13584821(+)
Zm00001d005818::2:189657253-189659254(+)
Zm00001d005507::2:176647409-176649410(+)
Zm00001d051394::4:157045770-157047771(+)
Zm00001d008898::8:24391387-24393388(-)
Zm00001d006206::2:201775580-201777581(+)
Zm00001d009202::8:42458834-42460835(-)
Zm00001d053350::4:227163937-227165938(-)
Zm00001d006480::2:209641195-209643196(+)
Zm00001d026402::10:145311102-145313103(-)
Zm00001d009715::8:77389068-77391069(+)
Zm00001d013735::5:18863629-18865630(+)
Zm00001d039514::3:6297453-6299454(+)
Zm00001d025815::10:130393570-130395571(+)
Zm00001d037174::6:114774932-114776933(+)
Zm00001d001765::2:98300-100301(+)
Zm00001d036916::6:106354825-106356826(-)
Zm00001d021710::7:160980807-160982808(-)
Zm00001d046243::9:76102354-76104355(+)
Zm00001d037643::6:132727072-132729073(-)
Zm00001d003365::2:41648360-41650361(-)
Zm00001d043248::3:193228594-193230595(-)
Zm00001d032083::1:212105383-212107384(-)
Zm00001d029062::1:56854235-56856236(+)
Zm00001d052953::4:206114998-206116999(+)
Zm00001d018809::7:5833379-5835380(+)
Zm00001d051759::4:168954925-168956926(-)
Zm00001d026071::10:137672646-137674647(+)
Zm00001d030183::1:111123435-111125436(-)
Zm00001d041521::3:125706691-125708692(+)
Zm00001d040264::3:34729146-34731147(+)
Zm00001d017706::5:204698763-204700764(+)
Zm00001d011321::8:146622498-146624499(-)
Zm00001d007801::2:239871415-239873416(+)
Zm00001d011226::8:143744168-143746169(+)
Zm00001d034970::6:386779-388780(+)
Zm00001d044570::3:232013519-232015520(-)
Zm00001d004467::2:113709702-113711703(+)
Zm00001d033633::1:269325228-269327229(-)
Zm00001d016457::5:162996126-162998127(-)
Zm00001d052862::4:202849064-202851065(+)
Zm00001d018796::7:5385055-5387056(+)
Zm00001d053735::4:240047815-240049816(-)
Zm00001d051815::4:170371066-170373067(+)
Zm00001d003500::2:46118747-46120748(+)
Zm00001d045206::9:16074657-16076658(+)
Zm00001d042619::3:174094653-174096654(-)
Zm00001d053569::4:234847022-234849023(-)
Zm00001d033621::1:269018879-269020880(-)
Zm00001d026297::10:143162804-143164805(+)
Zm00001d047695::9:139389236-139391237(+)
Zm00001d009161::8:40266384-40268385(+)
Zm00001d032742::1:237019131-237021132(-)
Zm00001d019031::7:13557545-13559546(-)
Zm00001d005579::2:179321520-179323521(+)
Zm00001d032523::1:229369180-229371181(+)
Zm00001d008808::8:21240037-21242038(-)
Zm00001d028000::1:19917746-19919747(+)
Zm00001d014313::5:40587581-40589582(+)
Zm00001d007189::2:224134898-224136899(-)
Zm00001d028746::1:45170064-45172065(+)
Zm00001d018755::7:4287565-4289566(-)
Zm00001d005642::2:181730461-181732462(+)
Zm00001d028456::1:35504896-35506897(-)
Zm00001d015986::5:136929636-136931637(-)
Zm00001d031470::1:191262339-191264340(+)
Zm00001d047042::9:116430819-116432820(-)
Zm00001d053079::4:212654228-212656229(+)
Zm00001d010584::8:120903481-120905482(+)
Zm00001d023237::10:1095395-1097396(+)
Zm00001d034699::1:300207281-300209282(-)
Zm00001d021370::7:150113127-150115128(-)
Zm00001d028341::1:31321787-31323788(+)
Zm00001d027523::1:7399081-7401082(-)
Zm00001d043146::3:190112197-190114198(-)
Zm00001d047638::9:137805139-137807140(+)
Zm00001d043327::3:196588023-196590024(+)
Zm00001d028009::1:20218476-20220477(+)
Zm00001d008528::8:11882070-11884071(+)
Zm00001d038808::6:164872556-164874557(-)
Zm00001d007962::2:244252662-244254663(+)
Zm00001d021962::7:167216019-167218020(-)
Zm00001d008565::8:13142569-13144570(-)
Zm00001d030347::1:124328294-124330295(+)
Zm00001d002843::2:24292345-24294346(+)
Zm00001d012858::5:1179679-1181680(-)
Zm00001d024733::10:85591311-85593312(+)
Zm00001d052227::4:183818384-183820385(+)
Zm00001d040076::3:25950805-25952806(+)
Zm00001d025018::10:99918340-99920341(-)
Zm00001d020827::7:134000080-134002081(+)
Zm00001d021375::7:150244088-150246089(-)
Zm00001d029978::1:97316790-97318791(-)
Zm00001d022035::7:168349345-168351346(+)
Zm00001d002226::2:8399497-8401498(+)
Zm00001d041495::3:124132514-124134515(-)
Zm00001d053639::4:238007754-238009755(+)
Zm00001d021197::7:145648288-145650289(+)
Zm00001d051178::4:147346679-147348680(-)
Zm00001d051253::4:150772344-150774345(-)
Zm00001d035846::6:55460892-55462893(+)
Zm00001d053613::4:236481516-236483517(+)
Zm00001d022107::7:170523777-170525778(-)
Zm00001d009163::8:40369556-40371557(+)
Zm00001d051337::4:155168591-155170592(-)
Zm00001d027659::1:10357753-10359754(-)
Zm00001d017654::5:203243859-203245860(+)
Zm00001d015442::5:90342293-90344294(+)
Zm00001d008595::8:13964222-13966223(-)
Zm00001d006288::2:203651094-203653095(-)
Zm00001d005325::2:169620242-169622243(-)
Zm00001d003598::2:49335618-49337619(-)
Zm00001d014804::5:63817706-63819707(-)
Zm00001d050123::4:67475037-67477038(+)
Zm00001d030094::1:105185525-105187526(-)
Zm00001d029023::1:55107381-55109382(+)
Zm00001d003539::2:47414315-47416316(-)
Zm00001d038855::6:165901123-165903124(+)
Zm00001d029313::1:65618394-65620395(-)
Zm00001d053548::4:233635626-233637627(+)
Zm00001d049418::4:29893075-29895076(+)
Zm00001d001978::2:3823391-3825392(-)
Zm00001d015025::5:72693688-72695689(-)
Zm00001d005594::2:180122753-180124754(-)
Zm00001d038699::6:162813145-162815146(+)
Zm00001d050133::4:68207702-68209703(+)
Zm00001d036723::6:99025808-99027809(+)
Zm00001d022340::7:175735047-175737048(+)
Zm00001d030314::1:121819096-121821097(+)
Zm00001d007043::2:220737887-220739888(+)
Zm00001d041471::3:122363843-122365844(-)
Zm00001d045217::9:16431475-16433476(+)
Zm00001d038266::6:152694205-152696206(+)
Zm00001d019898::7:73680907-73682908(-)
Zm00001d035505::6:29708534-29710535(-)
Zm00001d033370::1:260857229-260859230(-)
Zm00001d016152::5:147336017-147338018(+)
Zm00001d036356::6:85557800-85559801(-)
Zm00001d028814::1:47417799-47419800(-)
Zm00001d042801::3:180271569-180273570(-)
Zm00001d026609::10:148913273-148915274(+)
Zm00001d031413::1:189317042-189319043(+)
Zm00001d049480::4:31733263-31735264(+)
Zm00001d040023::3:23307874-23309875(+)
Zm00001d035901::6:58856258-58858259(+)
Zm00001d037208::6:115816941-115818942(+)
Zm00001d028204::1:26180614-26182615(-)
Zm00001d048591::4:819852-821853(+)
Zm00001d042534::3:171053486-171055487(-)
Zm00001d029948::1:96082881-96084882(+)
Zm00001d017459::5:196474960-196476961(-)
Zm00001d015011::5:72075994-72077995(-)
Zm00001d050043::4:62013183-62015184(+)
Zm00001d006886::2:218578424-218580425(-)
Zm00001d004787::2:139195963-139197964(+)
Zm00001d042435::3:167143797-167145798(+)
Zm00001d034181::1:285871287-285873288(-)
Zm00001d029874::1:91284815-91286816(-)
Zm00001d022462::7:178146894-178148895(+)
Zm00001d029337::1:66507354-66509355(-)
Zm00001d050993::4:135910110-135912111(+)
Zm00001d021407::7:151476314-151478315(-)
Zm00001d002218::2:8367791-8369792(+)
Zm00001d010997::8:136179724-136181725(+)
Zm00001d035935::6:61215454-61217455(+)
Zm00001d014702::5:59907638-59909639(+)
Zm00001d043289::3:194635654-194637655(-)
Zm00001d023459::10:6298238-6300239(-)
Zm00001d005850::2:190829880-190831881(-)
Zm00001d049640::4:38551028-38553029(-)
Zm00001d031083::1:176409141-176411142(+)
Zm00001d045095::9:12378912-12380913(+)
Zm00001d049424::4:30011497-30013498(-)
Zm00001d009697::8:76274148-76276149(-)
Zm00001d003152::2:33858934-33860935(-)
Zm00001d039841::3:16412197-16414198(+)
Zm00001d044186::3:221414549-221416550(-)
Zm00001d043523::3:202711130-202713131(+)
Zm00001d036655::6:96572228-96574229(-)
Zm00001d050316::4:80722586-80724587(+)
Zm00001d015992::5:137786851-137788852(+)
Zm00001d033937::1:279128039-279130040(-)
Zm00001d002313::2:10131838-10133839(-)
Zm00001d003259::2:38103878-38105879(+)
Zm00001d034345::1:290271083-290273084(+)
Zm00001d044338::3:225451778-225453779(-)
Zm00001d032397::1:225303625-225305626(-)
Zm00001d049832::4:47003027-47005028(-)
Zm00001d018103::5:214353919-214355920(-)
Zm00001d038891::6:166500668-166502669(+)
Zm00001d015977::5:135996931-135998932(+)
Zm00001d006825::2:217433055-217435056(+)
Zm00001d044138::3:220165116-220167117(+)
Zm00001d042530::3:170936870-170938871(+)
Zm00001d003673::2:53483100-53485101(+)
Zm00001d009745::8:79184785-79186786(-)
Zm00001d006195::2:201273331-201275332(+)
Zm00001d031612::1:196175501-196177502(+)
Zm00001d015570::5:98835039-98837040(-)
Zm00001d045084::9:12047174-12049175(-)
Zm00001d023796::10:21534110-21536111(-)
Zm00001d011913::8:164361378-164363379(+)
Zm00001d004914::2:148226722-148228723(+)
Zm00001d024275::10:61188516-61190517(-)
Zm00001d052945::4:205818692-205820693(-)
Zm00001d051796::4:169930678-169932679(-)
Zm00001d026429::10:145718007-145720008(-)
Zm00001d033427::1:262670976-262672977(+)
Zm00001d010119::8:99981997-99983998(-)
Zm00001d009940::8:90885911-90887912(+)
Zm00001d005829::2:190120036-190122037(+)
Zm00001d017647::5:202989363-202991364(+)
Zm00001d012335::8:172651248-172653249(+)
Zm00001d045712::9:34741826-34743827(-)
Zm00001d002878::2:25537220-25539221(+)
Zm00001d040947::3:81709063-81711064(+)
Zm00001d012022::8:166709618-166711619(+)
Zm00001d040541::3:48777273-48779274(-)
Zm00001d011638::8:157111588-157113589(-)
Zm00001d044116::3:219690189-219692190(+)
Zm00001d011503::8:152690330-152692331(+)
Zm00001d051495::4:160375473-160377474(-)
Zm00001d007372::2:230054225-230056226(-)
Zm00001d011245::8:144405880-144407881(-)
Zm00001d049939::4:54196377-54198378(+)
Zm00001d028493::1:36892927-36894928(+)
Zm00001d011833::8:162292249-162294250(+)
Zm00001d017419::5:195385862-195387863(+)
Zm00001d010102::8:99198633-99200634(+)
Zm00001d021714::7:161109518-161111519(-)
Zm00001d024891::10:93135904-93137905(+)
Zm00001d007475::2:232610565-232612566(-)
Zm00001d014178::5:35059281-35061282(+)
Zm00001d053897::4:243336331-243338332(-)
Zm00001d012751::8:179769265-179771266(-)
Zm00001d016119::5:145524527-145526528(-)
Zm00001d006472::2:209330432-209332433(-)
Zm00001d016228::5:151135608-151137609(+)
Zm00001d041389::3:115406377-115408378(-)
Zm00001d036660::6:96927898-96929899(+)
Zm00001d027558::1:8150957-8152958(+)
Zm00001d030172::1:110341107-110343108(+)
Zm00001d035698::6:41670517-41672518(+)
Zm00001d039547::3:7818294-7820295(-)
Zm00001d039667::3:11443218-11445219(-)
Zm00001d044197::3:221732037-221734038(-)
Zm00001d009800::8:82040029-82042030(-)
Zm00001d043290::3:194661274-194663275(-)
Zm00001d042922::3:184002758-184004759(+)
Zm00001d028900::1:50158526-50160527(-)
Zm00001d010050::8:97185106-97187107(+)
Zm00001d038047::6:146027280-146029281(-)
Zm00001d047153::9:120195332-120197333(-)
Zm00001d016568::5:167815823-167817824(+)
Zm00001d024783::10:87875141-87877142(-)
Zm00001d031531::1:192990692-192992693(+)
Zm00001d043864::3:212466186-212468187(+)
Zm00001d029688::1:82825640-82827641(+)
Zm00001d031269::1:184543804-184545805(+)
Zm00001d008871::8:23390179-23392180(-)
Zm00001d006194::2:201271332-201273333(-)
Zm00001d015851::5:126285117-126287118(-)
Zm00001d015260::5:81794578-81796579(-)
Zm00001d010805::8:128360016-128362017(+)
Zm00001d040965::3:85290910-85292911(+)
Zm00001d015194::5:78921273-78923274(-)
Zm00001d048040::9:148599129-148601130(+)
Zm00001d020810::7:133608924-133610925(-)
Zm00001d035626::6:37494033-37496034(+)
Zm00001d038646::6:161642566-161644567(+)
Zm00001d029183::1:61471975-61473976(-)
Zm00001d014564::5:53470822-53472823(-)
Zm00001d046273::9:77372576-77374577(-)
Zm00001d037651::6:133042709-133044710(-)
Zm00001d052344::4:187580009-187582010(+)
Zm00001d025664::10:125368297-125370298(+)
Zm00001d011173::8:141782767-141784768(-)
Zm00001d010962::8:135145018-135147019(+)
Zm00001d003516::2:46376469-46378470(+)
Zm00001d051154::4:146256323-146258324(+)
Zm00001d016728::5:174372039-174374040(-)
Zm00001d031709::1:199080821-199082822(+)
Zm00001d051644::4:165587927-165589928(+)
Zm00001d038270::6:152873349-152875350(-)
Zm00001d048080::9:149453468-149455469(+)
Zm00001d024755::10:86468548-86470549(-)
Zm00001d014246::5:37919503-37921504(-)
Zm00001d038657::6:161942711-161944712(-)
Zm00001d031065::1:175608843-175610844(-)
Zm00001d039327::3:1952125-1954126(+)
Zm00001d001953::2:3437457-3439458(+)
Zm00001d045616::9:28907960-28909961(-)
Zm00001d047847::9:143198690-143200691(-)
Zm00001d029887::1:92226534-92228535(+)
Zm00001d053632::4:237549622-237551623(+)
Zm00001d003822::2:60918924-60920925(-)
Zm00001d031639::1:197108339-197110340(-)
Zm00001d016365::5:159329133-159331134(+)
Zm00001d019403::7:32377976-32379977(-)
Zm00001d038080::6:147035910-147037911(+)
Zm00001d036941::6:106886897-106888898(+)
Zm00001d006100::2:198155821-198157822(+)
Zm00001d003626::2:50873746-50875747(+)
Zm00001d044816::9:3593559-3595560(+)
Zm00001d041444::3:120185268-120187269(+)
Zm00001d006243::2:202669737-202671738(-)
Zm00001d018799::7:5402481-5404482(+)
Zm00001d033055::1:248798271-248800272(-)
Zm00001d023370::10:4190102-4192103(-)
Zm00001d048081::9:149607133-149609134(-)
Zm00001d014665::5:58165204-58167205(-)
Zm00001d020289::7:104318207-104320208(-)
Zm00001d015182::5:78512380-78514381(-)
Zm00001d028625::1:41267597-41269598(+)
Zm00001d003894::2:65551343-65553344(-)
Zm00001d053359::4:227595982-227597983(+)
Zm00001d047528::9:133965292-133967293(+)
Zm00001d048868::4:6759153-6761154(+)
Zm00001d030684::1:152891070-152893071(-)
Zm00001d013073::5:4319601-4321602(+)
Zm00001d031871::1:204746910-204748911(+)
Zm00001d036667::6:97137074-97139075(+)
Zm00001d013527::5:13628813-13630814(+)
Zm00001d042084::3:150156956-150158957(+)
Zm00001d003589::2:49077346-49079347(+)
Zm00001d051349::4:155453364-155455365(-)
Zm00001d007077::2:221762059-221764060(-)
Zm00001d013282::5:7807848-7809849(+)
Zm00001d010207::8:104001685-104003686(+)
Zm00001d041965::3:145915659-145917660(+)
Zm00001d027752::1:12627388-12629389(+)
Zm00001d042938::3:184565307-184567308(-)
Zm00001d032298::1:220973248-220975249(-)
Zm00001d010995::8:136180690-136182691(-)
Zm00001d021244::7:146788469-146790470(+)
Zm00001d037250::6:118022546-118024547(+)
Zm00001d020677::7:127732530-127734531(-)
Zm00001d022209::7:172906384-172908385(-)
Zm00001d049865::4:49255762-49257763(-)
Zm00001d040534::3:48539953-48541954(+)
Zm00001d036428::6:88156436-88158437(-)
Zm00001d024051::10:40114942-40116943(-)
Zm00001d013254::5:7151042-7153043(+)
Zm00001d018825::7:6511247-6513248(+)
Zm00001d048789::4:5575949-5577950(-)
Zm00001d037118::6:112979172-112981173(-)
Zm00001d033107::1:250327189-250329190(+)
Zm00001d022000::7:167812812-167814813(-)
Zm00001d017207::5:188937225-188939226(-)
Zm00001d039093::6:169876639-169878640(-)
Zm00001d012060::8:167476061-167478062(-)
Zm00001d052439::4:190071651-190073652(+)
Zm00001d014443::5:47268376-47270377(+)
Zm00001d029133::1:59785691-59787692(-)
Zm00001d008546::8:12514516-12516517(-)
Zm00001d021623::7:158304733-158306734(-)
Zm00001d047433::9:129862529-129864530(-)
Zm00001d048109::9:150359246-150361247(-)
Zm00001d029531::1:75093060-75095061(+)
Zm00001d048202::9:152376804-152378805(-)
Zm00001d043942::3:214344759-214346760(-)
Zm00001d047723::9:139998913-140000914(+)
Zm00001d043222::3:192361581-192363582(-)
Zm00001d037493::6:127216358-127218359(+)
Zm00001d037607::6:131562271-131564272(-)
Zm00001d025281::10:112506699-112508700(-)
Zm00001d038163::6:150035216-150037217(-)
Zm00001d005407::2:173080754-173082755(+)
Zm00001d033683::1:271131443-271133444(-)
Zm00001d021899::7:165628930-165630931(-)
Zm00001d045264::9:17437185-17439186(-)
Zm00001d029390::1:68590824-68592825(+)
Zm00001d018494::5:221799605-221801606(-)
Zm00001d041777::3:137269104-137271105(-)
Zm00001d016586::5:168560695-168562696(-)
Zm00001d020223::7:100772558-100774559(-)
Zm00001d015852::5:126375583-126377584(-)
Zm00001d006344::2:205080697-205082698(+)
Zm00001d037434::6:125287879-125289880(-)
Zm00001d031204::1:181978650-181980651(+)
Zm00001d043536::3:203126459-203128460(-)
Zm00001d035844::6:55328744-55330745(-)
Zm00001d050026::4:60972867-60974868(+)
Zm00001d030305::1:121212695-121214696(-)
Zm00001d003087::2:31819413-31821414(-)
Zm00001d030942::1:168493203-168495204(-)
Zm00001d039686::3:11852855-11854856(-)
Zm00001d005410::2:173114494-173116495(-)
Zm00001d014727::5:60847275-60849276(+)
Zm00001d031338::1:186738815-186740816(-)
Zm00001d043661::3:206199401-206201402(-)
Zm00001d017954::5:210810986-210812987(-)
Zm00001d010586::8:121032670-121034671(+)
Zm00001d044043::3:217620381-217622382(-)
Zm00001d039710::3:12753335-12755336(-)
Zm00001d032881::1:241338525-241340526(-)
Zm00001d040278::3:35455673-35457674(+)
Zm00001d049508::4:32711382-32713383(-)
Zm00001d008233::8:2071029-2073030(-)
Zm00001d022238::7:173394812-173396813(-)
Zm00001d008907::8:24730493-24732494(+)
Zm00001d021191::7:145448406-145450407(-)
Zm00001d037079::6:111623101-111625102(-)
Zm00001d028835::1:48145561-48147562(-)
Zm00001d007978::2:244406118-244408119(+)
Zm00001d013651::5:16210142-16212143(-)
Zm00001d051701::4:167166096-167168097(+)
Zm00001d018794::7:5352308-5354309(+)
Zm00001d034206::1:286754857-286756858(+)
Zm00001d047910::9:144996038-144998039(+)
Zm00001d027619::1:9122187-9124188(-)
Zm00001d025252::10:111155437-111157438(+)
Zm00001d002420::2:12306626-12308627(-)
Zm00001d043911::3:213660473-213662474(+)
Zm00001d017441::5:195905188-195907189(+)
Zm00001d053952::4:244168616-244170617(-)
Zm00001d044054::3:217926683-217928684(+)
Zm00001d021721::7:161429834-161431835(-)
Zm00001d010974::8:135528519-135530520(+)
Zm00001d045521::9:25316978-25318979(+)
Zm00001d042620::3:174100085-174102086(-)
Zm00001d001841::2:1707570-1709571(-)
Zm00001d028679::1:42786361-42788362(-)
Zm00001d031572::1:194776643-194778644(+)
Zm00001d006422::2:207464054-207466055(+)
Zm00001d014844::5:65184601-65186602(+)
Zm00001d051316::4:153361316-153363317(+)
Zm00001d019423::7:33000452-33002453(+)
Zm00001d025085::10:103059026-103061027(-)
Zm00001d012245::8:170915412-170917413(+)
Zm00001d011562::8:154551055-154553056(+)
Zm00001d005324::2:169617508-169619509(+)
Zm00001d027411::1:4717445-4719446(+)
Zm00001d043658::3:206155883-206157884(+)
Zm00001d037719::6:135121664-135123665(-)
Zm00001d046933::9:111693292-111695293(+)
Zm00001d028924::1:51727389-51729390(-)
Zm00001d041217::3:105967705-105969706(-)
Zm00001d011685::8:158632442-158634443(+)
Zm00001d042288::3:159139894-159141895(+)
Zm00001d032879::1:241277056-241279057(+)
Zm00001d034779::1:302139647-302141648(-)
Zm00001d002829::2:24061981-24063982(-)
Zm00001d045002::9:9721740-9723741(+)
Zm00001d033214::1:254402305-254404306(-)
Zm00001d046317::9:80088488-80090489(-)
Zm00001d017790::5:206954629-206956630(-)
Zm00001d037559::6:129535715-129537716(+)
Zm00001d030222::1:114051201-114053202(+)
Zm00001d007763::2:239251305-239253306(-)
Zm00001d003274::2:38559360-38561361(-)
Zm00001d009506::8:67917150-67919151(-)
Zm00001d038109::6:148259613-148261614(-)
Zm00001d002880::2:25549738-25551739(-)
Zm00001d038762::6:164027077-164029078(-)
Zm00001d038712::6:163221923-163223924(-)
Zm00001d009967::8:92804970-92806971(+)
Zm00001d036978::6:108107601-108109602(+)
Zm00001d021764::7:162636908-162638909(+)
Zm00001d021927::7:165995178-165997179(+)
Zm00001d043445::3:200382859-200384860(-)
Zm00001d045800::9:39946702-39948703(-)
Zm00001d002206::2:8249731-8251732(+)
Zm00001d042642::3:175090924-175092925(+)
Zm00001d054004::4:245026837-245028838(+)
Zm00001d009927::8:89844329-89846330(-)
Zm00001d011369::8:148784918-148786919(-)
Zm00001d017417::5:195361930-195363931(-)
Zm00001d001808::2:1266678-1268679(+)
Zm00001d023429::10:5411440-5413441(-)
Zm00001d007900::2:242051973-242053974(-)
Zm00001d015215::5:79824622-79826623(-)
Zm00001d051886::4:173653898-173655899(+)
Zm00001d052170::4:181658708-181660709(+)
Zm00001d037986::6:144410062-144412063(+)
Zm00001d010803::8:128339218-128341219(+)
Zm00001d036556::6:91874364-91876365(-)
Zm00001d033558::1:267130650-267132651(+)
Zm00001d053541::4:233442571-233444572(-)
Zm00001d047081::9:117754085-117756086(-)
Zm00001d013900::5:24273409-24275410(+)
Zm00001d007339::2:229147951-229149952(-)
Zm00001d036663::6:97047993-97049994(+)
Zm00001d051526::4:161441344-161443345(-)
Zm00001d037452::6:125855391-125857392(-)
Zm00001d034110::1:284213092-284215093(+)
Zm00001d011684::8:158594493-158596494(-)
Zm00001d009147::8:39583553-39585554(+)
Zm00001d026269::10:142404757-142406758(+)
Zm00001d002859::2:24839170-24841171(+)
Zm00001d009794::8:81739312-81741313(+)
Zm00001d011446::8:150560317-150562318(+)
Zm00001d026012::10:135965135-135967136(+)
Zm00001d016587::5:168559733-168561734(+)
Zm00001d004762::2:137329546-137331547(-)
Zm00001d017445::5:196084606-196086607(+)
Zm00001d002340::2:10602990-10604991(-)
Zm00001d021291::7:148064047-148066048(+)
Zm00001d033518::1:265457136-265459137(+)
Zm00001d010321::8:109469210-109471211(-)
Zm00001d018962::7:10833032-10835033(-)
Zm00001d034064::1:282941090-282943091(-)
Zm00001d045216::9:16432429-16434430(-)
Zm00001d009936::8:90589647-90591648(-)
Zm00001d009117::8:37519322-37521323(-)
Zm00001d004545::2:117224781-117226782(+)
Zm00001d035266::6:18675455-18677456(-)
Zm00001d003024::2:29734629-29736630(-)
Zm00001d003382::2:42344335-42346336(+)
Zm00001d002369::2:11165756-11167757(-)
Zm00001d039617::3:9146397-9148398(+)
Zm00001d019560::7:42570670-42572671(+)
Zm00001d017045::5:183594833-183596834(-)
Zm00001d014969::5:70574244-70576245(-)
Zm00001d025480::10:120106396-120108397(+)
Zm00001d040705::3:59361683-59363684(-)
Zm00001d037084::6:111707845-111709846(-)
Zm00001d034956::1:306758307-306760308(+)
Zm00001d051896::4:173893938-173895939(+)
Zm00001d016472::5:163708271-163710272(-)
Zm00001d053401::4:230204888-230206889(-)
Zm00001d030346::1:124045778-124047779(+)
Zm00001d029595::1:78350914-78352915(-)
Zm00001d020175::7:97546179-97548180(-)
Zm00001d051499::4:160462442-160464443(+)
Zm00001d047834::9:142799552-142801553(-)
Zm00001d003311::2:39753346-39755347(-)
Zm00001d050610::4:104007218-104009219(+)
Zm00001d045730::9:35763164-35765165(-)
Zm00001d039747::3:13686179-13688180(+)
Zm00001d021789::7:163019420-163021421(+)
Zm00001d020343::7:107894597-107896598(-)
Zm00001d007407::2:231035134-231037135(+)
Zm00001d031220::1:182573338-182575339(+)
Zm00001d048150::9:150979637-150981638(-)
Zm00001d032212::1:217257737-217259738(-)
Zm00001d032637::1:232681792-232683793(+)
Zm00001d010940::8:134325603-134327604(-)
Zm00001d023583::10:10820955-10822956(+)
Zm00001d002778::2:22321160-22323161(+)
Zm00001d022584::7:180348281-180350282(-)
Zm00001d016185::5:148954312-148956313(+)
Zm00001d014244::5:37834454-37836455(-)
Zm00001d035346::6:22714957-22716958(+)
Zm00001d025284::10:112579688-112581689(+)
Zm00001d051310::4:152969368-152971369(-)
Zm00001d048831::4:6083417-6085418(+)
Zm00001d012667::8:178300933-178302934(+)
Zm00001d039850::3:16540140-16542141(+)
Zm00001d052216::4:183513584-183515585(+)
Zm00001d010537::8:119696252-119698253(+)
Zm00001d029146::1:60477809-60479810(-)
Zm00001d028195::1:25926269-25928270(+)
Zm00001d023587::10:10861885-10863886(-)
Zm00001d037659::6:133274292-133276293(+)
Zm00001d046630::9:99657414-99659415(+)
Zm00001d036696::6:98047653-98049654(-)
Zm00001d039337::3:2050682-2052683(-)
Zm00001d027321::1:2892111-2894112(-)
Zm00001d027300::1:2232453-2234454(+)
Zm00001d049241::4:22434877-22436878(-)
Zm00001d011644::8:157384346-157386347(+)
Zm00001d001884::2:2354440-2356441(-)
Zm00001d038941::6:167366702-167368703(-)
Zm00001d048876::4:6879335-6881336(-)
Zm00001d028815::1:47440525-47442526(-)
Zm00001d048493::9:157104788-157106789(+)
Zm00001d010798::8:128194777-128196778(-)
Zm00001d008826::8:21785737-21787738(+)
Zm00001d040263::3:34656690-34658691(-)
Zm00001d007193::2:224437388-224439389(-)
Zm00001d038720::6:163332823-163334824(+)
Zm00001d001945::2:3373732-3375733(-)
Zm00001d011177::8:141823130-141825131(+)
Zm00001d044685::3:234863388-234865389(+)
Zm00001d006014::2:195258810-195260811(-)
Zm00001d029806::1:87744330-87746331(+)
Zm00001d045311::9:18787225-18789226(+)
Zm00001d009695::8:76225893-76227894(-)
Zm00001d047612::9:137001588-137003589(+)
```
