## Supplementary material for "A comprehensive map of preferentially located motifs reveals distinct proximal *cis*-regulatory elements in plants": ACGAATTC_containing_gene_set.txt

```
#Occurences of ACGAATTC between -83 and -43 (positions relative to the transcription start site)
#44 sequences with ACGAATTC in this interval
#0.17% of the sequences in promoter set with ACGAATTC (set with 25199 sequences)
Zm00001d004740::2:135146203-135148204(+)
Zm00001d034843::1:303648354-303650355(-)
Zm00001d045817::9:41018989-41020990(+)
Zm00001d037268::6:118888590-118890591(-)
Zm00001d027545::1:7995131-7997132(+)
Zm00001d002564::2:15539968-15541969(-)
Zm00001d015409::5:88972058-88974059(-)
Zm00001d051307::4:152667072-152669073(+)
Zm00001d020931::7:136912146-136914147(+)
Zm00001d042922::3:184002758-184004759(+)
Zm00001d036050::6:69001221-69003222(-)
Zm00001d018664::7:2109237-2111238(-)
Zm00001d031789::1:201872616-201874617(-)
Zm00001d004318::2:102950767-102952768(+)
Zm00001d007050::2:220880727-220882728(+)
Zm00001d027485::1:6309826-6311827(-)
Zm00001d033895::1:277659505-277661506(-)
Zm00001d031188::1:181705875-181707876(+)
Zm00001d034522::1:295611298-295613299(+)
Zm00001d037235::6:117168712-117170713(-)
Zm00001d005487::2:175629815-175631816(+)
Zm00001d049553::4:34699705-34701706(-)
Zm00001d029018::1:55039574-55041575(+)
Zm00001d021586::7:157211602-157213603(-)
Zm00001d033320::1:258888075-258890076(+)
Zm00001d034203::1:286723261-286725262(-)
Zm00001d004140::2:86024884-86026885(+)
Zm00001d022339::7:175735328-175737329(-)
Zm00001d017895::5:209713777-209715778(-)
Zm00001d039155::6:171180492-171182493(-)
Zm00001d016558::5:167256170-167258171(+)
Zm00001d013343::5:8968175-8970176(+)
Zm00001d011666::8:158084026-158086027(-)
Zm00001d049623::4:37969565-37971566(-)
Zm00001d029595::1:78350914-78352915(-)
Zm00001d039639::3:9877722-9879723(+)
Zm00001d042583::3:172738324-172740325(-)
Zm00001d034124::1:284543454-284545455(-)
Zm00001d021643::7:158944890-158946891(+)
Zm00001d038328::6:154626799-154628800(-)
Zm00001d045371::9:19938084-19940085(+)
Zm00001d021400::7:151055078-151057079(+)
Zm00001d013699::5:17862104-17864105(-)
Zm00001d045533::9:25741803-25743804(-)
```
