## Supplementary material for "A comprehensive map of preferentially located motifs reveals distinct proximal *cis*-regulatory elements in plants": ACGAGAAA_containing_gene_set.txt

```
#Occurences of ACGAGAAA between 161 and 169 (positions relative to the transcription start site)
#25 sequences with ACGAGAAA in this interval
#0.10% of the sequences in promoter set with ACGAGAAA (set with 25199 sequences)
Zm00001d015622::5:101913080-101915081(+)
Zm00001d050934::4:132597931-132599932(+)
Zm00001d015500::5:94104611-94106612(-)
Zm00001d050816::4:124422559-124424560(-)
Zm00001d052194::4:182771108-182773109(+)
Zm00001d010145::8:101317025-101319026(-)
Zm00001d025760::10:128640246-128642247(+)
Zm00001d030881::1:165230235-165232236(+)
Zm00001d026291::10:142981466-142983467(+)
Zm00001d026348::10:143977994-143979995(+)
Zm00001d002408::2:12110761-12112762(+)
Zm00001d034544::1:295924076-295926077(+)
Zm00001d044180::3:221248492-221250493(+)
Zm00001d039432::3:4123248-4125249(-)
Zm00001d051291::4:151992838-151994839(+)
Zm00001d011458::8:150988228-150990229(-)
Zm00001d005271::2:166693662-166695663(+)
Zm00001d015020::5:72635762-72637763(+)
Zm00001d008525::8:11672333-11674334(-)
Zm00001d027784::1:13439225-13441226(-)
Zm00001d048184::9:151926157-151928158(+)
Zm00001d033203::1:253922414-253924415(+)
Zm00001d046772::9:105171956-105173957(-)
Zm00001d029997::1:98384020-98386021(-)
Zm00001d045424::9:21658739-21660740(-)
```
