## Supplementary material for "A comprehensive map of preferentially located motifs reveals distinct proximal *cis*-regulatory elements in plants": ACGAGGT_containing_gene_set.txt

```
#Occurences of ACGAGGT between 373 and 441 (positions relative to the transcription start site)
#267 sequences with ACGAGGT in this interval
#1.06% of the sequences in promoter set with ACGAGGT (set with 25199 sequences)
Zm00001d026636::10:149248362-149250363(+)
Zm00001d003555::2:47889618-47891619(-)
Zm00001d016815::5:177050371-177052372(+)
Zm00001d032268::1:219860142-219862143(-)
Zm00001d046865::9:108541254-108543255(-)
Zm00001d038181::6:150743626-150745627(+)
Zm00001d034435::1:292946770-292948771(+)
Zm00001d011179::8:142102463-142104464(-)
Zm00001d031837::1:203224755-203226756(-)
Zm00001d039969::3:21076117-21078118(+)
Zm00001d038555::6:159793828-159795829(-)
Zm00001d007964::2:244286076-244288077(-)
Zm00001d048189::9:152040669-152042670(+)
Zm00001d012578::8:176851550-176853551(+)
Zm00001d005174::2:162396573-162398574(+)
Zm00001d016056::5:141856900-141858901(+)
Zm00001d046388::9:86623752-86625753(+)
Zm00001d018341::5:218863056-218865057(+)
Zm00001d026022::10:136251788-136253789(+)
Zm00001d021927::7:165995178-165997179(+)
Zm00001d013607::5:15277424-15279425(-)
Zm00001d032973::1:245150285-245152286(-)
Zm00001d047896::9:144628308-144630309(-)
Zm00001d022067::7:169288267-169290268(+)
Zm00001d015292::5:82968587-82970588(+)
Zm00001d006185::2:200998752-201000753(-)
Zm00001d020083::7:90823773-90825774(-)
Zm00001d025727::10:127666898-127668899(+)
Zm00001d032654::1:233236963-233238964(-)
Zm00001d030037::1:101378532-101380533(-)
Zm00001d010171::8:102866377-102868378(-)
Zm00001d050793::4:123433400-123435401(-)
Zm00001d039407::3:3617689-3619690(-)
Zm00001d029437::1:70447703-70449704(-)
Zm00001d034731::1:300939079-300941080(+)
Zm00001d024713::10:84558554-84560555(+)
Zm00001d037160::6:114308233-114310234(+)
Zm00001d031316::1:185875212-185877213(+)
Zm00001d007158::2:223468721-223470722(-)
Zm00001d048479::9:156993950-156995951(+)
Zm00001d039150::6:171095950-171097951(+)
Zm00001d005148::2:161095983-161097984(-)
Zm00001d033214::1:254402305-254404306(-)
Zm00001d013861::5:23157170-23159171(-)
Zm00001d034986::6:842424-844425(-)
Zm00001d013471::5:12400483-12402484(-)
Zm00001d045223::9:16506330-16508331(-)
Zm00001d052517::4:191942044-191944045(-)
Zm00001d033983::1:280116931-280118932(+)
Zm00001d001984::2:3950711-3952712(+)
Zm00001d040727::3:60292661-60294662(+)
Zm00001d048414::9:155848353-155850354(+)
Zm00001d044230::3:222534699-222536700(+)
Zm00001d045101::9:12498093-12500094(-)
Zm00001d025252::10:111155437-111157438(+)
Zm00001d008339::8:5744900-5746901(+)
Zm00001d048409::9:155776926-155778927(+)
Zm00001d052831::4:202128812-202130813(-)
Zm00001d017812::5:207524151-207526152(-)
Zm00001d009979::8:93237641-93239642(+)
Zm00001d049642::4:38573514-38575515(-)
Zm00001d031888::1:205335189-205337190(+)
Zm00001d047861::9:143639141-143641142(+)
Zm00001d027295::1:2106123-2108124(-)
Zm00001d034630::1:298535554-298537555(-)
Zm00001d033457::1:263189516-263191517(+)
Zm00001d009705::8:76825394-76827395(-)
Zm00001d023811::10:22867994-22869995(+)
Zm00001d049265::4:23634888-23636889(-)
Zm00001d035212::6:10039759-10041760(-)
Zm00001d013277::5:7698276-7700277(-)
Zm00001d033489::1:264059980-264061981(-)
Zm00001d025633::10:124644428-124646429(+)
Zm00001d019497::7:37822696-37824697(-)
Zm00001d047948::9:145962791-145964792(-)
Zm00001d040466::3:44984045-44986046(+)
Zm00001d036571::6:93091754-93093755(+)
Zm00001d029183::1:61471975-61473976(-)
Zm00001d050658::4:112869527-112871528(-)
Zm00001d033401::1:261929602-261931603(-)
Zm00001d009337::8:56949795-56951796(-)
Zm00001d031813::1:202631010-202633011(+)
Zm00001d050666::4:113572486-113574487(-)
Zm00001d028962::1:53031625-53033626(-)
Zm00001d011348::8:147531783-147533784(+)
Zm00001d038681::6:162448211-162450212(+)
Zm00001d002163::2:6958395-6960396(+)
Zm00001d009103::8:36536551-36538552(-)
Zm00001d044475::3:229132569-229134570(+)
Zm00001d013023::5:3427072-3429073(-)
Zm00001d002284::2:9547289-9549290(+)
Zm00001d045268::9:17495610-17497611(-)
Zm00001d011731::8:160193277-160195278(-)
Zm00001d008178::8:564637-566638(-)
Zm00001d023664::10:14451012-14453013(-)
Zm00001d004348::2:105687883-105689884(-)
Zm00001d015995::5:138117401-138119402(-)
Zm00001d035267::6:18770125-18772126(+)
Zm00001d024804::10:88760312-88762313(+)
Zm00001d025958::10:134773632-134775633(+)
Zm00001d040090::3:27131918-27133919(+)
Zm00001d027879::1:16412522-16414523(+)
Zm00001d039021::6:168833813-168835814(-)
Zm00001d012773::8:180622540-180624541(-)
Zm00001d014271::5:38632256-38634257(-)
Zm00001d053903::4:243363763-243365764(+)
Zm00001d006383::2:206309666-206311667(-)
Zm00001d041889::3:142444864-142446865(-)
Zm00001d008299::8:4563025-4565026(+)
Zm00001d035734::6:44156868-44158869(+)
Zm00001d049699::4:40546166-40548167(+)
Zm00001d048458::9:156718203-156720204(-)
Zm00001d021565::7:156210893-156212894(-)
Zm00001d045691::9:33518503-33520504(-)
Zm00001d008993::8:29090308-29092309(+)
Zm00001d049151::4:17775652-17777653(-)
Zm00001d003707::2:55658154-55660155(+)
Zm00001d010710::8:125241084-125243085(+)
Zm00001d028947::1:52516614-52518615(-)
Zm00001d019700::7:51776270-51778271(-)
Zm00001d005297::2:168264812-168266813(-)
Zm00001d044015::3:216529510-216531511(+)
Zm00001d028931::1:51979050-51981051(-)
Zm00001d017248::5:190308343-190310344(-)
Zm00001d005889::2:191790560-191792561(+)
Zm00001d021362::7:149913555-149915556(-)
Zm00001d019383::7:30993817-30995818(-)
Zm00001d048070::9:149341670-149343671(+)
Zm00001d025952::10:134585060-134587061(-)
Zm00001d047656::9:138273542-138275543(-)
Zm00001d016715::5:173615251-173617252(-)
Zm00001d043071::3:188319147-188321148(+)
Zm00001d031082::1:176365592-176367593(+)
Zm00001d009506::8:67917150-67919151(-)
Zm00001d036876::6:105420642-105422643(-)
Zm00001d019897::7:73564717-73566718(-)
Zm00001d047721::9:139935041-139937042(+)
Zm00001d033546::1:266735815-266737816(+)
Zm00001d042542::3:171439098-171441099(+)
Zm00001d030690::1:153226725-153228726(-)
Zm00001d005251::2:165786865-165788866(-)
Zm00001d033356::1:260109295-260111296(+)
Zm00001d047438::9:130093587-130095588(-)
Zm00001d033187::1:253275337-253277338(-)
Zm00001d010358::8:110964810-110966811(+)
Zm00001d049860::4:48977468-48979469(-)
Zm00001d051446::4:158849280-158851281(-)
Zm00001d013673::5:17026547-17028548(-)
Zm00001d002312::2:10109155-10111156(-)
Zm00001d031779::1:201519019-201521020(+)
Zm00001d018523::5:222460371-222462372(+)
Zm00001d023345::10:3852519-3854520(+)
Zm00001d045475::9:23614899-23616900(-)
Zm00001d016558::5:167256170-167258171(+)
Zm00001d017033::5:183229546-183231547(-)
Zm00001d037142::6:113764092-113766093(+)
Zm00001d043965::3:215163302-215165303(+)
Zm00001d027487::1:6317704-6319705(+)
Zm00001d046330::9:80619612-80621613(-)
Zm00001d015201::5:78982901-78984902(+)
Zm00001d026004::10:135834390-135836391(-)
Zm00001d015658::5:103849341-103851342(+)
Zm00001d019854::7:70496683-70498684(-)
Zm00001d052962::4:206382148-206384149(-)
Zm00001d016044::5:141275737-141277738(+)
Zm00001d023272::10:1810117-1812118(-)
Zm00001d004804::2:140345223-140347224(-)
Zm00001d003401::2:43086992-43088993(+)
Zm00001d015477::5:92675244-92677245(-)
Zm00001d004342::2:105056916-105058917(+)
Zm00001d005707::2:184016765-184018766(+)
Zm00001d035097::6:5181552-5183553(-)
Zm00001d014449::5:47750303-47752304(+)
Zm00001d011945::8:164892807-164894808(+)
Zm00001d040310::3:37113475-37115476(+)
Zm00001d003533::2:47103686-47105687(+)
Zm00001d024587::10:79471657-79473658(-)
Zm00001d044902::9:6761626-6763627(+)
Zm00001d050506::4:94732312-94734313(-)
Zm00001d005776::2:187837414-187839415(-)
Zm00001d010016::8:95244636-95246637(-)
Zm00001d039042::6:169141629-169143630(+)
Zm00001d036222::6:77838636-77840637(+)
Zm00001d018358::5:219157924-219159925(-)
Zm00001d028120::1:23431427-23433428(+)
Zm00001d010287::8:107620784-107622785(-)
Zm00001d052693::4:197538985-197540986(+)
Zm00001d028373::1:32470595-32472596(+)
Zm00001d026368::10:144422658-144424659(+)
Zm00001d034582::1:297048319-297050320(+)
Zm00001d005149::2:161140791-161142792(+)
Zm00001d047396::9:128698688-128700689(+)
Zm00001d048270::9:153521011-153523012(-)
Zm00001d023556::10:10136357-10138358(-)
Zm00001d031687::1:198648274-198650275(-)
Zm00001d041842::3:140252829-140254830(-)
Zm00001d016474::5:163735780-163737781(+)
Zm00001d043437::3:199879556-199881557(-)
Zm00001d029538::1:75324328-75326329(-)
Zm00001d020505::7:119715427-119717428(+)
Zm00001d041961::3:145903568-145905569(-)
Zm00001d011422::8:150109976-150111977(-)
Zm00001d001953::2:3437457-3439458(+)
Zm00001d052323::4:187101748-187103749(-)
Zm00001d042653::3:175439064-175441065(+)
Zm00001d002257::2:9075769-9077770(-)
Zm00001d041272::3:109592252-109594253(+)
Zm00001d017100::5:185358504-185360505(+)
Zm00001d052504::4:191567822-191569823(-)
Zm00001d035178::6:8038691-8040692(-)
Zm00001d011066::8:138000492-138002493(-)
Zm00001d018392::5:219946733-219948734(-)
Zm00001d049085::4:15538670-15540671(-)
Zm00001d003212::2:36100868-36102869(+)
Zm00001d013561::5:14346501-14348502(+)
Zm00001d013701::5:17882097-17884098(+)
Zm00001d028001::1:19941699-19943700(+)
Zm00001d053143::4:215989386-215991387(+)
Zm00001d020245::7:101950194-101952195(-)
Zm00001d053055::4:211053307-211055308(+)
Zm00001d019941::7:78279716-78281717(-)
Zm00001d016835::5:177822180-177824181(-)
Zm00001d051509::4:160963196-160965197(-)
Zm00001d035475::6:28519661-28521662(-)
Zm00001d039416::3:3820018-3822019(+)
Zm00001d007488::2:232841991-232843992(-)
Zm00001d015927::5:131792818-131794819(+)
Zm00001d014455::5:48030105-48032106(+)
Zm00001d011566::8:154587505-154589506(+)
Zm00001d021634::7:158645689-158647690(-)
Zm00001d043380::3:198235166-198237167(+)
Zm00001d045155::9:14564162-14566163(-)
Zm00001d016335::5:157890698-157892699(+)
Zm00001d018195::5:216246824-216248825(+)
Zm00001d033646::1:269550094-269552095(+)
Zm00001d035558::6:33060438-33062439(+)
Zm00001d013852::5:22709162-22711163(+)
Zm00001d032261::1:219345684-219347685(-)
Zm00001d002190::2:7654258-7656259(-)
Zm00001d053017::4:209240757-209242758(+)
Zm00001d025861::10:131799345-131801346(-)
Zm00001d002193::2:7734710-7736711(-)
Zm00001d036312::6:83912210-83914211(-)
Zm00001d039903::3:18826613-18828614(+)
Zm00001d040651::3:56283210-56285211(-)
Zm00001d029417::1:69623280-69625281(+)
Zm00001d033950::1:279375284-279377285(+)
Zm00001d020717::7:129915442-129917443(+)
Zm00001d047651::9:138081982-138083983(-)
Zm00001d005456::2:174865437-174867438(+)
Zm00001d012245::8:170915412-170917413(+)
Zm00001d037595::6:130836559-130838560(+)
Zm00001d031871::1:204746910-204748911(+)
Zm00001d025629::10:124620762-124622763(+)
Zm00001d028576::1:39592708-39594709(-)
Zm00001d016054::5:141751231-141753232(+)
Zm00001d019620::7:46409234-46411235(-)
Zm00001d043366::3:197774886-197776887(+)
Zm00001d014823::5:64556520-64558521(-)
Zm00001d047658::9:138350519-138352520(-)
Zm00001d028042::1:21378586-21380587(-)
Zm00001d010630::8:122401755-122403756(+)
Zm00001d024346::10:65899313-65901314(+)
Zm00001d013284::5:7859375-7861376(+)
Zm00001d013997::5:27904355-27906356(+)
Zm00001d028748::1:45268316-45270317(-)
Zm00001d023561::10:10260275-10262276(+)
```
