## Supplementary material for "A comprehensive map of preferentially located motifs reveals distinct proximal *cis*-regulatory elements in plants": ACGATGGC_containing_gene_set.txt

```
#Occurences of ACGATGGC between 422 and 449 (positions relative to the transcription start site)
#41 sequences with ACGATGGC in this interval
#0.16% of the sequences in promoter set with ACGATGGC (set with 25199 sequences)
Zm00001d026303::10:143229815-143231816(+)
Zm00001d028947::1:52516614-52518615(-)
Zm00001d044490::3:229582876-229584877(+)
Zm00001d020402::7:111547096-111549097(+)
Zm00001d053985::4:244595866-244597867(+)
Zm00001d021525::7:155150029-155152030(+)
Zm00001d027678::1:10987624-10989625(-)
Zm00001d023596::10:11355443-11357444(+)
Zm00001d051875::4:173013629-173015630(+)
Zm00001d049886::4:50585863-50587864(-)
Zm00001d048945::4:10444293-10446294(+)
Zm00001d025151::10:106726088-106728089(-)
Zm00001d006183::2:200916994-200918995(-)
Zm00001d015817::5:123619007-123621008(+)
Zm00001d053143::4:215989386-215991387(+)
Zm00001d008534::8:11994451-11996452(-)
Zm00001d034943::1:306351122-306353123(-)
Zm00001d043993::3:215925135-215927136(+)
Zm00001d014685::5:59015472-59017473(-)
Zm00001d038792::6:164387594-164389595(+)
Zm00001d041842::3:140252829-140254830(-)
Zm00001d024512::10:75068186-75070187(+)
Zm00001d017482::5:197270686-197272687(+)
Zm00001d033030::1:247822965-247824966(+)
Zm00001d051435::4:158469587-158471588(+)
Zm00001d040094::3:27363823-27365824(-)
Zm00001d028269::1:28733370-28735371(-)
Zm00001d046151::9:67444999-67447000(-)
Zm00001d049349::4:27565237-27567238(-)
Zm00001d041601::3:129403430-129405431(-)
Zm00001d012441::8:174594254-174596255(-)
Zm00001d047427::9:129719830-129721831(-)
Zm00001d043992::3:215865976-215867977(-)
Zm00001d049277::4:24289802-24291803(-)
Zm00001d043455::3:200477026-200479027(+)
Zm00001d030981::1:171567591-171569592(-)
Zm00001d034061::1:282847482-282849483(+)
Zm00001d031841::1:203397093-203399094(+)
Zm00001d019089::7:15823310-15825311(-)
Zm00001d014731::5:60956136-60958137(-)
Zm00001d043271::3:193961159-193963160(-)
```
