## Supplementary material for "A comprehensive map of preferentially located motifs reveals distinct proximal *cis*-regulatory elements in plants": ACGCAAGC_containing_gene_set.txt

```
#Occurences of ACGCAAGC between -588 and -462 (positions relative to the transcription start site)
#72 sequences with ACGCAAGC in this interval
#0.29% of the sequences in promoter set with ACGCAAGC (set with 25199 sequences)
Zm00001d045171::9:15033900-15035901(+)
Zm00001d027698::1:11322110-11324111(-)
Zm00001d045565::9:26894114-26896115(-)
Zm00001d022297::7:174718812-174720813(+)
Zm00001d007576::2:235093982-235095983(-)
Zm00001d038373::6:155713503-155715504(-)
Zm00001d050214::4:73914672-73916673(-)
Zm00001d014187::5:35510226-35512227(-)
Zm00001d036567::6:92807374-92809375(+)
Zm00001d028622::1:41157262-41159263(+)
Zm00001d048661::4:2957604-2959605(+)
Zm00001d023701::10:16192036-16194037(+)
Zm00001d026257::10:142146183-142148184(+)
Zm00001d054064::4:245791838-245793839(-)
Zm00001d021075::7:142290627-142292628(-)
Zm00001d024712::10:84552985-84554986(+)
Zm00001d009890::8:87555056-87557057(-)
Zm00001d047400::9:128764840-128766841(-)
Zm00001d011242::8:144284292-144286293(+)
Zm00001d032057::1:211045941-211047942(-)
Zm00001d012357::8:172985631-172987632(-)
Zm00001d003246::2:37615615-37617616(+)
Zm00001d036267::6:81089242-81091243(-)
Zm00001d019546::7:41795183-41797184(-)
Zm00001d047219::9:122662859-122664860(-)
Zm00001d012748::8:179669377-179671378(-)
Zm00001d010216::8:104490383-104492384(-)
Zm00001d024709::10:84545485-84547486(-)
Zm00001d044694::3:235064511-235066512(+)
Zm00001d035157::6:7250443-7252444(-)
Zm00001d006098::2:198148044-198150045(-)
Zm00001d031712::1:199130607-199132608(+)
Zm00001d037142::6:113764092-113766093(+)
Zm00001d049474::4:31491420-31493421(-)
Zm00001d041731::3:135459580-135461581(+)
Zm00001d037789::6:137841872-137843873(+)
Zm00001d049064::4:14567881-14569882(-)
Zm00001d039934::3:19864379-19866380(+)
Zm00001d017805::5:207307867-207309868(-)
Zm00001d002869::2:25139133-25141134(-)
Zm00001d011424::8:150166168-150168169(-)
Zm00001d005499::2:176225465-176227466(+)
Zm00001d016856::5:178420523-178422524(-)
Zm00001d046372::9:84917973-84919974(+)
Zm00001d029081::1:57329796-57331797(-)
Zm00001d049018::4:12738900-12740901(-)
Zm00001d011930::8:164801083-164803084(+)
Zm00001d048672::4:3094786-3096787(-)
Zm00001d050396::4:85841022-85843023(-)
Zm00001d024411::10:69485870-69487871(+)
Zm00001d044479::3:229351549-229353550(-)
Zm00001d021142::7:143949286-143951287(-)
Zm00001d047995::9:147606784-147608785(-)
Zm00001d028360::1:32051962-32053963(-)
Zm00001d012952::5:2328031-2330032(-)
Zm00001d045190::9:15653950-15655951(-)
Zm00001d012573::8:176813432-176815433(+)
Zm00001d045516::9:25249360-25251361(-)
Zm00001d020348::7:108323259-108325260(-)
Zm00001d046999::9:114863390-114865391(+)
Zm00001d005674::2:182912525-182914526(+)
Zm00001d003118::2:32789721-32791722(-)
Zm00001d047253::9:124176671-124178672(+)
Zm00001d006036::2:195891295-195893296(+)
Zm00001d037532::6:128418120-128420121(-)
Zm00001d042511::3:170270781-170272782(-)
Zm00001d040244::3:33431744-33433745(+)
Zm00001d011093::8:138777367-138779368(+)
Zm00001d048946::4:10451452-10453453(-)
Zm00001d021870::7:164999821-165001822(-)
Zm00001d042530::3:170936870-170938871(+)
Zm00001d050401::4:86098764-86100765(-)
```
