## Supplementary material for "A comprehensive map of preferentially located motifs reveals distinct proximal *cis*-regulatory elements in plants": ACGCCCAC_containing_gene_set.txt

```
#Occurences of ACGCCCAC between 277 and 383 (positions relative to the transcription start site)
#94 sequences with ACGCCCAC in this interval
#0.37% of the sequences in promoter set with ACGCCCAC (set with 25199 sequences)
Zm00001d048311::9:154425611-154427612(-)
Zm00001d025846::10:131473353-131475354(+)
Zm00001d009580::8:71629141-71631142(-)
Zm00001d025526::10:121363254-121365255(-)
Zm00001d032688::1:234472697-234474698(+)
Zm00001d014986::5:71083720-71085721(+)
Zm00001d032160::1:214992423-214994424(-)
Zm00001d003559::2:48065262-48067263(+)
Zm00001d009688::8:75937339-75939340(+)
Zm00001d013097::5:4690189-4692190(-)
Zm00001d025472::10:119893014-119895015(+)
Zm00001d033466::1:263447096-263449097(+)
Zm00001d007161::2:223602812-223604813(-)
Zm00001d034215::1:286966266-286968267(-)
Zm00001d014243::5:37787617-37789618(-)
Zm00001d007093::2:222131963-222133964(+)
Zm00001d018006::5:211898026-211900027(-)
Zm00001d011799::8:161726221-161728222(-)
Zm00001d028405::1:33743207-33745208(+)
Zm00001d038288::6:153437336-153439337(+)
Zm00001d033446::1:262977153-262979154(-)
Zm00001d044061::3:218238323-218240324(+)
Zm00001d033135::1:251740359-251742360(-)
Zm00001d032776::1:237890536-237892537(-)
Zm00001d032520::1:229236834-229238835(+)
Zm00001d013080::5:4433337-4435338(-)
Zm00001d023270::10:1784550-1786551(-)
Zm00001d039197::6:172335827-172337828(-)
Zm00001d036736::6:99412970-99414971(-)
Zm00001d047639::9:137822653-137824654(+)
Zm00001d007915::2:242380899-242382900(-)
Zm00001d039214::6:172670632-172672633(+)
Zm00001d047651::9:138081982-138083983(-)
Zm00001d010813::8:128623028-128625029(+)
Zm00001d042758::3:179022406-179024407(+)
Zm00001d049880::4:50008394-50010395(+)
Zm00001d020531::7:121212803-121214804(-)
Zm00001d042807::3:180565274-180567275(+)
Zm00001d037497::6:127274245-127276246(-)
Zm00001d011876::8:163617785-163619786(-)
Zm00001d038999::6:168509799-168511800(+)
Zm00001d033570::1:267329393-267331394(+)
Zm00001d047656::9:138273542-138275543(-)
Zm00001d053912::4:243589215-243591216(-)
Zm00001d048633::4:1815378-1817379(-)
Zm00001d004843::2:143856637-143858638(-)
Zm00001d005909::2:192450389-192452390(-)
Zm00001d007395::2:230684097-230686098(+)
Zm00001d047658::9:138350519-138352520(-)
Zm00001d037542::6:128779406-128781407(+)
Zm00001d025401::10:117125276-117127277(+)
Zm00001d009057::8:33666710-33668711(-)
Zm00001d043344::3:197153548-197155549(-)
Zm00001d024273::10:60917121-60919122(-)
Zm00001d017796::5:207004725-207006726(-)
Zm00001d003310::2:39698953-39700954(+)
Zm00001d012605::8:177089877-177091878(-)
Zm00001d006351::2:205404278-205406279(-)
Zm00001d032902::1:242333085-242335086(-)
Zm00001d052952::4:206115389-206117390(-)
Zm00001d009425::8:63825744-63827745(+)
Zm00001d005118::2:159229565-159231566(-)
Zm00001d053786::4:241015362-241017363(+)
Zm00001d027816::1:14364635-14366636(-)
Zm00001d013625::5:15730902-15732903(+)
Zm00001d031807::1:202461568-202463569(-)
Zm00001d009936::8:90589647-90591648(-)
Zm00001d005775::2:187826999-187829000(-)
Zm00001d039421::3:3854669-3856670(+)
Zm00001d048547::9:158516238-158518239(+)
Zm00001d039590::3:8539783-8541784(-)
Zm00001d014146::5:34116595-34118596(+)
Zm00001d030755::1:158274392-158276393(+)
Zm00001d044037::3:217454397-217456398(-)
Zm00001d045044::9:10940919-10942920(+)
Zm00001d051333::4:154917631-154919632(+)
Zm00001d046501::9:92850826-92852827(+)
Zm00001d044192::3:221549765-221551766(-)
Zm00001d013165::5:5727773-5729774(+)
Zm00001d032405::1:225599175-225601176(+)
Zm00001d032719::1:236001747-236003748(-)
Zm00001d043100::3:189196377-189198378(-)
Zm00001d014200::5:36212026-36214027(+)
Zm00001d020875::7:135221097-135223098(-)
Zm00001d051633::4:165269459-165271460(-)
Zm00001d013477::5:12482362-12484363(-)
Zm00001d016601::5:169532105-169534106(+)
Zm00001d019228::7:22844081-22846082(+)
Zm00001d020211::7:100351777-100353778(+)
Zm00001d030694::1:153748876-153750877(-)
Zm00001d038742::6:163658478-163660479(-)
Zm00001d006323::2:204611351-204613352(-)
Zm00001d035375::6:23622497-23624498(-)
Zm00001d016811::5:176928871-176930872(+)
```
