## Supplementary material for "A comprehensive map of preferentially located motifs reveals distinct proximal *cis*-regulatory elements in plants": ACGCCCCA_containing_gene_set.txt

```
#Occurences of ACGCCCCA between 260 and 338 (positions relative to the transcription start site)
#45 sequences with ACGCCCCA in this interval
#0.18% of the sequences in promoter set with ACGCCCCA (set with 25199 sequences)
Zm00001d040385::3:40905863-40907864(+)
Zm00001d024669::10:82921799-82923800(+)
Zm00001d007595::2:235877541-235879542(+)
Zm00001d025018::10:99918340-99920341(-)
Zm00001d050973::4:134672665-134674666(-)
Zm00001d045401::9:20681599-20683600(-)
Zm00001d001851::2:1932573-1934574(-)
Zm00001d020718::7:130046192-130048193(+)
Zm00001d010086::8:98838236-98840237(-)
Zm00001d008369::8:6537324-6539325(+)
Zm00001d006848::2:217789288-217791289(+)
Zm00001d031555::1:194119053-194121054(+)
Zm00001d024667::10:82872954-82874955(-)
Zm00001d005564::2:178647150-178649151(+)
Zm00001d049236::4:22176685-22178686(+)
Zm00001d044095::3:219029665-219031666(+)
Zm00001d007886::2:241691964-241693965(+)
Zm00001d020396::7:111244055-111246056(-)
Zm00001d003496::2:46051684-46053685(-)
Zm00001d002566::2:15559579-15561580(-)
Zm00001d023660::10:13983590-13985591(+)
Zm00001d014526::5:51644309-51646310(+)
Zm00001d007883::2:241674835-241676836(+)
Zm00001d035559::6:33093350-33095351(+)
Zm00001d052966::4:206446441-206448442(+)
Zm00001d005594::2:180122753-180124754(-)
Zm00001d008448::8:8847024-8849025(+)
Zm00001d040389::3:41016174-41018175(+)
Zm00001d019376::7:30745073-30747074(-)
Zm00001d007978::2:244406118-244408119(+)
Zm00001d009824::8:83962640-83964641(+)
Zm00001d023720::10:16781189-16783190(-)
Zm00001d030738::1:156961526-156963527(-)
Zm00001d019429::7:33319075-33321076(+)
Zm00001d019344::7:28862450-28864451(-)
Zm00001d052551::4:192870026-192872027(-)
Zm00001d014761::5:61856653-61858654(+)
Zm00001d003277::2:38576206-38578207(-)
Zm00001d011711::8:159471291-159473292(-)
Zm00001d003280::2:38639553-38641554(-)
Zm00001d003269::2:38421576-38423577(-)
Zm00001d034828::1:303238619-303240620(+)
Zm00001d049786::4:44639962-44641963(+)
Zm00001d024710::10:84553132-84555133(-)
Zm00001d007403::2:230951841-230953842(+)
```
