## Supplementary material for "A comprehensive map of preferentially located motifs reveals distinct proximal *cis*-regulatory elements in plants": ACGCGGAG_containing_gene_set.txt

```
#Occurences of ACGCGGAG between 380 and 411 (positions relative to the transcription start site)
#32 sequences with ACGCGGAG in this interval
#0.13% of the sequences in promoter set with ACGCGGAG (set with 25199 sequences)
Zm00001d006853::2:217838693-217840694(-)
Zm00001d034340::1:290227740-290229741(+)
Zm00001d012791::8:181041384-181043385(+)
Zm00001d013933::5:25176302-25178303(+)
Zm00001d045145::9:14223801-14225802(+)
Zm00001d017071::5:184387655-184389656(-)
Zm00001d051804::4:170035195-170037196(+)
Zm00001d029318::1:65780643-65782644(+)
Zm00001d051861::4:172534256-172536257(-)
Zm00001d013086::5:4529918-4531919(-)
Zm00001d002510::2:14286860-14288861(+)
Zm00001d021465::7:152802951-152804952(-)
Zm00001d032058::1:211052637-211054638(+)
Zm00001d035993::6:65162781-65164782(-)
Zm00001d005919::2:192761953-192763954(-)
Zm00001d029241::1:63374711-63376712(-)
Zm00001d025434::10:118618079-118620080(-)
Zm00001d052462::4:190496433-190498434(-)
Zm00001d051504::4:160594209-160596210(-)
Zm00001d034420::1:292475532-292477533(+)
Zm00001d013630::5:15865336-15867337(-)
Zm00001d026664::10:149607676-149609677(+)
Zm00001d039272::3:901352-903353(-)
Zm00001d029197::1:61900809-61902810(-)
Zm00001d037873::6:140616801-140618802(+)
Zm00001d006268::2:203283797-203285798(+)
Zm00001d044995::9:9519095-9521096(-)
Zm00001d010358::8:110964810-110966811(+)
Zm00001d010552::8:120190556-120192557(-)
Zm00001d046938::9:111823988-111825989(+)
Zm00001d029934::1:95221273-95223274(-)
Zm00001d020763::7:131557544-131559545(-)
```
