## Supplementary material for "A comprehensive map of preferentially located motifs reveals distinct proximal *cis*-regulatory elements in plants": ACGCGGT_containing_gene_set.txt

```
#Occurences of ACGCGGT between -816 and -809 (positions relative to the transcription start site)
#25 sequences with ACGCGGT in this interval
#0.10% of the sequences in promoter set with ACGCGGT (set with 25199 sequences)
Zm00001d037672::6:133573039-133575040(+)
Zm00001d003511::2:46290958-46292959(+)
Zm00001d040717::3:59845419-59847420(-)
Zm00001d032815::1:239120141-239122142(+)
Zm00001d052407::4:189215957-189217958(+)
Zm00001d029758::1:86006570-86008571(-)
Zm00001d006797::2:216891199-216893200(+)
Zm00001d033750::1:272780184-272782185(-)
Zm00001d017138::5:186666446-186668447(-)
Zm00001d044649::3:234061952-234063953(-)
Zm00001d042260::3:157877975-157879976(+)
Zm00001d001790::2:1022992-1024993(-)
Zm00001d032618::1:232255501-232257502(+)
Zm00001d045344::9:19251012-19253013(+)
Zm00001d014525::5:51637728-51639729(+)
Zm00001d047096::9:118501618-118503619(-)
Zm00001d034034::1:281760143-281762144(-)
Zm00001d007854::2:240968195-240970196(+)
Zm00001d036798::6:101219738-101221739(+)
Zm00001d005285::2:167703985-167705986(+)
Zm00001d045405::9:20782988-20784989(+)
Zm00001d051642::4:165574918-165576919(-)
Zm00001d052619::4:195016387-195018388(+)
Zm00001d022131::7:170932837-170934838(+)
Zm00001d027344::1:3374365-3376366(-)
```
