## Supplementary material for "A comprehensive map of preferentially located motifs reveals distinct proximal *cis*-regulatory elements in plants": ACGCTGG_containing_gene_set.txt

```
#Occurences of ACGCTGG between 274 and 398 (positions relative to the transcription start site)
#342 sequences with ACGCTGG in this interval
#1.36% of the sequences in promoter set with ACGCTGG (set with 25199 sequences)
Zm00001d006699::2:214600980-214602981(+)
Zm00001d020780::7:132448505-132450506(-)
Zm00001d053917::4:243629500-243631501(+)
Zm00001d017268::5:191149866-191151867(+)
Zm00001d011896::8:164159056-164161057(+)
Zm00001d018598::7:411618-413619(+)
Zm00001d048096::9:150082376-150084377(+)
Zm00001d036879::6:105520840-105522841(-)
Zm00001d023504::10:7629527-7631528(+)
Zm00001d037248::6:117883398-117885399(-)
Zm00001d032055::1:210915519-210917520(-)
Zm00001d042594::3:173060401-173062402(-)
Zm00001d026334::10:143650985-143652986(+)
Zm00001d048479::9:156993950-156995951(+)
Zm00001d013944::5:25545125-25547126(-)
Zm00001d041548::3:126583333-126585334(-)
Zm00001d038225::6:151986695-151988696(-)
Zm00001d044572::3:232047106-232049107(-)
Zm00001d022241::7:173465594-173467595(-)
Zm00001d022156::7:171401174-171403175(-)
Zm00001d051567::4:162921573-162923574(+)
Zm00001d024677::10:83371211-83373212(-)
Zm00001d006254::2:202894409-202896410(+)
Zm00001d012421::8:174234964-174236965(-)
Zm00001d029512::1:73973464-73975465(-)
Zm00001d017750::5:205888206-205890207(-)
Zm00001d038251::6:152414040-152416041(+)
Zm00001d004599::2:121333831-121335832(+)
Zm00001d006168::2:200361450-200363451(-)
Zm00001d014730::5:60931770-60933771(+)
Zm00001d018220::5:216861090-216863091(+)
Zm00001d043589::3:204491264-204493265(-)
Zm00001d016559::5:167480558-167482559(-)
Zm00001d042899::3:183390003-183392004(-)
Zm00001d039803::3:15230129-15232130(+)
Zm00001d037689::6:134065900-134067901(-)
Zm00001d017077::5:184492718-184494719(+)
Zm00001d039032::6:168947957-168949958(-)
Zm00001d031002::1:172830717-172832718(+)
Zm00001d017050::5:183935601-183937602(-)
Zm00001d004762::2:137329546-137331547(-)
Zm00001d045269::9:17523357-17525358(-)
Zm00001d014797::5:63621482-63623483(+)
Zm00001d005875::2:191462119-191464120(-)
Zm00001d003432::2:44205805-44207806(+)
Zm00001d030146::1:108662139-108664140(+)
Zm00001d012604::8:177069068-177071069(+)
Zm00001d038757::6:163941526-163943527(-)
Zm00001d028423::1:34541478-34543479(-)
Zm00001d016197::5:150299328-150301329(-)
Zm00001d029598::1:78389560-78391561(+)
Zm00001d051964::4:175495182-175497183(-)
Zm00001d037246::6:117735198-117737199(+)
Zm00001d021815::7:163559401-163561402(-)
Zm00001d021673::7:159700590-159702591(+)
Zm00001d025991::10:135566785-135568786(+)
Zm00001d048467::9:156830402-156832403(+)
Zm00001d014271::5:38632256-38634257(-)
Zm00001d009950::8:91953676-91955677(-)
Zm00001d047436::9:129912122-129914123(+)
Zm00001d045624::9:29099926-29101927(-)
Zm00001d006795::2:216889843-216891844(-)
Zm00001d006825::2:217433055-217435056(+)
Zm00001d043814::3:210942399-210944400(-)
Zm00001d012693::8:178729057-178731058(+)
Zm00001d034068::1:283076840-283078841(-)
Zm00001d039915::3:19334932-19336933(-)
Zm00001d035681::6:40868006-40870007(-)
Zm00001d029649::1:81310792-81312793(+)
Zm00001d007888::2:241781913-241783914(+)
Zm00001d051149::4:145957778-145959779(+)
Zm00001d046383::9:86005466-86007467(+)
Zm00001d034702::1:300267586-300269587(-)
Zm00001d002428::2:12421385-12423386(-)
Zm00001d037383::6:123803439-123805440(+)
Zm00001d024933::10:95592933-95594934(-)
Zm00001d006681::2:214216843-214218844(-)
Zm00001d028227::1:27285784-27287785(-)
Zm00001d040448::3:43802562-43804563(+)
Zm00001d001943::2:3242431-3244432(-)
Zm00001d030856::1:163636476-163638477(+)
Zm00001d041006::3:89810452-89812453(-)
Zm00001d047917::9:145314518-145316519(+)
Zm00001d040588::3:51615951-51617952(-)
Zm00001d001818::2:1430576-1432577(+)
Zm00001d035945::6:61614481-61616482(+)
Zm00001d051142::4:145646799-145648800(-)
Zm00001d040639::3:55592319-55594320(-)
Zm00001d033401::1:261929602-261931603(-)
Zm00001d044460::3:228718461-228720462(-)
Zm00001d050923::4:131647273-131649274(+)
Zm00001d051365::4:156030576-156032577(+)
Zm00001d039415::3:3818977-3820978(-)
Zm00001d030675::1:152399313-152401314(+)
Zm00001d029903::1:93425755-93427756(-)
Zm00001d025343::10:114916150-114918151(+)
Zm00001d022280::7:174358585-174360586(-)
Zm00001d049986::4:57083570-57085571(-)
Zm00001d005343::2:170145725-170147726(-)
Zm00001d043466::3:200942379-200944380(+)
Zm00001d005270::2:166550425-166552426(+)
Zm00001d046959::9:113099468-113101469(+)
Zm00001d005805::2:189367773-189369774(-)
Zm00001d027544::1:7977396-7979397(+)
Zm00001d026677::10:149749880-149751881(+)
Zm00001d039772::3:14468248-14470249(+)
Zm00001d047418::9:129482558-129484559(+)
Zm00001d045848::9:43408925-43410926(+)
Zm00001d036364::6:85810839-85812840(-)
Zm00001d034258::1:288235187-288237188(+)
Zm00001d051017::4:137139854-137141855(-)
Zm00001d032272::1:219875341-219877342(+)
Zm00001d014683::5:58812074-58814075(+)
Zm00001d032114::1:213512670-213514671(-)
Zm00001d005758::2:186850473-186852474(+)
Zm00001d021948::7:166830150-166832151(-)
Zm00001d047093::9:118316260-118318261(-)
Zm00001d020675::7:127688993-127690994(-)
Zm00001d042853::3:182124955-182126956(+)
Zm00001d036784::6:100809745-100811746(-)
Zm00001d025024::10:100245919-100247920(-)
Zm00001d033931::1:278819797-278821798(+)
Zm00001d007153::2:223381169-223383170(-)
Zm00001d016794::5:176118327-176120328(-)
Zm00001d029341::1:66634283-66636284(+)
Zm00001d016490::5:164554731-164556732(-)
Zm00001d024105::10:45701738-45703739(+)
Zm00001d005029::2:154741577-154743578(+)
Zm00001d052806::4:201499594-201501595(-)
Zm00001d029170::1:60933810-60935811(-)
Zm00001d037277::6:119170390-119172391(-)
Zm00001d021481::7:153362961-153364962(-)
Zm00001d002098::2:5962615-5964616(+)
Zm00001d030996::1:172557774-172559775(+)
Zm00001d025712::10:126996963-126998964(+)
Zm00001d016395::5:160743513-160745514(+)
Zm00001d023578::10:10642475-10644476(-)
Zm00001d042043::3:148438006-148440007(+)
Zm00001d008929::8:25817966-25819967(-)
Zm00001d044920::9:7253104-7255105(-)
Zm00001d019668::7:49139122-49141123(+)
Zm00001d020178::7:97688496-97690497(+)
Zm00001d033038::1:248252646-248254647(-)
Zm00001d038672::6:162357920-162359921(-)
Zm00001d034710::1:300426235-300428236(-)
Zm00001d027537::1:7712725-7714726(+)
Zm00001d048861::4:6608646-6610647(-)
Zm00001d053956::4:244185247-244187248(+)
Zm00001d039176::6:171822726-171824727(+)
Zm00001d052395::4:189092197-189094198(-)
Zm00001d006849::2:217796418-217798419(+)
Zm00001d042140::3:153226298-153228299(-)
Zm00001d004344::2:105274143-105276144(-)
Zm00001d032830::1:239569395-239571396(+)
Zm00001d048010::9:147955016-147957017(+)
Zm00001d010720::8:125879729-125881730(-)
Zm00001d042909::3:183673504-183675505(+)
Zm00001d039487::3:5626595-5628596(-)
Zm00001d025721::10:127517302-127519303(+)
Zm00001d054095::4:246376019-246378020(+)
Zm00001d051959::4:175357698-175359699(-)
Zm00001d016302::5:156276169-156278170(+)
Zm00001d044821::9:3895508-3897509(+)
Zm00001d049743::4:42445880-42447881(+)
Zm00001d033388::1:261264893-261266894(+)
Zm00001d024373::10:67658571-67660572(-)
Zm00001d026542::10:147940911-147942912(+)
Zm00001d002943::2:27778691-27780692(-)
Zm00001d053220::4:220715944-220717945(+)
Zm00001d012287::8:171911007-171913008(+)
Zm00001d052498::4:191497300-191499301(-)
Zm00001d022267::7:174004692-174006693(-)
Zm00001d030159::1:109467883-109469884(+)
Zm00001d004248::2:95784507-95786508(+)
Zm00001d009359::8:59321911-59323912(-)
Zm00001d015195::5:78920696-78922697(+)
Zm00001d007312::2:227515288-227517289(-)
Zm00001d018105::5:214435985-214437986(+)
Zm00001d017118::5:185973045-185975046(+)
Zm00001d029011::1:54820755-54822756(+)
Zm00001d043898::3:213264244-213266245(+)
Zm00001d007700::2:237648590-237650591(-)
Zm00001d043590::3:204498495-204500496(-)
Zm00001d019251::7:24030126-24032127(+)
Zm00001d051727::4:168187945-168189946(+)
Zm00001d010426::8:114525754-114527755(+)
Zm00001d052053::4:177832421-177834422(+)
Zm00001d050166::4:70218952-70220953(-)
Zm00001d037375::6:123497288-123499289(+)
Zm00001d038300::6:153810854-153812855(-)
Zm00001d020396::7:111244055-111246056(-)
Zm00001d020797::7:133226499-133228500(+)
Zm00001d040067::3:25759925-25761926(-)
Zm00001d051304::4:152548585-152550586(-)
Zm00001d016393::5:160632642-160634643(-)
Zm00001d006377::2:206074499-206076500(+)
Zm00001d030312::1:121814363-121816364(-)
Zm00001d027359::1:3649532-3651533(+)
Zm00001d017324::5:192700994-192702995(+)
Zm00001d049602::4:36986430-36988431(-)
Zm00001d045783::9:38792449-38794450(+)
Zm00001d025617::10:124148243-124150244(-)
Zm00001d029422::1:69855393-69857394(-)
Zm00001d049391::4:28935530-28937531(-)
Zm00001d016952::5:181024108-181026109(-)
Zm00001d036177::6:75729757-75731758(-)
Zm00001d022519::7:179285128-179287129(+)
Zm00001d048009::9:147934400-147936401(+)
Zm00001d026111::10:138707716-138709717(-)
Zm00001d051724::4:168112981-168114982(+)
Zm00001d008188::8:747388-749389(-)
Zm00001d030464::1:134522179-134524180(-)
Zm00001d014083::5:31743500-31745501(+)
Zm00001d038870::6:166161049-166163050(-)
Zm00001d048979::4:11356234-11358235(+)
Zm00001d017165::5:187568282-187570283(-)
Zm00001d039043::6:169165839-169167840(-)
Zm00001d007705::2:237876135-237878136(+)
Zm00001d041690::3:133493228-133495229(-)
Zm00001d009539::8:69392989-69394990(-)
Zm00001d003648::2:51949505-51951506(-)
Zm00001d037084::6:111707845-111709846(-)
Zm00001d033169::1:252678341-252680342(+)
Zm00001d037687::6:133986294-133988295(-)
Zm00001d026175::10:140332411-140334412(+)
Zm00001d024631::10:81315185-81317186(-)
Zm00001d036818::6:101959140-101961141(+)
Zm00001d017416::5:195353432-195355433(+)
Zm00001d017597::5:201223127-201225128(-)
Zm00001d033150::1:252139258-252141259(-)
Zm00001d027450::1:5527457-5529458(+)
Zm00001d043393::3:198631648-198633649(+)
Zm00001d037840::6:139315298-139317299(+)
Zm00001d048592::4:920496-922497(-)
Zm00001d027897::1:17001028-17003029(-)
Zm00001d045621::9:29035885-29037886(+)
Zm00001d017481::5:197259809-197261810(+)
Zm00001d047765::9:141345899-141347900(-)
Zm00001d051958::4:175328415-175330416(-)
Zm00001d039370::3:2695774-2697775(-)
Zm00001d049476::4:31588590-31590591(-)
Zm00001d024710::10:84553132-84555133(-)
Zm00001d018937::7:9822829-9824830(-)
Zm00001d023450::10:5900564-5902565(+)
Zm00001d051730::4:168224381-168226382(+)
Zm00001d010064::8:98036765-98038766(+)
Zm00001d037091::6:111832021-111834022(+)
Zm00001d049835::4:47104137-47106138(+)
Zm00001d052471::4:190743170-190745171(-)
Zm00001d008630::8:15267304-15269305(+)
Zm00001d023275::10:1972257-1974258(+)
Zm00001d022242::7:173464353-173466354(+)
Zm00001d020383::7:110508255-110510256(-)
Zm00001d004387::2:107999331-108001332(-)
Zm00001d040916::3:78974245-78976246(+)
Zm00001d021267::7:147330850-147332851(-)
Zm00001d054014::4:245165072-245167073(+)
Zm00001d025774::10:129118327-129120328(+)
Zm00001d049407::4:29593734-29595735(+)
Zm00001d006481::2:209654044-209656045(-)
Zm00001d026591::10:148624926-148626927(+)
Zm00001d037228::6:116838044-116840045(+)
Zm00001d017689::5:204309433-204311434(+)
Zm00001d012064::8:167547077-167549078(-)
Zm00001d053542::4:233522442-233524443(-)
Zm00001d011598::8:155463277-155465278(+)
Zm00001d002084::2:5714785-5716786(-)
Zm00001d028657::1:42056084-42058085(-)
Zm00001d005638::2:181604623-181606624(+)
Zm00001d015335::5:85072440-85074441(+)
Zm00001d036751::6:99770537-99772538(-)
Zm00001d013844::5:22387427-22389428(-)
Zm00001d017326::5:192887384-192889385(+)
Zm00001d018535::5:222619623-222621624(+)
Zm00001d038389::6:156201241-156203242(+)
Zm00001d012902::5:1774897-1776898(+)
Zm00001d049324::4:26336806-26338807(-)
Zm00001d005682::2:183193322-183195323(+)
Zm00001d012212::8:170114288-170116289(+)
Zm00001d034036::1:281970832-281972833(-)
Zm00001d026446::10:145981478-145983479(-)
Zm00001d048151::9:150986159-150988160(-)
Zm00001d045220::9:16478997-16480998(+)
Zm00001d009338::8:56935508-56937509(+)
Zm00001d025548::10:121920406-121922407(+)
Zm00001d004768::2:137855739-137857740(-)
Zm00001d040757::3:63812137-63814138(-)
Zm00001d052367::4:188343711-188345712(-)
Zm00001d029151::1:60747485-60749486(-)
Zm00001d027361::1:3743907-3745908(-)
Zm00001d050337::4:82037936-82039937(+)
Zm00001d042095::3:150585610-150587611(-)
Zm00001d042540::3:171280952-171282953(-)
Zm00001d044690::3:234989108-234991109(-)
Zm00001d019254::7:24098344-24100345(+)
Zm00001d026712::10:150829978-150831979(+)
Zm00001d030557::1:143975921-143977922(-)
Zm00001d028000::1:19917746-19919747(+)
Zm00001d026580::10:148341585-148343586(+)
Zm00001d014108::5:32769542-32771543(+)
Zm00001d022283::7:174422267-174424268(-)
Zm00001d003162::2:34078660-34080661(+)
Zm00001d013744::5:19092896-19094897(+)
Zm00001d007071::2:221448421-221450422(+)
Zm00001d036932::6:106771860-106773861(+)
Zm00001d010436::8:115037869-115039870(-)
Zm00001d030659::1:151472148-151474149(-)
Zm00001d012749::8:179669802-179671803(+)
Zm00001d019545::7:41787995-41789996(-)
Zm00001d008266::8:3526057-3528058(+)
Zm00001d042830::3:181379228-181381229(-)
Zm00001d035302::6:20200991-20202992(+)
Zm00001d048732::4:4474892-4476893(-)
Zm00001d041105::3:97509121-97511122(-)
Zm00001d002514::2:14443250-14445251(+)
Zm00001d016285::5:155590591-155592592(+)
Zm00001d004346::2:105321597-105323598(+)
Zm00001d038728::6:163420281-163422282(-)
Zm00001d045519::9:25260935-25262936(-)
Zm00001d041791::3:138258881-138260882(-)
Zm00001d038874::6:166208502-166210503(-)
Zm00001d036395::6:86732275-86734276(-)
Zm00001d044203::3:221804614-221806615(+)
Zm00001d042608::3:173417922-173419923(+)
Zm00001d029529::1:74920721-74922722(-)
Zm00001d046508::9:93069656-93071657(-)
Zm00001d004543::2:117225148-117227149(-)
Zm00001d037384::6:123932694-123934695(-)
Zm00001d042611::3:173557673-173559674(+)
Zm00001d024975::10:97689205-97691206(-)
Zm00001d001871::2:2128095-2130096(-)
Zm00001d051961::4:175396832-175398833(-)
Zm00001d014814::5:64071855-64073856(-)
Zm00001d002054::2:5034999-5037000(+)
Zm00001d047916::9:145291191-145293192(+)
Zm00001d010514::8:118705203-118707204(+)
Zm00001d026010::10:135907951-135909952(-)
Zm00001d021362::7:149913555-149915556(-)
Zm00001d045231::9:16734579-16736580(-)
Zm00001d048609::4:1280450-1282451(-)
Zm00001d034818::1:302867820-302869821(+)
Zm00001d037377::6:123565397-123567398(+)
```
