## Supplementary material for "A comprehensive map of preferentially located motifs reveals distinct proximal *cis*-regulatory elements in plants": ACGGAAAG_containing_gene_set.txt

```
#Occurences of ACGGAAAG between -649 and -598 (positions relative to the transcription start site)
#34 sequences with ACGGAAAG in this interval
#0.13% of the sequences in promoter set with ACGGAAAG (set with 25199 sequences)
Zm00001d012362::8:173029013-173031014(-)
Zm00001d021169::7:144830508-144832509(-)
Zm00001d027430::1:5115815-5117816(-)
Zm00001d008715::8:17619379-17621380(-)
Zm00001d029307::1:65559190-65561191(+)
Zm00001d006749::2:215837411-215839412(+)
Zm00001d039519::3:6562453-6564454(+)
Zm00001d029468::1:72027269-72029270(+)
Zm00001d012764::8:180331161-180333162(+)
Zm00001d024438::10:70816369-70818370(+)
Zm00001d026129::10:139298234-139300235(-)
Zm00001d027900::1:17148010-17150011(-)
Zm00001d048093::9:149978352-149980353(+)
Zm00001d038861::6:166021391-166023392(-)
Zm00001d031856::1:204241778-204243779(+)
Zm00001d008724::8:17869815-17871816(+)
Zm00001d042267::3:158097297-158099298(+)
Zm00001d043534::3:203075744-203077745(-)
Zm00001d037326::6:121211895-121213896(+)
Zm00001d028382::1:32770310-32772311(+)
Zm00001d039982::3:21730879-21732880(+)
Zm00001d043288::3:194539163-194541164(+)
Zm00001d023416::10:5081581-5083582(-)
Zm00001d012064::8:167547077-167549078(-)
Zm00001d002778::2:22321160-22323161(+)
Zm00001d012367::8:173110063-173112064(-)
Zm00001d042626::3:174362275-174364276(+)
Zm00001d028436::1:34966092-34968093(-)
Zm00001d053721::4:239843795-239845796(+)
Zm00001d052720::4:198681519-198683520(+)
Zm00001d039491::3:5767859-5769860(-)
Zm00001d037646::6:132766635-132768636(-)
Zm00001d038976::6:168042747-168044748(-)
Zm00001d032130::1:213959141-213961142(-)
```
