## Supplementary material for "A comprehensive map of preferentially located motifs reveals distinct proximal *cis*-regulatory elements in plants": ACGGAAAT_containing_gene_set.txt

```
#Occurences of ACGGAAAT between -428 and -400 (positions relative to the transcription start site)
#26 sequences with ACGGAAAT in this interval
#0.10% of the sequences in promoter set with ACGGAAAT (set with 25199 sequences)
Zm00001d035632::6:37842339-37844340(+)
Zm00001d002501::2:14155308-14157309(-)
Zm00001d052030::4:176899983-176901984(-)
Zm00001d020506::7:119723807-119725808(+)
Zm00001d008472::8:9683918-9685919(+)
Zm00001d013105::5:4766139-4768140(-)
Zm00001d026706::10:150555300-150557301(+)
Zm00001d036985::6:108316022-108318023(+)
Zm00001d010161::8:102448475-102450476(-)
Zm00001d020772::7:131857148-131859149(-)
Zm00001d044358::3:225840151-225842152(+)
Zm00001d017926::5:210206939-210208940(-)
Zm00001d027478::1:6238322-6240323(+)
Zm00001d012197::8:169923145-169925146(+)
Zm00001d017613::5:201702770-201704771(-)
Zm00001d014172::5:34983151-34985152(-)
Zm00001d037458::6:126006290-126008291(-)
Zm00001d018374::5:219478017-219480018(-)
Zm00001d021881::7:165330391-165332392(+)
Zm00001d007012::2:220170457-220172458(+)
Zm00001d024684::10:83552257-83554258(-)
Zm00001d033818::1:274725409-274727410(+)
Zm00001d020590::7:123887542-123889543(-)
Zm00001d019527::7:40263812-40265813(+)
Zm00001d029039::1:55698708-55700709(+)
Zm00001d005919::2:192761953-192763954(-)
```
