## Supplementary material for "A comprehensive map of preferentially located motifs reveals distinct proximal *cis*-regulatory elements in plants": ACGGAACC_containing_gene_set.txt

```
#Occurences of ACGGAACC between -186 and -80 (positions relative to the transcription start site)
#67 sequences with ACGGAACC in this interval
#0.27% of the sequences in promoter set with ACGGAACC (set with 25199 sequences)
Zm00001d034592::1:297389185-297391186(-)
Zm00001d014405::5:44699627-44701628(+)
Zm00001d046705::9:102975246-102977247(-)
Zm00001d013528::5:13635784-13637785(+)
Zm00001d044152::3:220527271-220529272(-)
Zm00001d001804::2:1250127-1252128(+)
Zm00001d047479::9:131493098-131495099(+)
Zm00001d051306::4:152566193-152568194(-)
Zm00001d048727::4:4318862-4320863(-)
Zm00001d020245::7:101950194-101952195(-)
Zm00001d023669::10:14595640-14597641(-)
Zm00001d029538::1:75324328-75326329(-)
Zm00001d053318::4:225890070-225892071(-)
Zm00001d053340::4:226746641-226748642(-)
Zm00001d051670::4:166179820-166181821(+)
Zm00001d004140::2:86024884-86026885(+)
Zm00001d028695::1:43358823-43360824(-)
Zm00001d032190::1:216309087-216311088(+)
Zm00001d021502::7:154176211-154178212(-)
Zm00001d040400::3:41336300-41338301(+)
Zm00001d019897::7:73564717-73566718(-)
Zm00001d044056::3:218049988-218051989(-)
Zm00001d025620::10:124228210-124230211(+)
Zm00001d048417::9:155905020-155907021(-)
Zm00001d018498::5:221847295-221849296(+)
Zm00001d035286::6:19369806-19371807(+)
Zm00001d032403::1:225534147-225536148(+)
Zm00001d047721::9:139935041-139937042(+)
Zm00001d011704::8:159245369-159247370(-)
Zm00001d051906::4:174318427-174320428(-)
Zm00001d034547::1:295998387-296000388(-)
Zm00001d002497::2:14016042-14018043(+)
Zm00001d014252::5:38186107-38188108(+)
Zm00001d038796::6:164511003-164513004(+)
Zm00001d035496::6:29556467-29558468(-)
Zm00001d028719::1:44243979-44245980(-)
Zm00001d031481::1:191519627-191521628(+)
Zm00001d025401::10:117125276-117127277(+)
Zm00001d047244::9:123877745-123879746(-)
Zm00001d043437::3:199879556-199881557(-)
Zm00001d015204::5:79240709-79242710(+)
Zm00001d052840::4:202394123-202396124(-)
Zm00001d020916::7:136511655-136513656(+)
Zm00001d011329::8:146861697-146863698(+)
Zm00001d034738::1:300990317-300992318(+)
Zm00001d023294::10:2260953-2262954(+)
Zm00001d032633::1:232600545-232602546(+)
Zm00001d014416::5:45483462-45485463(+)
Zm00001d035346::6:22714957-22716958(+)
Zm00001d017012::5:182687300-182689301(+)
Zm00001d034765::1:301666896-301668897(-)
Zm00001d053072::4:212305989-212307990(-)
Zm00001d018472::5:221367796-221369797(+)
Zm00001d009968::8:92808716-92810717(+)
Zm00001d036916::6:106354825-106356826(-)
Zm00001d053277::4:223882107-223884108(+)
Zm00001d018056::5:213278175-213280176(+)
Zm00001d029148::1:60524516-60526517(-)
Zm00001d028748::1:45268316-45270317(-)
Zm00001d046710::9:103065705-103067706(-)
Zm00001d007102::2:222316936-222318937(+)
Zm00001d002003::2:4173047-4175048(-)
Zm00001d049654::4:38848480-38850481(+)
Zm00001d025640::10:124759448-124761449(+)
Zm00001d020288::7:104311270-104313271(+)
Zm00001d021236::7:146656809-146658810(+)
Zm00001d004084::2:80921813-80923814(-)
```
