## Supplementary material for "A comprehensive map of preferentially located motifs reveals distinct proximal *cis*-regulatory elements in plants": ACGGAATT_containing_gene_set.txt

```
#Occurences of ACGGAATT between -117 and 32 (positions relative to the transcription start site)
#87 sequences with ACGGAATT in this interval
#0.35% of the sequences in promoter set with ACGGAATT (set with 25199 sequences)
Zm00001d006798::2:216933589-216935590(+)
Zm00001d049443::4:30517355-30519356(+)
Zm00001d003531::2:46843574-46845575(-)
Zm00001d034840::1:303630452-303632453(-)
Zm00001d052178::4:181727932-181729933(+)
Zm00001d005151::2:161368344-161370345(-)
Zm00001d037097::6:112034685-112036686(+)
Zm00001d034409::1:292165951-292167952(-)
Zm00001d036940::6:106880859-106882860(-)
Zm00001d047861::9:143639141-143641142(+)
Zm00001d034493::1:294612903-294614904(+)
Zm00001d046214::9:72366558-72368559(+)
Zm00001d025948::10:134517863-134519864(+)
Zm00001d014702::5:59907638-59909639(+)
Zm00001d043146::3:190112197-190114198(-)
Zm00001d019398::7:32006004-32008005(-)
Zm00001d005736::2:185236392-185238393(-)
Zm00001d053702::4:239557033-239559034(-)
Zm00001d025727::10:127666898-127668899(+)
Zm00001d011064::8:137944578-137946579(+)
Zm00001d026283::10:142759345-142761346(+)
Zm00001d004921::2:148711117-148713118(-)
Zm00001d035947::6:61621551-61623552(-)
Zm00001d026286::10:142865830-142867831(-)
Zm00001d026287::10:142864975-142866976(+)
Zm00001d020845::7:134489306-134491307(-)
Zm00001d020764::7:131556448-131558449(+)
Zm00001d041863::3:141449289-141451290(-)
Zm00001d037127::6:113415522-113417523(+)
Zm00001d048459::9:156703547-156705548(+)
Zm00001d051932::4:174803762-174805763(-)
Zm00001d043736::3:208698184-208700185(+)
Zm00001d047483::9:131743822-131745823(-)
Zm00001d034183::1:285938040-285940041(-)
Zm00001d028999::1:54261684-54263685(+)
Zm00001d021061::7:141849555-141851556(+)
Zm00001d032664::1:233546581-233548582(+)
Zm00001d052695::4:197648959-197650960(+)
Zm00001d017699::5:204539680-204541681(-)
Zm00001d013801::5:20671783-20673784(+)
Zm00001d026041::10:136740103-136742104(+)
Zm00001d020058::7:89290986-89292987(+)
Zm00001d038187::6:150897571-150899572(-)
Zm00001d026312::10:143368209-143370210(+)
Zm00001d018505::5:222046732-222048733(+)
Zm00001d021221::7:146487760-146489761(+)
Zm00001d032651::1:233134996-233136997(-)
Zm00001d047755::9:140916773-140918774(+)
Zm00001d017893::5:209706343-209708344(-)
Zm00001d052721::4:198795823-198797824(-)
Zm00001d050336::4:82003412-82005413(+)
Zm00001d018177::5:215859739-215861740(-)
Zm00001d049661::4:39028533-39030534(+)
Zm00001d006219::2:202180529-202182530(-)
Zm00001d003886::2:65050349-65052350(+)
Zm00001d021844::7:164360890-164362891(-)
Zm00001d013109::5:4780011-4782012(+)
Zm00001d034048::1:282392907-282394908(-)
Zm00001d017134::5:186524159-186526160(+)
Zm00001d020224::7:100780182-100782183(+)
Zm00001d048412::9:155823801-155825802(-)
Zm00001d047428::9:129719029-129721030(+)
Zm00001d042474::3:168870305-168872306(-)
Zm00001d018506::5:222062898-222064899(+)
Zm00001d019666::7:49122040-49124041(-)
Zm00001d022259::7:173852581-173854582(-)
Zm00001d025825::10:130919595-130921596(+)
Zm00001d002433::2:12563852-12565853(-)
Zm00001d016374::5:159955379-159957380(+)
Zm00001d007678::2:237301637-237303638(-)
Zm00001d022388::7:176587685-176589686(+)
Zm00001d023445::10:5692329-5694330(-)
Zm00001d038653::6:161895853-161897854(-)
Zm00001d053664::4:238425605-238427606(-)
Zm00001d031687::1:198648274-198650275(-)
Zm00001d013639::5:16001114-16003115(-)
Zm00001d013186::5:6101469-6103470(+)
Zm00001d038100::6:147945362-147947363(-)
Zm00001d010161::8:102448475-102450476(-)
Zm00001d010113::8:99703380-99705381(+)
Zm00001d011926::8:164781403-164783404(-)
Zm00001d006333::2:204942955-204944956(-)
Zm00001d025052::10:101801211-101803212(+)
Zm00001d005106::2:158485414-158487415(-)
Zm00001d051609::4:164484029-164486030(-)
Zm00001d041090::3:96816358-96818359(-)
Zm00001d024421::10:70311178-70313179(+)
```
