## Supplementary material for "A comprehensive map of preferentially located motifs reveals distinct proximal *cis*-regulatory elements in plants": ACGGCCTA_containing_gene_set.txt

```
#Occurences of ACGGCCTA between -448 and -345 (positions relative to the transcription start site)
#94 sequences with ACGGCCTA in this interval
#0.37% of the sequences in promoter set with ACGGCCTA (set with 25199 sequences)
Zm00001d042848::3:181945505-181947506(+)
Zm00001d009242::8:46228710-46230711(+)
Zm00001d028097::1:22893904-22895905(-)
Zm00001d044180::3:221248492-221250493(+)
Zm00001d048386::9:155335962-155337963(+)
Zm00001d051510::4:160973658-160975659(+)
Zm00001d024278::10:61395774-61397775(+)
Zm00001d024459::10:71760474-71762475(-)
Zm00001d046511::9:93194900-93196901(-)
Zm00001d048184::9:151926157-151928158(+)
Zm00001d015683::5:107118304-107120305(+)
Zm00001d035294::6:19586719-19588720(+)
Zm00001d024910::10:94434703-94436704(+)
Zm00001d006262::2:203183695-203185696(-)
Zm00001d037833::6:139170172-139172173(+)
Zm00001d051755::4:168936693-168938694(-)
Zm00001d004876::2:145770290-145772291(-)
Zm00001d042827::3:181270455-181272456(-)
Zm00001d024600::10:79989693-79991694(+)
Zm00001d005744::2:185662310-185664311(+)
Zm00001d002794::2:22813698-22815699(+)
Zm00001d030703::1:154504419-154506420(-)
Zm00001d007865::2:241254809-241256810(+)
Zm00001d023747::10:18442195-18444196(-)
Zm00001d019105::7:16886470-16888471(+)
Zm00001d003100::2:32064389-32066390(-)
Zm00001d047639::9:137822653-137824654(+)
Zm00001d014728::5:60858716-60860717(-)
Zm00001d024209::10:56569096-56571097(-)
Zm00001d002402::2:11997801-11999802(-)
Zm00001d004075::2:80536537-80538538(-)
Zm00001d009967::8:92804970-92806971(+)
Zm00001d052674::4:196904789-196906790(-)
Zm00001d010113::8:99703380-99705381(+)
Zm00001d048383::9:155285341-155287342(+)
Zm00001d008765::8:19527779-19529780(-)
Zm00001d032227::1:217947371-217949372(-)
Zm00001d047810::9:142360087-142362088(-)
Zm00001d038312::6:154180760-154182761(-)
Zm00001d035511::6:30355855-30357856(-)
Zm00001d046638::9:100060804-100062805(-)
Zm00001d006180::2:200829044-200831045(+)
Zm00001d006124::2:199256199-199258200(-)
Zm00001d038104::6:148053628-148055629(-)
Zm00001d052980::4:207107982-207109983(-)
Zm00001d010145::8:101317025-101319026(-)
Zm00001d024199::10:55249395-55251396(-)
Zm00001d039608::3:8849381-8851382(+)
Zm00001d050934::4:132597931-132599932(+)
Zm00001d053696::4:239315148-239317149(-)
Zm00001d030881::1:165230235-165232236(+)
Zm00001d010924::8:133672781-133674782(+)
Zm00001d034761::1:301512133-301514134(+)
Zm00001d026637::10:149250584-149252585(+)
Zm00001d051118::4:144243312-144245313(-)
Zm00001d005419::2:173365155-173367156(+)
Zm00001d025309::10:113730119-113732120(-)
Zm00001d033153::1:252245262-252247263(+)
Zm00001d047811::9:142368703-142370704(+)
Zm00001d026482::10:146766667-146768668(+)
Zm00001d018952::7:10372255-10374256(-)
Zm00001d052830::4:202078494-202080495(-)
Zm00001d020806::7:133442380-133444381(+)
Zm00001d005135::2:160465341-160467342(-)
Zm00001d031411::1:189278448-189280449(-)
Zm00001d032534::1:229829772-229831773(+)
Zm00001d014587::5:54427197-54429198(-)
Zm00001d002399::2:11971342-11973343(-)
Zm00001d031457::1:190942560-190944561(-)
Zm00001d043688::3:207416662-207418663(+)
Zm00001d047809::9:142343263-142345264(+)
Zm00001d039667::3:11443218-11445219(-)
Zm00001d007289::2:226919361-226921362(-)
Zm00001d015715::5:111143017-111145018(-)
Zm00001d047605::9:136921777-136923778(-)
Zm00001d022150::7:171310140-171312141(+)
Zm00001d044049::3:217800479-217802480(-)
Zm00001d007345::2:229260981-229262982(-)
Zm00001d038862::6:166029475-166031476(-)
Zm00001d015244::5:80937056-80939057(-)
Zm00001d039890::3:18009049-18011050(+)
Zm00001d010923::8:133673022-133675023(-)
Zm00001d015622::5:101913080-101915081(+)
Zm00001d034222::1:287044875-287046876(+)
Zm00001d015500::5:94104611-94106612(-)
Zm00001d044865::9:5840797-5842798(-)
Zm00001d027784::1:13439225-13441226(-)
Zm00001d009114::8:37232454-37234455(-)
Zm00001d050411::4:86642364-86644365(+)
Zm00001d029709::1:83410901-83412902(+)
Zm00001d034544::1:295924076-295926077(+)
Zm00001d005024::2:154433882-154435883(+)
Zm00001d037853::6:139799084-139801085(-)
Zm00001d027973::1:18909454-18911455(-)
```
