## Supplementary material for "A comprehensive map of preferentially located motifs reveals distinct proximal *cis*-regulatory elements in plants": ACGGCGTC_containing_gene_set.txt

```
#Occurences of ACGGCGTC between 387 and 442 (positions relative to the transcription start site)
#93 sequences with ACGGCGTC in this interval
#0.37% of the sequences in promoter set with ACGGCGTC (set with 25199 sequences)
Zm00001d005453::2:174634622-174636623(+)
Zm00001d015025::5:72693688-72695689(-)
Zm00001d026649::10:149380711-149382712(+)
Zm00001d042343::3:162176591-162178592(-)
Zm00001d039086::6:169731921-169733922(+)
Zm00001d010062::8:97853754-97855755(+)
Zm00001d003509::2:46247127-46249128(-)
Zm00001d027525::1:7405722-7407723(-)
Zm00001d053395::4:229170217-229172218(+)
Zm00001d035294::6:19586719-19588720(+)
Zm00001d021948::7:166830150-166832151(-)
Zm00001d039520::3:6770333-6772334(-)
Zm00001d010673::8:123815766-123817767(+)
Zm00001d029290::1:64987711-64989712(-)
Zm00001d023246::10:1444095-1446096(+)
Zm00001d050004::4:59019085-59021086(-)
Zm00001d051206::4:148680335-148682336(-)
Zm00001d019280::7:25459078-25461079(-)
Zm00001d034839::1:303572211-303574212(+)
Zm00001d051896::4:173893938-173895939(+)
Zm00001d041057::3:93564618-93566619(+)
Zm00001d049748::4:42990110-42992111(-)
Zm00001d042638::3:174858287-174860288(-)
Zm00001d020875::7:135221097-135223098(-)
Zm00001d041914::3:143310825-143312826(+)
Zm00001d006254::2:202894409-202896410(+)
Zm00001d046254::9:76909415-76911416(-)
Zm00001d038742::6:163658478-163660479(-)
Zm00001d048019::9:148175855-148177856(-)
Zm00001d016285::5:155590591-155592592(+)
Zm00001d032610::1:232014363-232016364(+)
Zm00001d018235::5:217141909-217143910(+)
Zm00001d037941::6:142908476-142910477(+)
Zm00001d035925::6:60487798-60489799(+)
Zm00001d032744::1:237052384-237054385(+)
Zm00001d040589::3:51742020-51744021(-)
Zm00001d028532::1:38403005-38405006(-)
Zm00001d014084::5:31809896-31811897(-)
Zm00001d007765::2:239269099-239271100(-)
Zm00001d009057::8:33666710-33668711(-)
Zm00001d041444::3:120185268-120187269(+)
Zm00001d008706::8:17462247-17464248(-)
Zm00001d051036::4:137982260-137984261(-)
Zm00001d020400::7:111429052-111431053(+)
Zm00001d047115::9:119208936-119210937(+)
Zm00001d003121::2:32866438-32868439(-)
Zm00001d010813::8:128623028-128625029(+)
Zm00001d038726::6:163372559-163374560(+)
Zm00001d007857::2:241014292-241016293(+)
Zm00001d007938::2:243479225-243481226(-)
Zm00001d001852::2:1946595-1948596(-)
Zm00001d003867::2:64010224-64012225(+)
Zm00001d052663::4:196377743-196379744(-)
Zm00001d003190::2:35066812-35068813(-)
Zm00001d020689::7:128595366-128597367(-)
Zm00001d039301::3:1327117-1329118(-)
Zm00001d047856::9:143531831-143533832(+)
Zm00001d034995::6:1301415-1303416(-)
Zm00001d044431::3:227754422-227756423(-)
Zm00001d019035::7:13727025-13729026(+)
Zm00001d032776::1:237890536-237892537(-)
Zm00001d025404::10:117396455-117398456(-)
Zm00001d019504::7:38020233-38022234(-)
Zm00001d050007::4:59044739-59046740(-)
Zm00001d041987::3:146667338-146669339(+)
Zm00001d036175::6:75715341-75717342(-)
Zm00001d037215::6:116215561-116217562(+)
Zm00001d009167::8:40632546-40634547(-)
Zm00001d029785::1:86775870-86777871(-)
Zm00001d028863::1:48937427-48939428(-)
Zm00001d047698::9:139492979-139494980(+)
Zm00001d019226::7:22698761-22700762(-)
Zm00001d031971::1:208251390-208253391(+)
Zm00001d022461::7:178147805-178149806(-)
Zm00001d026370::10:144450762-144452763(+)
Zm00001d031749::1:200684821-200686822(+)
Zm00001d032896::1:242001360-242003361(-)
Zm00001d012067::8:167568728-167570729(-)
Zm00001d008628::8:15227621-15229622(-)
Zm00001d029699::1:83059158-83061159(-)
Zm00001d009939::8:90767043-90769044(+)
Zm00001d046044::9:58532763-58534764(+)
Zm00001d024691::10:83697289-83699290(-)
Zm00001d011661::8:157817393-157819394(-)
Zm00001d005750::2:186082995-186084996(-)
Zm00001d009084::8:35523273-35525274(-)
Zm00001d041870::3:141624872-141626873(-)
Zm00001d047579::9:136184231-136186232(+)
Zm00001d036238::6:78465294-78467295(-)
Zm00001d002412::2:12177460-12179461(-)
Zm00001d048416::9:155901508-155903509(-)
Zm00001d017333::5:193209337-193211338(-)
Zm00001d009628::8:73833759-73835760(+)
```
