## Supplementary material for "A comprehensive map of preferentially located motifs reveals distinct proximal *cis*-regulatory elements in plants": ACGGCGTT_containing_gene_set.txt

```
#Occurences of ACGGCGTT between -339 and -291 (positions relative to the transcription start site)
#39 sequences with ACGGCGTT in this interval
#0.15% of the sequences in promoter set with ACGGCGTT (set with 25199 sequences)
Zm00001d034544::1:295924076-295926077(+)
Zm00001d035722::6:43058476-43060477(+)
Zm00001d044865::9:5840797-5842798(-)
Zm00001d052980::4:207107982-207109983(-)
Zm00001d005419::2:173365155-173367156(+)
Zm00001d032534::1:229829772-229831773(+)
Zm00001d045424::9:21658739-21660740(-)
Zm00001d022150::7:171310140-171312141(+)
Zm00001d030881::1:165230235-165232236(+)
Zm00001d002064::2:5195256-5197257(-)
Zm00001d052191::4:182741778-182743779(+)
Zm00001d015244::5:80937056-80939057(-)
Zm00001d019105::7:16886470-16888471(+)
Zm00001d009167::8:40632546-40634547(-)
Zm00001d039890::3:18009049-18011050(+)
Zm00001d019130::7:18333023-18335024(+)
Zm00001d024459::10:71760474-71762475(-)
Zm00001d050217::4:74115994-74117995(-)
Zm00001d048184::9:151926157-151928158(+)
Zm00001d041691::3:133496081-133498082(+)
Zm00001d048511::9:157572707-157574708(+)
Zm00001d028363::1:32143679-32145680(+)
Zm00001d024209::10:56569096-56571097(-)
Zm00001d052674::4:196904789-196906790(-)
Zm00001d018096::5:214121122-214123123(-)
Zm00001d018952::7:10372255-10374256(-)
Zm00001d027429::1:5108153-5110154(-)
Zm00001d026482::10:146766667-146768668(+)
Zm00001d043688::3:207416662-207418663(+)
Zm00001d048386::9:155335962-155337963(+)
Zm00001d035898::6:58736213-58738214(-)
Zm00001d035511::6:30355855-30357856(-)
Zm00001d033364::1:260348626-260350627(-)
Zm00001d038027::6:145582987-145584988(+)
Zm00001d014066::5:31261443-31263444(+)
Zm00001d026637::10:149250584-149252585(+)
Zm00001d024278::10:61395774-61397775(+)
Zm00001d009242::8:46228710-46230711(+)
Zm00001d027278::1:1532657-1534658(-)
```
