## Supplementary material for "A comprehensive map of preferentially located motifs reveals distinct proximal *cis*-regulatory elements in plants": ACGGCTT_containing_gene_set.txt

```
#Occurences of ACGGCTT between -364 and -356 (positions relative to the transcription start site)
#29 sequences with ACGGCTT in this interval
#0.12% of the sequences in promoter set with ACGGCTT (set with 25199 sequences)
Zm00001d003993::2:74155272-74157273(-)
Zm00001d051510::4:160973658-160975659(+)
Zm00001d052533::4:192457754-192459755(-)
Zm00001d034512::1:295269257-295271258(-)
Zm00001d023350::10:3916058-3918059(-)
Zm00001d008765::8:19527779-19529780(-)
Zm00001d035672::6:40183963-40185964(+)
Zm00001d002101::2:5978585-5980586(+)
Zm00001d047810::9:142360087-142362088(-)
Zm00001d049511::4:32888319-32890320(+)
Zm00001d018952::7:10372255-10374256(-)
Zm00001d013405::5:10493732-10495733(-)
Zm00001d047605::9:136921777-136923778(-)
Zm00001d043688::3:207416662-207418663(+)
Zm00001d047809::9:142343263-142345264(+)
Zm00001d047811::9:142368703-142370704(+)
Zm00001d053569::4:234847022-234849023(-)
Zm00001d049612::4:37640867-37642868(-)
Zm00001d044865::9:5840797-5842798(-)
Zm00001d019568::7:43297234-43299235(+)
Zm00001d024910::10:94434703-94436704(+)
Zm00001d047639::9:137822653-137824654(+)
Zm00001d034222::1:287044875-287046876(+)
Zm00001d026156::10:139983044-139985045(-)
Zm00001d039070::6:169540765-169542766(-)
Zm00001d005024::2:154433882-154435883(+)
Zm00001d025413::10:117930567-117932568(-)
Zm00001d051546::4:162061928-162063929(+)
Zm00001d035945::6:61614481-61616482(+)
```
