## Supplementary material for "A comprehensive map of preferentially located motifs reveals distinct proximal *cis*-regulatory elements in plants": ACGGCTTA_containing_gene_set.txt

```
#Occurences of ACGGCTTA between -370 and -339 (positions relative to the transcription start site)
#30 sequences with ACGGCTTA in this interval
#0.12% of the sequences in promoter set with ACGGCTTA (set with 25199 sequences)
Zm00001d024910::10:94434703-94436704(+)
Zm00001d032718::1:235936294-235938295(+)
Zm00001d051510::4:160973658-160975659(+)
Zm00001d047811::9:142368703-142370704(+)
Zm00001d020806::7:133442380-133444381(+)
Zm00001d053569::4:234847022-234849023(-)
Zm00001d025413::10:117930567-117932568(-)
Zm00001d037853::6:139799084-139801085(-)
Zm00001d047601::9:136756899-136758900(+)
Zm00001d026637::10:149250584-149252585(+)
Zm00001d047810::9:142360087-142362088(-)
Zm00001d002064::2:5195256-5197257(-)
Zm00001d018952::7:10372255-10374256(-)
Zm00001d031411::1:189278448-189280449(-)
Zm00001d005024::2:154433882-154435883(+)
Zm00001d032534::1:229829772-229831773(+)
Zm00001d047605::9:136921777-136923778(-)
Zm00001d024278::10:61395774-61397775(+)
Zm00001d012119::8:168449484-168451485(-)
Zm00001d048386::9:155335962-155337963(+)
Zm00001d026482::10:146766667-146768668(+)
Zm00001d044865::9:5840797-5842798(-)
Zm00001d016343::5:158389940-158391941(+)
Zm00001d023350::10:3916058-3918059(-)
Zm00001d043688::3:207416662-207418663(+)
Zm00001d047809::9:142343263-142345264(+)
Zm00001d034222::1:287044875-287046876(+)
Zm00001d024209::10:56569096-56571097(-)
Zm00001d036148::6:74546068-74548069(+)
Zm00001d008765::8:19527779-19529780(-)
```
