## Supplementary material for "A comprehensive map of preferentially located motifs reveals distinct proximal *cis*-regulatory elements in plants": ACGGGACC_containing_gene_set.txt

```
#Occurences of ACGGGACC between -383 and -250 (positions relative to the transcription start site)
#109 sequences with ACGGGACC in this interval
#0.43% of the sequences in promoter set with ACGGGACC (set with 25199 sequences)
Zm00001d034503::1:294740069-294742070(+)
Zm00001d023343::10:3823248-3825249(+)
Zm00001d044193::3:221627949-221629950(-)
Zm00001d043428::3:199531853-199533854(-)
Zm00001d009242::8:46228710-46230711(+)
Zm00001d051576::4:163288041-163290042(-)
Zm00001d051755::4:168936693-168938694(-)
Zm00001d043688::3:207416662-207418663(+)
Zm00001d008376::8:6703560-6705561(+)
Zm00001d052980::4:207107982-207109983(-)
Zm00001d040577::3:50993579-50995580(-)
Zm00001d024278::10:61395774-61397775(+)
Zm00001d022150::7:171310140-171312141(+)
Zm00001d039856::3:16785415-16787416(+)
Zm00001d003100::2:32064389-32066390(-)
Zm00001d044865::9:5840797-5842798(-)
Zm00001d042733::3:178488288-178490289(-)
Zm00001d007289::2:226919361-226921362(-)
Zm00001d048184::9:151926157-151928158(+)
Zm00001d015244::5:80937056-80939057(-)
Zm00001d002925::2:26737009-26739010(-)
Zm00001d049771::4:44023542-44025543(+)
Zm00001d052830::4:202078494-202080495(-)
Zm00001d049916::4:52463291-52465292(+)
Zm00001d016980::5:181879364-181881365(-)
Zm00001d037853::6:139799084-139801085(-)
Zm00001d026637::10:149250584-149252585(+)
Zm00001d036382::6:86300296-86302297(+)
Zm00001d026482::10:146766667-146768668(+)
Zm00001d005149::2:161140791-161142792(+)
Zm00001d044391::3:226842745-226844746(+)
Zm00001d030703::1:154504419-154506420(-)
Zm00001d024209::10:56569096-56571097(-)
Zm00001d041514::3:125125909-125127910(-)
Zm00001d018952::7:10372255-10374256(-)
Zm00001d048386::9:155335962-155337963(+)
Zm00001d044180::3:221248492-221250493(+)
Zm00001d052674::4:196904789-196906790(-)
Zm00001d009926::8:89593877-89595878(-)
Zm00001d005024::2:154433882-154435883(+)
Zm00001d053818::4:241642394-241644395(+)
Zm00001d016393::5:160632642-160634643(-)
Zm00001d002705::2:19812736-19814737(+)
Zm00001d019105::7:16886470-16888471(+)
Zm00001d051116::4:143958886-143960887(+)
Zm00001d027784::1:13439225-13441226(-)
Zm00001d051843::4:171967779-171969780(-)
Zm00001d007035::2:220604422-220606423(+)
Zm00001d015683::5:107118304-107120305(+)
Zm00001d030593::1:147204542-147206543(+)
Zm00001d038688::6:162604659-162606660(-)
Zm00001d010145::8:101317025-101319026(-)
Zm00001d008765::8:19527779-19529780(-)
Zm00001d040084::3:26934730-26936731(-)
Zm00001d030581::1:146068253-146070254(+)
Zm00001d048944::4:10374566-10376567(+)
Zm00001d024807::10:88841904-88843905(-)
Zm00001d013543::5:13966398-13968399(-)
Zm00001d029709::1:83410901-83412902(+)
Zm00001d010923::8:133673022-133675023(-)
Zm00001d034544::1:295924076-295926077(+)
Zm00001d019230::7:23065088-23067089(-)
Zm00001d050823::4:124719883-124721884(+)
Zm00001d050217::4:74115994-74117995(-)
Zm00001d036682::6:97480147-97482148(+)
Zm00001d003551::2:47841158-47843159(+)
Zm00001d024459::10:71760474-71762475(-)
Zm00001d031411::1:189278448-189280449(-)
Zm00001d014364::5:42933690-42935691(-)
Zm00001d020806::7:133442380-133444381(+)
Zm00001d008417::8:8200146-8202147(+)
Zm00001d039890::3:18009049-18011050(+)
Zm00001d042150::3:153852891-153854892(+)
Zm00001d015622::5:101913080-101915081(+)
Zm00001d011352::8:147823813-147825814(-)
Zm00001d034222::1:287044875-287046876(+)
Zm00001d053888::4:243028847-243030848(+)
Zm00001d015500::5:94104611-94106612(-)
Zm00001d023747::10:18442195-18444196(-)
Zm00001d017647::5:202989363-202991364(+)
Zm00001d047811::9:142368703-142370704(+)
Zm00001d045084::9:12047174-12049175(-)
Zm00001d050155::4:69591406-69593407(+)
Zm00001d047809::9:142343263-142345264(+)
Zm00001d005419::2:173365155-173367156(+)
Zm00001d017473::5:196993698-196995699(+)
Zm00001d007290::2:226918902-226920903(+)
Zm00001d046861::9:108448672-108450673(+)
Zm00001d053754::4:240519634-240521635(-)
Zm00001d018349::5:219011020-219013021(-)
Zm00001d032534::1:229829772-229831773(+)
Zm00001d040126::3:28538408-28540409(+)
Zm00001d039628::3:9474211-9476212(-)
Zm00001d050934::4:132597931-132599932(+)
Zm00001d025760::10:128640246-128642247(+)
Zm00001d005744::2:185662310-185664311(+)
Zm00001d006917::2:219338751-219340752(+)
Zm00001d046511::9:93194900-93196901(-)
Zm00001d025309::10:113730119-113732120(-)
Zm00001d035511::6:30355855-30357856(-)
Zm00001d034609::1:297762362-297764363(-)
Zm00001d024910::10:94434703-94436704(+)
Zm00001d030222::1:114051201-114053202(+)
Zm00001d047810::9:142360087-142362088(-)
Zm00001d047605::9:136921777-136923778(-)
Zm00001d046638::9:100060804-100062805(-)
Zm00001d022586::7:180371982-180373983(-)
Zm00001d032694::1:234844728-234846729(-)
Zm00001d051510::4:160973658-160975659(+)
```
