## Supplementary material for "A comprehensive map of preferentially located motifs reveals distinct proximal *cis*-regulatory elements in plants": ACGGGCAC_containing_gene_set.txt

```
#Occurences of ACGGGCAC between -129 and -54 (positions relative to the transcription start site)
#157 sequences with ACGGGCAC in this interval
#0.62% of the sequences in promoter set with ACGGGCAC (set with 25199 sequences)
Zm00001d011604::8:155680413-155682414(-)
Zm00001d006369::2:205906911-205908912(+)
Zm00001d011790::8:161666192-161668193(-)
Zm00001d017433::5:195846821-195848822(+)
Zm00001d002320::2:10192080-10194081(-)
Zm00001d047589::9:136498909-136500910(-)
Zm00001d024217::10:57146002-57148003(-)
Zm00001d040489::3:46468389-46470390(+)
Zm00001d009091::8:35626232-35628233(-)
Zm00001d007462::2:232255015-232257016(-)
Zm00001d041099::3:97284650-97286651(+)
Zm00001d051183::4:147597807-147599808(+)
Zm00001d017005::5:182539817-182541818(-)
Zm00001d013923::5:24945140-24947141(-)
Zm00001d029397::1:68937738-68939739(-)
Zm00001d042005::3:147029715-147031716(+)
Zm00001d048013::9:148007117-148009118(-)
Zm00001d004941::2:149619082-149621083(-)
Zm00001d039919::3:19354788-19356789(+)
Zm00001d029228::1:63152556-63154557(-)
Zm00001d008230::8:2035817-2037818(-)
Zm00001d049898::4:51370419-51372420(+)
Zm00001d044208::3:221907291-221909292(+)
Zm00001d018012::5:211982281-211984282(-)
Zm00001d013733::5:18863369-18865370(-)
Zm00001d029544::1:75658669-75660670(-)
Zm00001d039843::3:16525841-16527842(-)
Zm00001d017217::5:189239656-189241657(+)
Zm00001d045970::9:50871767-50873768(+)
Zm00001d002143::2:6642334-6644335(-)
Zm00001d020288::7:104311270-104313271(+)
Zm00001d051180::4:147441511-147443512(+)
Zm00001d048494::9:157162773-157164774(+)
Zm00001d003020::2:29643589-29645590(-)
Zm00001d003022::2:29677018-29679019(-)
Zm00001d032227::1:217947371-217949372(-)
Zm00001d049699::4:40546166-40548167(+)
Zm00001d039042::6:169141629-169143630(+)
Zm00001d052614::4:194777570-194779571(+)
Zm00001d027631::1:9496450-9498451(+)
Zm00001d020114::7:93594587-93596588(+)
Zm00001d011248::8:144590601-144592602(-)
Zm00001d026514::10:147435935-147437936(+)
Zm00001d012850::5:1083139-1085140(+)
Zm00001d025192::10:108464415-108466416(-)
Zm00001d035266::6:18675455-18677456(-)
Zm00001d002616::2:16819315-16821316(+)
Zm00001d049679::4:39830448-39832449(+)
Zm00001d002577::2:15923425-15925426(+)
Zm00001d018144::5:215391163-215393164(+)
Zm00001d040562::3:49884820-49886821(+)
Zm00001d010648::8:122890426-122892427(-)
Zm00001d053340::4:226746641-226748642(-)
Zm00001d011259::8:144806674-144808675(-)
Zm00001d051769::4:169021657-169023658(-)
Zm00001d053277::4:223882107-223884108(+)
Zm00001d053094::4:213445591-213447592(+)
Zm00001d030562::1:144196810-144198811(-)
Zm00001d008481::8:9838436-9840437(-)
Zm00001d047299::9:125987369-125989370(-)
Zm00001d026420::10:145445020-145447021(-)
Zm00001d050577::4:101825107-101827108(+)
Zm00001d006634::2:213074284-213076285(+)
Zm00001d050081::4:64817763-64819764(+)
Zm00001d041713::3:134680708-134682709(-)
Zm00001d026099::10:138484005-138486006(+)
Zm00001d036497::6:90605042-90607043(-)
Zm00001d036192::6:76622969-76624970(+)
Zm00001d022000::7:167812812-167814813(-)
Zm00001d019893::7:73480050-73482051(-)
Zm00001d011479::8:151743059-151745060(+)
Zm00001d023783::10:19976908-19978909(-)
Zm00001d028719::1:44243979-44245980(-)
Zm00001d011244::8:144399773-144401774(-)
Zm00001d019383::7:30993817-30995818(-)
Zm00001d031734::1:200081757-200083758(-)
Zm00001d020245::7:101950194-101952195(-)
Zm00001d040159::3:29653334-29655335(+)
Zm00001d005287::2:167710488-167712489(+)
Zm00001d032403::1:225534147-225536148(+)
Zm00001d039111::6:170225495-170227496(-)
Zm00001d036420::6:87681861-87683862(+)
Zm00001d013199::5:6336031-6338032(+)
Zm00001d019489::7:36793023-36795024(-)
Zm00001d042982::3:185782469-185784470(-)
Zm00001d020083::7:90823773-90825774(-)
Zm00001d051457::4:159347026-159349027(-)
Zm00001d020916::7:136511655-136513656(+)
Zm00001d012411::8:174033314-174035315(-)
Zm00001d021202::7:145863210-145865211(+)
Zm00001d002937::2:27419077-27421078(+)
Zm00001d048792::4:5626502-5628503(+)
Zm00001d023759::10:19062573-19064574(-)
Zm00001d035861::6:57252661-57254662(-)
Zm00001d014582::5:54366783-54368784(+)
Zm00001d006426::2:207631219-207633220(+)
Zm00001d020421::7:113084609-113086610(+)
Zm00001d001918::2:2918324-2920325(+)
Zm00001d051048::4:138663115-138665116(+)
Zm00001d017012::5:182687300-182689301(+)
Zm00001d033901::1:278090545-278092546(-)
Zm00001d038255::6:152443583-152445584(-)
Zm00001d033948::1:279364599-279366600(+)
Zm00001d015861::5:127018143-127020144(+)
Zm00001d020201::7:98880410-98882411(+)
Zm00001d007854::2:240968195-240970196(+)
Zm00001d014994::5:71397396-71399397(-)
Zm00001d028732::1:44547292-44549293(+)
Zm00001d044152::3:220527271-220529272(-)
Zm00001d047721::9:139935041-139937042(+)
Zm00001d026374::10:144603645-144605646(+)
Zm00001d006033::2:195818577-195820578(-)
Zm00001d030574::1:144879555-144881556(+)
Zm00001d009512::8:68436815-68438816(+)
Zm00001d004084::2:80921813-80923814(-)
Zm00001d028441::1:35123334-35125335(+)
Zm00001d025104::10:104271190-104273191(+)
Zm00001d002583::2:15997116-15999117(-)
Zm00001d033927::1:278714211-278716212(+)
Zm00001d030693::1:153703067-153705068(-)
Zm00001d022444::7:177864722-177866723(-)
Zm00001d033356::1:260109295-260111296(+)
Zm00001d051934::4:174843039-174845040(-)
Zm00001d030773::1:159069558-159071559(-)
Zm00001d028016::1:20359959-20361960(-)
Zm00001d053903::4:243363763-243365764(+)
Zm00001d009676::8:75412252-75414253(-)
Zm00001d003516::2:46376469-46378470(+)
Zm00001d021215::7:146370700-146372701(+)
Zm00001d030280::1:118771538-118773539(+)
Zm00001d001855::2:1961296-1963297(+)
Zm00001d035436::6:25381088-25383089(-)
Zm00001d019971::7:81152103-81154104(-)
Zm00001d035346::6:22714957-22716958(+)
Zm00001d012897::5:1758517-1760518(-)
Zm00001d032315::1:221922761-221924762(-)
Zm00001d019897::7:73564717-73566718(-)
Zm00001d044056::3:218049988-218051989(-)
Zm00001d038256::6:152463861-152465862(-)
Zm00001d038383::6:156031916-156033917(+)
Zm00001d031518::1:192622093-192624094(-)
Zm00001d028903::1:50229898-50231899(+)
Zm00001d020289::7:104318207-104320208(-)
Zm00001d031989::1:208899270-208901271(+)
Zm00001d011704::8:159245369-159247370(-)
Zm00001d029538::1:75324328-75326329(-)
Zm00001d029483::1:72605454-72607455(-)
Zm00001d021502::7:154176211-154178212(-)
Zm00001d048449::9:156615218-156617219(+)
Zm00001d028184::1:25737043-25739044(-)
Zm00001d046710::9:103065705-103067706(-)
Zm00001d031754::1:200813453-200815454(+)
Zm00001d037822::6:138797270-138799271(-)
Zm00001d009037::8:31005113-31007114(-)
Zm00001d044998::9:9672706-9674707(-)
Zm00001d029390::1:68590824-68592825(+)
Zm00001d028725::1:44364856-44366857(-)
```
