## Supplementary material for "A comprehensive map of preferentially located motifs reveals distinct proximal *cis*-regulatory elements in plants": ACGGGCAT_containing_gene_set.txt

```
#Occurences of ACGGGCAT between -114 and -53 (positions relative to the transcription start site)
#107 sequences with ACGGGCAT in this interval
#0.42% of the sequences in promoter set with ACGGGCAT (set with 25199 sequences)
Zm00001d038834::6:165388510-165390511(+)
Zm00001d032817::1:239150370-239152371(+)
Zm00001d004516::2:116132759-116134760(-)
Zm00001d037139::6:113725928-113727929(+)
Zm00001d006230::2:202411473-202413474(-)
Zm00001d018722::7:3099598-3101599(-)
Zm00001d034150::1:285137207-285139208(+)
Zm00001d005779::2:188020033-188022034(-)
Zm00001d039886::3:17687441-17689442(+)
Zm00001d034219::1:287002907-287004908(-)
Zm00001d046261::9:77153617-77155618(-)
Zm00001d004744::2:135503032-135505033(+)
Zm00001d007535::2:234247439-234249440(+)
Zm00001d005832::2:190307552-190309553(+)
Zm00001d006319::2:204430998-204432999(+)
Zm00001d026185::10:140540561-140542562(-)
Zm00001d038017::6:145292155-145294156(+)
Zm00001d016821::5:177259272-177261273(-)
Zm00001d035770::6:46881702-46883703(-)
Zm00001d044280::3:223965409-223967410(+)
Zm00001d042022::3:147648047-147650048(+)
Zm00001d013475::5:12421039-12423040(+)
Zm00001d013733::5:18863369-18865370(-)
Zm00001d051265::4:151149436-151151437(+)
Zm00001d049857::4:48656211-48658212(+)
Zm00001d010989::8:136032372-136034373(+)
Zm00001d004840::2:143077580-143079581(+)
Zm00001d030437::1:133020480-133022481(+)
Zm00001d034735::1:300978901-300980902(-)
Zm00001d025700::10:126771226-126773227(+)
Zm00001d030316::1:122020302-122022303(-)
Zm00001d010887::8:132232217-132234218(+)
Zm00001d025302::10:113397948-113399949(-)
Zm00001d048538::9:158094460-158096461(+)
Zm00001d049097::4:15959211-15961212(+)
Zm00001d017938::5:210400654-210402655(-)
Zm00001d005543::2:178129162-178131163(-)
Zm00001d045645::9:30796622-30798623(-)
Zm00001d021278::7:147636388-147638389(-)
Zm00001d027612::1:9007450-9009451(+)
Zm00001d011214::8:143199886-143201887(+)
Zm00001d017692::5:204452860-204454861(-)
Zm00001d025052::10:101801211-101803212(+)
Zm00001d050205::4:73444975-73446976(+)
Zm00001d027898::1:17058078-17060079(+)
Zm00001d049106::4:16169290-16171291(-)
Zm00001d017555::5:199471601-199473602(-)
Zm00001d011807::8:161918726-161920727(-)
Zm00001d003345::2:41019378-41021379(-)
Zm00001d052729::4:199201824-199203825(+)
Zm00001d051541::4:161913839-161915840(-)
Zm00001d009268::8:49302850-49304851(-)
Zm00001d034736::1:300978015-300980016(+)
Zm00001d018843::7:7093848-7095849(+)
Zm00001d039062::6:169448528-169450529(+)
Zm00001d032417::1:225913162-225915163(-)
Zm00001d032986::1:245814991-245816992(+)
Zm00001d017521::5:198551580-198553581(-)
Zm00001d011848::8:162679664-162681665(-)
Zm00001d030711::1:154989719-154991720(-)
Zm00001d003690::2:54521135-54523136(-)
Zm00001d021889::7:165488120-165490121(+)
Zm00001d046694::9:102719455-102721456(-)
Zm00001d013622::5:15685978-15687979(+)
Zm00001d051954::4:175234679-175236680(+)
Zm00001d032484::1:228139392-228141393(-)
Zm00001d035302::6:20200991-20202992(+)
Zm00001d015533::5:96257727-96259728(+)
Zm00001d053263::4:223173597-223175598(+)
Zm00001d007068::2:221310873-221312874(+)
Zm00001d039484::3:5604432-5606433(+)
Zm00001d047631::9:137490552-137492553(-)
Zm00001d029136::1:60084548-60086549(+)
Zm00001d014848::5:65460768-65462769(-)
Zm00001d030710::1:154976954-154978955(-)
Zm00001d024779::10:87527742-87529743(-)
Zm00001d046230::9:73364844-73366845(-)
Zm00001d048011::9:147987904-147989905(+)
Zm00001d052975::4:206853166-206855167(+)
Zm00001d028057::1:21778641-21780642(+)
Zm00001d013523::5:13542763-13544764(+)
Zm00001d028884::1:49596657-49598658(-)
Zm00001d044657::3:234238190-234240191(-)
Zm00001d017066::5:184298782-184300783(+)
Zm00001d032223::1:217835868-217837869(+)
Zm00001d040755::3:63753216-63755217(-)
Zm00001d012667::8:178300933-178302934(+)
Zm00001d048047::9:148735280-148737281(+)
Zm00001d048459::9:156703547-156705548(+)
Zm00001d035288::6:19438585-19440586(-)
Zm00001d007224::2:225127987-225129988(-)
Zm00001d041718::3:134926067-134928068(-)
Zm00001d041531::3:126092143-126094144(-)
Zm00001d033972::1:279898520-279900521(+)
Zm00001d025539::10:121726342-121728343(+)
Zm00001d003636::2:51258209-51260210(+)
Zm00001d039143::6:171007418-171009419(-)
Zm00001d036798::6:101219738-101221739(+)
Zm00001d035898::6:58736213-58738214(-)
Zm00001d005968::2:194117032-194119033(-)
Zm00001d008688::8:17179996-17181997(-)
Zm00001d019699::7:51764186-51766187(-)
Zm00001d051363::4:155988767-155990768(+)
Zm00001d043859::3:212300080-212302081(-)
Zm00001d051518::4:161178862-161180863(+)
Zm00001d033165::1:252587073-252589074(-)
Zm00001d021930::7:166041922-166043923(+)
```
