## Supplementary material for "A comprehensive map of preferentially located motifs reveals distinct proximal *cis*-regulatory elements in plants": ACGGGCTG_containing_gene_set.txt

```
#Occurences of ACGGGCTG between 324 and 454 (positions relative to the transcription start site)
#117 sequences with ACGGGCTG in this interval
#0.46% of the sequences in promoter set with ACGGGCTG (set with 25199 sequences)
Zm00001d026434::10:145758930-145760931(-)
Zm00001d013720::5:18480730-18482731(-)
Zm00001d013278::5:7697193-7699194(+)
Zm00001d039613::3:9082577-9084578(+)
Zm00001d051363::4:155988767-155990768(+)
Zm00001d047807::9:142291724-142293725(+)
Zm00001d041612::3:129687470-129689471(-)
Zm00001d034070::1:283085784-283087785(+)
Zm00001d020638::7:125922209-125924210(-)
Zm00001d020675::7:127688993-127690994(-)
Zm00001d046254::9:76909415-76911416(-)
Zm00001d015407::5:88560395-88562396(+)
Zm00001d032492::1:228333551-228335552(-)
Zm00001d037059::6:110982370-110984371(-)
Zm00001d002000::2:4153903-4155904(-)
Zm00001d023595::10:11317697-11319698(-)
Zm00001d045731::9:35768134-35770135(+)
Zm00001d010813::8:128623028-128625029(+)
Zm00001d019217::7:22229547-22231548(+)
Zm00001d046490::9:92159169-92161170(+)
Zm00001d010416::8:113894472-113896473(-)
Zm00001d004452::2:113082682-113084683(-)
Zm00001d031101::1:177234238-177236239(+)
Zm00001d047059::9:116852499-116854500(+)
Zm00001d045180::9:15321198-15323199(+)
Zm00001d038742::6:163658478-163660479(-)
Zm00001d022043::7:168539484-168541485(-)
Zm00001d027993::1:19602046-19604047(+)
Zm00001d015927::5:131792818-131794819(+)
Zm00001d011917::8:164543624-164545625(-)
Zm00001d022496::7:178786658-178788659(-)
Zm00001d041948::3:144973988-144975989(-)
Zm00001d034735::1:300978901-300980902(-)
Zm00001d020717::7:129915442-129917443(+)
Zm00001d011989::8:166004809-166006810(+)
Zm00001d048432::9:156171470-156173471(+)
Zm00001d040816::3:67781328-67783329(-)
Zm00001d028522::1:38047191-38049192(-)
Zm00001d005798::2:189025129-189027130(-)
Zm00001d022223::7:173078592-173080593(+)
Zm00001d022344::7:175931186-175933187(-)
Zm00001d005251::2:165786865-165788866(-)
Zm00001d045096::9:12384708-12386709(-)
Zm00001d012022::8:166709618-166711619(+)
Zm00001d036647::6:96202823-96204824(+)
Zm00001d049563::4:35299050-35301051(+)
Zm00001d034052::1:282584594-282586595(+)
Zm00001d029783::1:86735634-86737635(-)
Zm00001d017845::5:208604535-208606536(-)
Zm00001d030711::1:154989719-154991720(-)
Zm00001d012501::8:175531475-175533476(-)
Zm00001d041556::3:127110504-127112505(+)
Zm00001d037175::6:114788442-114790443(+)
Zm00001d019923::7:76635721-76637722(-)
Zm00001d019076::7:15479279-15481280(-)
Zm00001d017926::5:210206939-210208940(-)
Zm00001d033990::1:280545148-280547149(-)
Zm00001d014147::5:34123346-34125347(-)
Zm00001d002258::2:9079846-9081847(+)
Zm00001d003188::2:35039654-35041655(-)
Zm00001d048011::9:147987904-147989905(+)
Zm00001d038395::6:156300875-156302876(+)
Zm00001d027544::1:7977396-7979397(+)
Zm00001d025899::10:133319307-133321308(-)
Zm00001d013406::5:10500823-10502824(-)
Zm00001d044015::3:216529510-216531511(+)
Zm00001d051343::4:155257057-155259058(+)
Zm00001d014479::5:49672527-49674528(-)
Zm00001d007764::2:239264958-239266959(-)
Zm00001d036416::6:87479567-87481568(+)
Zm00001d011853::8:162804416-162806417(+)
Zm00001d024898::10:93631208-93633209(-)
Zm00001d049822::4:46354617-46356618(-)
Zm00001d034439::1:292991396-292993397(+)
Zm00001d048983::4:11479731-11481732(-)
Zm00001d012923::5:1992394-1994395(+)
Zm00001d005157::2:161571287-161573288(+)
Zm00001d013304::5:8166750-8168751(+)
Zm00001d042667::3:176039957-176041958(-)
Zm00001d015997::5:138127764-138129765(-)
Zm00001d022343::7:175915589-175917590(-)
Zm00001d022346::7:175970383-175972384(-)
Zm00001d003707::2:55658154-55660155(+)
Zm00001d017152::5:187134031-187136032(-)
Zm00001d052825::4:202032404-202034405(+)
Zm00001d029778::1:86529923-86531924(-)
Zm00001d051608::4:164443463-164445464(-)
Zm00001d052385::4:188825181-188827182(+)
Zm00001d026406::10:145323803-145325804(-)
Zm00001d006486::2:209689225-209691226(-)
Zm00001d025580::10:122854094-122856095(+)
Zm00001d038905::6:166767814-166769815(-)
Zm00001d035702::6:41776380-41778381(+)
Zm00001d005391::2:172031414-172033415(+)
Zm00001d015559::5:97470368-97472369(+)
Zm00001d041867::3:141612826-141614827(+)
Zm00001d039181::6:172034439-172036440(+)
Zm00001d009268::8:49302850-49304851(-)
Zm00001d013719::5:18433845-18435846(-)
Zm00001d028293::1:29412154-29414155(-)
Zm00001d054015::4:245184365-245186366(+)
Zm00001d036933::6:106779956-106781957(-)
Zm00001d028651::1:41799900-41801901(+)
Zm00001d035995::6:65186917-65188918(+)
Zm00001d006446::2:208455626-208457627(+)
Zm00001d052792::4:201130287-201132288(-)
Zm00001d019450::7:34345609-34347610(+)
Zm00001d009174::8:40916497-40918498(+)
Zm00001d022218::7:172978929-172980930(+)
Zm00001d008406::8:7830090-7832091(+)
Zm00001d039304::3:1394038-1396039(+)
Zm00001d029853::1:90317679-90319680(-)
Zm00001d017473::5:196993698-196995699(+)
Zm00001d045386::9:20253260-20255261(+)
Zm00001d002036::2:4851296-4853297(-)
Zm00001d033187::1:253275337-253277338(-)
Zm00001d013533::5:13759891-13761892(+)
```
