## Supplementary material for "A comprehensive map of preferentially located motifs reveals distinct proximal *cis*-regulatory elements in plants": ACGGTATG_containing_gene_set.txt

```
#Occurences of ACGGTATG between -914 and -809 (positions relative to the transcription start site)
#41 sequences with ACGGTATG in this interval
#0.16% of the sequences in promoter set with ACGGTATG (set with 25199 sequences)
Zm00001d045576::9:27085897-27087898(+)
Zm00001d022195::7:172626912-172628913(+)
Zm00001d032931::1:243610381-243612382(+)
Zm00001d005594::2:180122753-180124754(-)
Zm00001d026293::10:143088970-143090971(-)
Zm00001d022373::7:176274549-176276550(-)
Zm00001d053060::4:211444130-211446131(-)
Zm00001d015269::5:82142187-82144188(+)
Zm00001d016378::5:160087127-160089128(-)
Zm00001d053295::4:224783593-224785594(-)
Zm00001d046545::9:95155220-95157221(+)
Zm00001d002603::2:16546085-16548086(+)
Zm00001d042437::3:167221858-167223859(-)
Zm00001d026612::10:148924349-148926350(+)
Zm00001d025747::10:128271592-128273593(+)
Zm00001d043477::3:201454161-201456162(-)
Zm00001d006386::2:206342489-206344490(-)
Zm00001d049571::4:35624832-35626833(-)
Zm00001d031514::1:192435160-192437161(+)
Zm00001d033407::1:262148721-262150722(+)
Zm00001d005472::2:175350954-175352955(-)
Zm00001d029274::1:64515328-64517329(-)
Zm00001d027355::1:3574706-3576707(-)
Zm00001d013380::5:10059330-10061331(-)
Zm00001d003246::2:37615615-37617616(+)
Zm00001d050062::4:63284556-63286557(+)
Zm00001d029673::1:82103295-82105296(-)
Zm00001d009314::8:54504299-54506300(-)
Zm00001d002703::2:19701727-19703728(+)
Zm00001d022490::7:178666969-178668970(-)
Zm00001d041767::3:136597175-136599176(+)
Zm00001d028484::1:36592454-36594455(-)
Zm00001d048066::9:149281934-149283935(+)
Zm00001d038006::6:144944435-144946436(+)
Zm00001d026131::10:139322774-139324775(-)
Zm00001d043164::3:190400287-190402288(-)
Zm00001d025192::10:108464415-108466416(-)
Zm00001d025141::10:106317286-106319287(+)
Zm00001d041436::3:119389024-119391025(+)
Zm00001d032508::1:228911686-228913687(+)
Zm00001d016658::5:171576136-171578137(-)
```
