## Supplementary material for "A comprehensive map of preferentially located motifs reveals distinct proximal *cis*-regulatory elements in plants": ACGGTTCA_containing_gene_set.txt

```
#Occurences of ACGGTTCA between -425 and -331 (positions relative to the transcription start site)
#115 sequences with ACGGTTCA in this interval
#0.46% of the sequences in promoter set with ACGGTTCA (set with 25199 sequences)
Zm00001d047810::9:142360087-142362088(-)
Zm00001d047605::9:136921777-136923778(-)
Zm00001d049289::4:24584880-24586881(-)
Zm00001d026482::10:146766667-146768668(+)
Zm00001d032325::1:222558984-222560985(+)
Zm00001d050328::4:81519495-81521496(+)
Zm00001d005419::2:173365155-173367156(+)
Zm00001d033952::1:279494139-279496140(+)
Zm00001d010608::8:121800179-121802180(-)
Zm00001d030881::1:165230235-165232236(+)
Zm00001d047811::9:142368703-142370704(+)
Zm00001d017576::5:200174935-200176936(-)
Zm00001d050217::4:74115994-74117995(-)
Zm00001d008953::8:26882731-26884732(-)
Zm00001d020848::7:134492501-134494502(+)
Zm00001d011847::8:162656484-162658485(-)
Zm00001d040550::3:49052482-49054483(-)
Zm00001d008765::8:19527779-19529780(-)
Zm00001d014376::5:43557234-43559235(-)
Zm00001d015244::5:80937056-80939057(-)
Zm00001d015333::5:84886884-84888885(-)
Zm00001d019245::7:23696735-23698736(+)
Zm00001d041331::3:112435674-112437675(-)
Zm00001d048184::9:151926157-151928158(+)
Zm00001d024459::10:71760474-71762475(-)
Zm00001d030296::1:120069217-120071218(+)
Zm00001d034544::1:295924076-295926077(+)
Zm00001d004810::2:140749808-140751809(-)
Zm00001d018952::7:10372255-10374256(-)
Zm00001d041095::3:97128713-97130714(-)
Zm00001d051820::4:170833406-170835407(+)
Zm00001d047809::9:142343263-142345264(+)
Zm00001d013678::5:17149939-17151940(-)
Zm00001d025725::10:127599072-127601073(+)
Zm00001d005744::2:185662310-185664311(+)
Zm00001d020120::7:94098517-94100518(+)
Zm00001d010924::8:133672781-133674782(+)
Zm00001d029511::1:73860255-73862256(+)
Zm00001d005764::2:187151466-187153467(-)
Zm00001d039703::3:12594967-12596968(+)
Zm00001d049974::4:56343385-56345386(-)
Zm00001d020329::7:106852341-106854342(+)
Zm00001d018912::7:9136416-9138417(-)
Zm00001d030603::1:147912100-147914101(+)
Zm00001d009326::8:56110251-56112252(-)
Zm00001d040094::3:27363823-27365824(-)
Zm00001d026463::10:146327023-146329024(-)
Zm00001d040679::3:57621066-57623067(+)
Zm00001d044801::9:2727159-2729160(+)
Zm00001d040213::3:32147137-32149138(+)
Zm00001d044865::9:5840797-5842798(-)
Zm00001d051510::4:160973658-160975659(+)
Zm00001d011855::8:162938267-162940268(+)
Zm00001d020041::7:88136758-88138759(-)
Zm00001d031794::1:202095005-202097006(-)
Zm00001d005031::2:154982225-154984226(+)
Zm00001d031749::1:200684821-200686822(+)
Zm00001d024057::10:40371438-40373439(+)
Zm00001d024488::10:73837883-73839884(+)
Zm00001d035511::6:30355855-30357856(-)
Zm00001d031411::1:189278448-189280449(-)
Zm00001d010143::8:101196076-101198077(-)
Zm00001d007442::2:231783994-231785995(+)
Zm00001d024910::10:94434703-94436704(+)
Zm00001d019105::7:16886470-16888471(+)
Zm00001d006698::2:214595197-214597198(-)
Zm00001d003828::2:61150091-61152092(-)
Zm00001d010852::8:130479481-130481482(-)
Zm00001d001864::2:2076139-2078140(-)
Zm00001d050614::4:104547798-104549799(+)
Zm00001d021068::7:142051637-142053638(+)
Zm00001d008856::8:22779526-22781527(+)
Zm00001d026149::10:139802668-139804669(+)
Zm00001d003879::2:64585066-64587067(+)
Zm00001d034222::1:287044875-287046876(+)
Zm00001d023689::10:15574322-15576323(-)
Zm00001d046638::9:100060804-100062805(-)
Zm00001d022150::7:171310140-171312141(+)
Zm00001d039978::3:21465248-21467249(+)
Zm00001d024278::10:61395774-61397775(+)
Zm00001d042727::3:178252342-178254343(+)
Zm00001d042135::3:152768478-152770479(-)
Zm00001d045160::9:14628822-14630823(+)
Zm00001d052674::4:196904789-196906790(-)
Zm00001d052830::4:202078494-202080495(-)
Zm00001d029251::1:63832815-63834816(+)
Zm00001d009610::8:72972221-72974222(+)
Zm00001d013597::5:15104382-15106383(-)
Zm00001d050978::4:134814862-134816863(+)
Zm00001d005024::2:154433882-154435883(+)
Zm00001d031872::1:204946668-204948669(+)
Zm00001d043688::3:207416662-207418663(+)
Zm00001d020387::7:110770829-110772830(-)
Zm00001d024440::10:70866135-70868136(-)
Zm00001d052980::4:207107982-207109983(-)
Zm00001d035823::6:53477423-53479424(-)
Zm00001d010923::8:133673022-133675023(-)
Zm00001d028313::1:30343836-30345837(-)
Zm00001d003983::2:73523641-73525642(+)
Zm00001d024193::10:54918697-54920698(+)
Zm00001d024787::10:88366370-88368371(-)
Zm00001d031583::1:195480442-195482443(+)
Zm00001d020806::7:133442380-133444381(+)
Zm00001d046511::9:93194900-93196901(-)
Zm00001d014845::5:65245097-65247098(-)
Zm00001d009242::8:46228710-46230711(+)
Zm00001d050670::4:114196186-114198187(+)
Zm00001d034562::1:296440897-296442898(-)
Zm00001d023552::10:9847377-9849378(+)
Zm00001d015870::5:127452818-127454819(+)
Zm00001d020972::7:138222055-138224056(+)
Zm00001d018461::5:221212421-221214422(+)
Zm00001d048386::9:155335962-155337963(+)
Zm00001d040851::3:71657125-71659126(-)
Zm00001d009515::8:68509923-68511924(-)
```
