## Supplementary material for "A comprehensive map of preferentially located motifs reveals distinct proximal *cis*-regulatory elements in plants": ACGGTTGT_containing_gene_set.txt

```
#Occurences of ACGGTTGT between 230 and 262 (positions relative to the transcription start site)
#46 sequences with ACGGTTGT in this interval
#0.18% of the sequences in promoter set with ACGGTTGT (set with 25199 sequences)
Zm00001d012870::5:1410264-1412265(-)
Zm00001d009240::8:45923715-45925716(-)
Zm00001d018621::7:1243652-1245653(-)
Zm00001d023476::10:6859896-6861897(+)
Zm00001d002703::2:19701727-19703728(+)
Zm00001d019853::7:70485347-70487348(-)
Zm00001d041975::3:146345386-146347387(-)
Zm00001d030648::1:150687934-150689935(+)
Zm00001d038397::6:156311835-156313836(+)
Zm00001d053721::4:239843795-239845796(+)
Zm00001d019941::7:78279716-78281717(-)
Zm00001d048203::9:152375610-152377611(+)
Zm00001d041695::3:133724778-133726779(+)
Zm00001d049395::4:29103997-29105998(+)
Zm00001d012112::8:168391736-168393737(-)
Zm00001d010990::8:136107110-136109111(-)
Zm00001d037177::6:114826574-114828575(-)
Zm00001d010083::8:98784785-98786786(-)
Zm00001d030330::1:122752965-122754966(+)
Zm00001d051481::4:160050420-160052421(-)
Zm00001d005519::2:177084844-177086845(+)
Zm00001d013537::5:13911312-13913313(-)
Zm00001d036759::6:99956370-99958371(-)
Zm00001d021923::7:165956964-165958965(-)
Zm00001d036511::6:90947955-90949956(-)
Zm00001d013701::5:17882097-17884098(+)
Zm00001d031830::1:203040300-203042301(+)
Zm00001d021260::7:147098094-147100095(+)
Zm00001d023234::10:982190-984191(+)
Zm00001d010349::8:110700756-110702757(-)
Zm00001d016479::5:164266061-164268062(-)
Zm00001d041274::3:109615180-109617181(-)
Zm00001d036876::6:105420642-105422643(-)
Zm00001d007565::2:234946765-234948766(+)
Zm00001d034838::1:303464302-303466303(+)
Zm00001d007963::2:244275459-244277460(-)
Zm00001d002638::2:17669084-17671085(+)
Zm00001d049701::4:40570491-40572492(+)
Zm00001d019510::7:38445554-38447555(+)
Zm00001d028771::1:46016081-46018082(+)
Zm00001d030374::1:127339805-127341806(-)
Zm00001d008824::8:21739238-21741239(+)
Zm00001d005997::2:194949701-194951702(+)
Zm00001d024114::10:46727676-46729677(-)
Zm00001d052338::4:187388656-187390657(+)
Zm00001d048000::9:147666840-147668841(-)
```
