## Supplementary material for "A comprehensive map of preferentially located motifs reveals distinct proximal *cis*-regulatory elements in plants": ACGTAAG_containing_gene_set.txt

```
#Occurences of ACGTAAG between 377 and 387 (positions relative to the transcription start site)
#25 sequences with ACGTAAG in this interval
#0.10% of the sequences in promoter set with ACGTAAG (set with 25199 sequences)
Zm00001d034533::1:295782039-295784040(-)
Zm00001d043834::3:211154158-211156159(+)
Zm00001d038964::6:167832680-167834681(+)
Zm00001d023234::10:982190-984191(+)
Zm00001d013537::5:13911312-13913313(-)
Zm00001d006080::2:197573605-197575606(+)
Zm00001d039046::6:169229978-169231979(-)
Zm00001d017864::5:209120964-209122965(-)
Zm00001d012870::5:1410264-1412265(-)
Zm00001d049701::4:40570491-40572492(+)
Zm00001d005519::2:177084844-177086845(+)
Zm00001d046660::9:100851123-100853124(+)
Zm00001d010990::8:136107110-136109111(-)
Zm00001d036511::6:90947955-90949956(-)
Zm00001d007963::2:244275459-244277460(-)
Zm00001d030786::1:159727148-159729149(-)
Zm00001d012394::8:173520610-173522611(+)
Zm00001d041975::3:146345386-146347387(-)
Zm00001d037177::6:114826574-114828575(-)
Zm00001d023476::10:6859896-6861897(+)
Zm00001d010143::8:101196076-101198077(-)
Zm00001d014306::5:40415415-40417416(-)
Zm00001d038944::6:167400927-167402928(-)
Zm00001d010349::8:110700756-110702757(-)
Zm00001d017867::5:209145342-209147343(-)
```
