## Supplementary material for "A comprehensive map of preferentially located motifs reveals distinct proximal *cis*-regulatory elements in plants": ACGTATTC_containing_gene_set.txt

```
#Occurences of ACGTATTC between 110 and 151 (positions relative to the transcription start site)
#47 sequences with ACGTATTC in this interval
#0.19% of the sequences in promoter set with ACGTATTC (set with 25199 sequences)
Zm00001d041202::3:105278123-105280124(+)
Zm00001d041975::3:146345386-146347387(-)
Zm00001d002713::2:20016404-20018405(-)
Zm00001d016472::5:163708271-163710272(-)
Zm00001d013537::5:13911312-13913313(-)
Zm00001d010083::8:98784785-98786786(-)
Zm00001d039686::3:11852855-11854856(-)
Zm00001d037177::6:114826574-114828575(-)
Zm00001d032035::1:210089774-210091775(-)
Zm00001d043529::3:202961766-202963767(-)
Zm00001d004624::2:122504788-122506789(-)
Zm00001d048000::9:147666840-147668841(-)
Zm00001d015063::5:73843615-73845616(+)
Zm00001d047712::9:139747946-139749947(+)
Zm00001d047945::9:145927845-145929846(+)
Zm00001d041695::3:133724778-133726779(+)
Zm00001d033490::1:264085701-264087702(-)
Zm00001d030374::1:127339805-127341806(-)
Zm00001d021318::7:148757646-148759647(+)
Zm00001d024114::10:46727676-46729677(-)
Zm00001d036511::6:90947955-90949956(-)
Zm00001d038011::6:145086293-145088294(+)
Zm00001d044694::3:235064511-235066512(+)
Zm00001d021260::7:147098094-147100095(+)
Zm00001d023476::10:6859896-6861897(+)
Zm00001d018059::5:213448955-213450956(+)
Zm00001d005519::2:177084844-177086845(+)
Zm00001d012870::5:1410264-1412265(-)
Zm00001d010349::8:110700756-110702757(-)
Zm00001d008824::8:21739238-21741239(+)
Zm00001d012418::8:174167990-174169991(+)
Zm00001d007963::2:244275459-244277460(-)
Zm00001d048040::9:148599129-148601130(+)
Zm00001d023234::10:982190-984191(+)
Zm00001d051481::4:160050420-160052421(-)
Zm00001d010431::8:114838277-114840278(+)
Zm00001d048836::4:6150790-6152791(+)
Zm00001d012575::8:176839221-176841222(-)
Zm00001d011887::8:163951116-163953117(+)
Zm00001d010192::8:103465613-103467614(-)
Zm00001d023755::10:18799800-18801801(+)
Zm00001d021370::7:150113127-150115128(-)
Zm00001d043574::3:204280686-204282687(-)
Zm00001d047895::9:144529229-144531230(+)
Zm00001d053721::4:239843795-239845796(+)
Zm00001d019853::7:70485347-70487348(-)
Zm00001d028373::1:32470595-32472596(+)
```
