## Supplementary material for "A comprehensive map of preferentially located motifs reveals distinct proximal *cis*-regulatory elements in plants": ACGTCAA_containing_gene_set.txt

```
#Occurences of ACGTCAA between 302 and 353 (positions relative to the transcription start site)
#170 sequences with ACGTCAA in this interval
#0.67% of the sequences in promoter set with ACGTCAA (set with 25199 sequences)
Zm00001d007853::2:240958743-240960744(+)
Zm00001d034222::1:287044875-287046876(+)
Zm00001d041265::3:109136558-109138559(+)
Zm00001d034523::1:295620247-295622248(-)
Zm00001d050145::4:69075108-69077109(-)
Zm00001d030618::1:148821377-148823378(+)
Zm00001d035647::6:38174220-38176221(-)
Zm00001d032516::1:229141562-229143563(-)
Zm00001d020402::7:111547096-111549097(+)
Zm00001d002625::2:17153482-17155483(-)
Zm00001d048507::9:157491599-157493600(+)
Zm00001d045326::9:19065211-19067212(-)
Zm00001d051261::4:151011819-151013820(+)
Zm00001d020780::7:132448505-132450506(-)
Zm00001d048135::9:150650841-150652842(-)
Zm00001d046611::9:98776952-98778953(-)
Zm00001d039983::3:21766127-21768128(-)
Zm00001d006869::2:218299017-218301018(+)
Zm00001d008548::8:12670226-12672227(+)
Zm00001d038380::6:155925230-155927231(+)
Zm00001d031575::1:195068334-195070335(-)
Zm00001d046781::9:105703138-105705139(-)
Zm00001d049075::4:14907669-14909670(-)
Zm00001d031411::1:189278448-189280449(-)
Zm00001d023497::10:7359420-7361421(+)
Zm00001d021480::7:153347177-153349178(+)
Zm00001d051510::4:160973658-160975659(+)
Zm00001d053991::4:244776705-244778706(+)
Zm00001d052830::4:202078494-202080495(-)
Zm00001d005507::2:176647409-176649410(+)
Zm00001d002316::2:10156019-10158020(+)
Zm00001d015887::5:129135927-129137928(-)
Zm00001d046017::9:55196778-55198779(+)
Zm00001d024910::10:94434703-94436704(+)
Zm00001d027441::1:5433965-5435966(-)
Zm00001d009931::8:90451515-90453516(-)
Zm00001d010945::8:134567359-134569360(+)
Zm00001d043688::3:207416662-207418663(+)
Zm00001d028319::1:30563058-30565059(-)
Zm00001d045876::9:45288564-45290565(-)
Zm00001d007173::2:223806666-223808667(+)
Zm00001d045616::9:28907960-28909961(-)
Zm00001d010220::8:104633041-104635042(+)
Zm00001d009979::8:93237641-93239642(+)
Zm00001d005981::2:194591267-194593268(+)
Zm00001d007213::2:224819839-224821840(-)
Zm00001d040133::3:28853781-28855782(-)
Zm00001d024874::10:91750839-91752840(+)
Zm00001d019243::7:23654825-23656826(+)
Zm00001d042378::3:163832786-163834787(+)
Zm00001d013828::5:21565163-21567164(-)
Zm00001d015252::5:81416835-81418836(-)
Zm00001d047143::9:120015250-120017251(+)
Zm00001d010840::8:129738030-129740031(+)
Zm00001d008645::8:15644029-15646030(+)
Zm00001d039106::6:170127082-170129083(+)
Zm00001d031514::1:192435160-192437161(+)
Zm00001d005247::2:165584236-165586237(+)
Zm00001d012283::8:171846734-171848735(+)
Zm00001d032534::1:229829772-229831773(+)
Zm00001d047811::9:142368703-142370704(+)
Zm00001d013664::5:16765345-16767346(+)
Zm00001d005223::2:164330865-164332866(+)
Zm00001d008925::8:25524325-25526326(-)
Zm00001d049254::4:22960066-22962067(-)
Zm00001d016152::5:147336017-147338018(+)
Zm00001d012103::8:168302368-168304369(+)
Zm00001d051376::4:156412645-156414646(+)
Zm00001d036014::6:66265349-66267350(-)
Zm00001d037427::6:125222560-125224561(-)
Zm00001d002673::2:18909117-18911118(-)
Zm00001d031727::1:199718142-199720143(-)
Zm00001d047810::9:142360087-142362088(-)
Zm00001d019054::7:14311089-14313090(-)
Zm00001d018952::7:10372255-10374256(-)
Zm00001d016333::5:157774194-157776195(-)
Zm00001d037853::6:139799084-139801085(-)
Zm00001d047605::9:136921777-136923778(-)
Zm00001d030106::1:106129014-106131015(-)
Zm00001d015254::5:81447647-81449648(-)
Zm00001d036682::6:97480147-97482148(+)
Zm00001d030703::1:154504419-154506420(-)
Zm00001d009609::8:72970807-72972808(-)
Zm00001d006351::2:205404278-205406279(-)
Zm00001d011152::8:140851841-140853842(+)
Zm00001d052124::4:180354752-180356753(-)
Zm00001d022606::7:180941081-180943082(-)
Zm00001d048233::9:152885126-152887127(-)
Zm00001d053138::4:215591612-215593613(-)
Zm00001d020400::7:111429052-111431053(+)
Zm00001d007691::2:237502453-237504454(-)
Zm00001d012899::5:1765667-1767668(-)
Zm00001d051703::4:167219760-167221761(+)
Zm00001d046273::9:77372576-77374577(-)
Zm00001d006098::2:198148044-198150045(-)
Zm00001d035835::6:54255738-54257739(+)
Zm00001d035226::6:15066454-15068455(+)
Zm00001d002632::2:17556997-17558998(+)
Zm00001d040815::3:67778839-67780840(-)
Zm00001d007255::2:225878323-225880324(-)
Zm00001d053395::4:229170217-229172218(+)
Zm00001d015682::5:106606185-106608186(+)
Zm00001d012003::8:166199030-166201031(+)
Zm00001d046753::9:104399424-104401425(+)
Zm00001d034610::1:297798148-297800149(+)
Zm00001d017274::5:191417210-191419211(+)
Zm00001d045958::9:49776466-49778467(-)
Zm00001d053906::4:243391949-243393950(-)
Zm00001d010455::8:115978909-115980910(-)
Zm00001d034840::1:303630452-303632453(-)
Zm00001d021642::7:158944865-158946866(-)
Zm00001d022236::7:173378435-173380436(-)
Zm00001d018391::5:219926835-219928836(+)
Zm00001d031811::1:202552872-202554873(+)
Zm00001d006068::2:197298263-197300264(-)
Zm00001d017925::5:210194808-210196809(-)
Zm00001d037681::6:133849618-133851619(+)
Zm00001d030828::1:162055499-162057500(-)
Zm00001d043286::3:194423256-194425257(-)
Zm00001d033484::1:263982889-263984890(+)
Zm00001d034432::1:292891596-292893597(+)
Zm00001d049291::4:24639575-24641576(-)
Zm00001d009883::8:87299877-87301878(+)
Zm00001d007332::2:228915197-228917198(-)
Zm00001d052498::4:191497300-191499301(-)
Zm00001d005024::2:154433882-154435883(+)
Zm00001d033158::1:252442964-252444965(-)
Zm00001d038874::6:166208502-166210503(-)
Zm00001d040082::3:26318388-26320389(+)
Zm00001d037395::6:124283717-124285718(-)
Zm00001d030764::1:158953383-158955384(-)
Zm00001d044572::3:232047106-232049107(-)
Zm00001d030468::1:134961328-134963329(+)
Zm00001d042453::3:168342521-168344522(-)
Zm00001d028535::1:38519513-38521514(-)
Zm00001d015817::5:123619007-123621008(+)
Zm00001d043110::3:189420698-189422699(-)
Zm00001d031270::1:184548616-184550617(+)
Zm00001d047809::9:142343263-142345264(+)
Zm00001d008887::8:24105076-24107077(+)
Zm00001d042154::3:153990174-153992175(-)
Zm00001d046511::9:93194900-93196901(-)
Zm00001d019450::7:34345609-34347610(+)
Zm00001d011348::8:147531783-147533784(+)
Zm00001d031957::1:207953620-207955621(+)
Zm00001d035578::6:34501614-34503615(+)
Zm00001d046665::9:101214681-101216682(-)
Zm00001d046254::9:76909415-76911416(-)
Zm00001d029816::1:88322978-88324979(-)
Zm00001d050836::4:125509229-125511230(+)
Zm00001d021645::7:158959515-158961516(-)
Zm00001d015857::5:126867229-126869230(-)
Zm00001d035797::6:50382670-50384671(+)
Zm00001d044865::9:5840797-5842798(-)
Zm00001d008765::8:19527779-19529780(-)
Zm00001d036312::6:83912210-83914211(-)
Zm00001d009327::8:56286577-56288578(-)
Zm00001d047729::9:140071151-140073152(+)
Zm00001d040757::3:63812137-63814138(-)
Zm00001d020881::7:135315801-135317802(+)
Zm00001d026256::10:142143726-142145727(-)
Zm00001d036818::6:101959140-101961141(+)
Zm00001d019844::7:68695817-68697818(+)
Zm00001d015481::5:92809680-92811681(+)
Zm00001d040107::3:27843242-27845243(-)
Zm00001d010923::8:133673022-133675023(-)
Zm00001d011792::8:161708594-161710595(-)
Zm00001d017503::5:197729124-197731125(+)
Zm00001d013607::5:15277424-15279425(-)
Zm00001d012176::8:169561967-169563968(-)
```
