## Supplementary material for "A comprehensive map of preferentially located motifs reveals distinct proximal *cis*-regulatory elements in plants": ACGTCAAA_containing_gene_set.txt

```
#Occurences of ACGTCAAA between 296 and 382 (positions relative to the transcription start site)
#135 sequences with ACGTCAAA in this interval
#0.54% of the sequences in promoter set with ACGTCAAA (set with 25199 sequences)
Zm00001d046807::9:106617204-106619205(+)
Zm00001d047810::9:142360087-142362088(-)
Zm00001d003115::2:32716159-32718160(-)
Zm00001d009242::8:46228710-46230711(+)
Zm00001d015747::5:115881489-115883490(+)
Zm00001d005024::2:154433882-154435883(+)
Zm00001d009697::8:76274148-76276149(-)
Zm00001d024910::10:94434703-94436704(+)
Zm00001d021480::7:153347177-153349178(+)
Zm00001d040082::3:26318388-26320389(+)
Zm00001d050836::4:125509229-125511230(+)
Zm00001d049075::4:14907669-14909670(-)
Zm00001d046665::9:101214681-101216682(-)
Zm00001d017065::5:184296181-184298182(+)
Zm00001d050217::4:74115994-74117995(-)
Zm00001d002316::2:10156019-10158020(+)
Zm00001d019844::7:68695817-68697818(+)
Zm00001d024894::10:93461923-93463924(-)
Zm00001d002625::2:17153482-17155483(-)
Zm00001d028319::1:30563058-30565059(-)
Zm00001d045958::9:49776466-49778467(-)
Zm00001d025760::10:128640246-128642247(+)
Zm00001d036014::6:66265349-66267350(-)
Zm00001d046753::9:104399424-104401425(+)
Zm00001d025305::10:113479168-113481169(+)
Zm00001d009931::8:90451515-90453516(-)
Zm00001d011152::8:140851841-140853842(+)
Zm00001d051140::4:145571564-145573565(-)
Zm00001d036575::6:93375250-93377251(-)
Zm00001d016333::5:157774194-157776195(-)
Zm00001d024209::10:56569096-56571097(-)
Zm00001d019054::7:14311089-14313090(-)
Zm00001d041265::3:109136558-109138559(+)
Zm00001d004700::2:132138679-132140680(-)
Zm00001d047809::9:142343263-142345264(+)
Zm00001d031575::1:195068334-195070335(-)
Zm00001d036312::6:83912210-83914211(-)
Zm00001d040133::3:28853781-28855782(-)
Zm00001d046638::9:100060804-100062805(-)
Zm00001d035226::6:15066454-15068455(+)
Zm00001d013828::5:21565163-21567164(-)
Zm00001d046611::9:98776952-98778953(-)
Zm00001d045616::9:28907960-28909961(-)
Zm00001d010923::8:133673022-133675023(-)
Zm00001d039890::3:18009049-18011050(+)
Zm00001d006098::2:198148044-198150045(-)
Zm00001d052674::4:196904789-196906790(-)
Zm00001d013994::5:27802886-27804887(+)
Zm00001d024874::10:91750839-91752840(+)
Zm00001d023497::10:7359420-7361421(+)
Zm00001d013607::5:15277424-15279425(-)
Zm00001d017352::5:193498800-193500801(+)
Zm00001d015481::5:92809680-92811681(+)
Zm00001d034222::1:287044875-287046876(+)
Zm00001d046511::9:93194900-93196901(-)
Zm00001d036682::6:97480147-97482148(+)
Zm00001d020806::7:133442380-133444381(+)
Zm00001d027784::1:13439225-13441226(-)
Zm00001d048507::9:157491599-157493600(+)
Zm00001d044793::9:2549336-2551337(+)
Zm00001d030106::1:106129014-106131015(-)
Zm00001d046864::9:108495903-108497904(-)
Zm00001d015817::5:123619007-123621008(+)
Zm00001d046017::9:55196778-55198779(+)
Zm00001d037876::6:140762130-140764131(-)
Zm00001d024278::10:61395774-61397775(+)
Zm00001d018952::7:10372255-10374256(-)
Zm00001d051510::4:160973658-160975659(+)
Zm00001d049254::4:22960066-22962067(-)
Zm00001d004105::2:83175330-83177331(-)
Zm00001d030703::1:154504419-154506420(-)
Zm00001d037853::6:139799084-139801085(-)
Zm00001d052980::4:207107982-207109983(-)
Zm00001d050145::4:69075108-69077109(-)
Zm00001d026482::10:146766667-146768668(+)
Zm00001d044865::9:5840797-5842798(-)
Zm00001d034531::1:295759988-295761989(-)
Zm00001d006068::2:197298263-197300264(-)
Zm00001d037427::6:125222560-125224561(-)
Zm00001d030764::1:158953383-158955384(-)
Zm00001d031411::1:189278448-189280449(-)
Zm00001d008765::8:19527779-19529780(-)
Zm00001d045876::9:45288564-45290565(-)
Zm00001d047143::9:120015250-120017251(+)
Zm00001d035647::6:38174220-38176221(-)
Zm00001d009327::8:56286577-56288578(-)
Zm00001d015682::5:106606185-106608186(+)
Zm00001d042378::3:163832786-163834787(+)
Zm00001d032534::1:229829772-229831773(+)
Zm00001d035215::6:10272233-10274234(+)
Zm00001d015887::5:129135927-129137928(-)
Zm00001d047729::9:140071151-140073152(+)
Zm00001d009883::8:87299877-87301878(+)
Zm00001d015500::5:94104611-94106612(-)
Zm00001d040757::3:63812137-63814138(-)
Zm00001d008548::8:12670226-12672227(+)
Zm00001d015622::5:101913080-101915081(+)
Zm00001d030881::1:165230235-165232236(+)
Zm00001d007332::2:228915197-228917198(-)
Zm00001d014337::5:41326361-41328362(-)
Zm00001d015244::5:80937056-80939057(-)
Zm00001d022606::7:180941081-180943082(-)
Zm00001d053334::4:226581765-226583766(+)
Zm00001d037395::6:124283717-124285718(-)
Zm00001d017925::5:210194808-210196809(-)
Zm00001d010145::8:101317025-101319026(-)
Zm00001d050934::4:132597931-132599932(+)
Zm00001d034544::1:295924076-295926077(+)
Zm00001d015857::5:126867229-126869230(-)
Zm00001d019105::7:16886470-16888471(+)
Zm00001d026637::10:149250584-149252585(+)
Zm00001d044490::3:229582876-229584877(+)
Zm00001d048184::9:151926157-151928158(+)
Zm00001d052830::4:202078494-202080495(-)
Zm00001d053906::4:243391949-243393950(-)
Zm00001d005507::2:176647409-176649410(+)
Zm00001d005247::2:165584236-165586237(+)
Zm00001d043688::3:207416662-207418663(+)
Zm00001d008887::8:24105076-24107077(+)
Zm00001d028535::1:38519513-38521514(-)
Zm00001d022150::7:171310140-171312141(+)
Zm00001d051261::4:151011819-151013820(+)
Zm00001d047811::9:142368703-142370704(+)
Zm00001d033203::1:253922414-253924415(+)
Zm00001d039106::6:170127082-170129083(+)
Zm00001d049352::4:27724460-27726461(+)
Zm00001d016152::5:147336017-147338018(+)
Zm00001d047605::9:136921777-136923778(-)
Zm00001d022526::7:179347453-179349454(+)
Zm00001d006869::2:218299017-218301018(+)
Zm00001d044180::3:221248492-221250493(+)
Zm00001d035797::6:50382670-50384671(+)
Zm00001d042154::3:153990174-153992175(-)
Zm00001d043110::3:189420698-189422699(-)
Zm00001d005419::2:173365155-173367156(+)
```
