## Supplementary material for "A comprehensive map of preferentially located motifs reveals distinct proximal *cis*-regulatory elements in plants": ACGTCCAT_containing_gene_set.txt

```
#Occurences of ACGTCCAT between -205 and -175 (positions relative to the transcription start site)
#37 sequences with ACGTCCAT in this interval
#0.15% of the sequences in promoter set with ACGTCCAT (set with 25199 sequences)
Zm00001d035647::6:38174220-38176221(-)
Zm00001d048091::9:149912746-149914747(+)
Zm00001d053906::4:243391949-243393950(-)
Zm00001d046017::9:55196778-55198779(+)
Zm00001d032035::1:210089774-210091775(-)
Zm00001d016333::5:157774194-157776195(-)
Zm00001d024874::10:91750839-91752840(+)
Zm00001d021480::7:153347177-153349178(+)
Zm00001d047512::9:133118979-133120980(-)
Zm00001d037704::6:134490844-134492845(+)
Zm00001d006787::2:216678248-216680249(-)
Zm00001d020536::7:121384267-121386268(-)
Zm00001d037395::6:124283717-124285718(-)
Zm00001d020404::7:111768458-111770459(+)
Zm00001d008887::8:24105076-24107077(+)
Zm00001d019844::7:68695817-68697818(+)
Zm00001d041007::3:89969631-89971632(-)
Zm00001d035797::6:50382670-50384671(+)
Zm00001d041265::3:109136558-109138559(+)
Zm00001d052497::4:191489208-191491209(-)
Zm00001d050145::4:69075108-69077109(-)
Zm00001d046611::9:98776952-98778953(-)
Zm00001d035226::6:15066454-15068455(+)
Zm00001d009244::8:46787362-46789363(+)
Zm00001d053283::4:223936514-223938515(-)
Zm00001d045958::9:49776466-49778467(-)
Zm00001d042618::3:174086553-174088554(-)
Zm00001d045876::9:45288564-45290565(-)
Zm00001d037153::6:113979892-113981893(+)
Zm00001d031575::1:195068334-195070335(-)
Zm00001d041013::3:90295550-90297551(+)
Zm00001d009883::8:87299877-87301878(+)
Zm00001d050836::4:125509229-125511230(+)
Zm00001d016095::5:144346941-144348942(-)
Zm00001d051261::4:151011819-151013820(+)
Zm00001d032980::1:245714499-245716500(-)
Zm00001d003917::2:67664560-67666561(-)
```
