## Supplementary material for "A comprehensive map of preferentially located motifs reveals distinct proximal *cis*-regulatory elements in plants": ACGTGAT_containing_gene_set.txt

```
#Occurences of ACGTGAT between -326 and -323 (positions relative to the transcription start site)
#26 sequences with ACGTGAT in this interval
#0.10% of the sequences in promoter set with ACGTGAT (set with 25199 sequences)
Zm00001d029354::1:67217126-67219127(-)
Zm00001d031920::1:206691935-206693936(+)
Zm00001d003352::2:41247258-41249259(-)
Zm00001d036724::6:99054921-99056922(+)
Zm00001d015191::5:78810026-78812027(+)
Zm00001d005761::2:187001549-187003550(-)
Zm00001d023600::10:11479067-11481068(+)
Zm00001d039535::3:7478191-7480192(+)
Zm00001d053353::4:227249303-227251304(+)
Zm00001d032954::1:244533638-244535639(+)
Zm00001d024936::10:95804916-95806917(-)
Zm00001d022609::7:181033305-181035306(-)
Zm00001d043249::3:193231402-193233403(+)
Zm00001d043148::3:190151073-190153074(+)
Zm00001d013179::5:5985936-5987937(+)
Zm00001d028632::1:41459256-41461257(+)
Zm00001d024171::10:52660644-52662645(+)
Zm00001d010837::8:129415803-129417804(-)
Zm00001d037797::6:138059188-138061189(-)
Zm00001d016715::5:173615251-173617252(-)
Zm00001d052536::4:192537679-192539680(-)
Zm00001d033965::1:279766069-279768070(-)
Zm00001d030183::1:111123435-111125436(-)
Zm00001d016206::5:150428182-150430183(+)
Zm00001d032380::1:224651043-224653044(+)
Zm00001d008228::8:1977320-1979321(-)
```
