## Supplementary material for "A comprehensive map of preferentially located motifs reveals distinct proximal *cis*-regulatory elements in plants": ACGTGATT_containing_gene_set.txt

```
#Occurences of ACGTGATT between -339 and -326 (positions relative to the transcription start site)
#20 sequences with ACGTGATT in this interval
#0.08% of the sequences in promoter set with ACGTGATT (set with 25199 sequences)
Zm00001d032949::1:244465005-244467006(+)
Zm00001d034871::1:304366014-304368015(+)
Zm00001d020950::7:137490138-137492139(+)
Zm00001d017947::5:210664205-210666206(+)
Zm00001d045294::9:18092528-18094529(-)
Zm00001d026429::10:145718007-145720008(-)
Zm00001d039535::3:7478191-7480192(+)
Zm00001d006059::2:196799913-196801914(+)
Zm00001d009127::8:38449958-38451959(-)
Zm00001d014608::5:55122765-55124766(-)
Zm00001d039934::3:19864379-19866380(+)
Zm00001d029694::1:82891721-82893722(+)
Zm00001d018821::7:6430628-6432629(+)
Zm00001d044677::3:234649704-234651705(-)
Zm00001d017505::5:197822884-197824885(-)
Zm00001d036724::6:99054921-99056922(+)
Zm00001d047400::9:128764840-128766841(-)
Zm00001d033058::1:248895511-248897512(+)
Zm00001d042052::3:148710409-148712410(+)
Zm00001d052663::4:196377743-196379744(-)
```
