## Supplementary material for "A comprehensive map of preferentially located motifs reveals distinct proximal *cis*-regulatory elements in plants": ACGTGCTG_containing_gene_set.txt

```
#Occurences of ACGTGCTG between 193 and 276 (positions relative to the transcription start site)
#118 sequences with ACGTGCTG in this interval
#0.47% of the sequences in promoter set with ACGTGCTG (set with 25199 sequences)
Zm00001d051365::4:156030576-156032577(+)
Zm00001d027298::1:2152731-2154732(+)
Zm00001d037257::6:118381536-118383537(+)
Zm00001d013037::5:3582693-3584694(-)
Zm00001d036575::6:93375250-93377251(-)
Zm00001d013667::5:16893740-16895741(-)
Zm00001d011152::8:140851841-140853842(+)
Zm00001d050836::4:125509229-125511230(+)
Zm00001d015682::5:106606185-106608186(+)
Zm00001d009091::8:35626232-35628233(-)
Zm00001d002141::2:6562442-6564443(+)
Zm00001d015857::5:126867229-126869230(-)
Zm00001d022280::7:174358585-174360586(-)
Zm00001d052081::4:178938650-178940651(-)
Zm00001d035127::6:6315255-6317256(-)
Zm00001d021344::7:149455169-149457170(+)
Zm00001d031077::1:176195548-176197549(-)
Zm00001d030280::1:118771538-118773539(+)
Zm00001d049106::4:16169290-16171291(-)
Zm00001d044556::3:231685487-231687488(+)
Zm00001d037427::6:125222560-125224561(-)
Zm00001d022481::7:178466070-178468071(+)
Zm00001d006918::2:219347281-219349282(+)
Zm00001d045876::9:45288564-45290565(-)
Zm00001d018382::5:219597615-219599616(+)
Zm00001d019387::7:31270664-31272665(-)
Zm00001d016333::5:157774194-157776195(-)
Zm00001d020019::7:86099197-86101198(-)
Zm00001d040133::3:28853781-28855782(-)
Zm00001d012840::5:988609-990610(+)
Zm00001d027749::1:12545158-12547159(+)
Zm00001d031460::1:191034458-191036459(-)
Zm00001d019659::7:48428159-48430160(+)
Zm00001d002190::2:7654258-7656259(-)
Zm00001d007800::2:239873480-239875481(-)
Zm00001d002288::2:9616756-9618757(+)
Zm00001d037916::6:141933012-141935013(-)
Zm00001d048102::9:150277776-150279777(+)
Zm00001d022606::7:180941081-180943082(-)
Zm00001d045673::9:32619043-32621044(+)
Zm00001d045967::9:50658526-50660527(-)
Zm00001d021215::7:146370700-146372701(+)
Zm00001d045958::9:49776466-49778467(-)
Zm00001d019311::7:26993197-26995198(-)
Zm00001d047143::9:120015250-120017251(+)
Zm00001d046381::9:85599471-85601472(+)
Zm00001d009030::8:30791524-30793525(-)
Zm00001d020569::7:122617469-122619470(+)
Zm00001d030106::1:106129014-106131015(-)
Zm00001d015481::5:92809680-92811681(+)
Zm00001d012811::5:695770-697771(-)
Zm00001d046017::9:55196778-55198779(+)
Zm00001d010274::8:106961305-106963306(+)
Zm00001d027320::1:2877034-2879035(+)
Zm00001d045446::9:22320146-22322147(+)
Zm00001d046611::9:98776952-98778953(-)
Zm00001d013571::5:14481010-14483011(-)
Zm00001d006716::2:215046200-215048201(-)
Zm00001d003602::2:49528261-49530262(-)
Zm00001d028616::1:40940651-40942652(+)
Zm00001d005288::2:167727302-167729303(+)
Zm00001d003151::2:33848325-33850326(-)
Zm00001d011537::8:153800844-153802845(-)
Zm00001d007070::2:221395198-221397199(+)
Zm00001d024874::10:91750839-91752840(+)
Zm00001d035647::6:38174220-38176221(-)
Zm00001d044521::3:230843253-230845254(-)
Zm00001d022283::7:174422267-174424268(-)
Zm00001d053329::4:226393848-226395849(+)
Zm00001d049075::4:14907669-14909670(-)
Zm00001d010735::8:126340021-126342022(+)
Zm00001d035215::6:10272233-10274234(+)
Zm00001d043520::3:202659549-202661550(+)
Zm00001d005247::2:165584236-165586237(+)
Zm00001d042154::3:153990174-153992175(-)
Zm00001d037395::6:124283717-124285718(-)
Zm00001d019660::7:48430450-48432451(+)
Zm00001d050145::4:69075108-69077109(-)
Zm00001d019844::7:68695817-68697818(+)
Zm00001d012570::8:176790528-176792529(+)
Zm00001d026374::10:144603645-144605646(+)
Zm00001d017494::5:197533297-197535298(-)
Zm00001d003051::2:30449299-30451300(-)
Zm00001d048141::9:150727286-150729287(-)
Zm00001d053283::4:223936514-223938515(-)
Zm00001d003155::2:33958837-33960838(-)
Zm00001d026163::10:140141657-140143658(+)
Zm00001d048352::9:154856894-154858895(-)
Zm00001d039326::3:1949501-1951502(+)
Zm00001d050438::4:88134946-88136947(+)
Zm00001d025859::10:131637934-131639935(-)
Zm00001d024117::10:46747763-46749764(+)
Zm00001d046864::9:108495903-108497904(-)
Zm00001d021480::7:153347177-153349178(+)
Zm00001d033419::1:262566106-262568107(-)
Zm00001d031575::1:195068334-195070335(-)
Zm00001d009931::8:90451515-90453516(-)
Zm00001d009327::8:56286577-56288578(-)
Zm00001d005278::2:167121952-167123953(+)
Zm00001d009883::8:87299877-87301878(+)
Zm00001d005776::2:187837414-187839415(-)
Zm00001d002044::2:4927551-4929552(+)
Zm00001d031674::1:198271491-198273492(-)
Zm00001d032461::1:227452578-227454579(-)
Zm00001d053332::4:226435638-226437639(+)
Zm00001d031471::1:191268479-191270480(+)
Zm00001d005432::2:173780386-173782387(+)
Zm00001d003153::2:33919034-33921035(-)
Zm00001d031078::1:176205398-176207399(-)
Zm00001d008887::8:24105076-24107077(+)
Zm00001d028233::1:27422151-27424152(-)
Zm00001d032453::1:227159332-227161333(-)
Zm00001d026094::10:138303189-138305190(+)
Zm00001d011959::8:165243971-165245972(-)
Zm00001d015817::5:123619007-123621008(+)
Zm00001d004105::2:83175330-83177331(-)
Zm00001d045316::9:18808592-18810593(+)
Zm00001d033204::1:254168344-254170345(-)
```
