## Supplementary material for "A comprehensive map of preferentially located motifs reveals distinct proximal *cis*-regulatory elements in plants": ACGTGGGA_containing_gene_set.txt

```
#Occurences of ACGTGGGA between -205 and -196 (positions relative to the transcription start site)
#15 sequences with ACGTGGGA in this interval
#0.06% of the sequences in promoter set with ACGTGGGA (set with 25199 sequences)
Zm00001d038494::6:158556190-158558191(-)
Zm00001d052005::4:176265317-176267318(+)
Zm00001d002746::2:21334127-21336128(-)
Zm00001d040159::3:29653334-29655335(+)
Zm00001d035261::6:18138488-18140489(+)
Zm00001d015586::5:99713230-99715231(-)
Zm00001d007845::2:240823665-240825666(+)
Zm00001d038503::6:158795244-158797245(-)
Zm00001d039774::3:14507857-14509858(-)
Zm00001d033961::1:279741755-279743756(+)
Zm00001d053658::4:238272206-238274207(+)
Zm00001d027914::1:17376663-17378664(+)
Zm00001d016068::5:142676027-142678028(+)
Zm00001d017669::5:203595560-203597561(-)
Zm00001d006366::2:205738742-205740743(+)
```
