## Supplementary material for "A comprehensive map of preferentially located motifs reveals distinct proximal *cis*-regulatory elements in plants": ACGTGGTC_containing_gene_set.txt

```
#Occurences of ACGTGGTC between 296 and 333 (positions relative to the transcription start site)
#45 sequences with ACGTGGTC in this interval
#0.18% of the sequences in promoter set with ACGTGGTC (set with 25199 sequences)
Zm00001d031575::1:195068334-195070335(-)
Zm00001d022606::7:180941081-180943082(-)
Zm00001d020976::7:138348169-138350170(+)
Zm00001d051666::4:166117498-166119499(+)
Zm00001d051261::4:151011819-151013820(+)
Zm00001d042490::3:169329923-169331924(+)
Zm00001d053906::4:243391949-243393950(-)
Zm00001d019957::7:80230684-80232685(+)
Zm00001d049254::4:22960066-22962067(-)
Zm00001d015887::5:129135927-129137928(-)
Zm00001d006587::2:211691819-211693820(+)
Zm00001d053953::4:244173159-244175160(-)
Zm00001d046611::9:98776952-98778953(-)
Zm00001d050836::4:125509229-125511230(+)
Zm00001d019659::7:48428159-48430160(+)
Zm00001d045958::9:49776466-49778467(-)
Zm00001d006068::2:197298263-197300264(-)
Zm00001d051950::4:175129393-175131394(-)
Zm00001d047143::9:120015250-120017251(+)
Zm00001d014587::5:54427197-54429198(-)
Zm00001d043235::3:192717622-192719623(+)
Zm00001d005247::2:165584236-165586237(+)
Zm00001d015682::5:106606185-106608186(+)
Zm00001d043202::3:191437082-191439083(+)
Zm00001d018303::5:218183477-218185478(-)
Zm00001d017324::5:192700994-192702995(+)
Zm00001d043942::3:214344759-214346760(-)
Zm00001d041067::3:94633830-94635831(-)
Zm00001d029707::1:83264734-83266735(-)
Zm00001d011534::8:153715671-153717672(+)
Zm00001d019250::7:23984475-23986476(-)
Zm00001d046017::9:55196778-55198779(+)
Zm00001d025922::10:133783373-133785374(+)
Zm00001d038741::6:163649924-163651925(+)
Zm00001d042140::3:153226298-153228299(-)
Zm00001d052522::4:192020479-192022480(-)
Zm00001d015817::5:123619007-123621008(+)
Zm00001d008887::8:24105076-24107077(+)
Zm00001d016333::5:157774194-157776195(-)
Zm00001d035797::6:50382670-50384671(+)
Zm00001d019844::7:68695817-68697818(+)
Zm00001d005566::2:178662001-178664002(+)
Zm00001d033232::1:255275108-255277109(+)
Zm00001d041265::3:109136558-109138559(+)
Zm00001d046555::9:95831121-95833122(+)
```
