## Supplementary material for "A comprehensive map of preferentially located motifs reveals distinct proximal *cis*-regulatory elements in plants": ACGTGTAC_containing_gene_set.txt

```
#Occurences of ACGTGTAC between 29 and 69 (positions relative to the transcription start site)
#49 sequences with ACGTGTAC in this interval
#0.19% of the sequences in promoter set with ACGTGTAC (set with 25199 sequences)
Zm00001d009698::8:76320842-76322843(-)
Zm00001d005391::2:172031414-172033415(+)
Zm00001d011413::8:149846761-149848762(-)
Zm00001d051247::4:150381520-150383521(+)
Zm00001d033404::1:262063312-262065313(-)
Zm00001d038348::6:154952599-154954600(+)
Zm00001d034372::1:291110859-291112860(-)
Zm00001d048229::9:152801085-152803086(+)
Zm00001d046422::9:88936884-88938885(+)
Zm00001d036568::6:92895425-92897426(+)
Zm00001d043797::3:210376539-210378540(+)
Zm00001d018430::5:220605681-220607682(-)
Zm00001d011930::8:164801083-164803084(+)
Zm00001d016585::5:168387645-168389646(-)
Zm00001d018797::7:5388112-5390113(-)
Zm00001d002235::2:8468830-8470831(+)
Zm00001d037223::6:116550244-116552245(-)
Zm00001d009594::8:72102734-72104735(-)
Zm00001d042245::3:157382832-157384833(+)
Zm00001d018303::5:218183477-218185478(-)
Zm00001d026106::10:138567653-138569654(+)
Zm00001d054088::4:246276243-246278244(-)
Zm00001d010360::8:111040786-111042787(-)
Zm00001d048073::9:149389024-149391025(-)
Zm00001d047896::9:144628308-144630309(-)
Zm00001d024154::10:50362372-50364373(-)
Zm00001d022364::7:176148477-176150478(+)
Zm00001d018042::5:212716409-212718410(-)
Zm00001d048483::9:157067300-157069301(-)
Zm00001d052910::4:204478838-204480839(-)
Zm00001d025919::10:133767291-133769292(-)
Zm00001d002432::2:12556700-12558701(-)
Zm00001d045247::9:16977300-16979301(+)
Zm00001d011989::8:166004809-166006810(+)
Zm00001d040417::3:42396797-42398798(+)
Zm00001d034984::6:797175-799176(+)
Zm00001d035538::6:31605111-31607112(+)
Zm00001d025319::10:114036987-114038988(-)
Zm00001d007417::2:231187393-231189394(-)
Zm00001d018431::5:220632542-220634543(+)
Zm00001d019923::7:76635721-76637722(-)
Zm00001d029629::1:80602599-80604600(+)
Zm00001d012341::8:172723826-172725827(+)
Zm00001d034052::1:282584594-282586595(+)
Zm00001d025303::10:113469735-113471736(-)
Zm00001d014147::5:34123346-34125347(-)
Zm00001d035223::6:14839476-14841477(+)
Zm00001d018781::7:5085402-5087403(-)
Zm00001d020072::7:90398292-90400293(+)
```
