## Supplementary material for "A comprehensive map of preferentially located motifs reveals distinct proximal *cis*-regulatory elements in plants": ACGTTACA_containing_gene_set.txt

```
#Occurences of ACGTTACA between 7 and 126 (positions relative to the transcription start site)
#111 sequences with ACGTTACA in this interval
#0.44% of the sequences in promoter set with ACGTTACA (set with 25199 sequences)
Zm00001d016634::5:170838032-170840033(-)
Zm00001d021305::7:148352725-148354726(+)
Zm00001d042718::3:178120136-178122137(-)
Zm00001d021558::7:155978243-155980244(+)
Zm00001d049929::4:53636472-53638473(+)
Zm00001d047663::9:138530057-138532058(+)
Zm00001d047261::9:124765636-124767637(-)
Zm00001d004448::2:112705163-112707164(+)
Zm00001d021687::7:160064710-160066711(+)
Zm00001d022109::7:170558369-170560370(+)
Zm00001d025894::10:133242510-133244511(-)
Zm00001d006056::2:196696132-196698133(-)
Zm00001d021827::7:163876265-163878266(-)
Zm00001d002005::2:4229353-4231354(+)
Zm00001d013943::5:25538208-25540209(+)
Zm00001d039901::3:18643658-18645659(+)
Zm00001d013778::5:19939724-19941725(-)
Zm00001d014735::5:61102298-61104299(+)
Zm00001d032183::1:216036344-216038345(+)
Zm00001d013667::5:16893740-16895741(-)
Zm00001d020020::7:86223580-86225581(-)
Zm00001d033744::1:272672187-272674188(-)
Zm00001d030116::1:107056186-107058187(-)
Zm00001d048945::4:10444293-10446294(+)
Zm00001d018798::7:5390977-5392978(+)
Zm00001d039952::3:20506488-20508489(+)
Zm00001d007635::2:236676807-236678808(-)
Zm00001d024606::10:80158892-80160893(-)
Zm00001d028205::1:26180725-26182726(+)
Zm00001d005286::2:167708054-167710055(+)
Zm00001d003846::2:61948402-61950403(-)
Zm00001d044475::3:229132569-229134570(+)
Zm00001d034649::1:298759957-298761958(+)
Zm00001d021236::7:146656809-146658810(+)
Zm00001d037596::6:130901226-130903227(+)
Zm00001d019573::7:43811441-43813442(-)
Zm00001d037537::6:128613331-128615332(-)
Zm00001d044971::9:8654602-8656603(-)
Zm00001d031470::1:191262339-191264340(+)
Zm00001d026585::10:148386655-148388656(+)
Zm00001d048163::9:151220031-151222032(+)
Zm00001d029645::1:80946588-80948589(-)
Zm00001d042526::3:170868995-170870996(-)
Zm00001d037273::6:119047220-119049221(-)
Zm00001d006928::2:219594161-219596162(+)
Zm00001d052551::4:192870026-192872027(-)
Zm00001d044534::3:231137831-231139832(-)
Zm00001d023677::10:15032300-15034301(-)
Zm00001d013992::5:27759672-27761673(-)
Zm00001d005466::2:175170755-175172756(-)
Zm00001d012719::8:179162954-179164955(+)
Zm00001d005539::2:178064790-178066791(-)
Zm00001d008564::8:13136731-13138732(-)
Zm00001d029883::1:91988472-91990473(-)
Zm00001d011349::8:147533875-147535876(+)
Zm00001d024302::10:62900787-62902788(+)
Zm00001d038491::6:158533454-158535455(-)
Zm00001d020461::7:116270485-116272486(-)
Zm00001d026600::10:148724283-148726284(-)
Zm00001d015188::5:78733670-78735671(-)
Zm00001d002854::2:24775639-24777640(-)
Zm00001d029422::1:69855393-69857394(-)
Zm00001d028181::1:25716726-25718727(-)
Zm00001d011347::8:147385770-147387771(+)
Zm00001d053746::4:240331866-240333867(-)
Zm00001d050498::4:93537497-93539498(-)
Zm00001d025998::10:135691627-135693628(-)
Zm00001d029083::1:57397206-57399207(-)
Zm00001d027868::1:15767948-15769949(-)
Zm00001d021979::7:167516251-167518252(-)
Zm00001d011938::8:164852677-164854678(+)
Zm00001d022434::7:177644675-177646676(+)
Zm00001d008457::8:9221435-9223436(-)
Zm00001d034187::1:285957841-285959842(+)
Zm00001d014368::5:43190380-43192381(+)
Zm00001d040011::3:22864172-22866173(-)
Zm00001d045537::9:25839570-25841571(+)
Zm00001d014286::5:39505443-39507444(+)
Zm00001d018333::5:218590949-218592950(+)
Zm00001d011512::8:152934806-152936807(-)
Zm00001d017559::5:199533884-199535885(+)
Zm00001d051421::4:158023293-158025294(-)
Zm00001d012918::5:1956456-1958457(-)
Zm00001d029885::1:92219004-92221005(-)
Zm00001d010942::8:134411920-134413921(-)
Zm00001d018797::7:5388112-5390113(-)
Zm00001d046628::9:99608271-99610272(+)
Zm00001d012269::8:171647127-171649128(-)
Zm00001d028337::1:31102030-31104031(+)
Zm00001d027259::1:687982-689983(+)
Zm00001d049054::4:14051216-14053217(-)
Zm00001d047853::9:143468049-143470050(+)
Zm00001d022258::7:173811710-173813711(-)
Zm00001d023653::10:13699971-13701972(+)
Zm00001d024462::10:71954650-71956651(-)
Zm00001d041914::3:143310825-143312826(+)
Zm00001d035503::6:29657575-29659576(+)
Zm00001d003434::2:44259247-44261248(+)
Zm00001d003477::2:45425080-45427081(+)
Zm00001d032989::1:245855428-245857429(-)
Zm00001d013598::5:15103358-15105359(+)
Zm00001d009349::8:57888839-57890840(-)
Zm00001d028902::1:50199982-50201983(+)
Zm00001d042142::3:153383173-153385174(-)
Zm00001d033204::1:254168344-254170345(-)
Zm00001d045480::9:23986369-23988370(-)
Zm00001d005396::2:172251691-172253692(+)
Zm00001d039176::6:171822726-171824727(+)
Zm00001d051343::4:155257057-155259058(+)
Zm00001d025777::10:129237883-129239884(+)
Zm00001d007443::2:231892670-231894671(+)
```
