## Supplementary material for "A comprehensive map of preferentially located motifs reveals distinct proximal *cis*-regulatory elements in plants": ACGTTAT_containing_gene_set.txt

```
#Occurences of ACGTTAT between -61 and -51 (positions relative to the transcription start site)
#48 sequences with ACGTTAT in this interval
#0.19% of the sequences in promoter set with ACGTTAT (set with 25199 sequences)
Zm00001d035226::6:15066454-15068455(+)
Zm00001d026604::10:148809256-148811257(-)
Zm00001d007951::2:243947408-243949409(+)
Zm00001d007062::2:221061322-221063323(+)
Zm00001d035647::6:38174220-38176221(-)
Zm00001d032954::1:244533638-244535639(+)
Zm00001d037427::6:125222560-125224561(-)
Zm00001d046628::9:99608271-99610272(+)
Zm00001d015887::5:129135927-129137928(-)
Zm00001d023600::10:11479067-11481068(+)
Zm00001d047663::9:138530057-138532058(+)
Zm00001d023653::10:13699971-13701972(+)
Zm00001d044920::9:7253104-7255105(-)
Zm00001d043148::3:190151073-190153074(+)
Zm00001d020404::7:111768458-111770459(+)
Zm00001d022609::7:181033305-181035306(-)
Zm00001d005432::2:173780386-173782387(+)
Zm00001d006719::2:215151606-215153607(-)
Zm00001d049075::4:14907669-14909670(-)
Zm00001d036995::6:108559373-108561374(+)
Zm00001d005761::2:187001549-187003550(-)
Zm00001d003705::2:55528558-55530559(-)
Zm00001d040133::3:28853781-28855782(-)
Zm00001d031920::1:206691935-206693936(+)
Zm00001d050836::4:125509229-125511230(+)
Zm00001d024874::10:91750839-91752840(+)
Zm00001d043845::3:211913168-211915169(-)
Zm00001d048629::4:1749262-1751263(+)
Zm00001d029354::1:67217126-67219127(-)
Zm00001d016206::5:150428182-150430183(+)
Zm00001d052536::4:192537679-192539680(-)
Zm00001d016276::5:155337986-155339987(-)
Zm00001d015481::5:92809680-92811681(+)
Zm00001d037395::6:124283717-124285718(-)
Zm00001d041007::3:89969631-89971632(-)
Zm00001d041013::3:90295550-90297551(+)
Zm00001d035797::6:50382670-50384671(+)
Zm00001d039139::6:170960138-170962139(+)
Zm00001d015191::5:78810026-78812027(+)
Zm00001d015055::5:73491031-73493032(-)
Zm00001d030944::1:168493854-168495855(+)
Zm00001d017978::5:211183411-211185412(-)
Zm00001d031460::1:191034458-191036459(-)
Zm00001d009327::8:56286577-56288578(-)
Zm00001d008262::8:3372044-3374045(+)
Zm00001d028632::1:41459256-41461257(+)
Zm00001d009167::8:40632546-40634547(-)
Zm00001d015737::5:114785384-114787385(+)
```
