## Supplementary material for "A comprehensive map of preferentially located motifs reveals distinct proximal *cis*-regulatory elements in plants": ACGTTCAC_containing_gene_set.txt

```
#Occurences of ACGTTCAC between -924 and -882 (positions relative to the transcription start site)
#21 sequences with ACGTTCAC in this interval
#0.08% of the sequences in promoter set with ACGTTCAC (set with 25199 sequences)
Zm00001d013661::5:16647310-16649311(+)
Zm00001d048272::9:153604268-153606269(+)
Zm00001d043819::3:210961866-210963867(+)
Zm00001d020845::7:134489306-134491307(-)
Zm00001d038044::6:145986184-145988185(-)
Zm00001d033886::1:277445804-277447805(+)
Zm00001d010658::8:123181159-123183160(+)
Zm00001d041534::3:126109480-126111481(-)
Zm00001d045292::9:18059907-18061908(-)
Zm00001d033808::1:274300169-274302170(+)
Zm00001d017889::5:209653327-209655328(-)
Zm00001d029640::1:80884696-80886697(+)
Zm00001d044091::3:218830423-218832424(+)
Zm00001d049661::4:39028533-39030534(+)
Zm00001d032807::1:238895006-238897007(+)
Zm00001d037870::6:140474105-140476106(-)
Zm00001d025248::10:110941052-110943053(+)
Zm00001d039787::3:14746808-14748809(-)
Zm00001d018487::5:221686655-221688656(+)
Zm00001d016968::5:181545374-181547375(-)
Zm00001d016814::5:177039556-177041557(+)
```
