## Supplementary material for "A comprehensive map of preferentially located motifs reveals distinct proximal *cis*-regulatory elements in plants": ACGTTCGG_containing_gene_set.txt

```
#Occurences of ACGTTCGG between -555 and -477 (positions relative to the transcription start site)
#35 sequences with ACGTTCGG in this interval
#0.14% of the sequences in promoter set with ACGTTCGG (set with 25199 sequences)
Zm00001d048717::4:4145109-4147110(+)
Zm00001d052392::4:188986973-188988974(+)
Zm00001d017448::5:196095527-196097528(+)
Zm00001d024563::10:78388695-78390696(+)
Zm00001d021371::7:150145139-150147140(+)
Zm00001d047853::9:143468049-143470050(+)
Zm00001d047178::9:121082026-121084027(-)
Zm00001d037251::6:118050795-118052796(-)
Zm00001d019054::7:14311089-14313090(-)
Zm00001d038209::6:151714472-151716473(+)
Zm00001d052532::4:192391899-192393900(+)
Zm00001d009248::8:47142281-47144282(+)
Zm00001d016853::5:178383302-178385303(-)
Zm00001d052832::4:202129642-202131643(+)
Zm00001d044122::3:219866357-219868358(+)
Zm00001d029119::1:58590487-58592488(-)
Zm00001d044205::3:221858102-221860103(+)
Zm00001d025955::10:134650741-134652742(+)
Zm00001d015016::5:72494274-72496275(+)
Zm00001d046898::9:109486949-109488950(+)
Zm00001d023552::10:9847377-9849378(+)
Zm00001d043590::3:204498495-204500496(-)
Zm00001d012357::8:172985631-172987632(-)
Zm00001d035285::6:19370641-19372642(-)
Zm00001d044348::3:225600726-225602727(+)
Zm00001d032160::1:214992423-214994424(-)
Zm00001d017025::5:183001147-183003148(+)
Zm00001d036057::6:69404923-69406924(+)
Zm00001d047330::9:126721472-126723473(+)
Zm00001d049883::4:50286921-50288922(+)
Zm00001d052194::4:182771108-182773109(+)
Zm00001d041327::3:112399398-112401399(-)
Zm00001d019019::7:12903874-12905875(-)
Zm00001d037109::6:112503476-112505477(+)
Zm00001d041983::3:146579978-146581979(+)
```
