## Supplementary material for "A comprehensive map of preferentially located motifs reveals distinct proximal *cis*-regulatory elements in plants": ACGTTGC_containing_gene_set.txt

```
#Occurences of ACGTTGC between 307 and 376 (positions relative to the transcription start site)
#219 sequences with ACGTTGC in this interval
#0.87% of the sequences in promoter set with ACGTTGC (set with 25199 sequences)
Zm00001d046184::9:70232141-70234142(-)
Zm00001d015244::5:80937056-80939057(-)
Zm00001d006235::2:202498038-202500039(-)
Zm00001d039890::3:18009049-18011050(+)
Zm00001d009883::8:87299877-87301878(+)
Zm00001d011152::8:140851841-140853842(+)
Zm00001d029038::1:55695356-55697357(+)
Zm00001d037079::6:111623101-111625102(-)
Zm00001d019844::7:68695817-68697818(+)
Zm00001d027556::1:8118327-8120328(+)
Zm00001d002978::2:28632643-28634644(-)
Zm00001d017374::5:193774912-193776913(+)
Zm00001d037681::6:133849618-133851619(+)
Zm00001d047605::9:136921777-136923778(-)
Zm00001d053223::4:220784639-220786640(+)
Zm00001d026637::10:149250584-149252585(+)
Zm00001d030703::1:154504419-154506420(-)
Zm00001d038345::6:154906043-154908044(-)
Zm00001d027626::1:9403417-9405418(+)
Zm00001d031969::1:208242589-208244590(-)
Zm00001d032681::1:234065233-234067234(+)
Zm00001d035215::6:10272233-10274234(+)
Zm00001d009242::8:46228710-46230711(+)
Zm00001d007466::2:232330900-232332901(-)
Zm00001d015963::5:134457294-134459295(-)
Zm00001d052044::4:177339811-177341812(-)
Zm00001d006616::2:212677651-212679652(+)
Zm00001d002532::2:14860579-14862580(-)
Zm00001d028472::1:35963998-35965999(+)
Zm00001d010673::8:123815766-123817767(+)
Zm00001d024910::10:94434703-94436704(+)
Zm00001d046381::9:85599471-85601472(+)
Zm00001d045958::9:49776466-49778467(-)
Zm00001d003929::2:69605719-69607720(+)
Zm00001d030764::1:158953383-158955384(-)
Zm00001d005419::2:173365155-173367156(+)
Zm00001d047143::9:120015250-120017251(+)
Zm00001d009175::8:41012357-41014358(-)
Zm00001d038634::6:161403523-161405524(-)
Zm00001d037853::6:139799084-139801085(-)
Zm00001d036575::6:93375250-93377251(-)
Zm00001d043202::3:191437082-191439083(+)
Zm00001d007573::2:235059027-235061028(+)
Zm00001d044865::9:5840797-5842798(-)
Zm00001d003436::2:44360624-44362625(+)
Zm00001d024209::10:56569096-56571097(-)
Zm00001d032670::1:233742513-233744514(-)
Zm00001d022606::7:180941081-180943082(-)
Zm00001d018952::7:10372255-10374256(-)
Zm00001d012902::5:1774897-1776898(+)
Zm00001d018435::5:220826886-220828887(+)
Zm00001d028616::1:40940651-40942652(+)
Zm00001d017021::5:182892879-182894880(+)
Zm00001d035647::6:38174220-38176221(-)
Zm00001d032534::1:229829772-229831773(+)
Zm00001d033714::1:271995726-271997727(-)
Zm00001d012816::5:791947-793948(-)
Zm00001d020806::7:133442380-133444381(+)
Zm00001d007332::2:228915197-228917198(-)
Zm00001d019106::7:16906771-16908772(-)
Zm00001d033265::1:256500404-256502405(-)
Zm00001d015481::5:92809680-92811681(+)
Zm00001d038853::6:165897133-165899134(-)
Zm00001d052946::4:205819550-205821551(+)
Zm00001d025434::10:118618079-118620080(-)
Zm00001d041990::3:146847497-146849498(-)
Zm00001d007758::2:239002100-239004101(+)
Zm00001d046611::9:98776952-98778953(-)
Zm00001d042313::3:160479170-160481171(+)
Zm00001d049254::4:22960066-22962067(-)
Zm00001d053756::4:240521715-240523716(+)
Zm00001d051695::4:167036280-167038281(-)
Zm00001d025117::10:105060036-105062037(-)
Zm00001d006161::2:200086122-200088123(+)
Zm00001d042432::3:167043163-167045164(-)
Zm00001d036682::6:97480147-97482148(+)
Zm00001d035226::6:15066454-15068455(+)
Zm00001d030106::1:106129014-106131015(-)
Zm00001d052616::4:194837578-194839579(-)
Zm00001d011387::8:149265713-149267714(-)
Zm00001d005866::2:191178161-191180162(+)
Zm00001d003611::2:50117037-50119038(-)
Zm00001d051036::4:137982260-137984261(-)
Zm00001d037427::6:125222560-125224561(-)
Zm00001d044052::3:217878768-217880769(-)
Zm00001d043784::3:210173850-210175851(-)
Zm00001d015817::5:123619007-123621008(+)
Zm00001d023497::10:7359420-7361421(+)
Zm00001d034667::1:299310709-299312710(-)
Zm00001d047719::9:139927757-139929758(-)
Zm00001d021700::7:160735997-160737998(-)
Zm00001d044195::3:221642310-221644311(-)
Zm00001d035603::6:36121834-36123835(+)
Zm00001d025024::10:100245919-100247920(-)
Zm00001d047809::9:142343263-142345264(+)
Zm00001d047810::9:142360087-142362088(-)
Zm00001d003866::2:63972411-63974412(+)
Zm00001d052497::4:191489208-191491209(-)
Zm00001d026482::10:146766667-146768668(+)
Zm00001d032837::1:239720362-239722363(-)
Zm00001d047920::9:145456665-145458666(-)
Zm00001d046511::9:93194900-93196901(-)
Zm00001d015313::5:84115202-84117203(+)
Zm00001d035797::6:50382670-50384671(+)
Zm00001d014596::5:54664016-54666017(+)
Zm00001d017324::5:192700994-192702995(+)
Zm00001d008887::8:24105076-24107077(+)
Zm00001d026224::10:141455850-141457851(-)
Zm00001d012981::5:2678887-2680888(+)
Zm00001d043466::3:200942379-200944380(+)
Zm00001d014756::5:61634480-61636481(+)
Zm00001d025141::10:106317286-106319287(+)
Zm00001d038993::6:168343595-168345596(+)
Zm00001d052830::4:202078494-202080495(-)
Zm00001d050438::4:88134946-88136947(+)
Zm00001d015747::5:115881489-115883490(+)
Zm00001d011848::8:162679664-162681665(-)
Zm00001d048874::4:6824373-6826374(+)
Zm00001d052266::4:185247934-185249935(+)
Zm00001d038017::6:145292155-145294156(+)
Zm00001d043906::3:213466048-213468049(-)
Zm00001d014989::5:71261439-71263440(+)
Zm00001d008765::8:19527779-19529780(-)
Zm00001d019105::7:16886470-16888471(+)
Zm00001d013199::5:6336031-6338032(+)
Zm00001d006869::2:218299017-218301018(+)
Zm00001d020521::7:120457566-120459567(+)
Zm00001d024894::10:93461923-93463924(-)
Zm00001d047811::9:142368703-142370704(+)
Zm00001d025843::10:131455180-131457181(-)
Zm00001d024488::10:73837883-73839884(+)
Zm00001d034990::6:1281253-1283254(+)
Zm00001d039878::3:17380493-17382494(-)
Zm00001d047687::9:139354650-139356651(-)
Zm00001d031743::1:200574949-200576950(-)
Zm00001d005432::2:173780386-173782387(+)
Zm00001d031411::1:189278448-189280449(-)
Zm00001d015100::5:75372822-75374823(-)
Zm00001d028866::1:48954981-48956982(+)
Zm00001d045113::9:13148222-13150223(+)
Zm00001d017493::5:197523002-197525003(-)
Zm00001d040709::3:59525700-59527701(+)
Zm00001d043688::3:207416662-207418663(+)
Zm00001d019247::7:23768689-23770690(-)
Zm00001d031701::1:198845986-198847987(+)
Zm00001d019312::7:27240347-27242348(+)
Zm00001d016333::5:157774194-157776195(-)
Zm00001d005247::2:165584236-165586237(+)
Zm00001d027966::1:18512676-18514677(+)
Zm00001d024029::10:38043241-38045242(-)
Zm00001d012569::8:176789144-176791145(-)
Zm00001d051510::4:160973658-160975659(+)
Zm00001d039983::3:21766127-21768128(-)
Zm00001d028254::1:28054309-28056310(+)
Zm00001d047189::9:121407136-121409137(+)
Zm00001d052980::4:207107982-207109983(-)
Zm00001d034838::1:303464302-303466303(+)
Zm00001d012980::5:2678864-2680865(+)
Zm00001d045233::9:16742140-16744141(+)
Zm00001d002595::2:16393912-16395913(-)
Zm00001d005095::2:158036750-158038751(-)
Zm00001d037876::6:140762130-140764131(-)
Zm00001d052209::4:183313719-183315720(+)
Zm00001d034222::1:287044875-287046876(+)
Zm00001d049413::4:29856659-29858660(-)
Zm00001d043690::3:207536758-207538759(-)
Zm00001d030509::1:140375685-140377686(-)
Zm00001d019243::7:23654825-23656826(+)
Zm00001d051830::4:171482787-171484788(+)
Zm00001d028782::1:46319192-46321193(-)
Zm00001d033955::1:279592146-279594147(-)
Zm00001d031118::1:177982572-177984573(-)
Zm00001d024072::10:41644473-41646474(-)
Zm00001d050217::4:74115994-74117995(-)
Zm00001d007117::2:222665199-222667200(-)
Zm00001d012413::8:174052019-174054020(+)
Zm00001d047701::9:139527378-139529379(-)
Zm00001d042024::3:147727400-147729401(-)
Zm00001d003479::2:45455847-45457848(+)
Zm00001d002301::2:9772963-9774964(-)
Zm00001d006365::2:205732430-205734431(+)
Zm00001d015682::5:106606185-106608186(+)
Zm00001d024278::10:61395774-61397775(+)
Zm00001d050022::4:60696152-60698153(-)
Zm00001d046638::9:100060804-100062805(-)
Zm00001d051692::4:166907623-166909624(-)
Zm00001d015713::5:110415354-110417355(-)
Zm00001d004105::2:83175330-83177331(-)
Zm00001d019803::7:62980983-62982984(+)
Zm00001d019693::7:51236011-51238012(-)
Zm00001d010141::8:101176270-101178271(-)
Zm00001d015887::5:129135927-129137928(-)
Zm00001d036700::6:98072953-98074954(+)
Zm00001d021403::7:151215372-151217373(-)
Zm00001d005024::2:154433882-154435883(+)
Zm00001d015231::5:80214766-80216767(-)
Zm00001d010923::8:133673022-133675023(-)
Zm00001d005829::2:190120036-190122037(+)
Zm00001d022536::7:179674468-179676469(-)
Zm00001d009950::8:91953676-91955677(-)
Zm00001d026306::10:143269898-143271899(+)
Zm00001d051912::4:174428924-174430925(+)
Zm00001d014438::5:46911969-46913970(+)
Zm00001d049719::4:41372714-41374715(+)
Zm00001d026568::10:148184609-148186610(+)
Zm00001d034343::1:290258678-290260679(+)
Zm00001d052760::4:199961807-199963808(+)
Zm00001d036008::6:65513125-65515126(+)
Zm00001d003652::2:52002746-52004747(+)
Zm00001d052053::4:177832421-177834422(+)
Zm00001d005050::2:156265926-156267927(+)
Zm00001d010855::8:130581575-130583576(-)
Zm00001d038368::6:155636766-155638767(+)
Zm00001d020306::7:105045189-105047190(-)
Zm00001d022150::7:171310140-171312141(+)
Zm00001d049750::4:43099538-43101539(-)
Zm00001d009327::8:56286577-56288578(-)
Zm00001d049075::4:14907669-14909670(-)
Zm00001d025067::10:102423103-102425104(+)
```
