## Supplementary material for "A comprehensive map of preferentially located motifs reveals distinct proximal *cis*-regulatory elements in plants": ACTACA_containing_gene_set.txt

```
#Occurences of ACTACA between 33 and 165 (positions relative to the transcription start site)
#2529 sequences with ACTACA in this interval
#10.04% of the sequences in promoter set with ACTACA (set with 25199 sequences)
Zm00001d046718::9:103266534-103268535(+)
Zm00001d007390::2:230563409-230565410(-)
Zm00001d042057::3:148969092-148971093(+)
Zm00001d009796::8:81798993-81800994(+)
Zm00001d047503::9:132778819-132780820(-)
Zm00001d024036::10:38821142-38823143(-)
Zm00001d012425::8:174295715-174297716(+)
Zm00001d033742::1:272630999-272633000(-)
Zm00001d048397::9:155584003-155586004(+)
Zm00001d047767::9:141354468-141356469(-)
Zm00001d026446::10:145981478-145983479(-)
Zm00001d013360::5:9536599-9538600(+)
Zm00001d017092::5:185200731-185202732(-)
Zm00001d012127::8:168507372-168509373(+)
Zm00001d031637::1:197047755-197049756(+)
Zm00001d012128::8:168575541-168577542(-)
Zm00001d036148::6:74546068-74548069(+)
Zm00001d002542::2:15063959-15065960(-)
Zm00001d039620::3:9231113-9233114(-)
Zm00001d035033::6:2455768-2457769(+)
Zm00001d045254::9:17150990-17152991(+)
Zm00001d017021::5:182892879-182894880(+)
Zm00001d037770::6:136863079-136865080(-)
Zm00001d013168::5:5762011-5764012(-)
Zm00001d031558::1:194161056-194163057(+)
Zm00001d032363::1:224031158-224033159(+)
Zm00001d011669::8:158165086-158167087(+)
Zm00001d016159::5:147675256-147677257(+)
Zm00001d052848::4:202466450-202468451(-)
Zm00001d001780::2:707768-709769(+)
Zm00001d039664::3:11344281-11346282(-)
Zm00001d012773::8:180622540-180624541(-)
Zm00001d047507::9:133048448-133050449(+)
Zm00001d029840::1:89589364-89591365(-)
Zm00001d016158::5:147663706-147665707(+)
Zm00001d041321::3:112009643-112011644(-)
Zm00001d053860::4:242399370-242401371(+)
Zm00001d026549::10:148004939-148006940(+)
Zm00001d037586::6:130612526-130614527(+)
Zm00001d030902::1:166633172-166635173(-)
Zm00001d011448::8:150847772-150849773(-)
Zm00001d035899::6:58735044-58737045(+)
Zm00001d003682::2:54075021-54077022(-)
Zm00001d026094::10:138303189-138305190(+)
Zm00001d028008::1:20132411-20134412(+)
Zm00001d046645::9:100363663-100365664(+)
Zm00001d005715::2:184460855-184462856(-)
Zm00001d003522::2:46608968-46610969(+)
Zm00001d033340::1:259604370-259606371(-)
Zm00001d053074::4:212402494-212404495(-)
Zm00001d044517::3:230726046-230728047(-)
Zm00001d040019::3:23110361-23112362(-)
Zm00001d042136::3:153036188-153038189(-)
Zm00001d014665::5:58165204-58167205(-)
Zm00001d005990::2:194861984-194863985(-)
Zm00001d026319::10:143557319-143559320(+)
Zm00001d048591::4:819852-821853(+)
Zm00001d002782::2:22573985-22575986(-)
Zm00001d019936::7:77665091-77667092(-)
Zm00001d053399::4:229335648-229337649(-)
Zm00001d025000::10:98681053-98683054(-)
Zm00001d048623::4:1533693-1535694(-)
Zm00001d049030::4:13050018-13052019(+)
Zm00001d045673::9:32619043-32621044(+)
Zm00001d023492::10:7293092-7295093(+)
Zm00001d045399::9:20665755-20667756(+)
Zm00001d044767::9:1867940-1869941(+)
Zm00001d027299::1:2155729-2157730(+)
Zm00001d016696::5:172837458-172839459(-)
Zm00001d033978::1:279940420-279942421(+)
Zm00001d006037::2:195920014-195922015(+)
Zm00001d007419::2:231209325-231211326(+)
Zm00001d018218::5:216756258-216758259(-)
Zm00001d047991::9:147398624-147400625(-)
Zm00001d047373::9:128057739-128059740(-)
Zm00001d012707::8:179036661-179038662(-)
Zm00001d049893::4:51081105-51083106(+)
Zm00001d009984::8:93355391-93357392(-)
Zm00001d009697::8:76274148-76276149(-)
Zm00001d032662::1:233439338-233441339(+)
Zm00001d021473::7:153175826-153177827(+)
Zm00001d030559::1:143989226-143991227(+)
Zm00001d008387::8:6916369-6918370(-)
Zm00001d037886::6:141047934-141049935(+)
Zm00001d043485::3:201651128-201653129(+)
Zm00001d029027::1:55244009-55246010(-)
Zm00001d008293::8:4307980-4309981(+)
Zm00001d028193::1:25918978-25920979(-)
Zm00001d035288::6:19438585-19440586(-)
Zm00001d039848::3:16533743-16535744(+)
Zm00001d010287::8:107620784-107622785(-)
Zm00001d046068::9:61133700-61135701(-)
Zm00001d040396::3:41246975-41248976(+)
Zm00001d047603::9:136814508-136816509(+)
Zm00001d022264::7:173953956-173955957(-)
Zm00001d002842::2:24290724-24292725(-)
Zm00001d040340::3:38785630-38787631(-)
Zm00001d018029::5:212388586-212390587(+)
Zm00001d024420::10:70275988-70277989(+)
Zm00001d025210::10:109223289-109225290(+)
Zm00001d028189::1:25768357-25770358(+)
Zm00001d018009::5:211937422-211939423(+)
Zm00001d016493::5:164626345-164628346(+)
Zm00001d024931::10:95542968-95544969(-)
Zm00001d022599::7:180833861-180835862(-)
Zm00001d008303::8:4662013-4664014(+)
Zm00001d042478::3:169003726-169005727(+)
Zm00001d037084::6:111707845-111709846(-)
Zm00001d022441::7:177731766-177733767(-)
Zm00001d036563::6:92450582-92452583(-)
Zm00001d049053::4:14017529-14019530(-)
Zm00001d008342::8:5859698-5861699(-)
Zm00001d009799::8:81981643-81983644(+)
Zm00001d028481::1:36484948-36486949(-)
Zm00001d033468::1:263524083-263526084(-)
Zm00001d020329::7:106852341-106854342(+)
Zm00001d007096::2:222248512-222250513(-)
Zm00001d039252::3:565644-567645(-)
Zm00001d025964::10:134977947-134979948(-)
Zm00001d041057::3:93564618-93566619(+)
Zm00001d026283::10:142759345-142761346(+)
Zm00001d035363::6:23249683-23251684(-)
Zm00001d002359::2:10792790-10794791(-)
Zm00001d052972::4:206767394-206769395(-)
Zm00001d043365::3:197756810-197758811(+)
Zm00001d006552::2:210879032-210881033(-)
Zm00001d053643::4:238098456-238100457(+)
Zm00001d009212::8:43470362-43472363(+)
Zm00001d046235::9:74055218-74057219(-)
Zm00001d003308::2:39658390-39660391(+)
Zm00001d047482::9:131697467-131699468(-)
Zm00001d048073::9:149389024-149391025(-)
Zm00001d050567::4:101327502-101329503(-)
Zm00001d034164::1:285591040-285593041(-)
Zm00001d003941::2:70596854-70598855(+)
Zm00001d014596::5:54664016-54666017(+)
Zm00001d034706::1:300345050-300347051(+)
Zm00001d021442::7:152334336-152336337(+)
Zm00001d049867::4:49649024-49651025(-)
Zm00001d021340::7:149326732-149328733(-)
Zm00001d025847::10:131488255-131490256(+)
Zm00001d041549::3:126663975-126665976(+)
Zm00001d028522::1:38047191-38049192(-)
Zm00001d047597::9:136695057-136697058(-)
Zm00001d002514::2:14443250-14445251(+)
Zm00001d048856::4:6441469-6443470(+)
Zm00001d005328::2:169710133-169712134(-)
Zm00001d018526::5:222484456-222486457(-)
Zm00001d002334::2:10511731-10513732(-)
Zm00001d038263::6:152645724-152647725(+)
Zm00001d048343::9:154789658-154791659(+)
Zm00001d017432::5:195843467-195845468(+)
Zm00001d002373::2:11336320-11338321(-)
Zm00001d044495::3:229663163-229665164(+)
Zm00001d052953::4:206114998-206116999(+)
Zm00001d017775::5:206385107-206387108(+)
Zm00001d027254::1:431629-433630(-)
Zm00001d009783::8:80841764-80843765(+)
Zm00001d053098::4:213555982-213557983(-)
Zm00001d020607::7:124672833-124674834(-)
Zm00001d019164::7:19769943-19771944(+)
Zm00001d038752::6:163883669-163885670(+)
Zm00001d033666::1:269992272-269994273(-)
Zm00001d009348::8:57760516-57762517(-)
Zm00001d022205::7:172840001-172842002(-)
Zm00001d030782::1:159421555-159423556(+)
Zm00001d011225::8:143690530-143692531(-)
Zm00001d023404::10:4841756-4843757(-)
Zm00001d041809::3:138989301-138991302(+)
Zm00001d025633::10:124644428-124646429(+)
Zm00001d024771::10:87290145-87292146(+)
Zm00001d005538::2:178019595-178021596(-)
Zm00001d002384::2:11635801-11637802(-)
Zm00001d024438::10:70816369-70818370(+)
Zm00001d049645::4:38597888-38599889(+)
Zm00001d030981::1:171567591-171569592(-)
Zm00001d024873::10:91646235-91648236(-)
Zm00001d052618::4:195012938-195014939(+)
Zm00001d043056::3:187654780-187656781(-)
Zm00001d035522::6:30886597-30888598(+)
Zm00001d040205::3:32013296-32015297(-)
Zm00001d012231::8:170534488-170536489(-)
Zm00001d038296::6:153622822-153624823(-)
Zm00001d012451::8:174783521-174785522(-)
Zm00001d030591::1:146991226-146993227(-)
Zm00001d023378::10:4292139-4294140(-)
Zm00001d033058::1:248895511-248897512(+)
Zm00001d019331::7:28125887-28127888(-)
Zm00001d037884::6:141019849-141021850(+)
Zm00001d002315::2:10157050-10159051(-)
Zm00001d035829::6:53795246-53797247(-)
Zm00001d006027::2:195559967-195561968(+)
Zm00001d006762::2:216181342-216183343(+)
Zm00001d025950::10:134552368-134554369(+)
Zm00001d021248::7:146831565-146833566(-)
Zm00001d042886::3:182898202-182900203(+)
Zm00001d042442::3:167611893-167613894(-)
Zm00001d001825::2:1529084-1531085(+)
Zm00001d048705::4:3673902-3675903(-)
Zm00001d034393::1:291810670-291812671(-)
Zm00001d042770::3:179176068-179178069(+)
Zm00001d016665::5:171907744-171909745(+)
Zm00001d032888::1:241519395-241521396(-)
Zm00001d053748::4:240410008-240412009(-)
Zm00001d006510::2:210203101-210205102(-)
Zm00001d022200::7:172709997-172711998(-)
Zm00001d050074::4:64145503-64147504(+)
Zm00001d027415::1:4837880-4839881(-)
Zm00001d015637::5:102458857-102460858(-)
Zm00001d043946::3:214386699-214388700(+)
Zm00001d039498::3:6004845-6006846(-)
Zm00001d006905::2:219140086-219142087(-)
Zm00001d043389::3:198495257-198497258(-)
Zm00001d018525::5:222473387-222475388(+)
Zm00001d045904::9:46824379-46826380(+)
Zm00001d051310::4:152969368-152971369(-)
Zm00001d043187::3:190909409-190911410(-)
Zm00001d008800::8:20776230-20778231(+)
Zm00001d036060::6:69620374-69622375(-)
Zm00001d041458::3:121468549-121470550(-)
Zm00001d037918::6:141970941-141972942(+)
Zm00001d053877::4:242752609-242754610(+)
Zm00001d007762::2:239245841-239247842(-)
Zm00001d051545::4:162050062-162052063(+)
Zm00001d040378::3:40795570-40797571(+)
Zm00001d022558::7:180002845-180004846(+)
Zm00001d013090::5:4572825-4574826(+)
Zm00001d045348::9:19278169-19280170(-)
Zm00001d022523::7:179321126-179323127(+)
Zm00001d017573::5:200052575-200054576(-)
Zm00001d014661::5:57852181-57854182(-)
Zm00001d012109::8:168378546-168380547(-)
Zm00001d012966::5:2441684-2443685(+)
Zm00001d013048::5:3758684-3760685(+)
Zm00001d038228::6:152046965-152048966(-)
Zm00001d018220::5:216861090-216863091(+)
Zm00001d049588::4:36426449-36428450(+)
Zm00001d038688::6:162604659-162606660(-)
Zm00001d005856::2:190971651-190973652(-)
Zm00001d037993::6:144584308-144586309(-)
Zm00001d021498::7:154119590-154121591(+)
Zm00001d001936::2:3116598-3118599(-)
Zm00001d043963::3:215006852-215008853(+)
Zm00001d051262::4:151027467-151029468(+)
Zm00001d016441::5:162433399-162435400(-)
Zm00001d049956::4:55428562-55430563(-)
Zm00001d042585::3:172742726-172744727(+)
Zm00001d003066::2:31032505-31034506(+)
Zm00001d003938::2:70459121-70461122(+)
Zm00001d043049::3:187420003-187422004(-)
Zm00001d028307::1:29956160-29958161(+)
Zm00001d031267::1:184399500-184401501(-)
Zm00001d025620::10:124228210-124230211(+)
Zm00001d010141::8:101176270-101178271(-)
Zm00001d007773::2:239376941-239378942(-)
Zm00001d006366::2:205738742-205740743(+)
Zm00001d013444::5:11736709-11738710(+)
Zm00001d004532::2:116803000-116805001(+)
Zm00001d005295::2:168135632-168137633(+)
Zm00001d023218::10:699002-701003(-)
Zm00001d021235::7:146657216-146659217(-)
Zm00001d002601::2:16460404-16462405(+)
Zm00001d032703::1:235314563-235316564(+)
Zm00001d006801::2:217011896-217013897(+)
Zm00001d029529::1:74920721-74922722(-)
Zm00001d045155::9:14564162-14566163(-)
Zm00001d006033::2:195818577-195820578(-)
Zm00001d038761::6:163996495-163998496(-)
Zm00001d052034::4:177029380-177031381(-)
Zm00001d015546::5:96707259-96709260(-)
Zm00001d018330::5:218523211-218525212(+)
Zm00001d003436::2:44360624-44362625(+)
Zm00001d002746::2:21334127-21336128(-)
Zm00001d010825::8:128895620-128897621(+)
Zm00001d021970::7:167272243-167274244(+)
Zm00001d045584::9:27334244-27336245(+)
Zm00001d009233::8:45639421-45641422(-)
Zm00001d022589::7:180442536-180444537(-)
Zm00001d042049::3:148580973-148582974(+)
Zm00001d033614::1:268752634-268754635(+)
Zm00001d039594::3:8564478-8566479(-)
Zm00001d023968::10:32562428-32564429(+)
Zm00001d024590::10:79531172-79533173(-)
Zm00001d051915::4:174614411-174616412(-)
Zm00001d038443::6:157390865-157392866(-)
Zm00001d052827::4:202043523-202045524(-)
Zm00001d011763::8:161018505-161020506(+)
Zm00001d014481::5:49733812-49735813(-)
Zm00001d009111::8:37070969-37072970(+)
Zm00001d006275::2:203398554-203400555(-)
Zm00001d020644::7:126244199-126246200(+)
Zm00001d004953::2:150444676-150446677(+)
Zm00001d047267::9:124874568-124876569(-)
Zm00001d018527::5:222516482-222518483(-)
Zm00001d011325::8:146689121-146691122(+)
Zm00001d040020::3:23247295-23249296(+)
Zm00001d033516::1:265275808-265277809(+)
Zm00001d047076::9:117525191-117527192(-)
Zm00001d038026::6:145576495-145578496(+)
Zm00001d014436::5:46820199-46822200(-)
Zm00001d003696::2:54979564-54981565(+)
Zm00001d021506::7:154414822-154416823(+)
Zm00001d019446::7:34275609-34277610(+)
Zm00001d052889::4:203542594-203544595(+)
Zm00001d005398::2:172428144-172430145(-)
Zm00001d040625::3:54766671-54768672(+)
Zm00001d015263::5:81964867-81966868(+)
Zm00001d052969::4:206590729-206592730(+)
Zm00001d047984::9:147156948-147158949(-)
Zm00001d039688::3:11898391-11900392(+)
Zm00001d052005::4:176265317-176267318(+)
Zm00001d010908::8:133020174-133022175(+)
Zm00001d003468::2:45237798-45239799(-)
Zm00001d013075::5:4367005-4369006(+)
Zm00001d042729::3:178331698-178333699(+)
Zm00001d007175::2:223827602-223829603(+)
Zm00001d017669::5:203595560-203597561(-)
Zm00001d048416::9:155901508-155903509(-)
Zm00001d042658::3:175712510-175714511(+)
Zm00001d037717::6:135052157-135054158(+)
Zm00001d012460::8:174879704-174881705(+)
Zm00001d015591::5:100036857-100038858(+)
Zm00001d026547::10:147983660-147985661(+)
Zm00001d044738::9:829698-831699(-)
Zm00001d021371::7:150145139-150147140(+)
Zm00001d041055::3:93409870-93411871(+)
Zm00001d014337::5:41326361-41328362(-)
Zm00001d048255::9:153314029-153316030(-)
Zm00001d038638::6:161447054-161449055(-)
Zm00001d034440::1:293006678-293008679(+)
Zm00001d006776::2:216442598-216444599(-)
Zm00001d020568::7:122608780-122610781(-)
Zm00001d011761::8:160951033-160953034(-)
Zm00001d047279::9:125379552-125381553(+)
Zm00001d019595::7:45550382-45552383(-)
Zm00001d003199::2:35412356-35414357(+)
Zm00001d043202::3:191437082-191439083(+)
Zm00001d018255::5:217460540-217462541(+)
Zm00001d024196::10:54998400-55000401(+)
Zm00001d049399::4:29279142-29281143(-)
Zm00001d051441::4:158729664-158731665(+)
Zm00001d007605::2:236097039-236099040(-)
Zm00001d039851::3:16610424-16612425(+)
Zm00001d024528::10:76467471-76469472(-)
Zm00001d048336::9:154666607-154668608(-)
Zm00001d051280::4:151468824-151470825(+)
Zm00001d045474::9:23487086-23489087(+)
Zm00001d024635::10:81354018-81356019(+)
Zm00001d050838::4:125856680-125858681(-)
Zm00001d030969::1:169640183-169642184(+)
Zm00001d052810::4:201665923-201667924(+)
Zm00001d024207::10:56444654-56446655(+)
Zm00001d035898::6:58736213-58738214(-)
Zm00001d026567::10:148178372-148180373(-)
Zm00001d006753::2:215955634-215957635(+)
Zm00001d011173::8:141782767-141784768(-)
Zm00001d031901::1:206062077-206064078(+)
Zm00001d045573::9:27030519-27032520(-)
Zm00001d043141::3:190035637-190037638(-)
Zm00001d007952::2:243983259-243985260(-)
Zm00001d016242::5:152245588-152247589(+)
Zm00001d023257::10:1490276-1492277(+)
Zm00001d030821::1:161941849-161943850(+)
Zm00001d018770::7:4773820-4775821(-)
Zm00001d013470::5:12369739-12371740(+)
Zm00001d030819::1:161777246-161779247(-)
Zm00001d020000::7:84059918-84061919(-)
Zm00001d037925::6:142151837-142153838(+)
Zm00001d019477::7:35914470-35916471(-)
Zm00001d002783::2:22582589-22584590(-)
Zm00001d030346::1:124045778-124047779(+)
Zm00001d018610::7:837728-839729(+)
Zm00001d042028::3:147773269-147775270(+)
Zm00001d005550::2:178274612-178276613(-)
Zm00001d017906::5:209947856-209949857(-)
Zm00001d007471::2:232435119-232437120(-)
Zm00001d034251::1:287924874-287926875(-)
Zm00001d042474::3:168870305-168872306(-)
Zm00001d021509::7:154581999-154584000(+)
Zm00001d053337::4:226699074-226701075(-)
Zm00001d024210::10:56610219-56612220(+)
Zm00001d009025::8:30577569-30579570(-)
Zm00001d013678::5:17149939-17151940(-)
Zm00001d008759::8:19243838-19245839(-)
Zm00001d002961::2:28153093-28155094(+)
Zm00001d034600::1:297596021-297598022(-)
Zm00001d029554::1:76020896-76022897(+)
Zm00001d010314::8:109190092-109192093(+)
Zm00001d046697::9:102859264-102861265(-)
Zm00001d034344::1:290265951-290267952(+)
Zm00001d036108::6:72485878-72487879(+)
Zm00001d049389::4:28693014-28695015(-)
Zm00001d040423::3:42816164-42818165(+)
Zm00001d033567::1:267320961-267322962(-)
Zm00001d042357::3:163191835-163193836(-)
Zm00001d014152::5:34257724-34259725(-)
Zm00001d005710::2:184114767-184116768(+)
Zm00001d030277::1:118417050-118419051(-)
Zm00001d032220::1:217629589-217631590(+)
Zm00001d052690::4:197461182-197463183(-)
Zm00001d013461::5:12109932-12111933(+)
Zm00001d040731::3:60613279-60615280(-)
Zm00001d009813::8:82668723-82670724(-)
Zm00001d013751::5:19239452-19241453(-)
Zm00001d047292::9:125673576-125675577(+)
Zm00001d025027::10:100392916-100394917(-)
Zm00001d012238::8:170737165-170739166(+)
Zm00001d005917::2:192691518-192693519(-)
Zm00001d023629::10:12740877-12742878(-)
Zm00001d043025::3:186839354-186841355(+)
Zm00001d001826::2:1536220-1538221(+)
Zm00001d035168::6:7511174-7513175(-)
Zm00001d021166::7:144577584-144579585(-)
Zm00001d031473::1:191326327-191328328(+)
Zm00001d045472::9:23404487-23406488(+)
Zm00001d017054::5:184084513-184086514(-)
Zm00001d034726::1:300810854-300812855(-)
Zm00001d034192::1:286207340-286209341(+)
Zm00001d034455::1:293443510-293445511(+)
Zm00001d053969::4:244425563-244427564(+)
Zm00001d023807::10:22629494-22631495(-)
Zm00001d007816::2:240148273-240150274(+)
Zm00001d003002::2:29215887-29217888(+)
Zm00001d021090::7:142554447-142556448(-)
Zm00001d039989::3:21876277-21878278(+)
Zm00001d031641::1:197115082-197117083(-)
Zm00001d010735::8:126340021-126342022(+)
Zm00001d019454::7:34477116-34479117(+)
Zm00001d044031::3:217268283-217270284(-)
Zm00001d005174::2:162396573-162398574(+)
Zm00001d013629::5:15858669-15860670(-)
Zm00001d046508::9:93069656-93071657(-)
Zm00001d013873::5:23539764-23541765(-)
Zm00001d013330::5:8776263-8778264(+)
Zm00001d035631::6:37792005-37794006(+)
Zm00001d021569::7:156293445-156295446(+)
Zm00001d028088::1:22606023-22608024(-)
Zm00001d016099::5:144531807-144533808(-)
Zm00001d018573::5:223576581-223578582(-)
Zm00001d040215::3:32387036-32389037(+)
Zm00001d011252::8:144616899-144618900(-)
Zm00001d038998::6:168510177-168512178(-)
Zm00001d016784::5:175781635-175783636(+)
Zm00001d005338::2:170012975-170014976(+)
Zm00001d024406::10:69203795-69205796(-)
Zm00001d032556::1:230440589-230442590(-)
Zm00001d009913::8:89342526-89344527(-)
Zm00001d029579::1:77560550-77562551(-)
Zm00001d012688::8:178700513-178702514(-)
Zm00001d052472::4:190786737-190788738(-)
Zm00001d011228::8:143871000-143873001(-)
Zm00001d010608::8:121800179-121802180(-)
Zm00001d018365::5:219234736-219236737(-)
Zm00001d028094::1:22840292-22842293(+)
Zm00001d013658::5:16520366-16522367(+)
Zm00001d039901::3:18643658-18645659(+)
Zm00001d040075::3:25853428-25855429(-)
Zm00001d034731::1:300939079-300941080(+)
Zm00001d047579::9:136184231-136186232(+)
Zm00001d002797::2:22936556-22938557(-)
Zm00001d041900::3:142563122-142565123(+)
Zm00001d037780::6:137465378-137467379(-)
Zm00001d031807::1:202461568-202463569(-)
Zm00001d044119::3:219818944-219820945(+)
Zm00001d039913::3:19210303-19212304(-)
Zm00001d034714::1:300525947-300527948(-)
Zm00001d051856::4:172456987-172458988(+)
Zm00001d026683::10:149850901-149852902(+)
Zm00001d002874::2:25248089-25250090(-)
Zm00001d005161::2:161886722-161888723(-)
Zm00001d026017::10:136071703-136073704(+)
Zm00001d051550::4:162304325-162306326(+)
Zm00001d011315::8:146511536-146513537(+)
Zm00001d050903::4:129346478-129348479(-)
Zm00001d025914::10:133732103-133734104(-)
Zm00001d005617::2:180794015-180796016(-)
Zm00001d043442::3:200057507-200059508(+)
Zm00001d007930::2:243172380-243174381(+)
Zm00001d018851::7:7331986-7333987(-)
Zm00001d042104::3:150757559-150759560(+)
Zm00001d053746::4:240331866-240333867(-)
Zm00001d027996::1:19698031-19700032(+)
Zm00001d004535::2:116871829-116873830(-)
Zm00001d053531::4:233183369-233185370(+)
Zm00001d049870::4:49699952-49701953(+)
Zm00001d024002::10:35715309-35717310(-)
Zm00001d022436::7:177693903-177695904(-)
Zm00001d007714::2:238014858-238016859(-)
Zm00001d030130::1:107992129-107994130(+)
Zm00001d039535::3:7478191-7480192(+)
Zm00001d002415::2:12242485-12244486(-)
Zm00001d037542::6:128779406-128781407(+)
Zm00001d018382::5:219597615-219599616(+)
Zm00001d052067::4:178303439-178305440(+)
Zm00001d029605::1:78861789-78863790(+)
Zm00001d046605::9:98557983-98559984(+)
Zm00001d013335::5:8859421-8861422(-)
Zm00001d050173::4:70697624-70699625(-)
Zm00001d033355::1:260100832-260102833(+)
Zm00001d029515::1:74101500-74103501(-)
Zm00001d006479::2:209562316-209564317(+)
Zm00001d032742::1:237019131-237021132(-)
Zm00001d034245::1:287794750-287796751(+)
Zm00001d052678::4:197046298-197048299(+)
Zm00001d012744::8:179564359-179566360(+)
Zm00001d026135::10:139370171-139372172(+)
Zm00001d048153::9:151003677-151005678(+)
Zm00001d032405::1:225599175-225601176(+)
Zm00001d037290::6:119550787-119552788(-)
Zm00001d034772::1:301745444-301747445(-)
Zm00001d002090::2:5805645-5807646(+)
Zm00001d036844::6:103613306-103615307(+)
Zm00001d047853::9:143468049-143470050(+)
Zm00001d052003::4:176261389-176263390(-)
Zm00001d027731::1:12353261-12355262(+)
Zm00001d003448::2:44638640-44640641(-)
Zm00001d038437::6:157256671-157258672(+)
Zm00001d032971::1:245053952-245055953(-)
Zm00001d015062::5:73829529-73831530(+)
Zm00001d024933::10:95592933-95594934(-)
Zm00001d042400::3:164743956-164745957(+)
Zm00001d031882::1:205251001-205253002(-)
Zm00001d013854::5:22723323-22725324(+)
Zm00001d043006::3:186281467-186283468(+)
Zm00001d037194::6:115261212-115263213(-)
Zm00001d012273::8:171696003-171698004(-)
Zm00001d014241::5:37769592-37771593(-)
Zm00001d015046::5:73111124-73113125(-)
Zm00001d050510::4:95031932-95033933(+)
Zm00001d034674::1:299548620-299550621(+)
Zm00001d020357::7:108881938-108883939(-)
Zm00001d048783::4:5501094-5503095(-)
Zm00001d034998::6:1389624-1391625(-)
Zm00001d025623::10:124265197-124267198(+)
Zm00001d014944::5:69328921-69330922(-)
Zm00001d034075::1:283306929-283308930(-)
Zm00001d003320::2:40126827-40128828(-)
Zm00001d039047::6:169238625-169240626(-)
Zm00001d025048::10:101559844-101561845(+)
Zm00001d012687::8:178649527-178651528(-)
Zm00001d016318::5:156951116-156953117(+)
Zm00001d021850::7:164512394-164514395(+)
Zm00001d050214::4:73914672-73916673(-)
Zm00001d014873::5:66656694-66658695(+)
Zm00001d004361::2:106296805-106298806(-)
Zm00001d045221::9:16489209-16491210(+)
Zm00001d053913::4:243611686-243613687(-)
Zm00001d032950::1:244492451-244494452(-)
Zm00001d025211::10:109334894-109336895(+)
Zm00001d017829::5:207958052-207960053(-)
Zm00001d023897::10:26996393-26998394(-)
Zm00001d042830::3:181379228-181381229(-)
Zm00001d051082::4:141312523-141314524(+)
Zm00001d013283::5:7814775-7816776(-)
Zm00001d036947::6:106991139-106993140(-)
Zm00001d050904::4:129475702-129477703(-)
Zm00001d030579::1:145824290-145826291(-)
Zm00001d025449::10:118886953-118888954(+)
Zm00001d018287::5:217938073-217940074(+)
Zm00001d028619::1:41021501-41023502(-)
Zm00001d022104::7:170385153-170387154(+)
Zm00001d031236::1:183200063-183202064(-)
Zm00001d006777::2:216442598-216444599(-)
Zm00001d038366::6:155618214-155620215(-)
Zm00001d028230::1:27305849-27307850(+)
Zm00001d035835::6:54255738-54257739(+)
Zm00001d024676::10:83291328-83293329(-)
Zm00001d048593::4:923237-925238(-)
Zm00001d033848::1:275703304-275705305(+)
Zm00001d009409::8:63306926-63308927(-)
Zm00001d021695::7:160398786-160400787(-)
Zm00001d021360::7:149840779-149842780(+)
Zm00001d007712::2:237953825-237955826(-)
Zm00001d028837::1:48282428-48284429(-)
Zm00001d042135::3:152768478-152770479(-)
Zm00001d025343::10:114916150-114918151(+)
Zm00001d021133::7:143495876-143497877(-)
Zm00001d020643::7:126242993-126244994(-)
Zm00001d046739::9:103946569-103948570(+)
Zm00001d002679::2:19082718-19084719(+)
Zm00001d002944::2:27777820-27779821(+)
Zm00001d023382::10:4331976-4333977(-)
Zm00001d043748::3:209016693-209018694(-)
Zm00001d018098::5:214153783-214155784(-)
Zm00001d031520::1:192678896-192680897(-)
Zm00001d044731::9:651593-653594(-)
Zm00001d003186::2:35029289-35031290(+)
Zm00001d031626::1:196844403-196846404(-)
Zm00001d027805::1:13968172-13970173(-)
Zm00001d021841::7:164329477-164331478(+)
Zm00001d029512::1:73973464-73975465(-)
Zm00001d016714::5:173522758-173524759(+)
Zm00001d027771::1:13242953-13244954(-)
Zm00001d026206::10:140894180-140896181(+)
Zm00001d019752::7:56254206-56256207(-)
Zm00001d013074::5:4367268-4369269(-)
Zm00001d033235::1:255313723-255315724(+)
Zm00001d045456::9:22971254-22973255(-)
Zm00001d022058::7:169127612-169129613(+)
Zm00001d007207::2:224756980-224758981(-)
Zm00001d014199::5:36183218-36185219(-)
Zm00001d016037::5:140887716-140889717(+)
Zm00001d016259::5:154061849-154063850(-)
Zm00001d028608::1:40718005-40720006(-)
Zm00001d050907::4:129656512-129658513(-)
Zm00001d028633::1:41472451-41474452(-)
Zm00001d006654::2:213550408-213552409(+)
Zm00001d025860::10:131689768-131691769(+)
Zm00001d040777::3:65155110-65157111(+)
Zm00001d027705::1:11552486-11554487(+)
Zm00001d018342::5:218891843-218893844(-)
Zm00001d022148::7:171257493-171259494(-)
Zm00001d036918::6:106376537-106378538(+)
Zm00001d017213::5:189091641-189093642(+)
Zm00001d027880::1:16435407-16437408(+)
Zm00001d011300::8:146135309-146137310(+)
Zm00001d040796::3:66374298-66376299(+)
Zm00001d013256::5:7184283-7186284(-)
Zm00001d049073::4:14847169-14849170(-)
Zm00001d051154::4:146256323-146258324(+)
Zm00001d027703::1:11491715-11493716(+)
Zm00001d018297::5:218087246-218089247(+)
Zm00001d040765::3:64547884-64549885(+)
Zm00001d017416::5:195353432-195355433(+)
Zm00001d003643::2:51522013-51524014(-)
Zm00001d028313::1:30343836-30345837(-)
Zm00001d040381::3:40871144-40873145(-)
Zm00001d026639::10:149257018-149259019(+)
Zm00001d028318::1:30552634-30554635(-)
Zm00001d045293::9:18075780-18077781(-)
Zm00001d009617::8:73342103-73344104(+)
Zm00001d037917::6:141965634-141967635(-)
Zm00001d049581::4:36068697-36070698(-)
Zm00001d043249::3:193231402-193233403(+)
Zm00001d029036::1:55559272-55561273(+)
Zm00001d033388::1:261264893-261266894(+)
Zm00001d037616::6:131893608-131895609(+)
Zm00001d037792::6:137880544-137882545(+)
Zm00001d034733::1:300952624-300954625(+)
Zm00001d025461::10:119219274-119221275(+)
Zm00001d012808::5:570801-572802(+)
Zm00001d006759::2:216114439-216116440(+)
Zm00001d049715::4:41270299-41272300(+)
Zm00001d032223::1:217835868-217837869(+)
Zm00001d029143::1:60337344-60339345(+)
Zm00001d032485::1:228139721-228141722(+)
Zm00001d021436::7:152287698-152289699(-)
Zm00001d045476::9:23630792-23632793(-)
Zm00001d040544::3:48923073-48925074(-)
Zm00001d045677::9:32741040-32743041(-)
Zm00001d051614::4:164553778-164555779(-)
Zm00001d013113::5:4878326-4880327(-)
Zm00001d052852::4:202625804-202627805(+)
Zm00001d012025::8:166729437-166731438(-)
Zm00001d026189::10:140558970-140560971(-)
Zm00001d028119::1:23370776-23372777(-)
Zm00001d014577::5:54071790-54073791(+)
Zm00001d053874::4:242697390-242699391(-)
Zm00001d036165::6:75433889-75435890(+)
Zm00001d030127::1:107761466-107763467(+)
Zm00001d050868::4:127594950-127596951(+)
Zm00001d038620::6:161063468-161065469(-)
Zm00001d039142::6:170974125-170976126(+)
Zm00001d012573::8:176813432-176815433(+)
Zm00001d037984::6:144390351-144392352(-)
Zm00001d007145::2:223320773-223322774(+)
Zm00001d045445::9:22315869-22317870(+)
Zm00001d052663::4:196377743-196379744(-)
Zm00001d026439::10:145896508-145898509(-)
Zm00001d034447::1:293288350-293290351(+)
Zm00001d034033::1:281630221-281632222(+)
Zm00001d048364::9:155129589-155131590(+)
Zm00001d011652::8:157567504-157569505(-)
Zm00001d042777::3:179395946-179397947(-)
Zm00001d011149::8:140720854-140722855(+)
Zm00001d044542::3:231353180-231355181(-)
Zm00001d006059::2:196799913-196801914(+)
Zm00001d018850::7:7306184-7308185(-)
Zm00001d053885::4:242965897-242967898(-)
Zm00001d013979::5:27072049-27074050(-)
Zm00001d044668::3:234438839-234440840(-)
Zm00001d050468::4:90793910-90795911(+)
Zm00001d027505::1:6913577-6915578(+)
Zm00001d014655::5:57564768-57566769(+)
Zm00001d003140::2:33433309-33435310(+)
Zm00001d050293::4:79161510-79163511(-)
Zm00001d028904::1:50360167-50362168(-)
Zm00001d012799::5:93095-95096(-)
Zm00001d033048::1:248474148-248476149(-)
Zm00001d030577::1:145545117-145547118(-)
Zm00001d032326::1:222597950-222599951(-)
Zm00001d022289::7:174557799-174559800(+)
Zm00001d024712::10:84552985-84554986(+)
Zm00001d032199::1:216855798-216857799(-)
Zm00001d040036::3:23949140-23951141(+)
Zm00001d006503::2:210100839-210102840(-)
Zm00001d008532::8:11974578-11976579(-)
Zm00001d019980::7:81719302-81721303(+)
Zm00001d035258::6:17776344-17778345(-)
Zm00001d029711::1:83543439-83545440(+)
Zm00001d024587::10:79471657-79473658(-)
Zm00001d038312::6:154180760-154182761(-)
Zm00001d031344::1:186834737-186836738(+)
Zm00001d011885::8:163940636-163942637(-)
Zm00001d052295::4:186308556-186310557(+)
Zm00001d039312::3:1460488-1462489(+)
Zm00001d035515::6:30768714-30770715(-)
Zm00001d014744::5:61240311-61242312(+)
Zm00001d042578::3:172479563-172481564(+)
Zm00001d017691::5:204332123-204334124(+)
Zm00001d010630::8:122401755-122403756(+)
Zm00001d051740::4:168580149-168582150(+)
Zm00001d040383::3:40872305-40874306(+)
Zm00001d017601::5:201316417-201318418(-)
Zm00001d030012::1:99318753-99320754(-)
Zm00001d039703::3:12594967-12596968(+)
Zm00001d017776::5:206387577-206389578(+)
Zm00001d042764::3:179105358-179107359(+)
Zm00001d024204::10:55987628-55989629(-)
Zm00001d040679::3:57621066-57623067(+)
Zm00001d021844::7:164360890-164362891(-)
Zm00001d031922::1:206916475-206918476(-)
Zm00001d007417::2:231187393-231189394(-)
Zm00001d002191::2:7658446-7660447(-)
Zm00001d007117::2:222665199-222667200(-)
Zm00001d042721::3:178189272-178191273(-)
Zm00001d052537::4:192552295-192554296(+)
Zm00001d006052::2:196581440-196583441(-)
Zm00001d029627::1:80553516-80555517(+)
Zm00001d010564::8:120489118-120491119(-)
Zm00001d004365::2:106627991-106629992(-)
Zm00001d038959::6:167706121-167708122(-)
Zm00001d038225::6:151986695-151988696(-)
Zm00001d014252::5:38186107-38188108(+)
Zm00001d038970::6:167998223-168000224(-)
Zm00001d033447::1:262993815-262995816(-)
Zm00001d007205::2:224669274-224671275(-)
Zm00001d033905::1:278133498-278135499(+)
Zm00001d027740::1:12441120-12443121(+)
Zm00001d026118::10:138831209-138833210(+)
Zm00001d003319::2:40119359-40121360(-)
Zm00001d020479::7:117954398-117956399(+)
Zm00001d004768::2:137855739-137857740(-)
Zm00001d023859::10:25282387-25284388(+)
Zm00001d034629::1:298426549-298428550(-)
Zm00001d004109::2:83267393-83269394(+)
Zm00001d047758::9:141025056-141027057(+)
Zm00001d050730::4:119104593-119106594(-)
Zm00001d002958::2:28096799-28098800(-)
Zm00001d010062::8:97853754-97855755(+)
Zm00001d039658::3:10934704-10936705(-)
Zm00001d043079::3:188519684-188521685(-)
Zm00001d011283::8:145771744-145773745(-)
Zm00001d017110::5:185768359-185770360(-)
Zm00001d020224::7:100780182-100782183(+)
Zm00001d016211::5:150583980-150585981(-)
Zm00001d038944::6:167400927-167402928(-)
Zm00001d039316::3:1540244-1542245(+)
Zm00001d028303::1:29783910-29785911(+)
Zm00001d015769::5:118163495-118165496(-)
Zm00001d002131::2:6426821-6428822(+)
Zm00001d009859::8:85579155-85581156(-)
Zm00001d021701::7:160735671-160737672(+)
Zm00001d014785::5:63019798-63021799(-)
Zm00001d046054::9:60327485-60329486(-)
Zm00001d021279::7:147726366-147728367(-)
Zm00001d004807::2:140592272-140594273(-)
Zm00001d042338::3:162017959-162019960(-)
Zm00001d050253::4:76526772-76528773(-)
Zm00001d016197::5:150299328-150301329(-)
Zm00001d015861::5:127018143-127020144(+)
Zm00001d017512::5:198085365-198087366(-)
Zm00001d005500::2:176233155-176235156(-)
Zm00001d046642::9:100131179-100133180(-)
Zm00001d002043::2:4927969-4929970(-)
Zm00001d017798::5:207097681-207099682(-)
Zm00001d007806::2:239997251-239999252(+)
Zm00001d007968::2:244322993-244324994(-)
Zm00001d032740::1:237002243-237004244(+)
Zm00001d020755::7:131257044-131259045(-)
Zm00001d022424::7:177375526-177377527(-)
Zm00001d008429::8:8453445-8455446(+)
Zm00001d049590::4:36536816-36538817(+)
Zm00001d019035::7:13727025-13729026(+)
Zm00001d045397::9:20630173-20632174(-)
Zm00001d029416::1:69624360-69626361(-)
Zm00001d041610::3:129608025-129610026(+)
Zm00001d014550::5:52809903-52811904(-)
Zm00001d008585::8:13621725-13623726(-)
Zm00001d046241::9:75993461-75995462(-)
Zm00001d029377::1:68226252-68228253(-)
Zm00001d011771::8:161289390-161291391(-)
Zm00001d043146::3:190112197-190114198(-)
Zm00001d038618::6:161020554-161022555(-)
Zm00001d043434::3:199732392-199734393(+)
Zm00001d040438::3:43454556-43456557(-)
Zm00001d045759::9:37436630-37438631(-)
Zm00001d049785::4:44639650-44641651(-)
Zm00001d050822::4:124716937-124718938(-)
Zm00001d026531::10:147767690-147769691(+)
Zm00001d025021::10:100000892-100002893(+)
Zm00001d012633::8:177520241-177522242(+)
Zm00001d007395::2:230684097-230686098(+)
Zm00001d052668::4:196531389-196533390(+)
Zm00001d041198::3:105026758-105028759(+)
Zm00001d013503::5:12935695-12937696(-)
Zm00001d051301::4:152417826-152419827(+)
Zm00001d037453::6:125872274-125874275(-)
Zm00001d035266::6:18675455-18677456(-)
Zm00001d049199::4:20195160-20197161(+)
Zm00001d028546::1:38914233-38916234(-)
Zm00001d005110::2:158573658-158575659(+)
Zm00001d014280::5:39150983-39152984(+)
Zm00001d026487::10:146894093-146896094(+)
Zm00001d008615::8:14500353-14502354(-)
Zm00001d010623::8:122211284-122213285(+)
Zm00001d015208::5:79394811-79396812(-)
Zm00001d004448::2:112705163-112707164(+)
Zm00001d044019::3:216881071-216883072(-)
Zm00001d034855::1:303827816-303829817(-)
Zm00001d008245::8:2493127-2495128(-)
Zm00001d020011::7:85464814-85466815(-)
Zm00001d009244::8:46787362-46789363(+)
Zm00001d032970::1:245045835-245047836(-)
Zm00001d041099::3:97284650-97286651(+)
Zm00001d025743::10:128223160-128225161(-)
Zm00001d029004::1:54484182-54486183(-)
Zm00001d027354::1:3548868-3550869(-)
Zm00001d033148::1:252129261-252131262(-)
Zm00001d005520::2:177216581-177218582(+)
Zm00001d016757::5:175072114-175074115(+)
Zm00001d037289::6:119521781-119523782(+)
Zm00001d024475::10:72602798-72604799(-)
Zm00001d037104::6:112380798-112382799(+)
Zm00001d012226::8:170454487-170456488(-)
Zm00001d050340::4:82309801-82311802(-)
Zm00001d021774::7:162831231-162833232(+)
Zm00001d012763::8:180224988-180226989(+)
Zm00001d037728::6:135409730-135411731(+)
Zm00001d050272::4:77691385-77693386(+)
Zm00001d049418::4:29893075-29895076(+)
Zm00001d036177::6:75729757-75731758(-)
Zm00001d038435::6:157223386-157225387(+)
Zm00001d040234::3:33189528-33191529(+)
Zm00001d050748::4:120552306-120554307(+)
Zm00001d014332::5:41136238-41138239(-)
Zm00001d019560::7:42570670-42572671(+)
Zm00001d010588::8:121128313-121130314(-)
Zm00001d018941::7:9990163-9992164(+)
Zm00001d010104::8:99267321-99269322(-)
Zm00001d005578::2:179314455-179316456(+)
Zm00001d012924::5:2003391-2005392(+)
Zm00001d040159::3:29653334-29655335(+)
Zm00001d048220::9:152677658-152679659(-)
Zm00001d026147::10:139789775-139791776(-)
Zm00001d038712::6:163221923-163223924(-)
Zm00001d027976::1:19025158-19027159(-)
Zm00001d010233::8:105237391-105239392(-)
Zm00001d048729::4:4325153-4327154(-)
Zm00001d050969::4:134224449-134226450(-)
Zm00001d049186::4:19703787-19705788(-)
Zm00001d052619::4:195016387-195018388(+)
Zm00001d005573::2:178918066-178920067(+)
Zm00001d025981::10:135290982-135292983(-)
Zm00001d013906::5:24368668-24370669(-)
Zm00001d002644::2:18025676-18027677(-)
Zm00001d032562::1:230559352-230561353(+)
Zm00001d053927::4:243693160-243695161(+)
Zm00001d019337::7:28500732-28502733(-)
Zm00001d002814::2:23483366-23485367(-)
Zm00001d052533::4:192457754-192459755(-)
Zm00001d026500::10:147239888-147241889(-)
Zm00001d006472::2:209330432-209332433(-)
Zm00001d024907::10:94268206-94270207(+)
Zm00001d040416::3:42356758-42358759(+)
Zm00001d003492::2:45894799-45896800(-)
Zm00001d032908::1:242755866-242757867(-)
Zm00001d026134::10:139369040-139371041(-)
Zm00001d036226::6:77965078-77967079(-)
Zm00001d037323::6:121113195-121115196(-)
Zm00001d019030::7:13541065-13543066(-)
Zm00001d049445::4:30592900-30594901(-)
Zm00001d025626::10:124408378-124410379(+)
Zm00001d032003::1:209208724-209210725(+)
Zm00001d002140::2:6554039-6556040(+)
Zm00001d028762::1:45895994-45897995(-)
Zm00001d022404::7:176861037-176863038(-)
Zm00001d034319::1:289128415-289130416(+)
Zm00001d038197::6:151276344-151278345(+)
Zm00001d014232::5:37305792-37307793(+)
Zm00001d044132::3:220046847-220048848(+)
Zm00001d017399::5:194913230-194915231(+)
Zm00001d038250::6:152369895-152371896(+)
Zm00001d005208::2:163610708-163612709(+)
Zm00001d007903::2:242106173-242108174(-)
Zm00001d051314::4:153284199-153286200(+)
Zm00001d010813::8:128623028-128625029(+)
Zm00001d037519::6:128003096-128005097(-)
Zm00001d012934::5:2201419-2203420(-)
Zm00001d014535::5:52310078-52312079(-)
Zm00001d048467::9:156830402-156832403(+)
Zm00001d007851::2:240938769-240940770(-)
Zm00001d013105::5:4766139-4768140(-)
Zm00001d041657::3:132176733-132178734(-)
Zm00001d036545::6:91580019-91582020(-)
Zm00001d027940::1:18008514-18010515(+)
Zm00001d044854::9:5276048-5278049(+)
Zm00001d053829::4:241974488-241976489(+)
Zm00001d039526::3:7129757-7131758(-)
Zm00001d054042::4:245463713-245465714(+)
Zm00001d013033::5:3490634-3492635(+)
Zm00001d002380::2:11532624-11534625(-)
Zm00001d007801::2:239871415-239873416(+)
Zm00001d025888::10:133101483-133103484(-)
Zm00001d040504::3:47290680-47292681(+)
Zm00001d009524::8:68945900-68947901(-)
Zm00001d010185::8:103318242-103320243(+)
Zm00001d038010::6:145075076-145077077(+)
Zm00001d032805::1:238803355-238805356(+)
Zm00001d025375::10:116181801-116183802(+)
Zm00001d048442::9:156481636-156483637(+)
Zm00001d013274::5:7546570-7548571(+)
Zm00001d046494::9:92366158-92368159(-)
Zm00001d001852::2:1946595-1948596(-)
Zm00001d027231::1:49376-51377(+)
Zm00001d016621::5:170405056-170407057(-)
Zm00001d028601::1:40430518-40432519(-)
Zm00001d042463::3:168521079-168523080(-)
Zm00001d020291::7:104339224-104341225(+)
Zm00001d052893::4:203855657-203857658(-)
Zm00001d006193::2:201253520-201255521(+)
Zm00001d020976::7:138348169-138350170(+)
Zm00001d045342::9:19226874-19228875(-)
Zm00001d041497::3:124223215-124225216(+)
Zm00001d052532::4:192391899-192393900(+)
Zm00001d028005::1:20020993-20022994(+)
Zm00001d052368::4:188381023-188383024(+)
Zm00001d051895::4:173867536-173869537(-)
Zm00001d035012::6:1759632-1761633(-)
Zm00001d033426::1:262671980-262673981(-)
Zm00001d042598::3:173102454-173104455(-)
Zm00001d011286::8:145831373-145833374(+)
Zm00001d027807::1:14011189-14013190(+)
Zm00001d020290::7:104319099-104321100(+)
Zm00001d052522::4:192020479-192022480(-)
Zm00001d039860::3:16956005-16958006(+)
Zm00001d007255::2:225878323-225880324(-)
Zm00001d009150::8:39635850-39637851(-)
Zm00001d022407::7:176982282-176984283(+)
Zm00001d002251::2:8980523-8982524(-)
Zm00001d040696::3:58891980-58893981(-)
Zm00001d010399::8:112880639-112882640(+)
Zm00001d004409::2:110210397-110212398(-)
Zm00001d047808::9:142329849-142331850(+)
Zm00001d031893::1:205619861-205621862(-)
Zm00001d025907::10:133445685-133447686(+)
Zm00001d012013::8:166468091-166470092(+)
Zm00001d011638::8:157111588-157113589(-)
Zm00001d008648::8:15865704-15867705(+)
Zm00001d038272::6:152935578-152937579(+)
Zm00001d034782::1:302190773-302192774(-)
Zm00001d030133::1:108281382-108283383(+)
Zm00001d039176::6:171822726-171824727(+)
Zm00001d051055::4:139226388-139228389(+)
Zm00001d003730::2:56681754-56683755(+)
Zm00001d049251::4:22915751-22917752(+)
Zm00001d033152::1:252203257-252205258(-)
Zm00001d041144::3:100308294-100310295(+)
Zm00001d043650::3:205980985-205982986(+)
Zm00001d019169::7:20103597-20105598(-)
Zm00001d020590::7:123887542-123889543(-)
Zm00001d042133::3:152714762-152716763(-)
Zm00001d020977::7:138409102-138411103(-)
Zm00001d046625::9:99492426-99494427(-)
Zm00001d044846::9:5041957-5043958(+)
Zm00001d029601::1:78653174-78655175(+)
Zm00001d010034::8:96383293-96385294(+)
Zm00001d053548::4:233635626-233637627(+)
Zm00001d045076::9:11779428-11781429(+)
Zm00001d005271::2:166693662-166695663(+)
Zm00001d012826::5:936650-938651(-)
Zm00001d034006::1:281037026-281039027(-)
Zm00001d013758::5:19600076-19602077(-)
Zm00001d020602::7:124342974-124344975(-)
Zm00001d042410::3:166269936-166271937(+)
Zm00001d039345::3:2189775-2191776(+)
Zm00001d011370::8:148839450-148841451(-)
Zm00001d053521::4:232901179-232903180(+)
Zm00001d030026::1:100646761-100648762(-)
Zm00001d043287::3:194439247-194441248(+)
Zm00001d049508::4:32711382-32713383(-)
Zm00001d018497::5:221815454-221817455(+)
Zm00001d003756::2:57731192-57733193(+)
Zm00001d052820::4:202004490-202006491(+)
Zm00001d038480::6:158351279-158353280(-)
Zm00001d033453::1:263062867-263064868(-)
Zm00001d023444::10:5652798-5654799(-)
Zm00001d025817::10:130520954-130522955(+)
Zm00001d034404::1:292041007-292043008(-)
Zm00001d052273::4:185528757-185530758(-)
Zm00001d013997::5:27904355-27906356(+)
Zm00001d039204::6:172471318-172473319(-)
Zm00001d003807::2:60096392-60098393(+)
Zm00001d047812::9:142387414-142389415(+)
Zm00001d027990::1:19498327-19500328(+)
Zm00001d025115::10:105044849-105046850(+)
Zm00001d048059::9:149092584-149094585(-)
Zm00001d014571::5:53947112-53949113(-)
Zm00001d010558::8:120345128-120347129(-)
Zm00001d014887::5:67029522-67031523(-)
Zm00001d026453::10:146109594-146111595(+)
Zm00001d013348::5:9190707-9192708(-)
Zm00001d024874::10:91750839-91752840(+)
Zm00001d015364::5:86324270-86326271(+)
Zm00001d031188::1:181705875-181707876(+)
Zm00001d030832::1:162233276-162235277(-)
Zm00001d029139::1:60185527-60187528(+)
Zm00001d008744::8:18853625-18855626(+)
Zm00001d035593::6:35732795-35734796(+)
Zm00001d008766::8:19545444-19547445(-)
Zm00001d039837::3:16286391-16288392(+)
Zm00001d035731::6:43845858-43847859(-)
Zm00001d023830::10:23733482-23735483(-)
Zm00001d044043::3:217620381-217622382(-)
Zm00001d047208::9:121995827-121997828(+)
Zm00001d042670::3:176205108-176207109(-)
Zm00001d038724::6:163367252-163369253(-)
Zm00001d040960::3:83470006-83472007(+)
Zm00001d028896::1:50023421-50025422(+)
Zm00001d040734::3:60732662-60734663(-)
Zm00001d010488::8:117500904-117502905(-)
Zm00001d008516::8:11267096-11269097(+)
Zm00001d044657::3:234238190-234240191(-)
Zm00001d007444::2:231910844-231912845(-)
Zm00001d028752::1:45539460-45541461(-)
Zm00001d044122::3:219866357-219868358(+)
Zm00001d005293::2:168007426-168009427(-)
Zm00001d043393::3:198631648-198633649(+)
Zm00001d047838::9:142885992-142887993(+)
Zm00001d035261::6:18138488-18140489(+)
Zm00001d053262::4:223049506-223051507(-)
Zm00001d046643::9:100130120-100132121(+)
Zm00001d024009::10:36534961-36536962(-)
Zm00001d007105::2:222361011-222363012(+)
Zm00001d003255::2:38079158-38081159(-)
Zm00001d033020::1:247313813-247315814(-)
Zm00001d003356::2:41432467-41434468(-)
Zm00001d015289::5:82834904-82836905(-)
Zm00001d040147::3:29190049-29192050(+)
Zm00001d030103::1:105861446-105863447(+)
Zm00001d006677::2:214085348-214087349(+)
Zm00001d018660::7:2083365-2085366(+)
Zm00001d009539::8:69392989-69394990(-)
Zm00001d011199::8:142753922-142755923(+)
Zm00001d039662::3:11022967-11024968(-)
Zm00001d026150::10:139809993-139811994(+)
Zm00001d037241::6:117496580-117498581(+)
Zm00001d031633::1:196909193-196911194(+)
Zm00001d015024::5:72668408-72670409(+)
Zm00001d053136::4:215488798-215490799(-)
Zm00001d036167::6:75647724-75649725(+)
Zm00001d007348::2:229306678-229308679(-)
Zm00001d037090::6:111810478-111812479(-)
Zm00001d018724::7:3126307-3128308(+)
Zm00001d025542::10:121759084-121761085(+)
Zm00001d045271::9:17592540-17594541(+)
Zm00001d010918::8:133388364-133390365(-)
Zm00001d027691::1:11224716-11226717(-)
Zm00001d023871::10:25779954-25781955(-)
Zm00001d009316::8:55099566-55101567(+)
Zm00001d029946::1:95966498-95968499(-)
Zm00001d041513::3:125117937-125119938(+)
Zm00001d021784::7:162969848-162971849(-)
Zm00001d009891::8:87728724-87730725(+)
Zm00001d001949::2:3417431-3419432(+)
Zm00001d048709::4:3834852-3836853(-)
Zm00001d020163::7:96648493-96650494(+)
Zm00001d048554::9:158619640-158621641(+)
Zm00001d006597::2:211818181-211820182(-)
Zm00001d016735::5:174687699-174689700(+)
Zm00001d010018::8:95282995-95284996(+)
Zm00001d007655::2:237051224-237053225(+)
Zm00001d048070::9:149341670-149343671(+)
Zm00001d020188::7:98544032-98546033(+)
Zm00001d022216::7:172960653-172962654(-)
Zm00001d021902::7:165699872-165701873(+)
Zm00001d052082::4:178983426-178985427(+)
Zm00001d043039::3:187189412-187191413(+)
Zm00001d008588::8:13686468-13688469(+)
Zm00001d033961::1:279741755-279743756(+)
Zm00001d017715::5:205060178-205062179(+)
Zm00001d039183::6:172093555-172095556(-)
Zm00001d040276::3:35445843-35447844(+)
Zm00001d036812::6:101679948-101681949(+)
Zm00001d014853::5:65590339-65592340(+)
Zm00001d022199::7:172706718-172708719(-)
Zm00001d019697::7:51732727-51734728(-)
Zm00001d002579::2:15967829-15969830(-)
Zm00001d049648::4:38696192-38698193(+)
Zm00001d025037::10:100956973-100958974(-)
Zm00001d047833::9:142792420-142794421(-)
Zm00001d014200::5:36212026-36214027(+)
Zm00001d032789::1:238193828-238195829(+)
Zm00001d007039::2:220652547-220654548(-)
Zm00001d003022::2:29677018-29679019(-)
Zm00001d022542::7:179746747-179748748(+)
Zm00001d039231::6:173935546-173937547(-)
Zm00001d026465::10:146400042-146402043(-)
Zm00001d021186::7:145201284-145203285(+)
Zm00001d050313::4:80554383-80556384(-)
Zm00001d019245::7:23696735-23698736(+)
Zm00001d034376::1:291269844-291271845(+)
Zm00001d024521::10:75863393-75865394(+)
Zm00001d018335::5:218655025-218657026(+)
Zm00001d017137::5:186653387-186655388(-)
Zm00001d025339::10:114700146-114702147(+)
Zm00001d024148::10:49669659-49671660(-)
Zm00001d044053::3:217893230-217895231(-)
Zm00001d046665::9:101214681-101216682(-)
Zm00001d023470::10:6712110-6714111(-)
Zm00001d039887::3:17696149-17698150(+)
Zm00001d005347::2:170385266-170387267(+)
Zm00001d047299::9:125987369-125989370(-)
Zm00001d023990::10:34691378-34693379(+)
Zm00001d015665::5:104211518-104213519(+)
Zm00001d050401::4:86098764-86100765(-)
Zm00001d052163::4:181550487-181552488(-)
Zm00001d046999::9:114863390-114865391(+)
Zm00001d020134::7:94948084-94950085(+)
Zm00001d014360::5:42669303-42671304(-)
Zm00001d047895::9:144529229-144531230(+)
Zm00001d052170::4:181658708-181660709(+)
Zm00001d029530::1:75040277-75042278(+)
Zm00001d050959::4:133504602-133506603(-)
Zm00001d006002::2:195070552-195072553(+)
Zm00001d033218::1:254668053-254670054(+)
Zm00001d024205::10:56275256-56277257(-)
Zm00001d035559::6:33093350-33095351(+)
Zm00001d028336::1:31100610-31102611(-)
Zm00001d050498::4:93537497-93539498(-)
Zm00001d040581::3:51340851-51342852(-)
Zm00001d044342::3:225513918-225515919(+)
Zm00001d013197::5:6202220-6204221(-)
Zm00001d011701::8:159185291-159187292(-)
Zm00001d027472::1:6066782-6068783(+)
Zm00001d009509::8:68254149-68256150(-)
Zm00001d017961::5:210939252-210941253(-)
Zm00001d006638::2:213104043-213106044(-)
Zm00001d016698::5:172856241-172858242(-)
Zm00001d020711::7:129712443-129714444(-)
Zm00001d040503::3:47222312-47224313(+)
Zm00001d007427::2:231464899-231466900(-)
Zm00001d049660::4:39001989-39003990(-)
Zm00001d005073::2:157270631-157272632(-)
Zm00001d042883::3:182828299-182830300(-)
Zm00001d045089::9:12196607-12198608(-)
Zm00001d052453::4:190346607-190348608(-)
Zm00001d010210::8:104160954-104162955(-)
Zm00001d012401::8:173732000-173734001(+)
Zm00001d021789::7:163019420-163021421(+)
Zm00001d032344::1:223291110-223293111(-)
Zm00001d003062::2:30968932-30970933(-)
Zm00001d008944::8:26441699-26443700(-)
Zm00001d018781::7:5085402-5087403(-)
Zm00001d018392::5:219946733-219948734(-)
Zm00001d007966::2:244310041-244312042(+)
Zm00001d036966::6:107626982-107628983(+)
Zm00001d042801::3:180271569-180273570(-)
Zm00001d017675::5:203832940-203834941(-)
Zm00001d007043::2:220737887-220739888(+)
Zm00001d011580::8:154910540-154912541(-)
Zm00001d029366::1:67608640-67610641(-)
Zm00001d036583::6:93723979-93725980(-)
Zm00001d040091::3:27156614-27158615(+)
Zm00001d049505::4:32685493-32687494(-)
Zm00001d049707::4:40975581-40977582(-)
Zm00001d021137::7:143760225-143762226(-)
Zm00001d011304::8:146196327-146198328(-)
Zm00001d053678::4:238899841-238901842(-)
Zm00001d027520::1:7358098-7360099(-)
Zm00001d033487::1:264042816-264044817(+)
Zm00001d016586::5:168560695-168562696(-)
Zm00001d028443::1:35129537-35131538(+)
Zm00001d018896::7:8601679-8603680(+)
Zm00001d005479::2:175579717-175581718(-)
Zm00001d032427::1:226004595-226006596(+)
Zm00001d039001::6:168524439-168526440(+)
Zm00001d038555::6:159793828-159795829(-)
Zm00001d014780::5:62837246-62839247(+)
Zm00001d021959::7:167126883-167128884(-)
Zm00001d046627::9:99608963-99610964(-)
Zm00001d021654::7:159176467-159178468(-)
Zm00001d038156::6:149719874-149721875(+)
Zm00001d033120::1:250630690-250632691(+)
Zm00001d033266::1:256565580-256567581(-)
Zm00001d044040::3:217474955-217476956(+)
Zm00001d009351::8:57970741-57972742(+)
Zm00001d052408::4:189231669-189233670(+)
Zm00001d027487::1:6317704-6319705(+)
Zm00001d028713::1:44012384-44014385(-)
Zm00001d008239::8:2302138-2304139(-)
Zm00001d035606::6:36435051-36437052(-)
Zm00001d048499::9:157242676-157244677(+)
Zm00001d035125::6:6266046-6268047(+)
Zm00001d013459::5:12111133-12113134(-)
Zm00001d042039::3:148143622-148145623(+)
Zm00001d019252::7:24073427-24075428(-)
Zm00001d010227::8:104780852-104782853(-)
Zm00001d021488::7:153861097-153863098(-)
Zm00001d044801::9:2727159-2729160(+)
Zm00001d011742::8:160444095-160446096(+)
Zm00001d052842::4:202393505-202395506(+)
Zm00001d003258::2:38102427-38104428(-)
Zm00001d007814::2:240147022-240149023(-)
Zm00001d031859::1:204432528-204434529(-)
Zm00001d022396::7:176686774-176688775(+)
Zm00001d010629::8:122276782-122278783(+)
Zm00001d035145::6:6907159-6909160(-)
Zm00001d028512::1:37681833-37683834(-)
Zm00001d022502::7:179045769-179047770(-)
Zm00001d006876::2:218339331-218341332(-)
Zm00001d045590::9:27536449-27538450(+)
Zm00001d015000::5:71588303-71590304(+)
Zm00001d041244::3:107891761-107893762(+)
Zm00001d035512::6:30486276-30488277(-)
Zm00001d017307::5:192248623-192250624(+)
Zm00001d002420::2:12306626-12308627(-)
Zm00001d021240::7:146734330-146736331(+)
Zm00001d039125::6:170536602-170538603(+)
Zm00001d033360::1:260214374-260216375(-)
Zm00001d025491::10:120504360-120506361(-)
Zm00001d006004::2:195077614-195079615(+)
Zm00001d052801::4:201409677-201411678(-)
Zm00001d002891::2:25943275-25945276(+)
Zm00001d003531::2:46843574-46845575(-)
Zm00001d002326::2:10328817-10330818(+)
Zm00001d015007::5:72034312-72036313(-)
Zm00001d043776::3:209888007-209890008(+)
Zm00001d005406::2:173044165-173046166(+)
Zm00001d027855::1:15364100-15366101(+)
Zm00001d042094::3:150548807-150550808(+)
Zm00001d045276::9:17744058-17746059(+)
Zm00001d032425::1:225988872-225990873(+)
Zm00001d039133::6:170772887-170774888(-)
Zm00001d039613::3:9082577-9084578(+)
Zm00001d005485::2:175606275-175608276(+)
Zm00001d022041::7:168427643-168429644(+)
Zm00001d033164::1:252583218-252585219(+)
Zm00001d025651::10:125011668-125013669(+)
Zm00001d052434::4:189872211-189874212(+)
Zm00001d031270::1:184548616-184550617(+)
Zm00001d028983::1:53461487-53463488(+)
Zm00001d022106::7:170519173-170521174(-)
Zm00001d032801::1:238595061-238597062(+)
Zm00001d027625::1:9344597-9346598(+)
Zm00001d030043::1:101722067-101724068(-)
Zm00001d007691::2:237502453-237504454(-)
Zm00001d013950::5:25863152-25865153(+)
Zm00001d049506::4:32688672-32690673(+)
Zm00001d035817::6:52289328-52291329(-)
Zm00001d003256::2:38090663-38092664(-)
Zm00001d027400::1:4403503-4405504(+)
Zm00001d029768::1:86259615-86261616(+)
Zm00001d004736::2:134748367-134750368(-)
Zm00001d046937::9:111793486-111795487(+)
Zm00001d007824::2:240325991-240327992(+)
Zm00001d007288::2:226874247-226876248(+)
Zm00001d026238::10:141678541-141680542(+)
Zm00001d034366::1:290940101-290942102(+)
Zm00001d003728::2:56630715-56632716(+)
Zm00001d031981::1:208516867-208518868(-)
Zm00001d042909::3:183673504-183675505(+)
Zm00001d017785::5:206725027-206727028(+)
Zm00001d018693::7:2684984-2686985(+)
Zm00001d047753::9:140909163-140911164(-)
Zm00001d047626::9:137458182-137460183(+)
Zm00001d008874::8:23549331-23551332(-)
Zm00001d049043::4:13723884-13725885(+)
Zm00001d038358::6:155275867-155277868(+)
Zm00001d020635::7:125805725-125807726(-)
Zm00001d037550::6:129102996-129104997(-)
Zm00001d021557::7:155893668-155895669(+)
Zm00001d028558::1:39104821-39106822(-)
Zm00001d018006::5:211898026-211900027(-)
Zm00001d038536::6:159543124-159545125(-)
Zm00001d030019::1:99944051-99946052(-)
Zm00001d026442::10:145901556-145903557(+)
Zm00001d027441::1:5433965-5435966(-)
Zm00001d035685::6:41090145-41092146(+)
Zm00001d043452::3:200449585-200451586(+)
Zm00001d016686::5:172492001-172494002(-)
Zm00001d051948::4:175078843-175080844(+)
Zm00001d016783::5:175763478-175765479(+)
Zm00001d033488::1:264054037-264056038(-)
Zm00001d043380::3:198235166-198237167(+)
Zm00001d026303::10:143229815-143231816(+)
Zm00001d019733::7:54453071-54455072(+)
Zm00001d008189::8:753715-755716(-)
Zm00001d042520::3:170386953-170388954(+)
Zm00001d053688::4:239053554-239055555(-)
Zm00001d031813::1:202631010-202633011(+)
Zm00001d035391::6:24040356-24042357(-)
Zm00001d008512::8:11117566-11119567(+)
Zm00001d012743::8:179565525-179567526(-)
Zm00001d048949::4:10534837-10536838(+)
Zm00001d034407::1:292052719-292054720(+)
Zm00001d013419::5:10872743-10874744(+)
Zm00001d010818::8:128724594-128726595(+)
Zm00001d030048::1:102058796-102060797(+)
Zm00001d002641::2:17742985-17744986(+)
Zm00001d029696::1:82923331-82925332(+)
Zm00001d033211::1:254302366-254304367(-)
Zm00001d031182::1:181579153-181581154(-)
Zm00001d031854::1:204240914-204242915(-)
Zm00001d018746::7:4063581-4065582(+)
Zm00001d049762::4:43589566-43591567(+)
Zm00001d021993::7:167642272-167644273(+)
Zm00001d042266::3:158056494-158058495(-)
Zm00001d016054::5:141751231-141753232(+)
Zm00001d046539::9:94823346-94825347(-)
Zm00001d043009::3:186340698-186342699(+)
Zm00001d017079::5:184662059-184664060(-)
Zm00001d039730::3:13140625-13142626(+)
Zm00001d003426::2:43973513-43975514(+)
Zm00001d047495::9:132533108-132535109(-)
Zm00001d011606::8:155794184-155796185(-)
Zm00001d003188::2:35039654-35041655(-)
Zm00001d012521::8:176019981-176021982(+)
Zm00001d027320::1:2877034-2879035(+)
Zm00001d032206::1:217041032-217043033(+)
Zm00001d039355::3:2465047-2467048(-)
Zm00001d021070::7:142138300-142140301(-)
Zm00001d031212::1:182383972-182385973(-)
Zm00001d003813::2:60624644-60626645(+)
Zm00001d033209::1:254193713-254195714(-)
Zm00001d002531::2:14796479-14798480(-)
Zm00001d016081::5:143455884-143457885(-)
Zm00001d017045::5:183594833-183596834(-)
Zm00001d049380::4:28429476-28431477(-)
Zm00001d031589::1:195606713-195608714(+)
Zm00001d007141::2:223274922-223276923(-)
Zm00001d024536::10:76947984-76949985(+)
Zm00001d046260::9:77052790-77054791(-)
Zm00001d015103::5:75380287-75382288(+)
Zm00001d030212::1:113401652-113403653(-)
Zm00001d051644::4:165587927-165589928(+)
Zm00001d015399::5:88375773-88377774(-)
Zm00001d044148::3:220493341-220495342(-)
Zm00001d038056::6:146553969-146555970(+)
Zm00001d012084::8:167838971-167840972(+)
Zm00001d030102::1:105806058-105808059(+)
Zm00001d049953::4:55178950-55180951(+)
Zm00001d038686::6:162597602-162599603(-)
Zm00001d042340::3:162110377-162112378(-)
Zm00001d019012::7:12827856-12829857(+)
Zm00001d004934::2:149550923-149552924(+)
Zm00001d049832::4:47003027-47005028(-)
Zm00001d027551::1:8057417-8059418(+)
Zm00001d038782::6:164321746-164323747(+)
Zm00001d027809::1:14206162-14208163(+)
Zm00001d034486::1:294253905-294255906(-)
Zm00001d024390::10:68459001-68461002(+)
Zm00001d026277::10:142720954-142722955(-)
Zm00001d023901::10:27252214-27254215(-)
Zm00001d017576::5:200174935-200176936(-)
Zm00001d001848::2:1809646-1811647(+)
Zm00001d017419::5:195385862-195387863(+)
Zm00001d016544::5:166730121-166732122(+)
Zm00001d030684::1:152891070-152893071(-)
Zm00001d042098::3:150670976-150672977(+)
Zm00001d017373::5:193775599-193777600(-)
Zm00001d021245::7:146812957-146814958(-)
Zm00001d038105::6:148053273-148055274(+)
Zm00001d039638::3:9876936-9878937(-)
Zm00001d003302::2:39393253-39395254(+)
Zm00001d040720::3:59859751-59861752(-)
Zm00001d053706::4:239627008-239629009(-)
Zm00001d012140::8:168730009-168732010(-)
Zm00001d038877::6:166220365-166222366(-)
Zm00001d044127::3:219912411-219914412(+)
Zm00001d050178::4:71007582-71009583(-)
Zm00001d037059::6:110982370-110984371(-)
Zm00001d033339::1:259582574-259584575(-)
Zm00001d011845::8:162605704-162607705(+)
Zm00001d031047::1:174832324-174834325(+)
Zm00001d052143::4:180870218-180872219(-)
Zm00001d009506::8:67917150-67919151(-)
Zm00001d033545::1:266570614-266572615(+)
Zm00001d022315::7:175024251-175026252(-)
Zm00001d044390::3:226836068-226838069(+)
Zm00001d011319::8:146545490-146547491(+)
Zm00001d025126::10:105634455-105636456(-)
Zm00001d037060::6:110984366-110986367(-)
Zm00001d006741::2:215679977-215681978(-)
Zm00001d021511::7:154591758-154593759(-)
Zm00001d012852::5:1097758-1099759(+)
Zm00001d045353::9:19434485-19436486(-)
Zm00001d052307::4:186589228-186591229(+)
Zm00001d052433::4:189867845-189869846(+)
Zm00001d042930::3:184418402-184420403(-)
Zm00001d021499::7:154158314-154160315(-)
Zm00001d050944::4:132911678-132913679(+)
Zm00001d042916::3:183870289-183872290(-)
Zm00001d011066::8:138000492-138002493(-)
Zm00001d015788::5:119721230-119723231(-)
Zm00001d038881::6:166317146-166319147(+)
Zm00001d047501::9:132762031-132764032(+)
Zm00001d032810::1:238939506-238941507(-)
Zm00001d017990::5:211550319-211552320(-)
Zm00001d021891::7:165508356-165510357(-)
Zm00001d042618::3:174086553-174088554(-)
Zm00001d002685::2:19211493-19213494(+)
Zm00001d053348::4:227081326-227083327(-)
Zm00001d009085::8:35570958-35572959(-)
Zm00001d042661::3:175807786-175809787(+)
Zm00001d024101::10:44981121-44983122(+)
Zm00001d021288::7:147969254-147971255(+)
Zm00001d038301::6:153935443-153937444(-)
Zm00001d005056::2:156394168-156396169(-)
Zm00001d052028::4:176866103-176868104(-)
Zm00001d036692::6:97809883-97811884(+)
Zm00001d040650::3:56246324-56248325(-)
Zm00001d027442::1:5432807-5434808(+)
Zm00001d020941::7:137272099-137274100(+)
Zm00001d027502::1:6828615-6830616(-)
Zm00001d054043::4:245472720-245474721(-)
Zm00001d031665::1:198076898-198078899(+)
Zm00001d021600::7:157796303-157798304(-)
Zm00001d037647::6:132783554-132785555(+)
Zm00001d017434::5:195858806-195860807(+)
Zm00001d019057::7:14374334-14376335(-)
Zm00001d038045::6:145990384-145992385(-)
Zm00001d020051::7:88708830-88710831(-)
Zm00001d030640::1:150295413-150297414(-)
Zm00001d041395::3:116080125-116082126(-)
Zm00001d032894::1:241913258-241915259(-)
Zm00001d015152::5:77119549-77121550(-)
Zm00001d030304::1:121173735-121175736(-)
Zm00001d050037::4:61633793-61635794(-)
Zm00001d033345::1:259766879-259768880(-)
Zm00001d026647::10:149344275-149346276(+)
Zm00001d039098::6:169967273-169969274(-)
Zm00001d034558::1:296302348-296304349(+)
Zm00001d038066::6:146741395-146743396(-)
Zm00001d020794::7:132947858-132949859(-)
Zm00001d046531::9:94210395-94212396(+)
Zm00001d033471::1:263621381-263623382(-)
Zm00001d035217::6:10799506-10801507(-)
Zm00001d017118::5:185973045-185975046(+)
Zm00001d035350::6:22775071-22777072(-)
Zm00001d017770::5:206297995-206299996(+)
Zm00001d011363::8:148504956-148506957(+)
Zm00001d032042::1:210346635-210348636(-)
Zm00001d005818::2:189657253-189659254(+)
Zm00001d009147::8:39583553-39585554(+)
Zm00001d020875::7:135221097-135223098(-)
Zm00001d033250::1:256133576-256135577(+)
Zm00001d051080::4:141105317-141107318(-)
Zm00001d016731::5:174486469-174488470(+)
Zm00001d024916::10:94903444-94905445(+)
Zm00001d043309::3:195734698-195736699(+)
Zm00001d039893::3:18373733-18375734(-)
Zm00001d045004::9:9812578-9814579(-)
Zm00001d042148::3:153589649-153591650(+)
Zm00001d005151::2:161368344-161370345(-)
Zm00001d047898::9:144748933-144750934(-)
Zm00001d028621::1:41089630-41091631(+)
Zm00001d030688::1:152994975-152996976(-)
Zm00001d032736::1:236831603-236833604(+)
Zm00001d027908::1:17364692-17366693(-)
Zm00001d002351::2:10724191-10726192(-)
Zm00001d042058::3:149056656-149058657(-)
Zm00001d007652::2:236953006-236955007(+)
Zm00001d053166::4:217734968-217736969(+)
Zm00001d023410::10:5016676-5018677(+)
Zm00001d029733::1:84356314-84358315(+)
Zm00001d012661::8:178169285-178171286(+)
Zm00001d042066::3:149519951-149521952(+)
Zm00001d051846::4:172098843-172100844(-)
Zm00001d034644::1:298707606-298709607(-)
Zm00001d018111::5:214561993-214563994(-)
Zm00001d006168::2:200361450-200363451(-)
Zm00001d047581::9:136324664-136326665(+)
Zm00001d048948::4:10531258-10533259(+)
Zm00001d015982::5:136645460-136647461(-)
Zm00001d030496::1:138711460-138713461(-)
Zm00001d010516::8:118825034-118827035(+)
Zm00001d039432::3:4123248-4125249(-)
Zm00001d014844::5:65184601-65186602(+)
Zm00001d020149::7:95875137-95877138(-)
Zm00001d030482::1:136726089-136728090(+)
Zm00001d039378::3:2793425-2795426(-)
Zm00001d033714::1:271995726-271997727(-)
Zm00001d051524::4:161336798-161338799(+)
Zm00001d035973::6:63732964-63734965(-)
Zm00001d006948::2:220004056-220006057(-)
Zm00001d031530::1:192975058-192977059(+)
Zm00001d002659::2:18562911-18564912(+)
Zm00001d045257::9:17232353-17234354(+)
Zm00001d038248::6:152311540-152313541(+)
Zm00001d035887::6:58480077-58482078(-)
Zm00001d021236::7:146656809-146658810(+)
Zm00001d031670::1:198162877-198164878(-)
Zm00001d021938::7:166549090-166551091(+)
Zm00001d028398::1:33454304-33456305(-)
Zm00001d046784::9:105918033-105920034(-)
Zm00001d053953::4:244173159-244175160(-)
Zm00001d027837::1:14700715-14702716(+)
Zm00001d026331::10:143643754-143645755(-)
Zm00001d011447::8:150759496-150761497(-)
Zm00001d042226::3:156831597-156833598(-)
Zm00001d039321::3:1750930-1752931(+)
Zm00001d053735::4:240047815-240049816(-)
Zm00001d017441::5:195905188-195907189(+)
Zm00001d041945::3:144766709-144768710(+)
Zm00001d013384::5:10163273-10165274(+)
Zm00001d034533::1:295782039-295784040(-)
Zm00001d025248::10:110941052-110943053(+)
Zm00001d029089::1:57483411-57485412(-)
Zm00001d043845::3:211913168-211915169(-)
Zm00001d039663::3:11201476-11203477(-)
Zm00001d041729::3:135397299-135399300(+)
Zm00001d034896::1:305016066-305018067(-)
Zm00001d026402::10:145311102-145313103(-)
Zm00001d024530::10:76545446-76547447(-)
Zm00001d013265::5:7396289-7398290(+)
Zm00001d020242::7:101931474-101933475(-)
Zm00001d002418::2:12292045-12294046(-)
Zm00001d029656::1:81670913-81672914(+)
Zm00001d020751::7:131205804-131207805(+)
Zm00001d004650::2:125936080-125938081(+)
Zm00001d017442::5:195908643-195910644(+)
Zm00001d014324::5:41035364-41037365(-)
Zm00001d051415::4:157607945-157609946(-)
Zm00001d007157::2:223448071-223450072(-)
Zm00001d015202::5:79031171-79033172(-)
Zm00001d013361::5:9590724-9592725(-)
Zm00001d023379::10:4291618-4293619(+)
Zm00001d003626::2:50873746-50875747(+)
Zm00001d003227::2:36784673-36786674(+)
Zm00001d010434::8:115005549-115007550(+)
Zm00001d013370::5:9973925-9975926(-)
Zm00001d051050::4:138720714-138722715(-)
Zm00001d031041::1:174754083-174756084(-)
Zm00001d034160::1:285336631-285338632(-)
Zm00001d004086::2:81412818-81414819(+)
Zm00001d002489::2:13851694-13853695(-)
Zm00001d031581::1:195401989-195403990(-)
Zm00001d051598::4:164064752-164066753(-)
Zm00001d041525::3:125900173-125902174(+)
Zm00001d002773::2:22214304-22216305(-)
Zm00001d026293::10:143088970-143090971(-)
Zm00001d032608::1:231929915-231931916(+)
Zm00001d048692::4:3357761-3359762(-)
Zm00001d030014::1:99424036-99426037(-)
Zm00001d018233::5:217125065-217127066(-)
Zm00001d023592::10:11125240-11127241(-)
Zm00001d044793::9:2549336-2551337(+)
Zm00001d032104::1:213127647-213129648(+)
Zm00001d021006::7:140179793-140181794(+)
Zm00001d018627::7:1334209-1336210(+)
Zm00001d049148::4:17754881-17756882(+)
Zm00001d001871::2:2128095-2130096(-)
Zm00001d009903::8:88652782-88654783(+)
Zm00001d020374::7:110029720-110031721(-)
Zm00001d029357::1:67295351-67297352(+)
Zm00001d012400::8:173701397-173703398(-)
Zm00001d026175::10:140332411-140334412(+)
Zm00001d021060::7:141820399-141822400(+)
Zm00001d033246::1:255869479-255871480(-)
Zm00001d014788::5:63148393-63150394(+)
Zm00001d009037::8:31005113-31007114(-)
Zm00001d024384::10:68302491-68304492(+)
Zm00001d026472::10:146566311-146568312(-)
Zm00001d026521::10:147480344-147482345(+)
Zm00001d042977::3:185627854-185629855(-)
Zm00001d034984::6:797175-799176(+)
Zm00001d005898::2:192211952-192213953(-)
Zm00001d043541::3:203338300-203340301(-)
Zm00001d043151::3:190213191-190215192(+)
Zm00001d013275::5:7557918-7559919(+)
Zm00001d022045::7:168611657-168613658(-)
Zm00001d024197::10:55000871-55002872(+)
Zm00001d039721::3:12983211-12985212(+)
Zm00001d035028::6:2256165-2258166(+)
Zm00001d043510::3:202335886-202337887(+)
Zm00001d022622::7:181394649-181396650(-)
Zm00001d003649::2:51956233-51958234(-)
Zm00001d006467::2:209131199-209133200(+)
Zm00001d011898::8:164194010-164196011(-)
Zm00001d002499::2:14084878-14086879(+)
Zm00001d053775::4:240848136-240850137(+)
Zm00001d003935::2:70121007-70123008(+)
Zm00001d016797::5:176186381-176188382(-)
Zm00001d020986::7:139365776-139367777(+)
Zm00001d013923::5:24945140-24947141(-)
Zm00001d031227::1:182704948-182706949(-)
Zm00001d041711::3:134554029-134556030(-)
Zm00001d040966::3:85316753-85318754(-)
Zm00001d042567::3:172186635-172188636(-)
Zm00001d001857::2:2013752-2015753(+)
Zm00001d010799::8:128210113-128212114(-)
Zm00001d023833::10:23762958-23764959(+)
Zm00001d038213::6:151785768-151787769(-)
Zm00001d013169::5:5799235-5801236(+)
Zm00001d041165::3:101291805-101293806(-)
Zm00001d049461::4:31105016-31107017(-)
Zm00001d038842::6:165643748-165645749(-)
Zm00001d048884::4:7016573-7018574(+)
Zm00001d016695::5:172831740-172833741(-)
Zm00001d019351::7:29363597-29365598(-)
Zm00001d005577::2:179270365-179272366(+)
Zm00001d008773::8:19598626-19600627(-)
Zm00001d002122::2:6154645-6156646(-)
Zm00001d054016::4:245186133-245188134(+)
Zm00001d013023::5:3427072-3429073(-)
Zm00001d006521::2:210453926-210455927(+)
Zm00001d023811::10:22867994-22869995(+)
Zm00001d047356::9:127437417-127439418(-)
Zm00001d009724::8:77912139-77914140(+)
Zm00001d016705::5:173179905-173181906(-)
Zm00001d036724::6:99054921-99056922(+)
Zm00001d020021::7:86268938-86270939(-)
Zm00001d013116::5:4886799-4888800(+)
Zm00001d027337::1:3230146-3232147(-)
Zm00001d011802::8:161756324-161758325(+)
Zm00001d009564::8:70517475-70519476(+)
Zm00001d016549::5:167011281-167013282(-)
Zm00001d021368::7:150083816-150085817(-)
Zm00001d027616::1:9110751-9112752(-)
Zm00001d017643::5:202955709-202957710(+)
Zm00001d032714::1:235876487-235878488(-)
Zm00001d017383::5:193955265-193957266(-)
Zm00001d007049::2:220869676-220871677(-)
Zm00001d002267::2:9176253-9178254(-)
Zm00001d045294::9:18092528-18094529(-)
Zm00001d050141::4:68732184-68734185(+)
Zm00001d021637::7:158772600-158774601(-)
Zm00001d049952::4:55173983-55175984(+)
Zm00001d012766::8:180364933-180366934(-)
Zm00001d017130::5:186478828-186480829(-)
Zm00001d031851::1:204132843-204134844(+)
Zm00001d039166::6:171613456-171615457(+)
Zm00001d009997::8:93872991-93874992(+)
Zm00001d032617::1:232183751-232185752(-)
Zm00001d013412::5:10598922-10600923(+)
Zm00001d041976::3:146356637-146358638(-)
Zm00001d012567::8:176778732-176780733(-)
Zm00001d037528::6:128148327-128150328(-)
Zm00001d036135::6:73873754-73875755(-)
Zm00001d019162::7:19624329-19626330(-)
Zm00001d030515::1:140798384-140800385(+)
Zm00001d020261::7:102760401-102762402(+)
Zm00001d044417::3:227494209-227496210(+)
Zm00001d007397::2:230780377-230782378(-)
Zm00001d029561::1:76213705-76215706(+)
Zm00001d027307::1:2530588-2532589(-)
Zm00001d044048::3:217741309-217743310(-)
Zm00001d009979::8:93237641-93239642(+)
Zm00001d045014::9:10219636-10221637(+)
Zm00001d010894::8:132442590-132444591(-)
Zm00001d012653::8:177999694-178001695(-)
Zm00001d028773::1:46169902-46171903(-)
Zm00001d032831::1:239608351-239610352(+)
Zm00001d051337::4:155168591-155170592(-)
Zm00001d049156::4:18279904-18281905(-)
Zm00001d016649::5:171188530-171190531(-)
Zm00001d021519::7:154994804-154996805(-)
Zm00001d032101::1:212824522-212826523(+)
Zm00001d011956::8:165138833-165140834(+)
Zm00001d021985::7:167549126-167551127(-)
Zm00001d053695::4:239188555-239190556(+)
Zm00001d040766::3:64555660-64557661(-)
Zm00001d005370::2:171128389-171130390(-)
Zm00001d040562::3:49884820-49886821(+)
Zm00001d029250::1:63810348-63812349(+)
Zm00001d033766::1:273076444-273078445(+)
Zm00001d028033::1:20930140-20932141(-)
Zm00001d007320::2:228348560-228350561(-)
Zm00001d035297::6:19828005-19830006(-)
Zm00001d034808::1:302534889-302536890(-)
Zm00001d050048::4:62419695-62421696(+)
Zm00001d026483::10:146815944-146817945(-)
Zm00001d051760::4:168954418-168956419(+)
Zm00001d012276::8:171738419-171740420(+)
Zm00001d004315::2:102690970-102692971(+)
Zm00001d016460::5:163088695-163090696(+)
Zm00001d009960::8:92434489-92436490(-)
Zm00001d042313::3:160479170-160481171(+)
Zm00001d051242::4:150077365-150079366(-)
Zm00001d024606::10:80158892-80160893(-)
Zm00001d002051::2:5012325-5014326(+)
Zm00001d040318::3:37806511-37808512(+)
Zm00001d052272::4:185520643-185522644(+)
Zm00001d031832::1:203117050-203119051(+)
Zm00001d012886::5:1603586-1605587(+)
Zm00001d028571::1:39416648-39418649(+)
Zm00001d044877::9:6286025-6288026(-)
Zm00001d052862::4:202849064-202851065(+)
Zm00001d029177::1:61045455-61047456(-)
Zm00001d033357::1:260112919-260114920(+)
Zm00001d043529::3:202961766-202963767(-)
Zm00001d012499::8:175512594-175514595(+)
Zm00001d053627::4:237216426-237218427(+)
Zm00001d039399::3:3408999-3411000(+)
Zm00001d039382::3:2986991-2988992(-)
Zm00001d022386::7:176530370-176532371(+)
Zm00001d017677::5:204023439-204025440(-)
Zm00001d037693::6:134216428-134218429(-)
Zm00001d052932::4:205273786-205275787(-)
Zm00001d008752::8:18997871-18999872(+)
Zm00001d011441::8:150498701-150500702(+)
Zm00001d007424::2:231429738-231431739(-)
Zm00001d003937::2:70460266-70462267(-)
Zm00001d032548::1:230203467-230205468(-)
Zm00001d051382::4:156513643-156515644(-)
Zm00001d013295::5:7988662-7990663(+)
Zm00001d032347::1:223351662-223353663(-)
Zm00001d009215::8:44140412-44142413(+)
Zm00001d047085::9:117780678-117782679(-)
Zm00001d004739::2:135113889-135115890(-)
Zm00001d019449::7:34346437-34348438(-)
Zm00001d043795::3:210371105-210373106(-)
Zm00001d045919::9:47242370-47244371(-)
Zm00001d024158::10:51119620-51121621(+)
Zm00001d040049::3:24777980-24779981(-)
Zm00001d013642::5:16101754-16103755(-)
Zm00001d040864::3:73202367-73204368(+)
Zm00001d003928::2:69386938-69388939(-)
Zm00001d006190::2:201033852-201035853(+)
Zm00001d012645::8:177769785-177771786(+)
Zm00001d053747::4:240389378-240391379(-)
Zm00001d005700::2:183833650-183835651(+)
Zm00001d033283::1:257406309-257408310(-)
Zm00001d009440::8:64594634-64596635(+)
Zm00001d047047::9:116615835-116617836(-)
Zm00001d040217::3:32531459-32533460(+)
Zm00001d038756::6:163940081-163942082(-)
Zm00001d028952::1:52670657-52672658(+)
Zm00001d037593::6:130756442-130758443(+)
Zm00001d033247::1:256002679-256004680(-)
Zm00001d037081::6:111654048-111656049(+)
Zm00001d003020::2:29643589-29645590(-)
Zm00001d032735::1:236814588-236816589(-)
Zm00001d051139::4:145544577-145546578(+)
Zm00001d019724::7:53799426-53801427(-)
Zm00001d030342::1:123463436-123465437(+)
Zm00001d002788::2:22627632-22629633(+)
Zm00001d043358::3:197611150-197613151(+)
Zm00001d047965::9:146545811-146547812(-)
Zm00001d012770::8:180487062-180489063(+)
Zm00001d029839::1:89566991-89568992(-)
Zm00001d019430::7:33330968-33332969(-)
Zm00001d024225::10:58207767-58209768(-)
Zm00001d021851::7:164520993-164522994(+)
Zm00001d006787::2:216678248-216680249(-)
Zm00001d015544::5:96639222-96641223(+)
Zm00001d047540::9:134440482-134442483(+)
Zm00001d004794::2:139749457-139751458(+)
Zm00001d037926::6:142179075-142181076(-)
Zm00001d039016::6:168722298-168724299(+)
Zm00001d034166::1:285646783-285648784(-)
Zm00001d007059::2:221007383-221009384(-)
Zm00001d041784::3:137970414-137972415(-)
Zm00001d025629::10:124620762-124622763(+)
Zm00001d013294::5:7988705-7990706(-)
Zm00001d011636::8:156954637-156956638(+)
Zm00001d051513::4:161036100-161038101(-)
Zm00001d039070::6:169540765-169542766(-)
Zm00001d021834::7:164112138-164114139(+)
Zm00001d022110::7:170573396-170575397(-)
Zm00001d002075::2:5454738-5456739(+)
Zm00001d037681::6:133849618-133851619(+)
Zm00001d025228::10:110197708-110199709(-)
Zm00001d015410::5:89052596-89054597(-)
Zm00001d029933::1:95010688-95012689(+)
Zm00001d020588::7:123767005-123769006(-)
Zm00001d025948::10:134517863-134519864(+)
Zm00001d011834::8:162299892-162301893(+)
Zm00001d039167::6:171662826-171664827(-)
Zm00001d042097::3:150612736-150614737(+)
Zm00001d018616::7:1053585-1055586(+)
Zm00001d018219::5:216826116-216828117(-)
Zm00001d009658::8:74912045-74914046(+)
Zm00001d035413::6:24626121-24628122(-)
Zm00001d007197::2:224453108-224455109(+)
Zm00001d013699::5:17862104-17864105(-)
Zm00001d019898::7:73680907-73682908(-)
Zm00001d037988::6:144426061-144428062(+)
Zm00001d028649::1:41795769-41797770(-)
Zm00001d039118::6:170354006-170356007(+)
Zm00001d044713::3:235583304-235585305(+)
Zm00001d035143::6:6890693-6892694(-)
Zm00001d028606::1:40598674-40600675(-)
Zm00001d027706::1:11589666-11591667(-)
Zm00001d012316::8:172333440-172335441(+)
Zm00001d008929::8:25817966-25819967(-)
Zm00001d006455::2:208746828-208748829(+)
Zm00001d026556::10:148049917-148051918(+)
Zm00001d032633::1:232600545-232602546(+)
Zm00001d009668::8:75138390-75140391(+)
Zm00001d014763::5:62079380-62081381(+)
Zm00001d041838::3:139954785-139956786(+)
Zm00001d021810::7:163427690-163429691(+)
Zm00001d037772::6:137027035-137029036(-)
Zm00001d006505::2:210162066-210164067(-)
Zm00001d018969::7:11060582-11062583(-)
Zm00001d035560::6:33143736-33145737(-)
Zm00001d023621::10:12505142-12507143(-)
Zm00001d016826::5:177537520-177539521(+)
Zm00001d020595::7:124133413-124135414(-)
Zm00001d047474::9:131318675-131320676(+)
Zm00001d052551::4:192870026-192872027(-)
Zm00001d039426::3:3978864-3980865(-)
Zm00001d017444::5:196010265-196012266(+)
Zm00001d053680::4:238941179-238943180(-)
Zm00001d049685::4:39994849-39996850(-)
Zm00001d017251::5:190353824-190355825(+)
Zm00001d010103::8:99200486-99202487(+)
Zm00001d023887::10:26415995-26417996(-)
Zm00001d024199::10:55249395-55251396(-)
Zm00001d043186::3:190901035-190903036(+)
Zm00001d024343::10:65885860-65887861(-)
Zm00001d046754::9:104405207-104407208(+)
Zm00001d010520::8:118978275-118980276(-)
Zm00001d004462::2:113400857-113402858(-)
Zm00001d032076::1:211707820-211709821(+)
Zm00001d014640::5:56942250-56944251(-)
Zm00001d039558::3:7978018-7980019(-)
Zm00001d029468::1:72027269-72029270(+)
Zm00001d003293::2:39099975-39101976(-)
Zm00001d025926::10:133897223-133899224(+)
Zm00001d030406::1:130044958-130046959(-)
Zm00001d032268::1:219860142-219862143(-)
Zm00001d032100::1:212825707-212827708(-)
Zm00001d033860::1:276303680-276305681(-)
Zm00001d009965::8:92682350-92684351(+)
Zm00001d008890::8:24122176-24124177(+)
Zm00001d040368::3:40483558-40485559(+)
Zm00001d050259::4:77097900-77099901(-)
Zm00001d004959::2:150685717-150687718(-)
Zm00001d031288::1:185174259-185176260(+)
Zm00001d013963::5:26423793-26425794(-)
Zm00001d035097::6:5181552-5183553(-)
Zm00001d013336::5:8869414-8871415(-)
Zm00001d033490::1:264085701-264087702(-)
Zm00001d017609::5:201461784-201463785(+)
Zm00001d047527::9:133873786-133875787(+)
Zm00001d051649::4:165697012-165699013(-)
Zm00001d037724::6:135243216-135245217(-)
Zm00001d042918::3:183916046-183918047(+)
Zm00001d045580::9:27181910-27183911(+)
Zm00001d039914::3:19236263-19238264(+)
Zm00001d006079::2:197543167-197545168(+)
Zm00001d019086::7:15757271-15759272(+)
Zm00001d039978::3:21465248-21467249(+)
Zm00001d006308::2:204220679-204222680(+)
Zm00001d012301::8:172071454-172073455(+)
Zm00001d024596::10:79829434-79831435(+)
Zm00001d010381::8:112229366-112231367(+)
Zm00001d012569::8:176789144-176791145(-)
Zm00001d027488::1:6409314-6411315(-)
Zm00001d039346::3:2193555-2195556(+)
Zm00001d010868::8:131400810-131402811(+)
Zm00001d042209::3:156116364-156118365(-)
Zm00001d019424::7:33078685-33080686(+)
Zm00001d028611::1:40779519-40781520(-)
Zm00001d010576::8:120770757-120772758(-)
Zm00001d031493::1:191849144-191851145(-)
Zm00001d006401::2:206596357-206598358(+)
Zm00001d041445::3:120189678-120191679(+)
Zm00001d029913::1:93848024-93850025(-)
Zm00001d024082::10:42493743-42495744(-)
Zm00001d038288::6:153437336-153439337(+)
Zm00001d052025::4:176829774-176831775(+)
Zm00001d013290::5:7927732-7929733(-)
Zm00001d041690::3:133493228-133495229(-)
Zm00001d033274::1:257011946-257013947(+)
Zm00001d009481::8:66859590-66861591(-)
Zm00001d011111::8:139305688-139307689(-)
Zm00001d004456::2:113207755-113209756(+)
Zm00001d031233::1:182945673-182947674(+)
Zm00001d004910::2:148017214-148019215(-)
Zm00001d033321::1:258936738-258938739(+)
Zm00001d051604::4:164198420-164200421(+)
Zm00001d031418::1:189514274-189516275(-)
Zm00001d051664::4:166087230-166089231(+)
Zm00001d005518::2:177074616-177076617(+)
Zm00001d038996::6:168444825-168446826(+)
Zm00001d026213::10:141040398-141042399(+)
Zm00001d031256::1:184104027-184106028(-)
Zm00001d034833::1:303289369-303291370(+)
Zm00001d031127::1:178715519-178717520(+)
Zm00001d029237::1:63324427-63326428(-)
Zm00001d034518::1:295589310-295591311(+)
Zm00001d038572::6:160157540-160159541(-)
Zm00001d049457::4:30892183-30894184(+)
Zm00001d052224::4:183708983-183710984(+)
Zm00001d022065::7:169201365-169203366(+)
Zm00001d019165::7:19781636-19783637(+)
Zm00001d008314::8:4959594-4961595(+)
Zm00001d050883::4:128300794-128302795(+)
Zm00001d016172::5:148415009-148417010(-)
Zm00001d026361::10:144218664-144220665(-)
Zm00001d049252::4:22930591-22932592(+)
Zm00001d008354::8:6162976-6164977(-)
Zm00001d008528::8:11882070-11884071(+)
Zm00001d046779::9:105669671-105671672(+)
Zm00001d034340::1:290227740-290229741(+)
Zm00001d016537::5:166665370-166667371(-)
Zm00001d022301::7:174762430-174764431(-)
Zm00001d012676::8:178445674-178447675(-)
Zm00001d023396::10:4672874-4674875(+)
Zm00001d051328::4:154579734-154581735(+)
Zm00001d020150::7:95876400-95878401(+)
Zm00001d003185::2:34989664-34991665(+)
Zm00001d038578::6:160392570-160394571(-)
Zm00001d025822::10:130719457-130721458(-)
Zm00001d016572::5:167862242-167864243(-)
Zm00001d033330::1:259215408-259217409(-)
Zm00001d038878::6:166303555-166305556(-)
Zm00001d008333::8:5566850-5568851(-)
Zm00001d037035::6:109822932-109824933(+)
Zm00001d037418::6:124946339-124948340(+)
Zm00001d011436::8:150437223-150439224(+)
Zm00001d021546::7:155517315-155519316(+)
Zm00001d012552::8:176490331-176492332(+)
Zm00001d011222::8:143441705-143443706(-)
Zm00001d032242::1:218582303-218584304(-)
Zm00001d004143::2:86092214-86094215(+)
Zm00001d015008::5:72032244-72034245(+)
Zm00001d014762::5:61967371-61969372(-)
Zm00001d048311::9:154425611-154427612(-)
Zm00001d022176::7:171739160-171741161(+)
Zm00001d035308::6:20481848-20483849(+)
Zm00001d012145::8:168874745-168876746(-)
Zm00001d023222::10:705223-707224(+)
Zm00001d012061::8:167527912-167529913(-)
Zm00001d017597::5:201223127-201225128(-)
Zm00001d025829::10:131122560-131124561(+)
Zm00001d045430::9:21876298-21878299(+)
Zm00001d007594::2:235872541-235874542(+)
Zm00001d016897::5:179620919-179622920(-)
Zm00001d027324::1:2971667-2973668(-)
Zm00001d038732::6:163535455-163537456(+)
Zm00001d032531::1:229764815-229766816(-)
Zm00001d037169::6:114662727-114664728(-)
Zm00001d021968::7:167230650-167232651(+)
Zm00001d012142::8:168738620-168740621(-)
Zm00001d006211::2:201911294-201913295(+)
Zm00001d021715::7:161144823-161146824(+)
Zm00001d047848::9:143210851-143212852(+)
Zm00001d006373::2:205994735-205996736(+)
Zm00001d040695::3:58716213-58718214(+)
Zm00001d027458::1:5700179-5702180(+)
Zm00001d040505::3:47340887-47342888(+)
Zm00001d002726::2:20526006-20528007(-)
Zm00001d035765::6:46356146-46358147(-)
Zm00001d029391::1:68667408-68669409(-)
Zm00001d032768::1:237685143-237687144(-)
Zm00001d034710::1:300426235-300428236(-)
Zm00001d027445::1:5487073-5489074(-)
Zm00001d005972::2:194444379-194446380(-)
Zm00001d013375::5:9989222-9991223(+)
Zm00001d043997::3:216119315-216121316(-)
Zm00001d033984::1:280142255-280144256(+)
Zm00001d002372::2:11319325-11321326(+)
Zm00001d015088::5:75059122-75061123(+)
Zm00001d004875::2:145682177-145684178(+)
Zm00001d009578::8:71549981-71551982(-)
Zm00001d010341::8:110485119-110487120(+)
Zm00001d003152::2:33858934-33860935(-)
Zm00001d025325::10:114191281-114193282(+)
Zm00001d028477::1:36256184-36258185(-)
Zm00001d029628::1:80599354-80601355(+)
Zm00001d025441::10:118738657-118740658(-)
Zm00001d016873::5:178966679-178968680(+)
Zm00001d029778::1:86529923-86531924(-)
Zm00001d013694::5:17723407-17725408(-)
Zm00001d017595::5:201213515-201215516(-)
Zm00001d029885::1:92219004-92221005(-)
Zm00001d021927::7:165995178-165997179(+)
Zm00001d040325::3:38292901-38294902(+)
Zm00001d025425::10:118292425-118294426(+)
Zm00001d046764::9:104804102-104806103(-)
Zm00001d048573::9:159284386-159286387(-)
Zm00001d009488::8:67041786-67043787(+)
Zm00001d048825::4:6035016-6037017(-)
Zm00001d016070::5:142714268-142716269(+)
Zm00001d021971::7:167274920-167276921(+)
Zm00001d006329::2:204889252-204891253(-)
Zm00001d015115::5:76218703-76220704(+)
Zm00001d049680::4:39882250-39884251(+)
Zm00001d044494::3:229639473-229641474(+)
Zm00001d038093::6:147627136-147629137(-)
Zm00001d049171::4:19000549-19002550(+)
Zm00001d041384::3:115239113-115241114(-)
Zm00001d050357::4:83385914-83387915(+)
Zm00001d022221::7:172993965-172995966(-)
Zm00001d016002::5:138885654-138887655(-)
Zm00001d005456::2:174865437-174867438(+)
Zm00001d038648::6:161706362-161708363(-)
Zm00001d008513::8:11211771-11213772(-)
Zm00001d049798::4:45037939-45039940(+)
Zm00001d047066::9:117134671-117136672(-)
Zm00001d051930::4:174764864-174766865(-)
Zm00001d005051::2:156272140-156274141(-)
Zm00001d013626::5:15737382-15739383(+)
Zm00001d044978::9:9098780-9100781(+)
Zm00001d006040::2:196146193-196148194(-)
Zm00001d027613::1:9013844-9015845(+)
Zm00001d036981::6:108211370-108213371(-)
Zm00001d032689::1:234492939-234494940(+)
Zm00001d014438::5:46911969-46913970(+)
Zm00001d001913::2:2802516-2804517(-)
Zm00001d045462::9:23105828-23107829(+)
Zm00001d036601::6:94184221-94186222(+)
Zm00001d048151::9:150986159-150988160(-)
Zm00001d021396::7:150917433-150919434(-)
Zm00001d037766::6:136764687-136766688(-)
Zm00001d016816::5:177057782-177059783(-)
Zm00001d034017::1:281249536-281251537(-)
Zm00001d026120::10:138886179-138888180(-)
Zm00001d051725::4:168162142-168164143(-)
Zm00001d024423::10:70412397-70414398(-)
Zm00001d016577::5:168003052-168005053(-)
Zm00001d002358::2:10779710-10781711(+)
Zm00001d010454::8:115917895-115919896(-)
Zm00001d048437::9:156325176-156327177(+)
Zm00001d013025::5:3432270-3434271(-)
Zm00001d018967::7:10975281-10977282(+)
Zm00001d052114::4:180175906-180177907(+)
Zm00001d026675::10:149748980-149750981(-)
Zm00001d017147::5:187052101-187054102(+)
Zm00001d053053::4:210924228-210926229(-)
Zm00001d014680::5:58715294-58717295(+)
Zm00001d012590::8:176948679-176950680(+)
Zm00001d025756::10:128573102-128575103(+)
Zm00001d026190::10:140560472-140562473(+)
Zm00001d016782::5:175732273-175734274(-)
Zm00001d017205::5:188876341-188878342(-)
Zm00001d045043::9:10912272-10914273(+)
Zm00001d011514::8:152939269-152941270(+)
Zm00001d029442::1:70782690-70784691(+)
Zm00001d048697::4:3462765-3464766(+)
Zm00001d008430::8:8609480-8611481(+)
Zm00001d004335::2:104165538-104167539(+)
Zm00001d013705::5:18162888-18164889(-)
Zm00001d053011::4:208897398-208899399(+)
Zm00001d001838::2:1681170-1683171(-)
Zm00001d033174::1:252795615-252797616(+)
Zm00001d026479::10:146718686-146720687(-)
Zm00001d038999::6:168509799-168511800(+)
Zm00001d013599::5:15108990-15110991(+)
Zm00001d029883::1:91988472-91990473(-)
Zm00001d006250::2:202842784-202844785(+)
Zm00001d017423::5:195640312-195642313(+)
Zm00001d035031::6:2446888-2448889(+)
Zm00001d011718::8:159814451-159816452(+)
Zm00001d006055::2:196665878-196667879(-)
Zm00001d018413::5:220251582-220253583(+)
Zm00001d035700::6:41697930-41699931(-)
Zm00001d042746::3:178832520-178834521(-)
Zm00001d036494::6:90510742-90512743(-)
Zm00001d008859::8:22868597-22870598(+)
Zm00001d052306::4:186599224-186601225(-)
Zm00001d032423::1:225975508-225977509(-)
Zm00001d037790::6:137864862-137866863(-)
Zm00001d018418::5:220376847-220378848(-)
Zm00001d013250::5:7125092-7127093(-)
Zm00001d003460::2:45033127-45035128(-)
Zm00001d043544::3:203537953-203539954(-)
Zm00001d037468::6:126303224-126305225(-)
Zm00001d015378::5:87173465-87175466(-)
Zm00001d026572::10:148199414-148201415(+)
Zm00001d041036::3:92301027-92303028(+)
Zm00001d040400::3:41336300-41338301(+)
Zm00001d047166::9:120518570-120520571(+)
Zm00001d049313::4:25971311-25973312(+)
Zm00001d028188::1:25758819-25760820(+)
Zm00001d012970::5:2557706-2559707(-)
Zm00001d038574::6:160171584-160173585(+)
Zm00001d016188::5:149309454-149311455(-)
Zm00001d039294::3:1169565-1171566(+)
Zm00001d016068::5:142676027-142678028(+)
Zm00001d029373::1:67972712-67974713(-)
Zm00001d007474::2:232515265-232517266(+)
Zm00001d009305::8:53633516-53635517(+)
Zm00001d048509::9:157553630-157555631(-)
Zm00001d018642::7:1463553-1465554(+)
Zm00001d003406::2:43302458-43304459(-)
Zm00001d008900::8:24523916-24525917(-)
Zm00001d028249::1:27995034-27997035(-)
Zm00001d044931::9:7605714-7607715(-)
Zm00001d026605::10:148894481-148896482(+)
Zm00001d017107::5:185559266-185561267(-)
Zm00001d008817::8:21515442-21517443(-)
Zm00001d010118::8:99980169-99982170(-)
Zm00001d029625::1:80177269-80179270(+)
Zm00001d003075::2:31162038-31164039(-)
Zm00001d050615::4:104787693-104789694(-)
Zm00001d052213::4:183439447-183441448(-)
Zm00001d034789::1:302341820-302343821(+)
Zm00001d009183::8:41565047-41567048(+)
Zm00001d033827::1:275027355-275029356(-)
Zm00001d021913::7:165807203-165809204(+)
Zm00001d024821::10:89616136-89618137(-)
Zm00001d048599::4:1041821-1043822(-)
Zm00001d002266::2:9172098-9174099(-)
Zm00001d034858::1:303932855-303934856(-)
Zm00001d033935::1:279107443-279109444(-)
Zm00001d033210::1:254192591-254194592(+)
Zm00001d052585::4:193612016-193614017(-)
Zm00001d011147::8:140679105-140681106(+)
Zm00001d004788::2:139264045-139266046(-)
Zm00001d033362::1:260334052-260336053(-)
Zm00001d019536::7:40986409-40988410(-)
Zm00001d012233::8:170592116-170594117(+)
Zm00001d003653::2:52012730-52014731(-)
Zm00001d051193::4:148035900-148037901(-)
Zm00001d030963::1:169508499-169510500(-)
Zm00001d049769::4:44000702-44002703(-)
Zm00001d032911::1:242882647-242884648(+)
Zm00001d050404::4:86265347-86267348(-)
Zm00001d021820::7:163677062-163679063(+)
Zm00001d024211::10:56728038-56730039(-)
Zm00001d018807::7:5749033-5751034(+)
Zm00001d028958::1:52871668-52873669(+)
Zm00001d005099::2:158138900-158140901(-)
Zm00001d032095::1:212362821-212364822(+)
Zm00001d052083::4:179004026-179006027(+)
Zm00001d027962::1:18457219-18459220(-)
Zm00001d033616::1:268802917-268804918(-)
Zm00001d045872::9:44942187-44944188(+)
Zm00001d021623::7:158304733-158306734(-)
Zm00001d005991::2:194902387-194904388(-)
Zm00001d042438::3:167222708-167224709(+)
Zm00001d004976::2:151614945-151616946(+)
Zm00001d021216::7:146425038-146427039(+)
Zm00001d027757::1:12715888-12717889(-)
Zm00001d045808::9:40494376-40496377(-)
Zm00001d018211::5:216635669-216637670(-)
Zm00001d047392::9:128612607-128614608(+)
Zm00001d008379::8:6806872-6808873(-)
Zm00001d028840::1:48336988-48338989(-)
Zm00001d041700::3:133866438-133868439(+)
Zm00001d051343::4:155257057-155259058(+)
Zm00001d003995::2:74392938-74394939(+)
Zm00001d009517::8:68554880-68556881(+)
Zm00001d006011::2:195229514-195231515(+)
Zm00001d051597::4:164060298-164062299(-)
Zm00001d001847::2:1810559-1812560(-)
Zm00001d039711::3:12763311-12765312(-)
Zm00001d040263::3:34656690-34658691(-)
Zm00001d014965::5:70371991-70373992(-)
Zm00001d044467::3:228979857-228981858(-)
Zm00001d004331::2:103985982-103987983(+)
Zm00001d012148::8:168925497-168927498(+)
Zm00001d044332::3:225377500-225379501(+)
Zm00001d015349::5:85750850-85752851(-)
Zm00001d024759::10:86561812-86563813(+)
Zm00001d042720::3:178127429-178129430(+)
Zm00001d037340::6:122062577-122064578(+)
Zm00001d008963::8:27603215-27605216(-)
Zm00001d019743::7:55055450-55057451(-)
Zm00001d044525::3:230870418-230872419(-)
Zm00001d028472::1:35963998-35965999(+)
Zm00001d038937::6:167326113-167328114(-)
Zm00001d020901::7:136106631-136108632(+)
Zm00001d050033::4:61378316-61380317(+)
Zm00001d035256::6:17757888-17759889(+)
Zm00001d002084::2:5714785-5716786(-)
Zm00001d021881::7:165330391-165332392(+)
Zm00001d025509::10:120874560-120876561(+)
Zm00001d017640::5:202860079-202862080(-)
Zm00001d048747::4:4877350-4879351(+)
Zm00001d047204::9:121910123-121912124(-)
Zm00001d002584::2:16079481-16081482(+)
Zm00001d004452::2:113082682-113084683(-)
Zm00001d013430::5:11238955-11240956(-)
Zm00001d041484::3:123241202-123243203(+)
Zm00001d043328::3:196691208-196693209(+)
Zm00001d025005::10:99215885-99217886(+)
Zm00001d028007::1:20104475-20106476(+)
Zm00001d052381::4:188769864-188771865(-)
Zm00001d003418::2:43778770-43780771(+)
Zm00001d003836::2:61530596-61532597(+)
Zm00001d053857::4:242291768-242293769(+)
Zm00001d046501::9:92850826-92852827(+)
Zm00001d018444::5:220941000-220943001(-)
Zm00001d014482::5:49748260-49750261(+)
Zm00001d034468::1:293850712-293852713(-)
Zm00001d004796::2:139869257-139871258(+)
Zm00001d017418::5:195377855-195379856(+)
Zm00001d002545::2:15126665-15128666(+)
Zm00001d017724::5:205287058-205289059(+)
Zm00001d029324::1:65939775-65941776(+)
Zm00001d033317::1:258853107-258855108(-)
Zm00001d018501::5:221874873-221876874(+)
Zm00001d007719::2:238200053-238202054(-)
Zm00001d027239::1:195441-197442(+)
Zm00001d014379::5:43730829-43732830(+)
Zm00001d048292::9:154000537-154002538(+)
Zm00001d034493::1:294612903-294614904(+)
Zm00001d007195::2:224442010-224444011(+)
Zm00001d018891::7:8476819-8478820(+)
Zm00001d012501::8:175531475-175533476(-)
Zm00001d042692::3:177202536-177204537(+)
Zm00001d030727::1:156210572-156212573(-)
Zm00001d028756::1:45718976-45720977(-)
Zm00001d002572::2:15669328-15671329(-)
Zm00001d009907::8:88819756-88821757(-)
Zm00001d025818::10:130623470-130625471(-)
Zm00001d022206::7:172851982-172853983(-)
Zm00001d034003::1:280808695-280810696(+)
Zm00001d003949::2:71577619-71579620(+)
Zm00001d020935::7:137125038-137127039(+)
Zm00001d015427::5:89586290-89588291(-)
Zm00001d005641::2:181715493-181717494(-)
Zm00001d012312::8:172216655-172218656(-)
Zm00001d032308::1:221570744-221572745(-)
Zm00001d043259::3:193662585-193664586(+)
Zm00001d024001::10:35708262-35710263(-)
Zm00001d012821::5:903614-905615(-)
Zm00001d053202::4:219686271-219688272(+)
Zm00001d010376::8:111889815-111891816(+)
Zm00001d008176::8:326097-328098(+)
Zm00001d023721::10:16863593-16865594(+)
Zm00001d044310::3:224936005-224938006(+)
Zm00001d017177::5:188084070-188086071(+)
Zm00001d044101::3:219134220-219136221(+)
Zm00001d053263::4:223173597-223175598(+)
Zm00001d042212::3:156126389-156128390(+)
Zm00001d051225::4:149088830-149090831(+)
Zm00001d027266::1:1029625-1031626(-)
Zm00001d033672::1:270399164-270401165(-)
Zm00001d040123::3:28443233-28445234(+)
Zm00001d035466::6:28063961-28065962(-)
Zm00001d005016::2:153925819-153927820(-)
Zm00001d002087::2:5780945-5782946(-)
Zm00001d048833::4:6138375-6140376(-)
Zm00001d034279::1:288409219-288411220(+)
Zm00001d020442::7:114643528-114645529(+)
Zm00001d033278::1:257231601-257233602(-)
Zm00001d026119::10:138870305-138872306(-)
Zm00001d004933::2:149550529-149552530(-)
Zm00001d039111::6:170225495-170227496(-)
Zm00001d003800::2:59825167-59827168(+)
Zm00001d046169::9:68816638-68818639(+)
Zm00001d014690::5:59258021-59260022(-)
Zm00001d037306::6:120223739-120225740(+)
Zm00001d051567::4:162921573-162923574(+)
Zm00001d037232::6:116992551-116994552(+)
Zm00001d010578::8:120769724-120771725(+)
Zm00001d038128::6:148805165-148807166(+)
Zm00001d020647::7:126450403-126452404(+)
Zm00001d003087::2:31819413-31821414(-)
Zm00001d043379::3:198229480-198231481(+)
Zm00001d033265::1:256500404-256502405(-)
Zm00001d009312::8:54232641-54234642(-)
Zm00001d013449::5:11833441-11835442(+)
Zm00001d018637::7:1410606-1412607(-)
Zm00001d049550::4:34377333-34379334(-)
Zm00001d043144::3:190098683-190100684(+)
Zm00001d047547::9:134962139-134964140(-)
Zm00001d052586::4:193762160-193764161(+)
Zm00001d006844::2:217762576-217764577(+)
Zm00001d029309::1:65570038-65572039(+)
Zm00001d028013::1:20302978-20304979(+)
Zm00001d008978::8:28102418-28104419(+)
Zm00001d053853::4:242216202-242218203(-)
Zm00001d052760::4:199961807-199963808(+)
Zm00001d011847::8:162656484-162658485(-)
Zm00001d007729::2:238305982-238307983(-)
Zm00001d039774::3:14507857-14509858(-)
Zm00001d052323::4:187101748-187103749(-)
Zm00001d048408::9:155708874-155710875(-)
Zm00001d046587::9:97427379-97429380(+)
Zm00001d008282::8:3989393-3991394(-)
Zm00001d007349::2:229331967-229333968(+)
Zm00001d042168::3:154689839-154691840(-)
Zm00001d041343::3:113593765-113595766(-)
Zm00001d013177::5:5980327-5982328(-)
Zm00001d044541::3:231338873-231340874(+)
Zm00001d031430::1:189861143-189863144(+)
Zm00001d033248::1:256109749-256111750(-)
Zm00001d024953::10:96629195-96631196(+)
Zm00001d015783::5:119210351-119212352(-)
Zm00001d020387::7:110770829-110772830(-)
Zm00001d043505::3:202185126-202187127(+)
Zm00001d014255::5:38340631-38342632(-)
Zm00001d033937::1:279128039-279130040(-)
Zm00001d020160::7:96520969-96522970(-)
Zm00001d010510::8:118573933-118575934(+)
Zm00001d036955::6:107286259-107288260(-)
Zm00001d021172::7:144965390-144967391(-)
Zm00001d032096::1:212560142-212562143(-)
Zm00001d043835::3:211304882-211306883(-)
Zm00001d053284::4:224034102-224036103(+)
Zm00001d010828::8:129174681-129176682(+)
Zm00001d025665::10:125371654-125373655(+)
Zm00001d003679::2:53859569-53861570(+)
Zm00001d042303::3:160014000-160016001(+)
Zm00001d019345::7:28903362-28905363(+)
Zm00001d043337::3:197015122-197017123(-)
Zm00001d017927::5:210208389-210210390(+)
Zm00001d033643::1:269434279-269436280(+)
Zm00001d033370::1:260857229-260859230(-)
Zm00001d012284::8:171866955-171868956(-)
Zm00001d032145::1:214383852-214385853(+)
Zm00001d033038::1:248252646-248254647(-)
Zm00001d027646::1:9996460-9998461(-)
Zm00001d024998::10:98562935-98564936(-)
Zm00001d028347::1:31514657-31516658(-)
Zm00001d024060::10:40746207-40748208(+)
Zm00001d037267::6:118741033-118743034(+)
Zm00001d036983::6:108298027-108300028(+)
Zm00001d031709::1:199080821-199082822(+)
Zm00001d049071::4:14762014-14764015(-)
Zm00001d029828::1:89042476-89044477(+)
Zm00001d005997::2:194949701-194951702(+)
Zm00001d034771::1:301728370-301730371(+)
Zm00001d012792::8:181082323-181084324(+)
Zm00001d018128::5:214802275-214804276(+)
Zm00001d024220::10:57647078-57649079(+)
Zm00001d024722::10:85131252-85133253(-)
Zm00001d018507::5:222070635-222072636(-)
Zm00001d033078::1:249830633-249832634(-)
Zm00001d023881::10:26203815-26205816(-)
Zm00001d038796::6:164511003-164513004(+)
Zm00001d046282::9:78167359-78169360(+)
Zm00001d024764::10:87128946-87130947(-)
Zm00001d048079::9:149448294-149450295(+)
Zm00001d016708::5:173407782-173409783(-)
Zm00001d002929::2:26785329-26787330(+)
Zm00001d005164::2:161923184-161925185(+)
Zm00001d035098::6:5181409-5183410(+)
Zm00001d002042::2:4920939-4922940(-)
Zm00001d002991::2:28952172-28954173(+)
Zm00001d017219::5:189315247-189317248(-)
Zm00001d030516::1:140847454-140849455(+)
Zm00001d011165::8:141489406-141491407(+)
Zm00001d029722::1:84144655-84146656(-)
Zm00001d011918::8:164543155-164545156(+)
Zm00001d039157::6:171237521-171239522(+)
Zm00001d014594::5:54545740-54547741(+)
Zm00001d018449::5:221103598-221105599(+)
Zm00001d025777::10:129237883-129239884(+)
Zm00001d002378::2:11473614-11475615(-)
Zm00001d040916::3:78974245-78976246(+)
Zm00001d015407::5:88560395-88562396(+)
Zm00001d034552::1:296068720-296070721(-)
Zm00001d037250::6:118022546-118024547(+)
Zm00001d046953::9:112755562-112757563(+)
Zm00001d005501::2:176339237-176341238(-)
Zm00001d043395::3:198674999-198677000(+)
Zm00001d042267::3:158097297-158099298(+)
Zm00001d020016::7:85863074-85865075(+)
Zm00001d035186::6:8567168-8569169(+)
Zm00001d032545::1:230130238-230132239(-)
Zm00001d001813::2:1415415-1417416(-)
Zm00001d052655::4:196023068-196025069(+)
Zm00001d043167::3:190454237-190456238(+)
Zm00001d025616::10:124038594-124040595(-)
Zm00001d041489::3:123605599-123607600(+)
Zm00001d005358::2:170901872-170903873(-)
Zm00001d031549::1:193853281-193855282(+)
Zm00001d015654::5:103261844-103263845(+)
Zm00001d045069::9:11473658-11475659(-)
Zm00001d044979::9:9114983-9116984(-)
Zm00001d051756::4:168944364-168946365(-)
Zm00001d016012::5:139325109-139327110(+)
Zm00001d047521::9:133427641-133429642(+)
Zm00001d037617::6:131898972-131900973(+)
Zm00001d009320::8:55174264-55176265(-)
Zm00001d036834::6:103291036-103293037(+)
Zm00001d035607::6:36450065-36452066(-)
Zm00001d044970::9:8475959-8477960(+)
Zm00001d001988::2:4004621-4006622(-)
Zm00001d020526::7:120917356-120919357(+)
Zm00001d048718::4:4151864-4153865(+)
Zm00001d049333::4:26909238-26911239(+)
Zm00001d018253::5:217436242-217438243(+)
Zm00001d031170::1:180462967-180464968(-)
Zm00001d045641::9:30488666-30490667(-)
Zm00001d051499::4:160462442-160464443(+)
Zm00001d032504::1:228755296-228757297(+)
Zm00001d044683::3:234824996-234826997(-)
Zm00001d001972::2:3716022-3718023(+)
Zm00001d052507::4:191594434-191596435(-)
Zm00001d014811::5:63964587-63966588(+)
Zm00001d021202::7:145863210-145865211(+)
Zm00001d003847::2:61983103-61985104(+)
Zm00001d012611::8:177174854-177176855(-)
Zm00001d021521::7:155090924-155092925(-)
Zm00001d017881::5:209501394-209503395(+)
Zm00001d003859::2:63417346-63419347(-)
Zm00001d020511::7:119802631-119804632(-)
Zm00001d049381::4:28443972-28445973(+)
Zm00001d051151::4:146156701-146158702(+)
Zm00001d045322::9:18926870-18928871(+)
Zm00001d018213::5:216729380-216731381(-)
Zm00001d045546::9:26322774-26324775(+)
Zm00001d046827::9:107403826-107405827(+)
Zm00001d042234::3:157119970-157121971(+)
Zm00001d011662::8:157820676-157822677(-)
Zm00001d045135::9:13891351-13893352(-)
Zm00001d049361::4:27877918-27879919(+)
Zm00001d032948::1:244408329-244410330(+)
Zm00001d038868::6:166156847-166158848(-)
Zm00001d053731::4:240026302-240028303(-)
Zm00001d004914::2:148226722-148228723(+)
Zm00001d051093::4:141789220-141791221(+)
Zm00001d013516::5:13412338-13414339(-)
Zm00001d038359::6:155357366-155359367(-)
Zm00001d006210::2:201904138-201906139(+)
Zm00001d045021::9:10448210-10450211(+)
Zm00001d054012::4:245104413-245106414(+)
Zm00001d014435::5:46711963-46713964(-)
Zm00001d038271::6:152899043-152901044(+)
Zm00001d028071::1:21981622-21983623(-)
Zm00001d051345::4:155272521-155274522(+)
Zm00001d034617::1:297875585-297877586(+)
Zm00001d040990::3:88729644-88731645(+)
Zm00001d029046::1:56037465-56039466(-)
Zm00001d003922::2:68247453-68249454(-)
Zm00001d002511::2:14416620-14418621(-)
Zm00001d004825::2:141499219-141501220(-)
Zm00001d025697::10:126599725-126601726(+)
Zm00001d049787::4:44678693-44680694(+)
Zm00001d004580::2:119439674-119441675(+)
Zm00001d051695::4:167036280-167038281(-)
Zm00001d003207::2:35905982-35907983(+)
Zm00001d047140::9:119766922-119768923(+)
Zm00001d034551::1:296035498-296037499(+)
Zm00001d012929::5:2168643-2170644(-)
Zm00001d019696::7:51336876-51338877(-)
Zm00001d037142::6:113764092-113766093(+)
Zm00001d039522::3:6822290-6824291(+)
Zm00001d047262::9:124765526-124767527(+)
Zm00001d015385::5:87655529-87657530(-)
Zm00001d032867::1:240894735-240896736(-)
Zm00001d048766::4:5227794-5229795(-)
Zm00001d023998::10:35440028-35442029(+)
Zm00001d028010::1:20262176-20264177(+)
Zm00001d039642::3:9975822-9977823(+)
Zm00001d032990::1:245855949-245857950(+)
Zm00001d046979::9:113976462-113978463(-)
Zm00001d032517::1:229148601-229150602(-)
Zm00001d046375::9:85241109-85243110(+)
Zm00001d032980::1:245714499-245716500(-)
Zm00001d037840::6:139315298-139317299(+)
Zm00001d023895::10:26723546-26725547(-)
Zm00001d033252::1:256142315-256144316(-)
Zm00001d006351::2:205404278-205406279(-)
Zm00001d039919::3:19354788-19356789(+)
Zm00001d016505::5:165225203-165227204(+)
Zm00001d013797::5:20396693-20398694(+)
Zm00001d006506::2:210162043-210164044(-)
Zm00001d022069::7:169294246-169296247(+)
Zm00001d048180::9:151803415-151805416(-)
Zm00001d014685::5:59015472-59017473(-)
Zm00001d030766::1:159022392-159024393(-)
Zm00001d025504::10:120757577-120759578(-)
Zm00001d015396::5:88226586-88228587(+)
Zm00001d019731::7:54369253-54371254(-)
Zm00001d013631::5:15865433-15867434(+)
Zm00001d024525::10:76300794-76302795(+)
Zm00001d052918::4:204768433-204770434(+)
Zm00001d024531::10:76634627-76636628(-)
Zm00001d052314::4:186820551-186822552(+)
Zm00001d035056::6:3350841-3352842(+)
Zm00001d025613::10:123904905-123906906(-)
Zm00001d034609::1:297762362-297764363(-)
Zm00001d024208::10:56530382-56532383(+)
Zm00001d015810::5:122523258-122525259(+)
Zm00001d035439::6:25572724-25574725(-)
Zm00001d036701::6:98096244-98098245(+)
Zm00001d026250::10:141992681-141994682(+)
Zm00001d020283::7:104113813-104115814(+)
Zm00001d038165::6:150161189-150163190(-)
Zm00001d044253::3:223071634-223073635(+)
Zm00001d005140::2:160697256-160699257(-)
Zm00001d044375::3:226410454-226412455(+)
Zm00001d049223::4:21449918-21451919(-)
Zm00001d029190::1:61641791-61643792(-)
Zm00001d035099::6:5211672-5213673(-)
Zm00001d002121::2:6145482-6147483(-)
Zm00001d028244::1:27826832-27828833(+)
Zm00001d047251::9:124087393-124089394(-)
Zm00001d051626::4:164950104-164952105(+)
Zm00001d014073::5:31565677-31567678(-)
Zm00001d013700::5:17882878-17884879(-)
Zm00001d035621::6:37467478-37469479(+)
Zm00001d019404::7:32449027-32451028(-)
Zm00001d026289::10:142954962-142956963(+)
Zm00001d052286::4:185986804-185988805(+)
Zm00001d042362::3:163207985-163209986(+)
Zm00001d014445::5:47370982-47372983(+)
Zm00001d021894::7:165552710-165554711(+)
Zm00001d049404::4:29547903-29549904(-)
Zm00001d032679::1:233906402-233908403(-)
Zm00001d051018::4:137139948-137141949(+)
Zm00001d012259::8:171232542-171234543(+)
Zm00001d053518::4:232856987-232858988(-)
Zm00001d015309::5:84027255-84029256(-)
Zm00001d042349::3:162502081-162504082(+)
Zm00001d010317::8:109302602-109304603(-)
Zm00001d052963::4:206412086-206414087(-)
Zm00001d033066::1:249336196-249338197(+)
Zm00001d026543::10:147957413-147959414(-)
Zm00001d019706::7:52681921-52683922(-)
Zm00001d049617::4:37705696-37707697(+)
Zm00001d032480::1:228061647-228063648(+)
Zm00001d009803::8:82154640-82156641(+)
Zm00001d042627::3:174459924-174461925(+)
Zm00001d044929::9:7562944-7564945(-)
Zm00001d038925::6:167145978-167147979(-)
Zm00001d033427::1:262670976-262672977(+)
Zm00001d031850::1:204131354-204133355(+)
Zm00001d027749::1:12545158-12547159(+)
Zm00001d028323::1:30653697-30655698(+)
Zm00001d041108::3:97797659-97799660(-)
Zm00001d034990::6:1281253-1283254(+)
Zm00001d038742::6:163658478-163660479(-)
Zm00001d037272::6:118952837-118954838(+)
Zm00001d037438::6:125412758-125414759(+)
Zm00001d028694::1:43346702-43348703(+)
Zm00001d013956::5:26132791-26134792(-)
```
