## Supplementary material for "A comprehensive map of preferentially located motifs reveals distinct proximal *cis*-regulatory elements in plants": ACTACT_containing_gene_set.txt

```
#Occurences of ACTACT between 60 and 202 (positions relative to the transcription start site)
#2283 sequences with ACTACT in this interval
#9.06% of the sequences in promoter set with ACTACT (set with 25199 sequences)
Zm00001d007299::2:227229497-227231498(+)
Zm00001d042500::3:169653599-169655600(-)
Zm00001d011288::8:145984893-145986894(-)
Zm00001d019423::7:33000452-33002453(+)
Zm00001d045314::9:18805130-18807131(-)
Zm00001d044498::3:229725711-229727712(+)
Zm00001d035925::6:60487798-60489799(+)
Zm00001d028989::1:53770416-53772417(+)
Zm00001d049731::4:41764216-41766217(+)
Zm00001d016026::5:140198158-140200159(+)
Zm00001d036247::6:79804641-79806642(-)
Zm00001d044969::9:8475091-8477092(-)
Zm00001d005659::2:182561137-182563138(+)
Zm00001d041748::3:135858402-135860403(-)
Zm00001d003066::2:31032505-31034506(+)
Zm00001d006699::2:214600980-214602981(+)
Zm00001d020635::7:125805725-125807726(-)
Zm00001d052117::4:180286098-180288099(-)
Zm00001d006604::2:211886192-211888193(-)
Zm00001d016228::5:151135608-151137609(+)
Zm00001d026386::10:144860999-144863000(-)
Zm00001d051806::4:170135936-170137937(-)
Zm00001d036879::6:105520840-105522841(-)
Zm00001d043196::3:191228335-191230336(+)
Zm00001d031077::1:176195548-176197549(-)
Zm00001d028445::1:35202817-35204818(+)
Zm00001d024418::10:70184631-70186632(+)
Zm00001d043824::3:210992077-210994078(+)
Zm00001d044547::3:231399965-231401966(+)
Zm00001d021840::7:164328887-164330888(-)
Zm00001d035800::6:50542268-50544269(-)
Zm00001d038088::6:147387978-147389979(+)
Zm00001d024933::10:95592933-95594934(-)
Zm00001d042392::3:164354374-164356375(-)
Zm00001d021651::7:159108157-159110158(-)
Zm00001d037234::6:117127708-117129709(-)
Zm00001d003227::2:36784673-36786674(+)
Zm00001d029778::1:86529923-86531924(-)
Zm00001d029457::1:71675037-71677038(-)
Zm00001d007394::2:230640038-230642039(+)
Zm00001d001946::2:3401618-3403619(-)
Zm00001d047050::9:116623073-116625074(+)
Zm00001d027997::1:19760413-19762414(+)
Zm00001d004681::2:130045871-130047872(+)
Zm00001d033766::1:273076444-273078445(+)
Zm00001d012988::5:2849778-2851779(-)
Zm00001d007094::2:222141699-222143700(-)
Zm00001d033714::1:271995726-271997727(-)
Zm00001d025752::10:128390182-128392183(+)
Zm00001d008665::8:16425674-16427675(-)
Zm00001d048215::9:152595797-152597798(-)
Zm00001d014405::5:44699627-44701628(+)
Zm00001d019018::7:12871995-12873996(+)
Zm00001d040535::3:48602175-48604176(-)
Zm00001d010170::8:102779062-102781063(+)
Zm00001d052781::4:200743516-200745517(-)
Zm00001d026047::10:136890063-136892064(+)
Zm00001d042365::3:163306632-163308633(-)
Zm00001d020887::7:135476545-135478546(-)
Zm00001d017172::5:187960939-187962940(-)
Zm00001d017032::5:183210659-183212660(-)
Zm00001d011797::8:161723428-161725429(-)
Zm00001d033537::1:266338177-266340178(-)
Zm00001d006581::2:211469491-211471492(+)
Zm00001d033709::1:271941135-271943136(+)
Zm00001d051895::4:173867536-173869537(-)
Zm00001d032059::1:211064272-211066273(+)
Zm00001d005662::2:182617990-182619991(+)
Zm00001d046925::9:111033641-111035642(-)
Zm00001d014849::5:65475822-65477823(+)
Zm00001d010104::8:99267321-99269322(-)
Zm00001d014489::5:50006861-50008862(-)
Zm00001d033594::1:268071626-268073627(-)
Zm00001d054016::4:245186133-245188134(+)
Zm00001d012533::8:176251422-176253423(-)
Zm00001d031345::1:186946079-186948080(-)
Zm00001d054069::4:245858976-245860977(-)
Zm00001d050139::4:68409004-68411005(+)
Zm00001d022295::7:174696152-174698153(+)
Zm00001d004959::2:150685717-150687718(-)
Zm00001d038829::6:165362521-165364522(-)
Zm00001d013894::5:24017743-24019744(+)
Zm00001d012881::5:1565374-1567375(+)
Zm00001d033019::1:247132511-247134512(-)
Zm00001d032703::1:235314563-235316564(+)
Zm00001d048836::4:6150790-6152791(+)
Zm00001d005050::2:156265926-156267927(+)
Zm00001d016907::5:179672624-179674625(-)
Zm00001d011020::8:136971773-136973774(-)
Zm00001d032908::1:242755866-242757867(-)
Zm00001d047045::9:116589938-116591939(+)
Zm00001d048076::9:149399932-149401933(+)
Zm00001d021242::7:146761734-146763735(+)
Zm00001d031941::1:207591305-207593306(-)
Zm00001d047443::9:130345863-130347864(-)
Zm00001d019310::7:26980210-26982211(-)
Zm00001d033891::1:277638768-277640769(-)
Zm00001d012237::8:170729924-170731925(-)
Zm00001d019105::7:16886470-16888471(+)
Zm00001d002716::2:20245752-20247753(+)
Zm00001d020650::7:126591872-126593873(-)
Zm00001d048684::4:3249337-3251338(-)
Zm00001d049785::4:44639650-44641651(-)
Zm00001d052828::4:202069171-202071172(-)
Zm00001d028020::1:20538912-20540913(-)
Zm00001d005215::2:163861149-163863150(+)
Zm00001d021982::7:167527499-167529500(+)
Zm00001d027766::1:13139792-13141793(-)
Zm00001d049822::4:46354617-46356618(-)
Zm00001d038135::6:149158955-149160956(-)
Zm00001d049470::4:31446646-31448647(-)
Zm00001d028721::1:44339122-44341123(+)
Zm00001d025861::10:131799345-131801346(-)
Zm00001d003142::2:33454382-33456383(+)
Zm00001d044130::3:220029888-220031889(-)
Zm00001d048950::4:10554180-10556181(-)
Zm00001d050785::4:122621042-122623043(+)
Zm00001d036098::6:72198623-72200624(-)
Zm00001d022275::7:174210504-174212505(-)
Zm00001d034607::1:297656730-297658731(+)
Zm00001d040611::3:53777212-53779213(-)
Zm00001d005391::2:172031414-172033415(+)
Zm00001d036192::6:76622969-76624970(+)
Zm00001d035651::6:38684389-38686390(-)
Zm00001d021903::7:165720721-165722722(-)
Zm00001d020961::7:137988126-137990127(+)
Zm00001d013486::5:12650834-12652835(-)
Zm00001d001811::2:1334258-1336259(-)
Zm00001d035434::6:25349384-25351385(+)
Zm00001d026549::10:148004939-148006940(+)
Zm00001d039568::3:8109984-8111985(+)
Zm00001d002351::2:10724191-10726192(-)
Zm00001d020280::7:103975936-103977937(+)
Zm00001d033148::1:252129261-252131262(-)
Zm00001d036919::6:106385364-106387365(+)
Zm00001d050324::4:81461410-81463411(-)
Zm00001d006638::2:213104043-213106044(-)
Zm00001d041662::3:132537991-132539992(+)
Zm00001d044089::3:218799794-218801795(-)
Zm00001d026222::10:141450217-141452218(-)
Zm00001d034215::1:286966266-286968267(-)
Zm00001d031279::1:184900135-184902136(-)
Zm00001d003289::2:38816880-38818881(+)
Zm00001d010770::8:127403750-127405751(+)
Zm00001d021306::7:148365332-148367333(-)
Zm00001d025251::10:111151695-111153696(-)
Zm00001d050580::4:102241014-102243015(+)
Zm00001d049899::4:51392424-51394425(+)
Zm00001d040851::3:71657125-71659126(-)
Zm00001d038366::6:155618214-155620215(-)
Zm00001d018254::5:217438762-217440763(+)
Zm00001d041508::3:124923181-124925182(-)
Zm00001d025633::10:124644428-124646429(+)
Zm00001d016892::5:179464995-179466996(+)
Zm00001d041786::3:138045883-138047884(+)
Zm00001d044379::3:226482113-226484114(-)
Zm00001d022517::7:179275190-179277191(-)
Zm00001d002682::2:19207126-19209127(-)
Zm00001d032787::1:238153085-238155086(+)
Zm00001d007186::2:224116465-224118466(-)
Zm00001d012957::5:2357442-2359443(-)
Zm00001d030061::1:102722604-102724605(-)
Zm00001d002266::2:9172098-9174099(-)
Zm00001d052432::4:189829307-189831308(+)
Zm00001d029104::1:58181736-58183737(-)
Zm00001d043101::3:189205065-189207066(-)
Zm00001d020492::7:118718925-118720926(+)
Zm00001d014309::5:40504108-40506109(-)
Zm00001d052390::4:188974932-188976933(-)
Zm00001d017013::5:182696979-182698980(-)
Zm00001d029370::1:67915060-67917061(-)
Zm00001d013023::5:3427072-3429073(-)
Zm00001d036058::6:69603172-69605173(-)
Zm00001d019752::7:56254206-56256207(-)
Zm00001d016943::5:180769122-180771123(+)
Zm00001d008817::8:21515442-21517443(-)
Zm00001d031233::1:182945673-182947674(+)
Zm00001d038661::6:161971843-161973844(+)
Zm00001d012855::5:1123068-1125069(+)
Zm00001d048401::9:155624221-155626222(+)
Zm00001d046665::9:101214681-101216682(-)
Zm00001d008462::8:9348633-9350634(+)
Zm00001d012158::8:169121807-169123808(-)
Zm00001d034606::1:297655800-297657801(-)
Zm00001d012196::8:169923738-169925739(-)
Zm00001d018609::7:833954-835955(+)
Zm00001d031109::1:177583458-177585459(-)
Zm00001d013514::5:13388019-13390020(-)
Zm00001d031549::1:193853281-193855282(+)
Zm00001d053860::4:242399370-242401371(+)
Zm00001d009761::8:80082389-80084390(-)
Zm00001d008477::8:9805694-9807695(+)
Zm00001d033156::1:252350900-252352901(-)
Zm00001d041548::3:126583333-126585334(-)
Zm00001d024211::10:56728038-56730039(-)
Zm00001d030398::1:129225922-129227923(+)
Zm00001d052909::4:204451293-204453294(-)
Zm00001d017171::5:187854057-187856058(+)
Zm00001d022107::7:170523777-170525778(-)
Zm00001d052272::4:185520643-185522644(+)
Zm00001d035436::6:25381088-25383089(-)
Zm00001d050551::4:99668390-99670391(-)
Zm00001d024477::10:72973571-72975572(+)
Zm00001d002476::2:13592107-13594108(-)
Zm00001d031809::1:202466941-202468942(+)
Zm00001d038831::6:165368991-165370992(+)
Zm00001d012527::8:176105341-176107342(-)
Zm00001d032046::1:210553035-210555036(-)
Zm00001d035053::6:3273762-3275763(-)
Zm00001d009085::8:35570958-35572959(-)
Zm00001d009735::8:78601978-78603979(-)
Zm00001d041653::3:131870455-131872456(-)
Zm00001d010692::8:124707091-124709092(+)
Zm00001d014571::5:53947112-53949113(-)
Zm00001d029933::1:95010688-95012689(+)
Zm00001d052702::4:198189648-198191649(-)
Zm00001d006190::2:201033852-201035853(+)
Zm00001d045251::9:17059921-17061922(-)
Zm00001d039589::3:8532929-8534930(-)
Zm00001d002168::2:7086894-7088895(+)
Zm00001d010450::8:115692601-115694602(+)
Zm00001d037317::6:120722611-120724612(+)
Zm00001d013785::5:20158008-20160009(-)
Zm00001d020989::7:139623517-139625518(-)
Zm00001d015141::5:76863518-76865519(+)
Zm00001d039131::6:170738880-170740881(-)
Zm00001d032332::1:222798077-222800078(-)
Zm00001d018696::7:2697397-2699398(+)
Zm00001d032150::1:214517215-214519216(-)
Zm00001d010185::8:103318242-103320243(+)
Zm00001d051463::4:159588818-159590819(+)
Zm00001d043075::3:188443987-188445988(-)
Zm00001d010495::8:117998510-118000511(+)
Zm00001d044197::3:221732037-221734038(-)
Zm00001d012852::5:1097758-1099759(+)
Zm00001d024344::10:65885191-65887192(+)
Zm00001d002004::2:4179686-4181687(-)
Zm00001d052686::4:197443595-197445596(-)
Zm00001d007366::2:229769963-229771964(+)
Zm00001d051075::4:140675716-140677717(+)
Zm00001d020418::7:112712759-112714760(+)
Zm00001d009541::8:69393725-69395726(+)
Zm00001d018274::5:217762718-217764719(-)
Zm00001d016443::5:162552839-162554840(-)
Zm00001d016998::5:182320772-182322773(+)
Zm00001d050396::4:85841022-85843023(-)
Zm00001d027570::1:8284754-8286755(-)
Zm00001d004052::2:79612637-79614638(-)
Zm00001d031939::1:207514035-207516036(+)
Zm00001d035170::6:7521149-7523150(-)
Zm00001d008633::8:15280460-15282461(+)
Zm00001d029769::1:86284849-86286850(+)
Zm00001d032679::1:233906402-233908403(-)
Zm00001d023260::10:1504834-1506835(+)
Zm00001d049932::4:53774789-53776790(-)
Zm00001d004650::2:125936080-125938081(+)
Zm00001d049421::4:29957585-29959586(-)
Zm00001d020494::7:118945395-118947396(+)
Zm00001d036772::6:100231985-100233986(+)
Zm00001d051681::4:166605097-166607098(-)
Zm00001d025129::10:105675881-105677882(-)
Zm00001d034341::1:290242839-290244840(+)
Zm00001d005140::2:160697256-160699257(-)
Zm00001d027267::1:1035955-1037956(-)
Zm00001d018709::7:2898574-2900575(-)
Zm00001d047335::9:126821283-126823284(+)
Zm00001d049204::4:20553326-20555327(-)
Zm00001d007296::2:227087891-227089892(-)
Zm00001d050217::4:74115994-74117995(-)
Zm00001d032179::1:215955779-215957780(+)
Zm00001d016542::5:166723280-166725281(-)
Zm00001d013419::5:10872743-10874744(+)
Zm00001d051262::4:151027467-151029468(+)
Zm00001d004819::2:141043085-141045086(+)
Zm00001d040730::3:60577343-60579344(-)
Zm00001d031413::1:189317042-189319043(+)
Zm00001d020898::7:135846243-135848244(-)
Zm00001d043102::3:189312144-189314145(-)
Zm00001d014596::5:54664016-54666017(+)
Zm00001d053608::4:236220034-236222035(-)
Zm00001d047921::9:145466874-145468875(-)
Zm00001d037832::6:139092084-139094085(+)
Zm00001d044421::3:227518085-227520086(-)
Zm00001d009268::8:49302850-49304851(-)
Zm00001d049424::4:30011497-30013498(-)
Zm00001d020725::7:130284849-130286850(+)
Zm00001d018049::5:213160263-213162264(-)
Zm00001d029036::1:55559272-55561273(+)
Zm00001d007196::2:224446265-224448266(-)
Zm00001d013217::5:6651638-6653639(-)
Zm00001d013327::5:8702011-8704012(-)
Zm00001d049428::4:30062787-30064788(-)
Zm00001d017409::5:195099044-195101045(-)
Zm00001d014690::5:59258021-59260022(-)
Zm00001d025833::10:131302577-131304578(+)
Zm00001d014016::5:28798431-28800432(+)
Zm00001d017288::5:191819413-191821414(-)
Zm00001d006199::2:201506996-201508997(-)
Zm00001d010520::8:118978275-118980276(-)
Zm00001d034674::1:299548620-299550621(+)
Zm00001d005403::2:172804561-172806562(+)
Zm00001d037232::6:116992551-116994552(+)
Zm00001d014123::5:33204054-33206055(-)
Zm00001d046564::9:96091147-96093148(-)
Zm00001d027980::1:19269630-19271631(+)
Zm00001d020684::7:128257758-128259759(-)
Zm00001d047840::9:143015578-143017579(+)
Zm00001d011877::8:163764912-163766913(-)
Zm00001d052133::4:180557234-180559235(+)
Zm00001d004513::2:115925294-115927295(-)
Zm00001d032535::1:229846154-229848155(+)
Zm00001d022315::7:175024251-175026252(-)
Zm00001d043364::3:197724710-197726711(-)
Zm00001d014458::5:48266072-48268073(-)
Zm00001d038341::6:154861966-154863967(-)
Zm00001d046456::9:90821365-90823366(+)
Zm00001d022181::7:172073390-172075391(+)
Zm00001d044723::9:323664-325665(-)
Zm00001d025769::10:129034882-129036883(-)
Zm00001d050944::4:132911678-132913679(+)
Zm00001d028415::1:34149712-34151713(-)
Zm00001d002299::2:9769402-9771403(-)
Zm00001d041727::3:135394124-135396125(+)
Zm00001d008793::8:20529254-20531255(-)
Zm00001d052674::4:196904789-196906790(-)
Zm00001d028143::1:24011077-24013078(-)
Zm00001d013967::5:26608573-26610574(+)
Zm00001d047367::9:127882786-127884787(-)
Zm00001d049437::4:30245415-30247416(-)
Zm00001d005540::2:178072037-178074038(-)
Zm00001d001864::2:2076139-2078140(-)
Zm00001d027490::1:6425591-6427592(+)
Zm00001d009411::8:63373018-63375019(-)
Zm00001d007650::2:236928572-236930573(-)
Zm00001d045350::9:19283277-19285278(+)
Zm00001d024004::10:35857006-35859007(+)
Zm00001d032884::1:241405363-241407364(-)
Zm00001d005114::2:159057448-159059449(+)
Zm00001d024318::10:64155746-64157747(-)
Zm00001d013607::5:15277424-15279425(-)
Zm00001d005229::2:164681381-164683382(-)
Zm00001d027309::1:2627788-2629789(+)
Zm00001d008883::8:23814856-23816857(-)
Zm00001d048045::9:148688551-148690552(-)
Zm00001d027732::1:12362970-12364971(+)
Zm00001d053902::4:243363759-243365760(-)
Zm00001d015142::5:76928613-76930614(+)
Zm00001d031123::1:178364531-178366532(-)
Zm00001d025798::10:129881014-129883015(-)
Zm00001d054033::4:245347906-245349907(-)
Zm00001d010950::8:134828167-134830168(+)
Zm00001d043248::3:193228594-193230595(-)
Zm00001d043098::3:189167622-189169623(-)
Zm00001d015055::5:73491031-73493032(-)
Zm00001d044516::3:230684756-230686757(+)
Zm00001d002941::2:27633817-27635818(+)
Zm00001d053643::4:238098456-238100457(+)
Zm00001d017832::5:208256774-208258775(-)
Zm00001d048011::9:147987904-147989905(+)
Zm00001d044176::3:221178861-221180862(+)
Zm00001d005252::2:165867514-165869515(-)
Zm00001d028229::1:27306133-27308134(-)
Zm00001d012682::8:178609000-178611001(-)
Zm00001d044277::3:223833691-223835692(-)
Zm00001d044877::9:6286025-6288026(-)
Zm00001d014865::5:66193991-66195992(+)
Zm00001d007940::2:243478595-243480596(+)
Zm00001d036167::6:75647724-75649725(+)
Zm00001d010416::8:113894472-113896473(-)
Zm00001d029662::1:81795494-81797495(-)
Zm00001d009910::8:89030487-89032488(+)
Zm00001d034191::1:286168901-286170902(+)
Zm00001d050455::4:89652638-89654639(+)
Zm00001d007080::2:221782580-221784581(+)
Zm00001d047894::9:144528049-144530050(-)
Zm00001d010700::8:124969623-124971624(-)
Zm00001d032442::1:226576267-226578268(-)
Zm00001d026557::10:148114235-148116236(-)
Zm00001d023351::10:3947944-3949945(+)
Zm00001d026398::10:145218112-145220113(-)
Zm00001d006024::2:195442854-195444855(-)
Zm00001d036092::6:71928061-71930062(-)
Zm00001d030711::1:154989719-154991720(-)
Zm00001d048513::9:157609004-157611005(-)
Zm00001d014267::5:38552904-38554905(-)
Zm00001d018621::7:1243652-1245653(-)
Zm00001d017345::5:193473547-193475548(-)
Zm00001d006590::2:211721178-211723179(+)
Zm00001d009791::8:81567363-81569364(-)
Zm00001d016054::5:141751231-141753232(+)
Zm00001d029515::1:74101500-74103501(-)
Zm00001d041793::3:138365360-138367361(+)
Zm00001d041234::3:107216213-107218214(+)
Zm00001d008512::8:11117566-11119567(+)
Zm00001d041036::3:92301027-92303028(+)
Zm00001d001826::2:1536220-1538221(+)
Zm00001d051366::4:156037042-156039043(-)
Zm00001d024806::10:88832883-88834884(-)
Zm00001d021403::7:151215372-151217373(-)
Zm00001d012518::8:176002929-176004930(+)
Zm00001d040765::3:64547884-64549885(+)
Zm00001d047984::9:147156948-147158949(-)
Zm00001d048829::4:6040629-6042630(-)
Zm00001d027435::1:5208076-5210077(-)
Zm00001d051163::4:146792239-146794240(+)
Zm00001d049070::4:14650960-14652961(+)
Zm00001d006130::2:199405236-199407237(+)
Zm00001d011706::8:159313575-159315576(-)
Zm00001d035019::6:1977631-1979632(-)
Zm00001d039816::3:15653895-15655896(-)
Zm00001d043217::3:192242576-192244577(-)
Zm00001d049893::4:51081105-51083106(+)
Zm00001d047224::9:122889835-122891836(+)
Zm00001d033795::1:273936340-273938341(+)
Zm00001d005794::2:188894762-188896763(+)
Zm00001d003354::2:41370151-41372152(-)
Zm00001d008700::8:17393222-17395223(+)
Zm00001d039959::3:20749840-20751841(+)
Zm00001d045837::9:42687092-42689093(+)
Zm00001d047311::9:126312621-126314622(+)
Zm00001d031056::1:175034577-175036578(+)
Zm00001d010862::8:130826749-130828750(+)
Zm00001d037925::6:142151837-142153838(+)
Zm00001d019976::7:81482954-81484955(-)
Zm00001d011738::8:160392139-160394140(-)
Zm00001d014268::5:38595440-38597441(-)
Zm00001d003793::2:59495011-59497012(-)
Zm00001d031611::1:196149068-196151069(+)
Zm00001d046333::9:81218266-81220267(+)
Zm00001d007975::2:244365411-244367412(+)
Zm00001d038712::6:163221923-163223924(-)
Zm00001d029833::1:89363212-89365213(-)
Zm00001d015060::5:73778052-73780053(+)
Zm00001d017730::5:205465576-205467577(+)
Zm00001d020932::7:136988244-136990245(-)
Zm00001d018056::5:213278175-213280176(+)
Zm00001d017386::5:194076957-194078958(+)
Zm00001d043124::3:189750918-189752919(-)
Zm00001d044333::3:225389208-225391209(-)
Zm00001d048556::9:158648144-158650145(-)
Zm00001d039662::3:11022967-11024968(-)
Zm00001d011299::8:146131002-146133003(-)
Zm00001d034666::1:299214642-299216643(-)
Zm00001d023385::10:4346110-4348111(+)
Zm00001d017057::5:184103070-184105071(-)
Zm00001d024947::10:96356973-96358974(+)
Zm00001d027945::1:18057365-18059366(-)
Zm00001d044990::9:9471646-9473647(-)
Zm00001d042696::3:177298126-177300127(+)
Zm00001d049349::4:27565237-27567238(-)
Zm00001d041713::3:134680708-134682709(-)
Zm00001d028000::1:19917746-19919747(+)
Zm00001d006037::2:195920014-195922015(+)
Zm00001d033471::1:263621381-263623382(-)
Zm00001d020526::7:120917356-120919357(+)
Zm00001d040698::3:58957928-58959929(-)
Zm00001d037852::6:139775792-139777793(-)
Zm00001d047182::9:121103578-121105579(-)
Zm00001d027763::1:13053451-13055452(-)
Zm00001d028687::1:43081783-43083784(+)
Zm00001d039439::3:4456340-4458341(+)
Zm00001d022088::7:169849221-169851222(-)
Zm00001d019821::7:65477344-65479345(+)
Zm00001d026193::10:140680376-140682377(-)
Zm00001d043238::3:192751449-192753450(-)
Zm00001d035526::6:31121405-31123406(-)
Zm00001d047076::9:117525191-117527192(-)
Zm00001d044766::9:1856258-1858259(+)
Zm00001d007826::2:240373431-240375432(+)
Zm00001d027880::1:16435407-16437408(+)
Zm00001d011040::8:137242266-137244267(+)
Zm00001d022155::7:171395567-171397568(-)
Zm00001d015410::5:89052596-89054597(-)
Zm00001d032932::1:243650882-243652883(-)
Zm00001d049723::4:41534063-41536064(+)
Zm00001d045086::9:12078130-12080131(-)
Zm00001d024157::10:50586265-50588266(-)
Zm00001d034245::1:287794750-287796751(+)
Zm00001d045044::9:10940919-10942920(+)
Zm00001d046838::9:108229507-108231508(-)
Zm00001d025048::10:101559844-101561845(+)
Zm00001d053554::4:233853805-233855806(-)
Zm00001d028398::1:33454304-33456305(-)
Zm00001d002754::2:21691253-21693254(-)
Zm00001d042876::3:182605877-182607878(-)
Zm00001d035149::6:7046993-7048994(+)
Zm00001d030486::1:136739039-136741040(+)
Zm00001d045277::9:17751905-17753906(-)
Zm00001d042399::3:164712961-164714962(+)
Zm00001d015509::5:94538833-94540834(+)
Zm00001d005983::2:194676593-194678594(+)
Zm00001d042611::3:173557673-173559674(+)
Zm00001d021681::7:159846732-159848733(-)
Zm00001d038927::6:167148266-167150267(+)
Zm00001d035869::6:57748180-57750181(+)
Zm00001d010161::8:102448475-102450476(-)
Zm00001d021192::7:145446689-145448690(+)
Zm00001d037790::6:137864862-137866863(-)
Zm00001d017107::5:185559266-185561267(-)
Zm00001d041006::3:89810452-89812453(-)
Zm00001d029738::1:84663317-84665318(+)
Zm00001d002750::2:21405105-21407106(+)
Zm00001d016008::5:139155519-139157520(-)
Zm00001d032973::1:245150285-245152286(-)
Zm00001d029744::1:85071550-85073551(-)
Zm00001d011124::8:139736228-139738229(-)
Zm00001d021031::7:140953704-140955705(-)
Zm00001d042034::3:148045429-148047430(-)
Zm00001d034717::1:300609909-300611910(-)
Zm00001d026513::10:147432625-147434626(+)
Zm00001d003271::2:38439170-38441171(-)
Zm00001d010039::8:96547567-96549568(-)
Zm00001d042357::3:163191835-163193836(-)
Zm00001d043012::3:186440315-186442316(+)
Zm00001d014758::5:61808516-61810517(-)
Zm00001d008427::8:8436337-8438338(-)
Zm00001d051838::4:171767588-171769589(+)
Zm00001d034313::1:288966421-288968422(+)
Zm00001d007952::2:243983259-243985260(-)
Zm00001d048667::4:3002038-3004039(+)
Zm00001d025362::10:115710412-115712413(-)
Zm00001d007962::2:244252662-244254663(+)
Zm00001d014313::5:40587581-40589582(+)
Zm00001d021765::7:162693866-162695867(-)
Zm00001d009182::8:41431534-41433535(+)
Zm00001d011792::8:161708594-161710595(-)
Zm00001d003669::2:53280148-53282149(+)
Zm00001d021646::7:158958752-158960753(+)
Zm00001d030532::1:142194448-142196449(-)
Zm00001d042433::3:167048585-167050586(-)
Zm00001d035714::6:42351451-42353452(-)
Zm00001d051490::4:160318839-160320840(+)
Zm00001d024659::10:82480585-82482586(+)
Zm00001d007184::2:224066659-224068660(-)
Zm00001d044101::3:219134220-219136221(+)
Zm00001d007675::2:237249149-237251150(+)
Zm00001d033573::1:267368426-267370427(+)
Zm00001d044245::3:222922188-222924189(+)
Zm00001d053676::4:238812969-238814970(+)
Zm00001d012581::8:176868851-176870852(+)
Zm00001d021514::7:154731055-154733056(-)
Zm00001d033948::1:279364599-279366600(+)
Zm00001d005052::2:156310723-156312724(-)
Zm00001d017706::5:204698763-204700764(+)
Zm00001d045963::9:50290996-50292997(-)
Zm00001d029829::1:89163157-89165158(-)
Zm00001d013991::5:27691421-27693422(+)
Zm00001d041719::3:134965723-134967724(-)
Zm00001d029872::1:91257733-91259734(-)
Zm00001d014477::5:49666886-49668887(+)
Zm00001d048205::9:152407024-152409025(+)
Zm00001d028004::1:19964455-19966456(+)
Zm00001d041620::3:129748597-129750598(-)
Zm00001d025673::10:125901398-125903399(-)
Zm00001d048776::4:5382233-5384234(-)
Zm00001d039514::3:6297453-6299454(+)
Zm00001d018082::5:213923476-213925477(-)
Zm00001d023968::10:32562428-32564429(+)
Zm00001d008488::8:9997859-9999860(+)
Zm00001d032716::1:235900781-235902782(+)
Zm00001d003098::2:32020226-32022227(+)
Zm00001d053055::4:211053307-211055308(+)
Zm00001d027884::1:16705700-16707701(+)
Zm00001d004543::2:117225148-117227149(-)
Zm00001d033752::1:272911772-272913773(+)
Zm00001d003118::2:32789721-32791722(-)
Zm00001d021517::7:154948556-154950557(+)
Zm00001d014304::5:40362317-40364318(-)
Zm00001d025629::10:124620762-124622763(+)
Zm00001d024732::10:85591679-85593680(-)
Zm00001d013524::5:13582820-13584821(+)
Zm00001d011662::8:157820676-157822677(-)
Zm00001d022017::7:168158612-168160613(+)
Zm00001d039453::3:4744283-4746284(+)
Zm00001d029464::1:71980181-71982182(+)
Zm00001d027386::1:4120279-4122280(+)
Zm00001d004921::2:148711117-148713118(-)
Zm00001d051328::4:154579734-154581735(+)
Zm00001d029473::1:72299903-72301904(-)
Zm00001d023437::10:5605600-5607601(-)
Zm00001d037797::6:138059188-138061189(-)
Zm00001d045567::9:26897822-26899823(+)
Zm00001d034518::1:295589310-295591311(+)
Zm00001d016804::5:176687400-176689401(-)
Zm00001d049787::4:44678693-44680694(+)
Zm00001d052329::4:187326932-187328933(-)
Zm00001d013002::5:2974841-2976842(-)
Zm00001d002530::2:14791287-14793288(-)
Zm00001d031514::1:192435160-192437161(+)
Zm00001d025397::10:116908780-116910781(+)
Zm00001d011421::8:150044353-150046354(-)
Zm00001d031392::1:188716545-188718546(-)
Zm00001d015025::5:72693688-72695689(-)
Zm00001d012725::8:179212901-179214902(+)
Zm00001d052801::4:201409677-201411678(-)
Zm00001d023530::10:8783374-8785375(+)
Zm00001d003846::2:61948402-61950403(-)
Zm00001d018944::7:10192902-10194903(-)
Zm00001d020285::7:104296960-104298961(+)
Zm00001d049186::4:19703787-19705788(-)
Zm00001d008430::8:8609480-8611481(+)
Zm00001d046717::9:103209996-103211997(+)
Zm00001d017981::5:211301898-211303899(+)
Zm00001d018751::7:4193628-4195629(+)
Zm00001d034823::1:302959179-302961180(+)
Zm00001d044271::3:223468677-223470678(-)
Zm00001d006753::2:215955634-215957635(+)
Zm00001d006008::2:195182444-195184445(-)
Zm00001d051314::4:153284199-153286200(+)
Zm00001d039081::6:169690491-169692492(+)
Zm00001d020561::7:122332959-122334960(-)
Zm00001d018345::5:218956032-218958033(-)
Zm00001d020875::7:135221097-135223098(-)
Zm00001d036813::6:101754564-101756565(-)
Zm00001d052271::4:185519716-185521717(-)
Zm00001d035535::6:31588787-31590788(-)
Zm00001d045463::9:23150360-23152361(+)
Zm00001d042938::3:184565307-184567308(-)
Zm00001d050610::4:104007218-104009219(+)
Zm00001d027383::1:4114170-4116171(-)
Zm00001d011723::8:159986256-159988257(+)
Zm00001d029787::1:86784840-86786841(-)
Zm00001d016715::5:173615251-173617252(-)
Zm00001d051565::4:162885902-162887903(+)
Zm00001d042652::3:175439200-175441201(-)
Zm00001d038617::6:160993674-160995675(+)
Zm00001d016505::5:165225203-165227204(+)
Zm00001d012807::5:471226-473227(+)
Zm00001d045527::9:25546771-25548772(-)
Zm00001d004342::2:105056916-105058917(+)
Zm00001d047103::9:118710168-118712169(-)
Zm00001d005566::2:178662001-178664002(+)
Zm00001d012938::5:2228864-2230865(+)
Zm00001d021085::7:142438205-142440206(-)
Zm00001d004645::2:124823705-124825706(+)
Zm00001d005127::2:159769702-159771703(-)
Zm00001d013073::5:4319601-4321602(+)
Zm00001d040125::3:28539567-28541568(-)
Zm00001d008957::8:27189032-27191033(+)
Zm00001d003807::2:60096392-60098393(+)
Zm00001d016782::5:175732273-175734274(-)
Zm00001d048142::9:150749582-150751583(+)
Zm00001d032692::1:234746876-234748877(-)
Zm00001d006374::2:206060430-206062431(-)
Zm00001d047995::9:147606784-147608785(-)
Zm00001d035649::6:38355268-38357269(-)
Zm00001d035207::6:9900664-9902665(+)
Zm00001d018610::7:837728-839729(+)
Zm00001d024808::10:88846373-88848374(-)
Zm00001d011868::8:163313964-163315965(-)
Zm00001d024892::10:93170976-93172977(-)
Zm00001d015463::5:91732348-91734349(+)
Zm00001d022150::7:171310140-171312141(+)
Zm00001d013923::5:24945140-24947141(-)
Zm00001d032072::1:211384211-211386212(+)
Zm00001d020072::7:90398292-90400293(+)
Zm00001d025709::10:126926134-126928135(+)
Zm00001d008893::8:24166477-24168478(+)
Zm00001d043662::3:206198353-206200354(+)
Zm00001d004460::2:113300130-113302131(+)
Zm00001d001857::2:2013752-2015753(+)
Zm00001d013179::5:5985936-5987937(+)
Zm00001d053334::4:226581765-226583766(+)
Zm00001d011510::8:152921150-152923151(-)
Zm00001d049438::4:30252101-30254102(-)
Zm00001d033901::1:278090545-278092546(-)
Zm00001d042640::3:174990639-174992640(-)
Zm00001d038917::6:166899370-166901371(-)
Zm00001d008274::8:3701007-3703008(-)
Zm00001d035509::6:29931526-29933527(+)
Zm00001d015309::5:84027255-84029256(-)
Zm00001d016858::5:178454139-178456140(+)
Zm00001d008645::8:15644029-15646030(+)
Zm00001d013177::5:5980327-5982328(-)
Zm00001d016493::5:164626345-164628346(+)
Zm00001d042049::3:148580973-148582974(+)
Zm00001d049077::4:14997755-14999756(-)
Zm00001d005359::2:170958055-170960056(+)
Zm00001d042675::3:176503712-176505713(-)
Zm00001d028930::1:51838003-51840004(+)
Zm00001d005570::2:178763857-178765858(+)
Zm00001d031316::1:185875212-185877213(+)
Zm00001d026154::10:139924547-139926548(+)
Zm00001d010773::8:127461298-127463299(+)
Zm00001d045358::9:19531181-19533182(-)
Zm00001d045312::9:18805132-18807133(-)
Zm00001d035975::6:63920311-63922312(+)
Zm00001d046644::9:100190940-100192941(-)
Zm00001d027295::1:2106123-2108124(-)
Zm00001d039982::3:21730879-21732880(+)
Zm00001d026115::10:138790905-138792906(+)
Zm00001d045940::9:48267977-48269978(+)
Zm00001d054051::4:245587405-245589406(+)
Zm00001d021849::7:164418033-164420034(+)
Zm00001d012789::8:181006841-181008842(+)
Zm00001d028947::1:52516614-52518615(-)
Zm00001d008518::8:11310619-11312620(-)
Zm00001d033419::1:262566106-262568107(-)
Zm00001d001916::2:2814462-2816463(+)
Zm00001d009514::8:68471411-68473412(-)
Zm00001d038944::6:167400927-167402928(-)
Zm00001d003778::2:59004948-59006949(-)
Zm00001d002635::2:17654334-17656335(+)
Zm00001d008902::8:24527380-24529381(+)
Zm00001d019212::7:22078852-22080853(+)
Zm00001d029526::1:74781709-74783710(+)
Zm00001d008528::8:11882070-11884071(+)
Zm00001d031104::1:177426540-177428541(+)
Zm00001d034597::1:297443559-297445560(+)
Zm00001d040515::3:47737316-47739317(-)
Zm00001d031677::1:198455259-198457260(-)
Zm00001d008221::8:1659124-1661125(-)
Zm00001d013253::5:7144890-7146891(+)
Zm00001d002968::2:28305898-28307899(+)
Zm00001d020298::7:104766796-104768797(-)
Zm00001d026600::10:148724283-148726284(-)
Zm00001d027340::1:3287727-3289728(-)
Zm00001d041863::3:141449289-141451290(-)
Zm00001d020790::7:132796077-132798078(-)
Zm00001d045566::9:26892888-26894889(+)
Zm00001d029986::1:97643669-97645670(+)
Zm00001d023783::10:19976908-19978909(-)
Zm00001d033067::1:249376450-249378451(+)
Zm00001d013383::5:10153193-10155194(+)
Zm00001d021955::7:167051275-167053276(-)
Zm00001d053913::4:243611686-243613687(-)
Zm00001d016056::5:141856900-141858901(+)
Zm00001d016664::5:171907774-171909775(-)
Zm00001d026528::10:147614252-147616253(+)
Zm00001d034074::1:283219427-283221428(+)
Zm00001d031458::1:190925818-190927819(+)
Zm00001d006939::2:219890036-219892037(+)
Zm00001d029860::1:90855931-90857932(+)
Zm00001d029375::1:68098173-68100174(-)
Zm00001d049370::4:28015702-28017703(+)
Zm00001d034721::1:300737425-300739426(-)
Zm00001d043062::3:187860542-187862543(-)
Zm00001d032598::1:231633042-231635043(-)
Zm00001d009714::8:77391359-77393360(-)
Zm00001d041609::3:129608641-129610642(-)
Zm00001d043574::3:204280686-204282687(-)
Zm00001d021015::7:140496598-140498599(-)
Zm00001d013400::5:10461384-10463385(-)
Zm00001d032687::1:234435047-234437048(+)
Zm00001d034380::1:291359322-291361323(-)
Zm00001d032760::1:237511700-237513701(+)
Zm00001d039915::3:19334932-19336933(-)
Zm00001d035288::6:19438585-19440586(-)
Zm00001d040405::3:41587845-41589846(-)
Zm00001d006126::2:199264878-199266879(-)
Zm00001d050011::4:59297044-59299045(+)
Zm00001d025756::10:128573102-128575103(+)
Zm00001d044121::3:219838726-219840727(-)
Zm00001d021370::7:150113127-150115128(-)
Zm00001d011197::8:142737502-142739503(-)
Zm00001d006438::2:208196291-208198292(-)
Zm00001d006036::2:195891295-195893296(+)
Zm00001d002052::2:5016696-5018697(+)
Zm00001d026064::10:137388455-137390456(+)
Zm00001d027239::1:195441-197442(+)
Zm00001d005897::2:192116422-192118423(+)
Zm00001d034751::1:301301932-301303933(-)
Zm00001d045272::9:17599459-17601460(-)
Zm00001d003835::2:61464015-61466016(-)
Zm00001d036125::6:73476513-73478514(+)
Zm00001d042158::3:154271291-154273292(-)
Zm00001d005100::2:158140865-158142866(+)
Zm00001d052334::4:187340105-187342106(-)
Zm00001d024916::10:94903444-94905445(+)
Zm00001d037735::6:135622152-135624153(+)
Zm00001d045347::9:19261985-19263986(+)
Zm00001d027773::1:13257916-13259917(-)
Zm00001d048710::4:3839429-3841430(-)
Zm00001d009960::8:92434489-92436490(-)
Zm00001d032578::1:231150118-231152119(-)
Zm00001d023446::10:5749398-5751399(-)
Zm00001d007632::2:236536122-236538123(+)
Zm00001d006586::2:211672501-211674502(-)
Zm00001d028465::1:35817053-35819054(-)
Zm00001d048375::9:155254919-155256920(-)
Zm00001d028129::1:23626869-23628870(-)
Zm00001d002978::2:28632643-28634644(-)
Zm00001d042478::3:169003726-169005727(+)
Zm00001d034624::1:298188486-298190487(+)
Zm00001d039513::3:6286112-6288113(+)
Zm00001d006415::2:207284442-207286443(-)
Zm00001d012516::8:175930139-175932140(+)
Zm00001d005684::2:183290820-183292821(-)
Zm00001d048020::9:148178907-148180908(-)
Zm00001d039427::3:3978495-3980496(+)
Zm00001d009780::8:80735770-80737771(-)
Zm00001d051363::4:155988767-155990768(+)
Zm00001d002117::2:6106457-6108458(+)
Zm00001d012985::5:2834086-2836087(+)
Zm00001d010137::8:101125931-101127932(+)
Zm00001d013589::5:14979085-14981086(-)
Zm00001d014294::5:39802325-39804326(+)
Zm00001d002339::2:10593992-10595993(+)
Zm00001d024155::10:50394212-50396213(-)
Zm00001d015449::5:90920010-90922011(-)
Zm00001d005419::2:173365155-173367156(+)
Zm00001d002024::2:4605669-4607670(-)
Zm00001d036864::6:104416268-104418269(+)
Zm00001d037780::6:137465378-137467379(-)
Zm00001d002267::2:9176253-9178254(-)
Zm00001d023749::10:18612004-18614005(+)
Zm00001d034559::1:296318576-296320577(-)
Zm00001d044520::3:230789301-230791302(-)
Zm00001d037316::6:120701758-120703759(+)
Zm00001d040431::3:43194413-43196414(-)
Zm00001d007560::2:234895054-234897055(-)
Zm00001d023839::10:23897078-23899079(+)
Zm00001d014443::5:47268376-47270377(+)
Zm00001d045734::9:35998093-36000094(-)
Zm00001d031971::1:208251390-208253391(+)
Zm00001d048466::9:156831058-156833059(-)
Zm00001d003249::2:37859208-37861209(-)
Zm00001d033130::1:251634226-251636227(+)
Zm00001d004841::2:143654031-143656032(-)
Zm00001d014797::5:63621482-63623483(+)
Zm00001d007173::2:223806666-223808667(+)
Zm00001d017920::5:210111806-210113807(-)
Zm00001d019866::7:71124137-71126138(+)
Zm00001d045392::9:20481250-20483251(-)
Zm00001d020501::7:119466025-119468026(-)
Zm00001d003087::2:31819413-31821414(-)
Zm00001d035390::6:24032706-24034707(+)
Zm00001d046020::9:55666650-55668651(+)
Zm00001d012953::5:2328780-2330781(+)
Zm00001d040270::3:35198727-35200728(+)
Zm00001d004552::2:117515881-117517882(+)
Zm00001d005337::2:169968525-169970526(-)
Zm00001d039395::3:3335052-3337053(+)
Zm00001d029011::1:54820755-54822756(+)
Zm00001d029568::1:76659386-76661387(-)
Zm00001d017068::5:184338120-184340121(-)
Zm00001d018487::5:221686655-221688656(+)
Zm00001d015566::5:98147129-98149130(-)
Zm00001d033491::1:264152627-264154628(+)
Zm00001d016256::5:153842958-153844959(+)
Zm00001d039475::3:5282635-5284636(+)
Zm00001d041471::3:122363843-122365844(-)
Zm00001d043089::3:188906856-188908857(-)
Zm00001d052126::4:180366798-180368799(-)
Zm00001d026250::10:141992681-141994682(+)
Zm00001d042016::3:147506658-147508659(+)
Zm00001d013263::5:7385690-7387691(+)
Zm00001d008535::8:12034517-12036518(+)
Zm00001d005261::2:166094692-166096693(+)
Zm00001d023478::10:6906252-6908253(+)
Zm00001d020420::7:112908643-112910644(+)
Zm00001d021898::7:165618534-165620535(+)
Zm00001d036827::6:102931889-102933890(+)
Zm00001d019650::7:48183795-48185796(+)
Zm00001d006209::2:201894926-201896927(+)
Zm00001d038648::6:161706362-161708363(-)
Zm00001d003702::2:55229646-55231647(+)
Zm00001d041104::3:97453084-97455085(-)
Zm00001d051022::4:137414286-137416287(-)
Zm00001d005754::2:186343710-186345711(+)
Zm00001d020826::7:134000197-134002198(-)
Zm00001d020088::7:91066934-91068935(-)
Zm00001d022535::7:179625617-179627618(+)
Zm00001d042580::3:172641453-172643454(+)
Zm00001d021711::7:160979791-160981792(+)
Zm00001d019036::7:13737083-13739084(-)
Zm00001d013061::5:4065303-4067304(-)
Zm00001d015533::5:96257727-96259728(+)
Zm00001d021525::7:155150029-155152030(+)
Zm00001d038867::6:166105530-166107531(-)
Zm00001d028261::1:28224566-28226567(+)
Zm00001d042192::3:155541930-155543931(-)
Zm00001d038407::6:156450216-156452217(+)
Zm00001d028396::1:33301844-33303845(+)
Zm00001d022621::7:181283470-181285471(+)
Zm00001d044833::9:4445277-4447278(-)
Zm00001d046072::9:61248599-61250600(-)
Zm00001d039874::3:17364217-17366218(+)
Zm00001d020424::7:113227984-113229985(-)
Zm00001d043512::3:202360487-202362488(+)
Zm00001d039911::3:19187672-19189673(-)
Zm00001d004348::2:105687883-105689884(-)
Zm00001d050899::4:129063951-129065952(+)
Zm00001d017767::5:206247051-206249052(-)
Zm00001d024904::10:94182316-94184317(-)
Zm00001d014055::5:30852549-30854550(-)
Zm00001d049371::4:28133887-28135888(-)
Zm00001d053878::4:242760456-242762457(-)
Zm00001d007549::2:234541159-234543160(-)
Zm00001d002732::2:20701822-20703823(+)
Zm00001d017682::5:204119336-204121337(+)
Zm00001d023372::10:4212996-4214997(-)
Zm00001d051987::4:175914057-175916058(+)
Zm00001d051883::4:173397194-173399195(+)
Zm00001d032272::1:219875341-219877342(+)
Zm00001d039560::3:7994345-7996346(-)
Zm00001d019719::7:53589080-53591081(+)
Zm00001d037160::6:114308233-114310234(+)
Zm00001d013030::5:3470729-3472730(+)
Zm00001d011335::8:147226181-147228182(-)
Zm00001d022342::7:175845006-175847007(+)
Zm00001d003520::2:46551078-46553079(+)
Zm00001d022614::7:181105702-181107703(+)
Zm00001d020205::7:99156045-99158046(-)
Zm00001d035522::6:30886597-30888598(+)
Zm00001d029725::1:84226868-84228869(-)
Zm00001d045599::9:28086195-28088196(-)
Zm00001d015379::5:87174197-87176198(+)
Zm00001d033860::1:276303680-276305681(-)
Zm00001d007655::2:237051224-237053225(+)
Zm00001d023470::10:6712110-6714111(-)
Zm00001d024751::10:86087799-86089800(+)
Zm00001d025654::10:125147212-125149213(+)
Zm00001d043524::3:202712591-202714592(+)
Zm00001d021464::7:152796688-152798689(-)
Zm00001d051964::4:175495182-175497183(-)
Zm00001d041690::3:133493228-133495229(-)
Zm00001d024678::10:83379508-83381509(-)
Zm00001d010516::8:118825034-118827035(+)
Zm00001d036328::6:84472789-84474790(+)
Zm00001d045684::9:33195902-33197903(-)
Zm00001d012963::5:2414749-2416750(+)
Zm00001d019562::7:42854795-42856796(-)
Zm00001d049759::4:43395375-43397376(-)
Zm00001d033344::1:259655153-259657154(-)
Zm00001d049389::4:28693014-28695015(-)
Zm00001d052562::4:193206387-193208388(+)
Zm00001d037822::6:138797270-138799271(-)
Zm00001d005002::2:153242188-153244189(-)
Zm00001d049684::4:39984073-39986074(+)
Zm00001d014017::5:28891100-28893101(+)
Zm00001d021672::7:159694058-159696059(-)
Zm00001d023896::10:26775249-26777250(-)
Zm00001d048937::4:9743726-9745727(+)
Zm00001d048345::9:154817619-154819620(-)
Zm00001d006172::2:200513959-200515960(+)
Zm00001d036440::6:88672107-88674108(-)
Zm00001d032079::1:211795260-211797261(+)
Zm00001d017045::5:183594833-183596834(-)
Zm00001d037297::6:119867859-119869860(+)
Zm00001d014036::5:29986670-29988671(+)
Zm00001d014360::5:42669303-42671304(-)
Zm00001d042027::3:147769289-147771290(+)
Zm00001d047495::9:132533108-132535109(-)
Zm00001d048129::9:150532495-150534496(-)
Zm00001d028089::1:22607479-22609480(+)
Zm00001d038172::6:150513269-150515270(-)
Zm00001d009619::8:73564292-73566293(-)
Zm00001d039618::3:9214435-9216436(-)
Zm00001d013596::5:15093270-15095271(+)
Zm00001d026336::10:143758823-143760824(-)
Zm00001d052260::4:185137776-185139777(+)
Zm00001d036643::6:95995654-95997655(+)
Zm00001d042507::3:170095927-170097928(+)
Zm00001d045456::9:22971254-22973255(-)
Zm00001d050509::4:94924357-94926358(+)
Zm00001d039971::3:21172946-21174947(+)
Zm00001d053566::4:234539370-234541371(+)
Zm00001d013098::5:4700384-4702385(-)
Zm00001d002131::2:6426821-6428822(+)
Zm00001d014831::5:64747347-64749348(-)
Zm00001d048796::4:5650268-5652269(+)
Zm00001d025626::10:124408378-124410379(+)
Zm00001d018941::7:9990163-9992164(+)
Zm00001d011492::8:152163218-152165219(+)
Zm00001d002782::2:22573985-22575986(-)
Zm00001d025479::10:120090499-120092500(+)
Zm00001d038106::6:148078447-148080448(+)
Zm00001d018911::7:8984440-8986441(+)
Zm00001d016908::5:179679647-179681648(-)
Zm00001d024716::10:84736317-84738318(+)
Zm00001d033047::1:248459664-248461665(+)
Zm00001d053682::4:238941495-238943496(+)
Zm00001d031957::1:207953620-207955621(+)
Zm00001d008517::8:11279346-11281347(-)
Zm00001d036224::6:77881815-77883816(-)
Zm00001d049552::4:34379860-34381861(+)
Zm00001d054072::4:245923423-245925424(+)
Zm00001d041179::3:102860784-102862785(+)
Zm00001d037175::6:114788442-114790443(+)
Zm00001d048217::9:152625641-152627642(-)
Zm00001d029628::1:80599354-80601355(+)
Zm00001d033492::1:264214070-264216071(-)
Zm00001d028818::1:47589001-47591002(-)
Zm00001d028766::1:45939537-45941538(-)
Zm00001d004933::2:149550529-149552530(-)
Zm00001d029377::1:68226252-68228253(-)
Zm00001d011867::8:163261256-163263257(-)
Zm00001d052405::4:189188570-189190571(+)
Zm00001d039719::3:12976778-12978779(+)
Zm00001d010010::8:95007392-95009393(-)
Zm00001d044465::3:228918468-228920469(-)
Zm00001d016797::5:176186381-176188382(-)
Zm00001d017360::5:193621366-193623367(-)
Zm00001d009932::8:90453962-90455963(+)
Zm00001d018674::7:2273709-2275710(+)
Zm00001d024268::10:60228336-60230337(-)
Zm00001d025082::10:102930303-102932304(-)
Zm00001d017831::5:208056045-208058046(+)
Zm00001d016348::5:158773623-158775624(+)
Zm00001d036595::6:93932908-93934909(+)
Zm00001d007349::2:229331967-229333968(+)
Zm00001d010103::8:99200486-99202487(+)
Zm00001d002029::2:4664810-4666811(+)
Zm00001d008839::8:22126635-22128636(+)
Zm00001d037988::6:144426061-144428062(+)
Zm00001d008552::8:12748488-12750489(-)
Zm00001d006461::2:208884675-208886676(+)
Zm00001d015805::5:121769623-121771624(-)
Zm00001d048575::9:159479492-159481493(+)
Zm00001d040164::3:29852679-29854680(+)
Zm00001d030124::1:107464535-107466536(-)
Zm00001d013844::5:22387427-22389428(-)
Zm00001d011918::8:164543155-164545156(+)
Zm00001d039421::3:3854669-3856670(+)
Zm00001d040603::3:52757276-52759277(+)
Zm00001d044378::3:226468343-226470344(+)
Zm00001d039118::6:170354006-170356007(+)
Zm00001d016407::5:161267998-161269999(+)
Zm00001d021009::7:140303576-140305577(-)
Zm00001d030159::1:109467883-109469884(+)
Zm00001d028802::1:46825004-46827005(+)
Zm00001d009930::8:90322183-90324184(+)
Zm00001d042234::3:157119970-157121971(+)
Zm00001d019061::7:14731011-14733012(+)
Zm00001d017886::5:209626435-209628436(-)
Zm00001d012251::8:171034594-171036595(-)
Zm00001d024395::10:68728373-68730374(+)
Zm00001d039189::6:172209973-172211974(-)
Zm00001d031927::1:207060387-207062388(+)
Zm00001d017685::5:204190065-204192066(+)
Zm00001d040033::3:23714433-23716434(+)
Zm00001d049423::4:29990506-29992507(-)
Zm00001d045403::9:20781038-20783039(-)
Zm00001d007806::2:239997251-239999252(+)
Zm00001d030489::1:136750445-136752446(+)
Zm00001d019389::7:31383031-31385032(+)
Zm00001d049433::4:30149170-30151171(-)
Zm00001d045618::9:28911038-28913039(+)
Zm00001d046103::9:63754122-63756123(-)
Zm00001d026404::10:145312476-145314477(+)
Zm00001d034978::6:668026-670027(+)
Zm00001d015065::5:73928072-73930073(+)
Zm00001d017577::5:200284311-200286312(+)
Zm00001d035898::6:58736213-58738214(-)
Zm00001d048665::4:2989185-2991186(-)
Zm00001d048824::4:6029287-6031288(-)
Zm00001d002412::2:12177460-12179461(-)
Zm00001d008226::8:1887515-1889516(+)
Zm00001d045654::9:31222947-31224948(+)
Zm00001d014788::5:63148393-63150394(+)
Zm00001d009941::8:91080607-91082608(+)
Zm00001d011061::8:137869262-137871263(+)
Zm00001d022309::7:174907057-174909058(-)
Zm00001d038504::6:158795881-158797882(+)
Zm00001d021649::7:159066837-159068838(-)
Zm00001d052962::4:206382148-206384149(-)
Zm00001d002534::2:14905701-14907702(-)
Zm00001d035263::6:18168891-18170892(+)
Zm00001d044702::3:235286327-235288328(-)
Zm00001d014775::5:62832366-62834367(-)
Zm00001d010782::8:127601267-127603268(+)
Zm00001d027807::1:14011189-14013190(+)
Zm00001d038437::6:157256671-157258672(+)
Zm00001d033394::1:261704462-261706463(+)
Zm00001d052237::4:184281628-184283629(+)
Zm00001d046202::9:71571839-71573840(-)
Zm00001d039204::6:172471318-172473319(-)
Zm00001d029446::1:70970985-70972986(+)
Zm00001d042099::3:150689093-150691094(+)
Zm00001d014111::5:32936715-32938716(-)
Zm00001d008583::8:13590772-13592773(+)
Zm00001d029309::1:65570038-65572039(+)
Zm00001d051867::4:172768632-172770633(-)
Zm00001d049420::4:29947387-29949388(-)
Zm00001d007256::2:225886669-225888670(-)
Zm00001d031555::1:194119053-194121054(+)
Zm00001d037835::6:139204780-139206781(-)
Zm00001d006872::2:218315514-218317515(-)
Zm00001d004372::2:106908283-106910284(-)
Zm00001d029266::1:64356702-64358703(-)
Zm00001d014782::5:62915659-62917660(+)
Zm00001d029754::1:85550830-85552831(+)
Zm00001d025130::10:105690925-105692926(+)
Zm00001d037531::6:128395303-128397304(-)
Zm00001d008865::8:23220499-23222500(-)
Zm00001d025979::10:135133723-135135724(-)
Zm00001d022318::7:175221461-175223462(+)
Zm00001d025679::10:126095429-126097430(-)
Zm00001d040253::3:34132819-34134820(-)
Zm00001d016305::5:156483288-156485289(-)
Zm00001d017982::5:211342756-211344757(-)
Zm00001d052407::4:189215957-189217958(+)
Zm00001d049786::4:44639962-44641963(+)
Zm00001d012934::5:2201419-2203420(-)
Zm00001d013013::5:3204669-3206670(+)
Zm00001d025199::10:108611102-108613103(-)
Zm00001d014947::5:69455257-69457258(-)
Zm00001d043954::3:214756381-214758382(+)
Zm00001d005924::2:192990928-192992929(-)
Zm00001d003308::2:39658390-39660391(+)
Zm00001d022250::7:173622841-173624842(+)
Zm00001d025829::10:131122560-131124561(+)
Zm00001d047688::9:139358101-139360102(+)
Zm00001d004457::2:113222808-113224809(-)
Zm00001d004637::2:124459089-124461090(-)
Zm00001d010526::8:119278467-119280468(-)
Zm00001d036717::6:98728980-98730981(+)
Zm00001d020864::7:135008126-135010127(-)
Zm00001d034643::1:298704813-298706814(-)
Zm00001d023472::10:6819857-6821858(+)
Zm00001d034732::1:300945408-300947409(+)
Zm00001d027993::1:19602046-19604047(+)
Zm00001d004757::2:136527543-136529544(-)
Zm00001d034788::1:302327174-302329175(+)
Zm00001d039076::6:169622156-169624157(+)
Zm00001d007922::2:242731904-242733905(+)
Zm00001d036135::6:73873754-73875755(-)
Zm00001d034688::1:300051345-300053346(+)
Zm00001d010863::8:130917201-130919202(+)
Zm00001d046937::9:111793486-111795487(+)
Zm00001d052277::4:185653329-185655330(-)
Zm00001d031128::1:178803092-178805093(-)
Zm00001d020417::7:112557133-112559134(+)
Zm00001d038346::6:154921219-154923220(+)
Zm00001d049419::4:29926160-29928161(+)
Zm00001d016276::5:155337986-155339987(-)
Zm00001d017383::5:193955265-193957266(-)
Zm00001d044640::3:233821506-233823507(-)
Zm00001d031379::1:187898220-187900221(-)
Zm00001d002431::2:12536041-12538042(-)
Zm00001d021812::7:163522347-163524348(+)
Zm00001d042920::3:183965679-183967680(-)
Zm00001d046633::9:99839696-99841697(-)
Zm00001d036672::6:97223641-97225642(+)
Zm00001d012935::5:2224710-2226711(-)
Zm00001d026605::10:148894481-148896482(+)
Zm00001d038954::6:167631581-167633582(-)
Zm00001d004514::2:116032347-116034348(+)
Zm00001d008875::8:23548755-23550756(+)
Zm00001d035367::6:23490484-23492485(-)
Zm00001d051147::4:145810024-145812025(-)
Zm00001d021084::7:142438205-142440206(-)
Zm00001d012103::8:168302368-168304369(+)
Zm00001d009688::8:75937339-75939340(+)
Zm00001d053954::4:244172063-244174064(+)
Zm00001d037258::6:118388166-118390167(+)
Zm00001d027859::1:15501161-15503162(-)
Zm00001d037338::6:122056229-122058230(-)
Zm00001d029312::1:65583281-65585282(+)
Zm00001d024966::10:97203192-97205193(+)
Zm00001d009403::8:63099416-63101417(-)
Zm00001d006207::2:201785321-201787322(+)
Zm00001d005361::2:171064173-171066174(-)
Zm00001d040310::3:37113475-37115476(+)
Zm00001d035206::6:9901888-9903889(-)
Zm00001d022424::7:177375526-177377527(-)
Zm00001d049923::4:52879219-52881220(+)
Zm00001d026585::10:148386655-148388656(+)
Zm00001d049199::4:20195160-20197161(+)
Zm00001d036537::6:91398809-91400810(+)
Zm00001d026580::10:148341585-148343586(+)
Zm00001d044657::3:234238190-234240191(-)
Zm00001d053640::4:238062754-238064755(+)
Zm00001d010576::8:120770757-120772758(-)
Zm00001d053183::4:218605294-218607295(-)
Zm00001d011084::8:138446664-138448665(+)
Zm00001d005996::2:194931716-194933717(-)
Zm00001d036818::6:101959140-101961141(+)
Zm00001d040738::3:60983463-60985464(+)
Zm00001d002490::2:13900201-13902202(-)
Zm00001d009138::8:38828220-38830221(-)
Zm00001d040544::3:48923073-48925074(-)
Zm00001d035835::6:54255738-54257739(+)
Zm00001d023826::10:23663057-23665058(+)
Zm00001d010825::8:128895620-128897621(+)
Zm00001d049432::4:30128843-30130844(-)
Zm00001d048342::9:154785020-154787021(-)
Zm00001d046508::9:93069656-93071657(-)
Zm00001d047470::9:131182862-131184863(+)
Zm00001d011094::8:138803106-138805107(-)
Zm00001d036371::6:86011320-86013321(-)
Zm00001d002990::2:28951827-28953828(-)
Zm00001d011269::8:145258590-145260591(-)
Zm00001d026213::10:141040398-141042399(+)
Zm00001d030656::1:151225320-151227321(-)
Zm00001d034734::1:300961699-300963700(+)
Zm00001d015715::5:111143017-111145018(-)
Zm00001d031560::1:194269964-194271965(-)
Zm00001d009747::8:79420878-79422879(-)
Zm00001d004448::2:112705163-112707164(+)
Zm00001d008549::8:12684110-12686111(-)
Zm00001d038002::6:144794478-144796479(+)
Zm00001d029874::1:91284815-91286816(-)
Zm00001d041277::3:109761170-109763171(+)
Zm00001d043809::3:210768714-210770715(-)
Zm00001d024301::10:62901740-62903741(-)
Zm00001d009640::8:74044194-74046195(+)
Zm00001d045398::9:20630477-20632478(+)
Zm00001d002954::2:28066151-28068152(+)
Zm00001d002441::2:12743748-12745749(+)
Zm00001d038724::6:163367252-163369253(-)
Zm00001d007638::2:236706953-236708954(+)
Zm00001d017807::5:207377684-207379685(-)
Zm00001d041232::3:106915886-106917887(+)
Zm00001d041253::3:108408015-108410016(+)
Zm00001d001884::2:2354440-2356441(-)
Zm00001d028062::1:21840736-21842737(+)
Zm00001d012797::5:48942-50943(+)
Zm00001d051535::4:161766497-161768498(-)
Zm00001d008623::8:15014255-15016256(-)
Zm00001d009146::8:39526146-39528147(-)
Zm00001d018384::5:219711967-219713968(+)
Zm00001d031173::1:180743782-180745783(-)
Zm00001d018149::5:215543770-215545771(-)
Zm00001d018075::5:213816219-213818220(-)
Zm00001d044036::3:217328627-217330628(+)
Zm00001d032922::1:243199904-243201905(+)
Zm00001d031777::1:201512698-201514699(-)
Zm00001d045676::9:32728636-32730637(-)
Zm00001d019260::7:24522785-24524786(+)
Zm00001d019288::7:25847332-25849333(+)
Zm00001d003313::2:39857560-39859561(-)
Zm00001d043243::3:192964665-192966666(-)
Zm00001d006270::2:203312031-203314032(+)
Zm00001d036261::6:80482497-80484498(-)
Zm00001d039032::6:168947957-168949958(-)
Zm00001d040984::3:88119177-88121178(-)
Zm00001d028473::1:36047033-36049034(-)
Zm00001d027624::1:9344288-9346289(-)
Zm00001d007464::2:232274381-232276382(-)
Zm00001d032873::1:241074620-241076621(+)
Zm00001d046865::9:108541254-108543255(-)
Zm00001d041461::3:121784159-121786160(-)
Zm00001d005833::2:190349622-190351623(-)
Zm00001d049074::4:14846349-14848350(+)
Zm00001d006834::2:217595299-217597300(-)
Zm00001d035265::6:18512155-18514156(-)
Zm00001d009642::8:74130066-74132067(-)
Zm00001d051891::4:173819159-173821160(-)
Zm00001d005110::2:158573658-158575659(+)
Zm00001d012966::5:2441684-2443685(+)
Zm00001d012980::5:2678864-2680865(+)
Zm00001d028999::1:54261684-54263685(+)
Zm00001d003220::2:36504963-36506964(+)
Zm00001d033362::1:260334052-260336053(-)
Zm00001d042494::3:169457790-169459791(-)
Zm00001d028837::1:48282428-48284429(-)
Zm00001d013618::5:15627364-15629365(-)
Zm00001d016041::5:141195778-141197779(+)
Zm00001d024763::10:87103897-87105898(-)
Zm00001d033274::1:257011946-257013947(+)
Zm00001d007037::2:220614839-220616840(+)
Zm00001d002346::2:10647670-10649671(+)
Zm00001d014058::5:30943540-30945541(-)
Zm00001d046069::9:61158257-61160258(-)
Zm00001d020951::7:137492445-137494446(+)
Zm00001d052820::4:202004490-202006491(+)
Zm00001d035974::6:63762639-63764640(+)
Zm00001d029226::1:63125713-63127714(+)
Zm00001d026368::10:144422658-144424659(+)
Zm00001d026088::10:138137810-138139811(-)
Zm00001d042061::3:149277829-149279830(-)
Zm00001d007715::2:238065672-238067673(-)
Zm00001d027354::1:3548868-3550869(-)
Zm00001d036426::6:87952354-87954355(+)
Zm00001d024536::10:76947984-76949985(+)
Zm00001d031264::1:184285831-184287832(-)
Zm00001d006651::2:213477242-213479243(-)
Zm00001d051937::4:174850894-174852895(+)
Zm00001d038357::6:155276867-155278868(-)
Zm00001d028778::1:46193945-46195946(-)
Zm00001d051569::4:162990588-162992589(+)
Zm00001d017698::5:204483872-204485873(+)
Zm00001d045353::9:19434485-19436486(-)
Zm00001d022289::7:174557799-174559800(+)
Zm00001d019578::7:44249557-44251558(-)
Zm00001d033266::1:256565580-256567581(-)
Zm00001d048086::9:149841313-149843314(+)
Zm00001d052749::4:199666076-199668077(-)
Zm00001d043298::3:194980625-194982626(-)
Zm00001d009971::8:93019942-93021943(-)
Zm00001d045322::9:18926870-18928871(+)
Zm00001d018687::7:2647515-2649516(-)
Zm00001d035097::6:5181552-5183553(-)
Zm00001d025703::10:126793399-126795400(-)
Zm00001d035348::6:22762815-22764816(+)
Zm00001d003939::2:70547348-70549349(+)
Zm00001d034990::6:1281253-1283254(+)
Zm00001d053180::4:218448355-218450356(-)
Zm00001d030146::1:108662139-108664140(+)
Zm00001d007858::2:241036874-241038875(-)
Zm00001d003152::2:33858934-33860935(-)
Zm00001d051820::4:170833406-170835407(+)
Zm00001d013528::5:13635784-13637785(+)
Zm00001d017009::5:182660585-182662586(+)
Zm00001d022355::7:176070337-176072338(+)
Zm00001d012925::5:2068317-2070318(-)
Zm00001d031127::1:178715519-178717520(+)
Zm00001d012663::8:178278042-178280043(+)
Zm00001d048334::9:154592080-154594081(+)
Zm00001d052439::4:190071651-190073652(+)
Zm00001d012591::8:176953965-176955966(+)
Zm00001d040440::3:43521296-43523297(+)
Zm00001d030675::1:152399313-152401314(+)
Zm00001d044264::3:223328732-223330733(+)
Zm00001d034254::1:288027573-288029574(-)
Zm00001d049637::4:38399337-38401338(-)
Zm00001d019527::7:40263812-40265813(+)
Zm00001d042026::3:147733667-147735668(-)
Zm00001d053234::4:221209508-221211509(+)
Zm00001d031647::1:197307454-197309455(+)
Zm00001d031986::1:208745443-208747444(+)
Zm00001d032210::1:217249758-217251759(-)
Zm00001d032198::1:216771734-216773735(+)
Zm00001d051789::4:169874020-169876021(-)
Zm00001d026190::10:140560472-140562473(+)
Zm00001d016796::5:176126797-176128798(-)
Zm00001d013706::5:18194706-18196707(-)
Zm00001d027874::1:16037233-16039234(+)
Zm00001d006306::2:204115835-204117836(-)
Zm00001d007054::2:220968284-220970285(-)
Zm00001d031135::1:179009055-179011056(-)
Zm00001d052200::4:183160556-183162557(+)
Zm00001d024873::10:91646235-91648236(-)
Zm00001d039785::3:14616536-14618537(-)
Zm00001d025434::10:118618079-118620080(-)
Zm00001d005964::2:194060297-194062298(-)
Zm00001d013651::5:16210142-16212143(-)
Zm00001d045344::9:19251012-19253013(+)
Zm00001d044117::3:219795084-219797085(+)
Zm00001d022254::7:173712328-173714329(+)
Zm00001d014271::5:38632256-38634257(-)
Zm00001d017382::5:193929483-193931484(+)
Zm00001d025668::10:125571343-125573344(+)
Zm00001d024278::10:61395774-61397775(+)
Zm00001d033132::1:251720756-251722757(+)
Zm00001d052595::4:194256227-194258228(+)
Zm00001d036775::6:100475732-100477733(-)
Zm00001d029102::1:58053748-58055749(+)
Zm00001d042485::3:169165518-169167519(+)
Zm00001d035820::6:53201435-53203436(-)
Zm00001d014243::5:37787617-37789618(-)
Zm00001d022182::7:172161885-172163886(+)
Zm00001d004875::2:145682177-145684178(+)
Zm00001d034143::1:285010415-285012416(-)
Zm00001d035266::6:18675455-18677456(-)
Zm00001d048473::9:156923208-156925209(+)
Zm00001d036423::6:87795439-87797440(+)
Zm00001d020862::7:134957840-134959841(-)
Zm00001d003707::2:55658154-55660155(+)
Zm00001d008731::8:17971091-17973092(+)
Zm00001d046482::9:91926079-91928080(-)
Zm00001d037311::6:120280323-120282324(-)
Zm00001d023669::10:14595640-14597641(-)
Zm00001d028881::1:49574802-49576803(-)
Zm00001d008882::8:23704484-23706485(+)
Zm00001d005434::2:173880827-173882828(+)
Zm00001d035347::6:22750198-22752199(-)
Zm00001d010719::8:125574371-125576372(+)
Zm00001d049224::4:21644488-21646489(-)
Zm00001d042010::3:147185177-147187178(+)
Zm00001d012138::8:168715827-168717828(+)
Zm00001d010727::8:126048413-126050414(+)
Zm00001d024632::10:81337400-81339401(-)
Zm00001d014995::5:71408630-71410631(+)
Zm00001d028770::1:46010025-46012026(+)
Zm00001d004335::2:104165538-104167539(+)
Zm00001d020125::7:94499854-94501855(+)
Zm00001d021417::7:151553215-151555216(+)
Zm00001d025011::10:99634342-99636343(+)
Zm00001d014015::5:28775999-28778000(+)
Zm00001d040450::3:43933266-43935267(+)
Zm00001d006857::2:217981297-217983298(+)
Zm00001d012275::8:171733633-171735634(+)
Zm00001d049436::4:30236844-30238845(-)
Zm00001d012262::8:171414837-171416838(-)
Zm00001d040651::3:56283210-56285211(-)
Zm00001d027422::1:4905656-4907657(+)
Zm00001d046642::9:100131179-100133180(-)
Zm00001d017110::5:185768359-185770360(-)
Zm00001d037247::6:117831929-117833930(-)
Zm00001d013209::5:6603154-6605155(-)
Zm00001d044390::3:226836068-226838069(+)
Zm00001d006059::2:196799913-196801914(+)
Zm00001d052254::4:184821160-184823161(-)
Zm00001d052314::4:186820551-186822552(+)
Zm00001d053397::4:229274760-229276761(+)
Zm00001d052180::4:181855807-181857808(+)
Zm00001d031136::1:179008846-179010847(+)
Zm00001d006527::2:210512442-210514443(-)
Zm00001d039004::6:168637458-168639459(-)
Zm00001d030392::1:128911708-128913709(+)
Zm00001d012131::8:168618546-168620547(-)
Zm00001d027936::1:17975198-17977199(-)
Zm00001d034615::1:297856944-297858945(+)
Zm00001d053391::4:228955743-228957744(-)
Zm00001d018943::7:10082607-10084608(-)
Zm00001d027672::1:10689672-10691673(-)
Zm00001d006608::2:212459227-212461228(+)
Zm00001d010287::8:107620784-107622785(-)
Zm00001d048781::4:5467643-5469644(+)
Zm00001d002871::2:25169605-25171606(+)
Zm00001d041718::3:134926067-134928068(-)
Zm00001d018652::7:1878319-1880320(+)
Zm00001d024532::10:76728253-76730254(+)
Zm00001d011709::8:159453737-159455738(+)
Zm00001d037680::6:133848077-133850078(-)
Zm00001d013448::5:11833563-11835564(-)
Zm00001d029887::1:92226534-92228535(+)
Zm00001d038270::6:152873349-152875350(-)
Zm00001d035132::6:6530521-6532522(-)
Zm00001d053987::4:244607835-244609836(+)
Zm00001d043452::3:200449585-200451586(+)
Zm00001d048133::9:150635375-150637376(-)
Zm00001d048014::9:148006188-148008189(+)
Zm00001d020806::7:133442380-133444381(+)
Zm00001d042734::3:178492331-178494332(-)
Zm00001d005682::2:183193322-183195323(+)
Zm00001d018099::5:214156147-214158148(+)
Zm00001d016027::5:140213243-140215244(+)
Zm00001d051901::4:173987593-173989594(-)
Zm00001d023700::10:16131420-16133421(+)
Zm00001d042166::3:154389748-154391749(+)
Zm00001d039771::3:14424022-14426023(-)
Zm00001d017905::5:209879037-209881038(-)
Zm00001d010908::8:133020174-133022175(+)
Zm00001d043734::3:208689085-208691086(-)
Zm00001d012328::8:172513124-172515125(+)
Zm00001d051959::4:175357698-175359699(-)
Zm00001d021508::7:154483841-154485842(-)
Zm00001d033117::1:250588214-250590215(+)
Zm00001d034043::1:282041566-282043567(+)
Zm00001d037225::6:116557686-116559687(+)
Zm00001d008929::8:25817966-25819967(-)
Zm00001d049295::4:24980332-24982333(+)
Zm00001d028550::1:38977573-38979574(-)
Zm00001d045219::9:16479909-16481910(-)
Zm00001d046992::9:114341205-114343206(-)
Zm00001d015950::5:133615682-133617683(+)
Zm00001d049729::4:41736017-41738018(-)
Zm00001d032279::1:220035339-220037340(+)
Zm00001d015244::5:80937056-80939057(-)
Zm00001d002933::2:27116507-27118508(-)
Zm00001d032838::1:239721849-239723850(+)
Zm00001d007645::2:236822557-236824558(+)
Zm00001d010735::8:126340021-126342022(+)
Zm00001d007135::2:223110520-223112521(-)
Zm00001d004866::2:145448000-145450001(-)
Zm00001d045274::9:17738427-17740428(-)
Zm00001d006923::2:219454800-219456801(+)
Zm00001d019139::7:18790257-18792258(+)
Zm00001d047633::9:137593557-137595558(+)
Zm00001d002595::2:16393912-16395913(-)
Zm00001d019637::7:47406764-47408765(-)
Zm00001d025246::10:110881124-110883125(+)
Zm00001d001896::2:2508066-2510067(+)
Zm00001d034209::1:286844786-286846787(+)
Zm00001d031481::1:191519627-191521628(+)
Zm00001d011779::8:161466648-161468649(-)
Zm00001d049790::4:44845387-44847388(-)
Zm00001d032991::1:246034440-246036441(-)
Zm00001d019243::7:23654825-23656826(+)
Zm00001d042051::3:148705787-148707788(+)
Zm00001d008396::8:7207404-7209405(-)
Zm00001d049435::4:30183539-30185540(-)
Zm00001d050219::4:74344358-74346359(-)
Zm00001d009189::8:41995199-41997200(-)
Zm00001d044584::3:232524653-232526654(+)
Zm00001d046824::9:107369137-107371138(-)
Zm00001d048766::4:5227794-5229795(-)
Zm00001d038165::6:150161189-150163190(-)
Zm00001d040707::3:59445168-59447169(-)
Zm00001d050658::4:112869527-112871528(-)
Zm00001d047494::9:132525109-132527110(-)
Zm00001d013839::5:22104368-22106369(-)
Zm00001d035824::6:53499549-53501550(+)
Zm00001d012981::5:2678887-2680888(+)
Zm00001d031257::1:184105067-184107068(+)
Zm00001d048181::9:151809239-151811240(-)
Zm00001d005081::2:157618390-157620391(-)
Zm00001d045672::9:32614844-32616845(+)
Zm00001d052339::4:187397870-187399871(-)
Zm00001d008250::8:2674057-2676058(+)
Zm00001d049974::4:56343385-56345386(-)
Zm00001d023242::10:1290762-1292763(+)
Zm00001d033062::1:249129603-249131604(+)
Zm00001d013544::5:13975045-13977046(-)
Zm00001d008727::8:17937884-17939885(+)
Zm00001d009844::8:84735344-84737345(-)
Zm00001d053447::4:231908622-231910623(-)
Zm00001d035300::6:20186775-20188776(+)
Zm00001d012567::8:176778732-176780733(-)
Zm00001d028144::1:24010753-24012754(+)
Zm00001d047907::9:144889971-144891972(-)
Zm00001d042398::3:164485299-164487300(+)
Zm00001d007105::2:222361011-222363012(+)
Zm00001d005303::2:168787670-168789671(-)
Zm00001d048104::9:150284384-150286385(+)
Zm00001d013120::5:5121609-5123610(-)
Zm00001d047265::9:124811528-124813529(-)
Zm00001d028055::1:21773046-21775047(+)
Zm00001d033614::1:268752634-268754635(+)
Zm00001d020765::7:131567518-131569519(-)
Zm00001d030468::1:134961328-134963329(+)
Zm00001d051538::4:161855247-161857248(-)
Zm00001d014943::5:69325696-69327697(-)
Zm00001d004876::2:145770290-145772291(-)
Zm00001d015653::5:103231198-103233199(+)
Zm00001d024030::10:38228178-38230179(-)
Zm00001d007778::2:239426271-239428272(+)
Zm00001d051542::4:161954034-161956035(-)
Zm00001d007381::2:230303400-230305401(+)
Zm00001d044431::3:227754422-227756423(-)
Zm00001d029333::1:66336604-66338605(-)
Zm00001d048759::4:5035327-5037328(-)
Zm00001d037006::6:108816444-108818445(+)
Zm00001d045718::9:34928584-34930585(+)
Zm00001d006757::2:216048622-216050623(+)
Zm00001d047269::9:124896127-124898128(+)
Zm00001d038155::6:149714409-149716410(+)
Zm00001d028515::1:37915104-37917105(+)
Zm00001d008999::8:29416250-29418251(-)
Zm00001d017751::5:205895076-205897077(-)
Zm00001d029459::1:71773153-71775154(-)
Zm00001d013887::5:23851642-23853643(+)
Zm00001d033318::1:258873950-258875951(-)
Zm00001d049588::4:36426449-36428450(+)
Zm00001d021788::7:163001619-163003620(-)
Zm00001d046299::9:79125823-79127824(-)
Zm00001d043420::3:199109058-199111059(+)
Zm00001d041669::3:132741886-132743887(+)
Zm00001d006860::2:218020581-218022582(-)
Zm00001d013865::5:23268393-23270394(+)
Zm00001d031341::1:186785491-186787492(-)
Zm00001d033645::1:269532497-269534498(-)
Zm00001d039241::3:394782-396783(-)
Zm00001d008959::8:27418266-27420267(-)
Zm00001d033952::1:279494139-279496140(+)
Zm00001d030421::1:131280386-131282387(+)
Zm00001d012401::8:173732000-173734001(+)
Zm00001d020014::7:85613634-85615635(+)
Zm00001d007315::2:227629590-227631591(+)
Zm00001d048774::4:5285443-5287444(-)
Zm00001d007966::2:244310041-244312042(+)
Zm00001d041244::3:107891761-107893762(+)
Zm00001d047279::9:125379552-125381553(+)
Zm00001d042864::3:182388031-182390032(-)
Zm00001d024691::10:83697289-83699290(-)
Zm00001d045571::9:27018042-27020043(-)
Zm00001d051383::4:156520788-156522789(-)
Zm00001d015433::5:89795062-89797063(+)
Zm00001d022546::7:179784123-179786124(-)
Zm00001d024940::10:96015488-96017489(-)
Zm00001d007379::2:230224641-230226642(+)
Zm00001d007553::2:234646804-234648805(+)
Zm00001d038126::6:148783438-148785439(+)
Zm00001d005917::2:192691518-192693519(-)
Zm00001d025494::10:120564881-120566882(-)
Zm00001d033813::1:274319349-274321350(+)
Zm00001d048627::4:1736790-1738791(+)
Zm00001d021086::7:142450463-142452464(+)
Zm00001d021341::7:149325682-149327683(+)
Zm00001d035701::6:41696975-41698976(+)
Zm00001d033605::1:268444099-268446100(-)
Zm00001d030577::1:145545117-145547118(-)
Zm00001d038996::6:168444825-168446826(+)
Zm00001d007427::2:231464899-231466900(-)
Zm00001d033360::1:260214374-260216375(-)
Zm00001d029948::1:96082881-96084882(+)
Zm00001d048629::4:1749262-1751263(+)
Zm00001d010399::8:112880639-112882640(+)
Zm00001d018961::7:10798813-10800814(-)
Zm00001d007407::2:231035134-231037135(+)
Zm00001d039388::3:3145106-3147107(+)
Zm00001d049692::4:40461077-40463078(+)
Zm00001d053237::4:221577964-221579965(-)
Zm00001d018243::5:217268538-217270539(+)
Zm00001d019825::7:66474091-66476092(-)
Zm00001d010108::8:99364970-99366971(+)
Zm00001d025384::10:116618321-116620322(-)
Zm00001d013097::5:4690189-4692190(-)
Zm00001d028570::1:39408930-39410931(+)
Zm00001d023451::10:6035407-6037408(+)
Zm00001d020438::7:114215028-114217029(+)
Zm00001d043244::3:192999228-193001229(+)
Zm00001d011731::8:160193277-160195278(-)
Zm00001d025727::10:127666898-127668899(+)
Zm00001d038081::6:147118144-147120145(-)
Zm00001d013886::5:23780463-23782464(+)
Zm00001d004768::2:137855739-137857740(-)
Zm00001d027544::1:7977396-7979397(+)
Zm00001d044716::3:235600685-235602686(+)
Zm00001d041681::3:133074471-133076472(-)
Zm00001d012834::5:964263-966264(-)
Zm00001d048522::9:157736656-157738657(+)
Zm00001d012615::8:177259146-177261147(+)
Zm00001d042627::3:174459924-174461925(+)
Zm00001d050904::4:129475702-129477703(-)
Zm00001d025050::10:101676627-101678628(+)
Zm00001d044517::3:230726046-230728047(-)
Zm00001d022104::7:170385153-170387154(+)
Zm00001d035468::6:28112341-28114342(+)
Zm00001d040186::3:31045937-31047938(+)
Zm00001d013130::5:5227314-5229315(+)
Zm00001d012459::8:174878245-174880246(-)
Zm00001d026286::10:142865830-142867831(-)
Zm00001d032042::1:210346635-210348636(-)
Zm00001d021940::7:166591550-166593551(+)
Zm00001d029143::1:60337344-60339345(+)
Zm00001d037169::6:114662727-114664728(-)
Zm00001d034508::1:294975905-294977906(+)
Zm00001d023587::10:10861885-10863886(-)
Zm00001d043009::3:186340698-186342699(+)
Zm00001d021297::7:148189675-148191676(-)
Zm00001d016448::5:162683830-162685831(-)
Zm00001d007719::2:238200053-238202054(-)
Zm00001d009686::8:75877048-75879049(+)
Zm00001d045647::9:30892056-30894057(+)
Zm00001d002137::2:6508852-6510853(-)
Zm00001d043465::3:200809580-200811581(-)
Zm00001d013259::5:7258332-7260333(-)
Zm00001d031724::1:199526068-199528069(-)
Zm00001d037861::6:140083361-140085362(-)
Zm00001d051703::4:167219760-167221761(+)
Zm00001d017399::5:194913230-194915231(+)
Zm00001d038796::6:164511003-164513004(+)
Zm00001d017043::5:183521242-183523243(-)
Zm00001d043333::3:196853290-196855291(-)
Zm00001d018129::5:214922732-214924733(+)
Zm00001d039407::3:3617689-3619690(-)
Zm00001d023733::10:17845174-17847175(+)
Zm00001d022132::7:170957410-170959411(-)
Zm00001d029356::1:67227312-67229313(+)
Zm00001d036812::6:101679948-101681949(+)
Zm00001d011712::8:159492530-159494531(-)
Zm00001d031527::1:192955957-192957958(-)
Zm00001d002585::2:16082201-16084202(+)
Zm00001d006647::2:213348664-213350665(-)
Zm00001d036840::6:103389123-103391124(-)
Zm00001d047753::9:140909163-140911164(-)
Zm00001d051952::4:175186019-175188020(-)
Zm00001d010038::8:96491501-96493502(-)
Zm00001d036771::6:100196199-100198200(+)
Zm00001d016899::5:179632891-179634892(-)
Zm00001d042997::3:186198552-186200553(-)
Zm00001d035899::6:58735044-58737045(+)
Zm00001d021000::7:139888921-139890922(+)
Zm00001d014094::5:32206321-32208322(+)
Zm00001d037352::6:122504382-122506383(+)
Zm00001d001789::2:953328-955329(+)
Zm00001d041711::3:134554029-134556030(-)
Zm00001d002589::2:16285968-16287969(+)
Zm00001d033446::1:262977153-262979154(-)
Zm00001d010427::8:114559776-114561777(+)
Zm00001d037816::6:138738952-138740953(+)
Zm00001d045835::9:42523493-42525494(-)
Zm00001d011088::8:138557751-138559752(+)
Zm00001d042886::3:182898202-182900203(+)
Zm00001d052532::4:192391899-192393900(+)
Zm00001d043748::3:209016693-209018694(-)
Zm00001d032086::1:212143940-212145941(+)
Zm00001d025713::10:127153277-127155278(+)
Zm00001d016758::5:175093938-175095939(+)
Zm00001d033323::1:258965656-258967657(+)
Zm00001d051704::4:167230062-167232063(-)
Zm00001d041222::3:106273906-106275907(+)
Zm00001d017726::5:205303105-205305106(-)
Zm00001d028238::1:27580491-27582492(+)
Zm00001d041176::3:102461383-102463384(+)
Zm00001d052881::4:203235280-203237281(+)
Zm00001d050440::4:88237464-88239465(+)
Zm00001d007462::2:232255015-232257016(-)
Zm00001d028399::1:33542572-33544573(+)
Zm00001d038910::6:166846667-166848668(+)
Zm00001d007864::2:241249297-241251298(+)
Zm00001d051393::4:156980266-156982267(+)
Zm00001d038594::6:160664339-160666340(-)
Zm00001d025982::10:135289601-135291602(-)
Zm00001d051420::4:157870665-157872666(+)
Zm00001d021182::7:145177778-145179779(-)
Zm00001d033629::1:269173172-269175173(-)
Zm00001d017433::5:195846821-195848822(+)
Zm00001d042393::3:164361337-164363338(-)
Zm00001d038876::6:166215914-166217915(-)
Zm00001d039584::3:8463131-8465132(-)
Zm00001d028436::1:34966092-34968093(-)
Zm00001d052678::4:197046298-197048299(+)
Zm00001d035737::6:44298790-44300791(+)
Zm00001d002572::2:15669328-15671329(-)
Zm00001d029595::1:78350914-78352915(-)
Zm00001d040807::3:67150373-67152374(+)
Zm00001d051008::4:136477308-136479309(+)
Zm00001d042449::3:168091176-168093177(+)
Zm00001d039931::3:19829014-19831015(-)
Zm00001d030199::1:112979774-112981775(-)
Zm00001d026288::10:142885860-142887861(+)
Zm00001d039352::3:2367302-2369303(+)
Zm00001d041186::3:103867966-103869967(-)
Zm00001d014481::5:49733812-49735813(-)
Zm00001d037627::6:132318776-132320777(-)
Zm00001d040005::3:22640898-22642899(-)
Zm00001d045822::9:41423671-41425672(+)
Zm00001d044195::3:221642310-221644311(-)
Zm00001d009564::8:70517475-70519476(+)
Zm00001d013797::5:20396693-20398694(+)
Zm00001d015212::5:79553002-79555003(+)
Zm00001d037029::6:109565544-109567545(+)
Zm00001d024400::10:68969032-68971033(-)
Zm00001d044132::3:220046847-220048848(+)
Zm00001d011231::8:143889261-143891262(-)
Zm00001d009279::8:50957267-50959268(-)
Zm00001d010422::8:114405523-114407524(+)
Zm00001d042182::3:155274195-155276196(-)
Zm00001d007892::2:241891390-241893391(-)
Zm00001d003198::2:35340952-35342953(+)
Zm00001d039273::3:899266-901267(+)
Zm00001d032083::1:212105383-212107384(-)
Zm00001d037855::6:139896439-139898440(-)
Zm00001d019331::7:28125887-28127888(-)
Zm00001d021218::7:146450218-146452219(-)
Zm00001d002068::2:5319722-5321723(-)
Zm00001d026287::10:142864975-142866976(+)
Zm00001d006322::2:204519771-204521772(+)
Zm00001d006776::2:216442598-216444599(-)
Zm00001d026369::10:144446563-144448564(-)
Zm00001d008251::8:2929922-2931923(-)
Zm00001d003850::2:62449299-62451300(-)
Zm00001d027384::1:4117218-4119219(-)
Zm00001d035371::6:23596077-23598078(-)
Zm00001d045735::9:36013388-36015389(-)
Zm00001d012051::8:167242936-167244937(+)
Zm00001d006193::2:201253520-201255521(+)
Zm00001d033788::1:273744274-273746275(+)
Zm00001d013100::5:4709034-4711035(-)
Zm00001d036551::6:91829536-91831537(+)
Zm00001d052733::4:199292640-199294641(+)
Zm00001d037060::6:110984366-110986367(-)
Zm00001d024745::10:85906364-85908365(+)
Zm00001d039214::6:172670632-172672633(+)
Zm00001d023843::10:24285275-24287276(+)
Zm00001d042114::3:151475268-151477269(-)
Zm00001d014379::5:43730829-43732830(+)
Zm00001d021288::7:147969254-147971255(+)
Zm00001d003088::2:31841147-31843148(-)
Zm00001d043100::3:189196377-189198378(-)
Zm00001d017560::5:199621105-199623106(-)
Zm00001d009533::8:69244838-69246839(-)
Zm00001d019672::7:49651338-49653339(+)
Zm00001d033999::1:280698414-280700415(-)
Zm00001d016997::5:182320448-182322449(-)
Zm00001d028753::1:45573983-45575984(-)
Zm00001d017643::5:202955709-202957710(+)
Zm00001d044243::3:222854855-222856856(+)
Zm00001d003822::2:60918924-60920925(-)
Zm00001d002284::2:9547289-9549290(+)
Zm00001d022425::7:177406502-177408503(+)
Zm00001d048171::9:151308893-151310894(+)
Zm00001d036839::6:103352180-103354181(-)
Zm00001d026366::10:144413703-144415704(+)
Zm00001d023955::10:31673043-31675044(-)
Zm00001d051900::4:173981335-173983336(-)
Zm00001d042638::3:174858287-174860288(-)
Zm00001d031872::1:204946668-204948669(+)
Zm00001d031899::1:205990634-205992635(+)
Zm00001d030158::1:109417103-109419104(+)
Zm00001d046624::9:99415653-99417654(-)
Zm00001d053853::4:242216202-242218203(-)
Zm00001d013304::5:8166750-8168751(+)
Zm00001d016816::5:177057782-177059783(-)
Zm00001d018811::7:5844108-5846109(+)
Zm00001d016460::5:163088695-163090696(+)
Zm00001d009154::8:39906534-39908535(-)
Zm00001d053931::4:243766287-243768288(-)
Zm00001d028307::1:29956160-29958161(+)
Zm00001d041147::3:100324225-100326226(-)
Zm00001d009365::8:60082485-60084486(+)
Zm00001d034028::1:281460165-281462166(+)
Zm00001d045557::9:26654427-26656428(+)
Zm00001d034903::1:305186378-305188379(+)
Zm00001d040148::3:29228663-29230664(+)
Zm00001d034706::1:300345050-300347051(+)
Zm00001d023471::10:6715835-6717836(-)
Zm00001d037103::6:112381515-112383516(-)
Zm00001d044634::3:233671316-233673317(+)
Zm00001d003742::2:56998946-57000947(-)
Zm00001d043380::3:198235166-198237167(+)
Zm00001d010718::8:125542412-125544413(+)
Zm00001d028010::1:20262176-20264177(+)
Zm00001d017000::5:182398565-182400566(+)
Zm00001d048243::9:153110118-153112119(-)
Zm00001d036063::6:69685099-69687100(+)
Zm00001d001814::2:1414385-1416386(+)
Zm00001d025864::10:131913488-131915489(+)
Zm00001d042454::3:168341836-168343837(+)
Zm00001d005972::2:194444379-194446380(-)
Zm00001d015477::5:92675244-92677245(-)
Zm00001d035350::6:22775071-22777072(-)
Zm00001d005231::2:164759660-164761661(+)
Zm00001d027484::1:6294734-6296735(+)
Zm00001d003652::2:52002746-52004747(+)
Zm00001d050245::4:75830157-75832158(-)
Zm00001d011111::8:139305688-139307689(-)
Zm00001d034797::1:302386458-302388459(+)
Zm00001d025115::10:105044849-105046850(+)
Zm00001d026173::10:140305655-140307656(-)
Zm00001d014762::5:61967371-61969372(-)
Zm00001d042077::3:149834272-149836273(+)
Zm00001d015132::5:76752208-76754209(-)
Zm00001d034735::1:300978901-300980902(-)
Zm00001d030086::1:104415068-104417069(+)
Zm00001d025431::10:118600746-118602747(+)
Zm00001d002830::2:24144120-24146121(+)
Zm00001d007824::2:240325991-240327992(+)
Zm00001d005394::2:172201341-172203342(-)
Zm00001d011155::8:140993541-140995542(+)
Zm00001d030391::1:128843175-128845176(-)
Zm00001d022153::7:171370356-171372357(-)
Zm00001d036451::6:89033199-89035200(-)
Zm00001d049680::4:39882250-39884251(+)
Zm00001d042918::3:183916046-183918047(+)
Zm00001d052916::4:204718269-204720270(+)
Zm00001d006562::2:210983466-210985467(+)
Zm00001d024951::10:96581065-96583066(-)
Zm00001d002679::2:19082718-19084719(+)
Zm00001d032744::1:237052384-237054385(+)
Zm00001d003212::2:36100868-36102869(+)
Zm00001d040035::3:23933938-23935939(+)
Zm00001d035302::6:20200991-20202992(+)
Zm00001d051958::4:175328415-175330416(-)
Zm00001d028675::1:42747612-42749613(-)
Zm00001d040312::3:37519743-37521744(+)
Zm00001d027546::1:8016152-8018153(+)
Zm00001d023439::10:5631950-5633951(-)
Zm00001d033927::1:278714211-278716212(+)
Zm00001d028076::1:22090600-22092601(+)
Zm00001d051950::4:175129393-175131394(-)
Zm00001d006370::2:205970840-205972841(-)
Zm00001d032453::1:227159332-227161333(-)
Zm00001d045404::9:20779758-20781759(+)
Zm00001d052497::4:191489208-191491209(-)
Zm00001d008242::8:2437782-2439783(-)
Zm00001d041994::3:146861239-146863240(-)
Zm00001d041095::3:97128713-97130714(-)
Zm00001d031442::1:190247586-190249587(+)
Zm00001d029643::1:80922113-80924114(+)
Zm00001d012084::8:167838971-167840972(+)
Zm00001d049954::4:55305750-55307751(+)
Zm00001d030761::1:158662237-158664238(+)
Zm00001d024048::10:39724347-39726348(-)
Zm00001d023469::10:6633595-6635596(+)
Zm00001d030482::1:136726089-136728090(+)
Zm00001d026689::10:150023160-150025161(-)
Zm00001d037977::6:143976848-143978849(-)
Zm00001d029976::1:97213876-97215877(-)
Zm00001d041656::3:132166299-132168300(+)
Zm00001d047554::9:135225451-135227452(-)
Zm00001d047138::9:119755836-119757837(-)
Zm00001d052556::4:192906762-192908763(+)
Zm00001d032293::1:220722643-220724644(-)
Zm00001d051589::4:163587259-163589260(+)
Zm00001d039487::3:5626595-5628596(-)
Zm00001d042490::3:169329923-169331924(+)
Zm00001d012035::8:166902109-166904110(+)
Zm00001d034551::1:296035498-296037499(+)
Zm00001d038757::6:163941526-163943527(-)
Zm00001d025587::10:123295887-123297888(+)
Zm00001d033539::1:266417060-266419061(+)
Zm00001d047743::9:140449783-140451784(-)
Zm00001d045163::9:14785015-14787016(+)
Zm00001d021753::7:162204975-162206976(+)
Zm00001d010617::8:122036631-122038632(+)
Zm00001d027300::1:2232453-2234454(+)
Zm00001d039174::6:171782567-171784568(+)
Zm00001d015496::5:93750962-93752963(-)
Zm00001d047812::9:142387414-142389415(+)
Zm00001d048856::4:6441469-6443470(+)
Zm00001d029625::1:80177269-80179270(+)
Zm00001d013741::5:19013778-19015779(-)
Zm00001d008349::8:6122698-6124699(+)
Zm00001d035375::6:23622497-23624498(-)
Zm00001d050205::4:73444975-73446976(+)
Zm00001d050033::4:61378316-61380317(+)
Zm00001d029898::1:93138276-93140277(-)
Zm00001d020437::7:114148330-114150331(+)
Zm00001d008311::8:4839230-4841231(+)
Zm00001d017953::5:210790015-210792016(-)
Zm00001d010818::8:128724594-128726595(+)
Zm00001d002250::2:8978880-8980881(-)
Zm00001d017843::5:208580130-208582131(+)
Zm00001d032485::1:228139721-228141722(+)
Zm00001d023654::10:13702005-13704006(+)
Zm00001d027854::1:15300082-15302083(+)
Zm00001d035445::6:25929324-25931325(+)
Zm00001d015637::5:102458857-102460858(-)
Zm00001d021546::7:155517315-155519316(+)
Zm00001d032925::1:243295935-243297936(+)
Zm00001d026192::10:140674300-140676301(+)
Zm00001d053785::4:241013350-241015351(+)
Zm00001d014920::5:68357212-68359213(+)
Zm00001d029468::1:72027269-72029270(+)
Zm00001d031349::1:187060338-187062339(-)
Zm00001d012883::5:1582814-1584815(+)
Zm00001d049607::4:37271553-37273554(+)
Zm00001d010358::8:110964810-110966811(+)
Zm00001d013222::5:6719056-6721057(-)
Zm00001d018226::5:217018371-217020372(-)
Zm00001d032238::1:218365543-218367544(-)
Zm00001d002781::2:22576167-22578168(-)
Zm00001d031988::1:208833863-208835864(+)
Zm00001d015012::5:72081808-72083809(-)
Zm00001d023582::10:10767452-10769453(-)
Zm00001d031268::1:184436304-184438305(-)
Zm00001d049761::4:43535309-43537310(+)
Zm00001d042828::3:181359929-181361930(+)
Zm00001d023543::10:9577169-9579170(+)
Zm00001d046235::9:74055218-74057219(-)
Zm00001d028397::1:33447635-33449636(-)
Zm00001d022628::7:181727589-181729590(-)
Zm00001d050268::4:77418570-77420571(-)
Zm00001d024320::10:64377303-64379304(-)
Zm00001d011257::8:144718810-144720811(-)
Zm00001d012238::8:170737165-170739166(+)
Zm00001d008404::8:7747309-7749310(-)
Zm00001d002743::2:21268443-21270444(+)
Zm00001d006866::2:218205167-218207168(+)
Zm00001d016382::5:160273926-160275927(-)
Zm00001d045135::9:13891351-13893352(-)
Zm00001d005205::2:163507569-163509570(+)
Zm00001d009711::8:77217190-77219191(+)
Zm00001d025757::10:128609744-128611745(-)
Zm00001d040318::3:37806511-37808512(+)
Zm00001d010656::8:123102085-123104086(+)
Zm00001d010118::8:99980169-99982170(-)
Zm00001d034173::1:285695072-285697073(+)
Zm00001d005317::2:169452417-169454418(-)
Zm00001d017495::5:197538127-197540128(+)
Zm00001d027405::1:4535200-4537201(+)
Zm00001d005387::2:171977542-171979543(-)
Zm00001d013590::5:14977799-14979800(+)
Zm00001d051961::4:175396832-175398833(-)
Zm00001d052980::4:207107982-207109983(-)
Zm00001d008611::8:14452204-14454205(+)
Zm00001d033005::1:246789050-246791051(+)
Zm00001d043036::3:187093867-187095868(+)
Zm00001d049430::4:30112484-30114485(-)
Zm00001d051459::4:159423849-159425850(+)
Zm00001d053611::4:236400147-236402148(+)
Zm00001d046582::9:97129116-97131117(+)
Zm00001d034000::1:280698723-280700724(+)
Zm00001d051949::4:175084675-175086676(-)
Zm00001d032029::1:209941245-209943246(+)
Zm00001d046875::9:108662251-108664252(-)
Zm00001d010936::8:134112917-134114918(+)
Zm00001d045430::9:21876298-21878299(+)
Zm00001d004903::2:147880614-147882615(+)
Zm00001d003378::2:42146836-42148837(+)
Zm00001d002751::2:21493003-21495004(-)
Zm00001d040597::3:52323637-52325638(+)
Zm00001d037731::6:135530873-135532874(-)
Zm00001d038049::6:146400012-146402013(+)
Zm00001d051080::4:141105317-141107318(-)
Zm00001d006905::2:219140086-219142087(-)
Zm00001d006871::2:218307897-218309898(+)
Zm00001d007145::2:223320773-223322774(+)
Zm00001d036946::6:106963688-106965689(-)
Zm00001d013204::5:6419057-6421058(+)
Zm00001d034655::1:298993498-298995499(+)
Zm00001d047382::9:128263440-128265441(-)
Zm00001d032063::1:211139463-211141464(-)
Zm00001d014205::5:36552628-36554629(-)
Zm00001d002392::2:11814308-11816309(-)
Zm00001d017166::5:187568888-187570889(+)
Zm00001d032153::1:214576650-214578651(+)
Zm00001d037002::6:108762988-108764989(-)
Zm00001d017240::5:190057516-190059517(-)
Zm00001d039851::3:16610424-16612425(+)
Zm00001d003546::2:47672640-47674641(+)
Zm00001d008458::8:9252892-9254893(+)
Zm00001d032402::1:225529074-225531075(+)
Zm00001d021410::7:151483897-151485898(-)
Zm00001d025136::10:106033762-106035763(+)
Zm00001d037737::6:135901419-135903420(-)
Zm00001d054011::4:245088717-245090718(+)
Zm00001d053262::4:223049506-223051507(-)
Zm00001d010899::8:132498699-132500700(-)
Zm00001d011300::8:146135309-146137310(+)
Zm00001d039683::3:11815278-11817279(+)
Zm00001d022505::7:179060744-179062745(-)
Zm00001d034629::1:298426549-298428550(-)
Zm00001d053911::4:243521552-243523553(+)
Zm00001d034924::1:305676028-305678029(+)
Zm00001d043179::3:190704269-190706270(-)
Zm00001d018250::5:217419611-217421612(-)
Zm00001d014121::5:33102579-33104580(+)
Zm00001d046126::9:65015434-65017435(+)
Zm00001d052967::4:206533928-206535929(+)
Zm00001d024999::10:98628771-98630772(-)
Zm00001d048344::9:154805249-154807250(-)
Zm00001d007837::2:240567696-240569697(+)
Zm00001d014739::5:61138924-61140925(-)
Zm00001d045145::9:14223801-14225802(+)
Zm00001d009795::8:81770856-81772857(-)
Zm00001d043375::3:198075569-198077570(-)
Zm00001d009176::8:41013632-41015633(+)
Zm00001d038730::6:163422659-163424660(+)
Zm00001d038054::6:146524274-146526275(+)
Zm00001d007942::2:243515252-243517253(+)
Zm00001d047910::9:144996038-144998039(+)
Zm00001d050482::4:91989824-91991825(-)
Zm00001d014090::5:31978095-31980096(+)
Zm00001d043497::3:201849018-201851019(+)
Zm00001d045139::9:14007463-14009464(+)
Zm00001d014423::5:46039312-46041313(+)
Zm00001d010210::8:104160954-104162955(-)
Zm00001d004220::2:92823355-92825356(+)
Zm00001d051203::4:148593111-148595112(-)
Zm00001d004913::2:148159029-148161030(+)
Zm00001d027709::1:11677945-11679946(-)
Zm00001d048049::9:148864319-148866320(-)
Zm00001d034399::1:291831578-291833579(-)
Zm00001d024179::10:53537734-53539735(-)
Zm00001d037386::6:124043507-124045508(+)
Zm00001d014680::5:58715294-58717295(+)
Zm00001d020695::7:128801282-128803283(+)
Zm00001d041283::3:110291380-110293381(+)
Zm00001d049073::4:14847169-14849170(-)
Zm00001d029934::1:95221273-95223274(-)
Zm00001d049952::4:55173983-55175984(+)
Zm00001d051965::4:175527899-175529900(-)
Zm00001d047121::9:119271319-119273320(+)
Zm00001d038190::6:151025512-151027513(-)
Zm00001d054082::4:246077994-246079995(+)
Zm00001d030733::1:156699981-156701982(-)
Zm00001d029852::1:90296907-90298908(-)
Zm00001d043263::3:193702239-193704240(-)
Zm00001d011992::8:166017498-166019499(+)
Zm00001d040695::3:58716213-58718214(+)
Zm00001d051365::4:156030576-156032577(+)
Zm00001d026654::10:149501234-149503235(-)
Zm00001d006377::2:206074499-206076500(+)
Zm00001d043356::3:197527137-197529138(-)
Zm00001d030618::1:148821377-148823378(+)
Zm00001d014415::5:45479976-45481977(+)
Zm00001d049407::4:29593734-29595735(+)
Zm00001d028868::1:49086368-49088369(+)
Zm00001d019325::7:27940000-27942001(-)
Zm00001d039470::3:5152521-5154522(-)
Zm00001d017818::5:207637367-207639368(+)
Zm00001d018177::5:215859739-215861740(-)
Zm00001d025700::10:126771226-126773227(+)
Zm00001d032405::1:225599175-225601176(+)
Zm00001d002898::2:26126074-26128075(+)
Zm00001d038058::6:146571815-146573816(-)
Zm00001d028780::1:46198827-46200828(+)
Zm00001d020708::7:129528922-129530923(-)
Zm00001d031961::1:208048857-208050858(+)
Zm00001d010599::8:121490362-121492363(+)
Zm00001d026664::10:149607676-149609677(+)
Zm00001d017611::5:201587785-201589786(+)
Zm00001d007270::2:226299332-226301333(+)
Zm00001d003569::2:48395597-48397598(-)
Zm00001d049336::4:27052720-27054721(-)
Zm00001d051343::4:155257057-155259058(+)
Zm00001d002874::2:25248089-25250090(-)
Zm00001d048734::4:4484015-4486016(-)
Zm00001d002645::2:18048229-18050230(+)
Zm00001d029362::1:67483052-67485053(+)
Zm00001d017139::5:186704798-186706799(+)
Zm00001d004407::2:110124678-110126679(-)
Zm00001d044181::3:221275337-221277338(-)
Zm00001d021800::7:163136837-163138838(+)
Zm00001d011771::8:161289390-161291391(-)
Zm00001d047046::9:116595494-116597495(+)
Zm00001d040952::3:82335738-82337739(+)
Zm00001d049853::4:48164819-48166820(-)
Zm00001d046718::9:103266534-103268535(+)
Zm00001d017379::5:193877984-193879985(+)
Zm00001d031435::1:190084447-190086448(+)
Zm00001d051830::4:171482787-171484788(+)
Zm00001d049431::4:30116182-30118183(-)
Zm00001d033596::1:268073040-268075041(+)
Zm00001d046975::9:113791644-113793645(-)
Zm00001d005656::2:182284614-182286615(-)
Zm00001d002729::2:20592275-20594276(-)
Zm00001d037000::6:108694579-108696580(-)
Zm00001d015054::5:73450981-73452982(-)
Zm00001d024430::10:70579547-70581548(+)
Zm00001d002455::2:13187610-13189611(+)
Zm00001d047522::9:133459476-133461477(+)
Zm00001d004941::2:149619082-149621083(-)
Zm00001d039133::6:170772887-170774888(-)
Zm00001d047637::9:137800230-137802231(+)
Zm00001d012322::8:172401900-172403901(+)
Zm00001d040497::3:46811262-46813263(+)
Zm00001d045739::9:36162201-36164202(+)
Zm00001d043831::3:211087672-211089673(+)
Zm00001d052385::4:188825181-188827182(+)
Zm00001d034609::1:297762362-297764363(-)
Zm00001d029227::1:63130492-63132493(+)
Zm00001d041751::3:135914406-135916407(-)
Zm00001d008618::8:14740780-14742781(+)
Zm00001d006924::2:219454801-219456802(+)
Zm00001d014325::5:41053726-41055727(-)
Zm00001d002326::2:10328817-10330818(+)
Zm00001d019560::7:42570670-42572671(+)
Zm00001d017613::5:201702770-201704771(-)
Zm00001d025402::10:117255970-117257971(-)
Zm00001d019184::7:20592090-20594091(-)
Zm00001d009766::8:80258614-80260615(-)
Zm00001d008485::8:9906537-9908538(+)
Zm00001d052905::4:204262166-204264167(-)
Zm00001d009829::8:84168645-84170646(-)
Zm00001d016698::5:172856241-172858242(-)
Zm00001d036274::6:81290479-81292480(+)
Zm00001d024002::10:35715309-35717310(-)
Zm00001d046643::9:100130120-100132121(+)
Zm00001d037453::6:125872274-125874275(-)
Zm00001d011813::8:161929425-161931426(+)
Zm00001d034529::1:295715879-295717880(-)
Zm00001d029160::1:60843997-60845998(+)
Zm00001d052325::4:187126501-187128502(+)
Zm00001d030222::1:114051201-114053202(+)
Zm00001d044806::9:2942824-2944825(-)
Zm00001d013606::5:15251815-15253816(-)
Zm00001d022399::7:176807723-176809724(+)
Zm00001d051259::4:150962691-150964692(-)
Zm00001d031519::1:192674620-192676621(-)
Zm00001d041599::3:129313105-129315106(+)
Zm00001d013863::5:23247678-23249679(+)
Zm00001d044473::3:229109000-229111001(+)
Zm00001d027755::1:12681349-12683350(-)
Zm00001d020070::7:90262997-90264998(-)
Zm00001d046933::9:111693292-111695293(+)
Zm00001d051917::4:174622347-174624348(+)
Zm00001d020172::7:97256186-97258187(-)
Zm00001d048496::9:157236874-157238875(-)
Zm00001d028695::1:43358823-43360824(-)
Zm00001d028118::1:23360747-23362748(+)
Zm00001d032423::1:225975508-225977509(-)
Zm00001d022582::7:180321469-180323470(+)
Zm00001d013753::5:19358708-19360709(-)
Zm00001d006777::2:216442598-216444599(-)
Zm00001d017412::5:195190866-195192867(-)
Zm00001d030068::1:103204159-103206160(-)
Zm00001d048620::4:1474146-1476147(+)
Zm00001d053901::4:243352597-243354598(+)
Zm00001d004325::2:103315621-103317622(-)
Zm00001d023991::10:34957187-34959188(-)
Zm00001d009057::8:33666710-33668711(-)
Zm00001d035503::6:29657575-29659576(+)
Zm00001d037947::6:143124661-143126662(+)
Zm00001d042098::3:150670976-150672977(+)
Zm00001d044541::3:231338873-231340874(+)
Zm00001d024438::10:70816369-70818370(+)
Zm00001d002804::2:23172805-23174806(+)
Zm00001d040489::3:46468389-46470390(+)
Zm00001d045656::9:31316933-31318934(+)
Zm00001d017241::5:190063440-190065441(-)
Zm00001d030791::1:159883101-159885102(+)
Zm00001d036868::6:105065200-105067201(-)
Zm00001d037251::6:118050795-118052796(-)
Zm00001d016742::5:174748963-174750964(-)
Zm00001d029504::1:73575150-73577151(-)
Zm00001d022456::7:178095202-178097203(+)
Zm00001d021173::7:144968705-144970706(+)
Zm00001d047869::9:143861640-143863641(+)
Zm00001d025771::10:129063352-129065353(-)
Zm00001d024178::10:53429103-53431104(+)
Zm00001d005179::2:162708052-162710053(-)
Zm00001d044585::3:232637656-232639657(-)
Zm00001d047482::9:131697467-131699468(-)
Zm00001d049638::4:38437361-38439362(-)
Zm00001d007929::2:243172503-243174504(-)
Zm00001d036718::6:98736287-98738288(-)
Zm00001d036387::6:86354194-86356195(-)
Zm00001d011162::8:141380826-141382827(+)
Zm00001d044669::3:234438634-234440635(+)
Zm00001d044127::3:219912411-219914412(+)
Zm00001d046485::9:92008445-92010446(-)
Zm00001d023504::10:7629527-7631528(+)
Zm00001d048949::4:10534837-10536838(+)
Zm00001d012575::8:176839221-176841222(-)
Zm00001d043997::3:216119315-216121316(-)
Zm00001d041823::3:139355083-139357084(-)
Zm00001d039311::3:1450010-1452011(+)
Zm00001d022468::7:178232441-178234442(-)
Zm00001d029579::1:77560550-77562551(-)
Zm00001d003144::2:33546152-33548153(+)
Zm00001d029258::1:63929753-63931754(-)
Zm00001d050548::4:99406520-99408521(+)
Zm00001d044437::3:228052769-228054770(+)
Zm00001d040390::3:41122305-41124306(-)
Zm00001d030212::1:113401652-113403653(-)
Zm00001d018210::5:216620253-216622254(+)
Zm00001d029038::1:55695356-55697357(+)
Zm00001d006406::2:206817222-206819223(-)
Zm00001d041363::3:114362393-114364394(+)
Zm00001d004331::2:103985982-103987983(+)
Zm00001d030893::1:166147720-166149721(-)
Zm00001d027353::1:3493620-3495621(+)
Zm00001d036155::6:74849672-74851673(-)
Zm00001d049427::4:30057474-30059475(-)
Zm00001d044597::3:233002152-233004153(-)
Zm00001d034413::1:292245804-292247805(+)
Zm00001d027872::1:16016912-16018913(-)
Zm00001d037464::6:126136129-126138130(-)
Zm00001d021533::7:155258185-155260186(+)
Zm00001d044662::3:234294484-234296485(+)
Zm00001d004023::2:76314802-76316803(+)
Zm00001d033786::1:273677507-273679508(-)
Zm00001d008788::8:20206056-20208057(-)
Zm00001d005158::2:161665100-161667101(+)
Zm00001d031098::1:177156621-177158622(+)
Zm00001d032552::1:230237429-230239430(+)
Zm00001d012760::8:180055415-180057416(-)
Zm00001d030550::1:143281891-143283892(+)
Zm00001d009033::8:30869189-30871190(-)
Zm00001d038069::6:146852190-146854191(-)
Zm00001d032098::1:212612366-212614367(+)
Zm00001d036044::6:68205347-68207348(-)
Zm00001d037728::6:135409730-135411731(+)
Zm00001d020037::7:87654848-87656849(-)
Zm00001d007953::2:243987178-243989179(-)
Zm00001d026575::10:148252708-148254709(-)
Zm00001d034059::1:282749276-282751277(-)
Zm00001d037786::6:137833793-137835794(-)
Zm00001d034935::1:306104224-306106225(-)
Zm00001d047403::9:128993658-128995659(+)
Zm00001d047579::9:136184231-136186232(+)
Zm00001d046274::9:77372531-77374532(+)
Zm00001d041854::3:141175849-141177850(-)
Zm00001d042968::3:185336341-185338342(-)
Zm00001d014460::5:48327873-48329874(+)
Zm00001d030849::1:163156439-163158440(-)
Zm00001d038999::6:168509799-168511800(+)
Zm00001d019053::7:14301275-14303276(-)
Zm00001d020969::7:138207552-138209553(-)
Zm00001d007930::2:243172380-243174381(+)
Zm00001d025931::10:134022189-134024190(+)
Zm00001d049390::4:28760117-28762118(+)
Zm00001d031258::1:184108586-184110587(+)
Zm00001d010019::8:95339378-95341379(+)
Zm00001d014082::5:31742226-31744227(-)
Zm00001d016298::5:156107505-156109506(+)
Zm00001d053003::4:208590461-208592462(-)
Zm00001d033510::1:265097990-265099991(-)
Zm00001d049579::4:35947264-35949265(-)
Zm00001d026268::10:142400403-142402404(-)
Zm00001d029768::1:86259615-86261616(+)
Zm00001d033136::1:251755393-251757394(-)
Zm00001d053412::4:230691148-230693149(+)
Zm00001d029551::1:75801916-75803917(+)
Zm00001d011140::8:140267205-140269206(-)
Zm00001d044500::3:229923961-229925962(+)
Zm00001d004118::2:83789550-83791551(-)
Zm00001d023998::10:35440028-35442029(+)
Zm00001d005645::2:181821797-181823798(-)
Zm00001d013709::5:18226540-18228541(-)
Zm00001d010795::8:128031176-128033177(+)
Zm00001d042780::3:179449055-179451056(+)
Zm00001d002121::2:6145482-6147483(-)
Zm00001d031018::1:173707830-173709831(-)
Zm00001d033369::1:260634202-260636203(-)
Zm00001d016402::5:161094040-161096041(-)
Zm00001d035696::6:41486909-41488910(+)
Zm00001d009139::8:38873587-38875588(-)
Zm00001d034098::1:283980480-283982481(+)
Zm00001d008954::8:26893466-26895467(+)
Zm00001d039529::3:7300531-7302532(+)
Zm00001d019041::7:13883753-13885754(+)
Zm00001d007102::2:222316936-222318937(+)
Zm00001d033926::1:278713021-278715022(-)
Zm00001d018098::5:214153783-214155784(-)
Zm00001d048890::4:7213988-7215989(-)
Zm00001d032789::1:238193828-238195829(+)
Zm00001d048162::9:151215656-151217657(+)
Zm00001d010728::8:126077842-126079843(-)
Zm00001d002824::2:23892856-23894857(-)
Zm00001d034070::1:283085784-283087785(+)
Zm00001d038263::6:152645724-152647725(+)
Zm00001d003672::2:53478531-53480532(+)
Zm00001d028807::1:46962551-46964552(+)
```
