## Supplementary material for "A comprehensive map of preferentially located motifs reveals distinct proximal *cis*-regulatory elements in plants": ACTACTCA_containing_gene_set.txt

```
#Occurences of ACTACTCA between 172 and 189 (positions relative to the transcription start site)
#28 sequences with ACTACTCA in this interval
#0.11% of the sequences in promoter set with ACTACTCA (set with 25199 sequences)
Zm00001d052674::4:196904789-196906790(-)
Zm00001d005419::2:173365155-173367156(+)
Zm00001d014309::5:40504108-40506109(-)
Zm00001d051363::4:155988767-155990768(+)
Zm00001d044877::9:6286025-6288026(-)
Zm00001d052980::4:207107982-207109983(-)
Zm00001d020806::7:133442380-133444381(+)
Zm00001d052556::4:192906762-192908763(+)
Zm00001d008242::8:2437782-2439783(-)
Zm00001d024278::10:61395774-61397775(+)
Zm00001d046456::9:90821365-90823366(+)
Zm00001d022150::7:171310140-171312141(+)
Zm00001d015509::5:94538833-94540834(+)
Zm00001d024048::10:39724347-39726348(-)
Zm00001d022275::7:174210504-174212505(-)
Zm00001d008611::8:14452204-14454205(+)
Zm00001d050217::4:74115994-74117995(-)
Zm00001d007196::2:224446265-224448266(-)
Zm00001d054051::4:245587405-245589406(+)
Zm00001d020438::7:114215028-114217029(+)
Zm00001d019105::7:16886470-16888471(+)
Zm00001d006562::2:210983466-210985467(+)
Zm00001d052407::4:189215957-189217958(+)
Zm00001d015244::5:80937056-80939057(-)
Zm00001d003378::2:42146836-42148837(+)
Zm00001d008396::8:7207404-7209405(-)
Zm00001d024999::10:98628771-98630772(-)
Zm00001d047470::9:131182862-131184863(+)
```
