## Supplementary material for "A comprehensive map of preferentially located motifs reveals distinct proximal *cis*-regulatory elements in plants": ACTAGAC_containing_gene_set.txt

```
#Occurences of ACTAGAC between 178 and 211 (positions relative to the transcription start site)
#100 sequences with ACTAGAC in this interval
#0.40% of the sequences in promoter set with ACTAGAC (set with 25199 sequences)
Zm00001d022561::7:180067783-180069784(-)
Zm00001d053906::4:243391949-243393950(-)
Zm00001d039382::3:2986991-2988992(-)
Zm00001d049860::4:48977468-48979469(-)
Zm00001d027352::1:3491306-3493307(-)
Zm00001d028220::1:27047651-27049652(-)
Zm00001d009813::8:82668723-82670724(-)
Zm00001d017970::5:211022707-211024708(-)
Zm00001d015180::5:78504337-78506338(-)
Zm00001d045958::9:49776466-49778467(-)
Zm00001d015887::5:129135927-129137928(-)
Zm00001d047143::9:120015250-120017251(+)
Zm00001d038644::6:161635624-161637625(-)
Zm00001d053974::4:244499336-244501337(+)
Zm00001d021357::7:149772137-149774138(-)
Zm00001d053561::4:234200537-234202538(-)
Zm00001d008887::8:24105076-24107077(+)
Zm00001d007763::2:239251305-239253306(-)
Zm00001d016172::5:148415009-148417010(-)
Zm00001d045386::9:20253260-20255261(+)
Zm00001d009866::8:85806479-85808480(-)
Zm00001d010401::8:112912585-112914586(+)
Zm00001d053283::4:223936514-223938515(-)
Zm00001d048165::9:151241801-151243802(-)
Zm00001d002546::2:15134790-15136791(-)
Zm00001d033087::1:249988540-249990541(-)
Zm00001d021480::7:153347177-153349178(+)
Zm00001d053754::4:240519634-240521635(-)
Zm00001d053532::4:233192417-233194418(-)
Zm00001d032201::1:217004530-217006531(+)
Zm00001d008535::8:12034517-12036518(+)
Zm00001d024413::10:69710966-69712967(+)
Zm00001d033727::1:272345713-272347714(+)
Zm00001d026668::10:149650921-149652922(+)
Zm00001d019659::7:48428159-48430160(+)
Zm00001d023969::10:32584384-32586385(+)
Zm00001d026083::10:138057458-138059459(-)
Zm00001d004389::2:108159843-108161844(-)
Zm00001d049945::4:54601928-54603929(+)
Zm00001d033271::1:256838291-256840292(-)
Zm00001d045721::9:35085631-35087632(+)
Zm00001d002830::2:24144120-24146121(+)
Zm00001d015817::5:123619007-123621008(+)
Zm00001d052749::4:199666076-199668077(-)
Zm00001d007828::2:240468614-240470615(+)
Zm00001d015682::5:106606185-106608186(+)
Zm00001d005247::2:165584236-165586237(+)
Zm00001d025617::10:124148243-124150244(-)
Zm00001d037395::6:124283717-124285718(-)
Zm00001d041265::3:109136558-109138559(+)
Zm00001d040431::3:43194413-43196414(-)
Zm00001d028804::1:46897166-46899167(+)
Zm00001d018754::7:4284656-4286657(-)
Zm00001d043736::3:208698184-208700185(+)
Zm00001d003677::2:53847687-53849688(+)
Zm00001d039196::6:172326591-172328592(+)
Zm00001d051261::4:151011819-151013820(+)
Zm00001d040133::3:28853781-28855782(-)
Zm00001d013606::5:15251815-15253816(-)
Zm00001d053272::4:223442778-223444779(-)
Zm00001d028989::1:53770416-53772417(+)
Zm00001d040233::3:33138876-33140877(+)
Zm00001d025888::10:133101483-133103484(-)
Zm00001d049254::4:22960066-22962067(-)
Zm00001d007395::2:230684097-230686098(+)
Zm00001d003108::2:32462509-32464510(+)
Zm00001d016333::5:157774194-157776195(-)
Zm00001d050836::4:125509229-125511230(+)
Zm00001d028204::1:26180614-26182615(-)
Zm00001d045876::9:45288564-45290565(-)
Zm00001d008731::8:17971091-17973092(+)
Zm00001d039718::3:12977193-12979194(-)
Zm00001d031575::1:195068334-195070335(-)
Zm00001d015857::5:126867229-126869230(-)
Zm00001d039189::6:172209973-172211974(-)
Zm00001d032572::1:230959382-230961383(+)
Zm00001d015208::5:79394811-79396812(-)
Zm00001d002580::2:15967857-15969858(+)
Zm00001d020921::7:136611254-136613255(-)
Zm00001d043248::3:193228594-193230595(-)
Zm00001d026387::10:144891901-144893902(-)
Zm00001d033301::1:258065002-258067003(+)
Zm00001d020936::7:137154151-137156152(-)
Zm00001d032849::1:239990266-239992267(-)
Zm00001d046611::9:98776952-98778953(-)
Zm00001d043805::3:210591890-210593891(-)
Zm00001d030270::1:118101243-118103244(+)
Zm00001d035797::6:50382670-50384671(+)
Zm00001d034497::1:294671002-294673003(-)
Zm00001d022606::7:180941081-180943082(-)
Zm00001d037944::6:142974210-142976211(-)
Zm00001d018643::7:1469577-1471578(+)
Zm00001d007892::2:241891390-241893391(-)
Zm00001d020296::7:104760160-104762161(-)
Zm00001d028267::1:28637044-28639045(+)
Zm00001d015204::5:79240709-79242710(+)
Zm00001d019844::7:68695817-68697818(+)
Zm00001d028550::1:38977573-38979574(-)
Zm00001d051813::4:170335239-170337240(-)
Zm00001d002058::2:5056167-5058168(-)
```
