## Supplementary material for "A comprehensive map of preferentially located motifs reveals distinct proximal *cis*-regulatory elements in plants": ACTAGCGC_containing_gene_set.txt

```
#Occurences of ACTAGCGC between -660 and -622 (positions relative to the transcription start site)
#14 sequences with ACTAGCGC in this interval
#0.06% of the sequences in promoter set with ACTAGCGC (set with 25199 sequences)
Zm00001d007560::2:234895054-234897055(-)
Zm00001d040759::3:63860822-63862823(-)
Zm00001d016040::5:140980135-140982136(+)
Zm00001d024350::10:66116991-66118992(+)
Zm00001d028480::1:36336317-36338318(+)
Zm00001d034286::1:288508323-288510324(+)
Zm00001d052149::4:181207176-181209177(+)
Zm00001d047985::9:147200595-147202596(-)
Zm00001d004088::2:81500986-81502987(-)
Zm00001d044838::9:4687084-4689085(-)
Zm00001d002039::2:4865161-4867162(+)
Zm00001d022150::7:171310140-171312141(+)
Zm00001d047910::9:144996038-144998039(+)
Zm00001d007549::2:234541159-234543160(-)
```
