## Supplementary material for "A comprehensive map of preferentially located motifs reveals distinct proximal *cis*-regulatory elements in plants": ACTATGAT_containing_gene_set.txt

```
#Occurences of ACTATGAT between 26 and 40 (positions relative to the transcription start site)
#35 sequences with ACTATGAT in this interval
#0.14% of the sequences in promoter set with ACTATGAT (set with 25199 sequences)
Zm00001d025966::10:134990805-134992806(-)
Zm00001d005983::2:194676593-194678594(+)
Zm00001d017019::5:182802718-182804719(+)
Zm00001d024308::10:63094295-63096296(+)
Zm00001d003516::2:46376469-46378470(+)
Zm00001d049471::4:31453791-31455792(-)
Zm00001d031082::1:176365592-176367593(+)
Zm00001d038330::6:154715313-154717314(-)
Zm00001d019854::7:70496683-70498684(-)
Zm00001d031205::1:182000730-182002731(+)
Zm00001d043126::3:189781375-189783376(+)
Zm00001d017985::5:211399589-211401590(+)
Zm00001d033597::1:268077246-268079247(+)
Zm00001d006268::2:203283797-203285798(+)
Zm00001d050011::4:59297044-59299045(+)
Zm00001d009070::8:34251811-34253812(+)
Zm00001d051446::4:158849280-158851281(-)
Zm00001d042542::3:171439098-171441099(+)
Zm00001d002941::2:27633817-27635818(+)
Zm00001d007964::2:244286076-244288077(-)
Zm00001d035741::6:44435001-44437002(-)
Zm00001d045223::9:16506330-16508331(-)
Zm00001d022490::7:178666969-178668970(-)
Zm00001d050106::4:65965843-65967844(+)
Zm00001d029741::1:84864640-84866641(+)
Zm00001d043052::3:187604938-187606939(-)
Zm00001d023233::10:971582-973583(+)
Zm00001d012878::5:1534167-1536168(-)
Zm00001d043669::3:206831854-206833855(+)
Zm00001d010061::8:97790988-97792989(-)
Zm00001d010411::8:113491413-113493414(+)
Zm00001d025574::10:122794878-122796879(-)
Zm00001d049723::4:41534063-41536064(+)
Zm00001d031139::1:179455610-179457611(+)
Zm00001d021681::7:159846732-159848733(-)
```
