## Supplementary material for "A comprehensive map of preferentially located motifs reveals distinct proximal *cis*-regulatory elements in plants": ACTATGGA_containing_gene_set.txt

```
#Occurences of ACTATGGA between -15 and 103 (positions relative to the transcription start site)
#149 sequences with ACTATGGA in this interval
#0.59% of the sequences in promoter set with ACTATGGA (set with 25199 sequences)
Zm00001d004948::2:150134516-150136517(-)
Zm00001d038859::6:165991209-165993210(-)
Zm00001d042402::3:164919386-164921387(+)
Zm00001d006355::2:205465696-205467697(+)
Zm00001d004115::2:83491066-83493067(-)
Zm00001d045973::9:51046116-51048117(+)
Zm00001d039718::3:12977193-12979194(-)
Zm00001d002679::2:19082718-19084719(+)
Zm00001d031986::1:208745443-208747444(+)
Zm00001d040753::3:63600261-63602262(-)
Zm00001d050116::4:66991996-66993997(-)
Zm00001d035309::6:20495365-20497366(+)
Zm00001d025509::10:120874560-120876561(+)
Zm00001d011819::8:162064972-162066973(-)
Zm00001d022152::7:171320213-171322214(+)
Zm00001d040968::3:85427561-85429562(-)
Zm00001d017178::5:188137267-188139268(+)
Zm00001d053732::4:240025236-240027237(+)
Zm00001d012007::8:166417481-166419482(+)
Zm00001d012820::5:847400-849401(+)
Zm00001d002941::2:27633817-27635818(+)
Zm00001d026211::10:140993939-140995940(+)
Zm00001d020887::7:135476545-135478546(-)
Zm00001d041140::3:100024801-100026802(-)
Zm00001d012367::8:173110063-173112064(-)
Zm00001d040153::3:29318038-29320039(-)
Zm00001d043410::3:199002370-199004371(+)
Zm00001d041208::3:105546943-105548944(-)
Zm00001d045306::9:18546669-18548670(+)
Zm00001d020616::7:125179237-125181238(-)
Zm00001d046076::9:61762767-61764768(-)
Zm00001d048867::4:6757142-6759143(-)
Zm00001d043890::3:213159900-213161901(+)
Zm00001d038995::6:168422573-168424574(-)
Zm00001d017271::5:191253584-191255585(+)
Zm00001d025185::10:108318067-108320068(-)
Zm00001d008203::8:1018058-1020059(+)
Zm00001d014912::5:67937559-67939560(+)
Zm00001d003758::2:57751492-57753493(-)
Zm00001d012362::8:173029013-173031014(-)
Zm00001d014405::5:44699627-44701628(+)
Zm00001d045158::9:14625254-14627255(-)
Zm00001d052971::4:206763188-206765189(-)
Zm00001d033421::1:262586524-262588525(+)
Zm00001d008761::8:19344368-19346369(-)
Zm00001d040649::3:55956721-55958722(+)
Zm00001d027494::1:6553950-6555951(-)
Zm00001d010050::8:97185106-97187107(+)
Zm00001d011174::8:141812116-141814117(-)
Zm00001d047217::9:122641886-122643887(+)
Zm00001d023994::10:35179417-35181418(-)
Zm00001d031411::1:189278448-189280449(-)
Zm00001d014098::5:32363252-32365253(+)
Zm00001d022505::7:179060744-179062745(-)
Zm00001d013594::5:15050310-15052311(-)
Zm00001d050089::4:65090237-65092238(-)
Zm00001d004727::2:134137132-134139133(-)
Zm00001d047483::9:131743822-131745823(-)
Zm00001d018243::5:217268538-217270539(+)
Zm00001d035352::6:22885013-22887014(-)
Zm00001d017986::5:211404915-211406916(+)
Zm00001d030184::1:111923423-111925424(-)
Zm00001d021588::7:157335107-157337108(-)
Zm00001d004965::2:150854066-150856067(-)
Zm00001d051332::4:154910690-154912691(+)
Zm00001d044468::3:228981952-228983953(+)
Zm00001d031333::1:186422557-186424558(-)
Zm00001d039369::3:2680078-2682079(+)
Zm00001d043045::3:187255136-187257137(+)
Zm00001d010278::8:107110312-107112313(-)
Zm00001d047507::9:133048448-133050449(+)
Zm00001d011716::8:159799523-159801524(+)
Zm00001d030809::1:161203730-161205731(-)
Zm00001d003652::2:52002746-52004747(+)
Zm00001d051452::4:159113005-159115006(+)
Zm00001d046294::9:78786780-78788781(+)
Zm00001d018651::7:1788971-1790972(+)
Zm00001d035170::6:7521149-7523150(-)
Zm00001d017308::5:192347315-192349316(+)
Zm00001d019914::7:75385692-75387693(-)
Zm00001d049529::4:33391113-33393114(-)
Zm00001d005764::2:187151466-187153467(-)
Zm00001d053799::4:241338481-241340482(-)
Zm00001d047042::9:116430819-116432820(-)
Zm00001d009144::8:39284623-39286624(+)
Zm00001d044011::3:216446859-216448860(+)
Zm00001d041597::3:129181426-129183427(+)
Zm00001d003954::2:72099935-72101936(+)
Zm00001d009338::8:56935508-56937509(+)
Zm00001d004564::2:118173841-118175842(+)
Zm00001d031731::1:200022268-200024269(+)
Zm00001d028928::1:51813304-51815305(+)
Zm00001d032368::1:224113093-224115094(+)
Zm00001d036682::6:97480147-97482148(+)
Zm00001d051259::4:150962691-150964692(-)
Zm00001d003312::2:39762087-39764088(-)
Zm00001d016596::5:169058620-169060621(+)
Zm00001d050640::4:108479145-108481146(-)
Zm00001d025733::10:127880015-127882016(+)
Zm00001d045159::9:14624155-14626156(+)
Zm00001d004764::2:137388617-137390618(-)
Zm00001d036640::6:95979927-95981928(-)
Zm00001d030754::1:158240644-158242645(+)
Zm00001d043485::3:201651128-201653129(+)
Zm00001d016388::5:160392727-160394728(-)
Zm00001d032178::1:215898042-215900043(-)
Zm00001d049698::4:40546777-40548778(-)
Zm00001d053731::4:240026302-240028303(-)
Zm00001d002163::2:6958395-6960396(+)
Zm00001d024687::10:83607321-83609322(-)
Zm00001d009180::8:41198855-41200856(-)
Zm00001d013511::5:13216041-13218042(-)
Zm00001d030960::1:169239261-169241262(-)
Zm00001d036897::6:105869522-105871523(+)
Zm00001d007189::2:224134898-224136899(-)
Zm00001d031930::1:207129013-207131014(+)
Zm00001d051115::4:143889599-143891600(+)
Zm00001d053453::4:232244466-232246467(+)
Zm00001d023517::10:8590707-8592708(+)
Zm00001d004525::2:116606016-116608017(+)
Zm00001d004831::2:142067077-142069078(+)
Zm00001d008986::8:28667294-28669295(+)
Zm00001d007026::2:220377217-220379218(-)
Zm00001d052675::4:196969360-196971361(-)
Zm00001d002788::2:22627632-22629633(+)
Zm00001d009250::8:47174574-47176575(+)
Zm00001d030287::1:119695837-119697838(+)
Zm00001d025202::10:108880926-108882927(-)
Zm00001d006271::2:203390713-203392714(-)
Zm00001d047010::9:115073020-115075021(-)
Zm00001d004333::2:104142859-104144860(+)
Zm00001d035460::6:27592328-27594329(-)
Zm00001d015586::5:99713230-99715231(-)
Zm00001d028181::1:25716726-25718727(-)
Zm00001d033223::1:255092857-255094858(-)
Zm00001d010532::8:119569790-119571791(+)
Zm00001d012932::5:2182442-2184443(+)
Zm00001d030216::1:113617410-113619411(-)
Zm00001d004022::2:76079876-76081877(+)
Zm00001d025171::10:107514682-107516683(+)
Zm00001d037727::6:135294643-135296644(+)
Zm00001d032997::1:246342283-246344284(-)
Zm00001d022455::7:178068326-178070327(-)
Zm00001d019267::7:24902036-24904037(+)
Zm00001d032543::1:230036185-230038186(+)
Zm00001d023995::10:35300375-35302376(+)
Zm00001d014290::5:39668181-39670182(-)
Zm00001d004332::2:104143885-104145886(-)
Zm00001d006727::2:215377942-215379943(+)
```
