## Supplementary material for "A comprehensive map of preferentially located motifs reveals distinct proximal *cis*-regulatory elements in plants": ACTCCGAG_containing_gene_set.txt

```
#Occurences of ACTCCGAG between 357 and 405 (positions relative to the transcription start site)
#50 sequences with ACTCCGAG in this interval
#0.20% of the sequences in promoter set with ACTCCGAG (set with 25199 sequences)
Zm00001d006848::2:217789288-217791289(+)
Zm00001d016914::5:179737226-179739227(+)
Zm00001d040385::3:40905863-40907864(+)
Zm00001d029502::1:73454048-73456049(-)
Zm00001d038506::6:158823948-158825949(+)
Zm00001d030598::1:147539906-147541907(-)
Zm00001d035947::6:61621551-61623552(-)
Zm00001d028952::1:52670657-52672658(+)
Zm00001d007042::2:220738412-220740413(-)
Zm00001d019124::7:18112901-18114902(-)
Zm00001d008396::8:7207404-7209405(-)
Zm00001d034749::1:301293444-301295445(-)
Zm00001d012103::8:168302368-168304369(+)
Zm00001d041377::3:114788963-114790964(-)
Zm00001d009288::8:52378482-52380483(-)
Zm00001d019429::7:33319075-33321076(+)
Zm00001d043383::3:198346465-198348466(+)
Zm00001d003496::2:46051684-46053685(-)
Zm00001d043855::3:212187394-212189395(-)
Zm00001d020638::7:125922209-125924210(-)
Zm00001d052962::4:206382148-206384149(-)
Zm00001d047470::9:131182862-131184863(+)
Zm00001d008448::8:8847024-8849025(+)
Zm00001d003788::2:59382863-59384864(-)
Zm00001d053600::4:235973080-235975081(+)
Zm00001d008633::8:15280460-15282461(+)
Zm00001d025657::10:125209501-125211502(+)
Zm00001d005003::2:153249386-153251387(-)
Zm00001d032874::1:241150751-241152752(+)
Zm00001d012993::5:2877952-2879953(-)
Zm00001d023660::10:13983590-13985591(+)
Zm00001d034606::1:297655800-297657801(-)
Zm00001d049236::4:22176685-22178686(+)
Zm00001d045401::9:20681599-20683600(-)
Zm00001d017215::5:189147621-189149622(+)
Zm00001d016863::5:178549673-178551674(+)
Zm00001d049547::4:34343704-34345705(-)
Zm00001d002566::2:15559579-15561580(-)
Zm00001d019312::7:27240347-27242348(+)
Zm00001d025905::10:133429250-133431251(-)
Zm00001d007883::2:241674835-241676836(+)
Zm00001d005564::2:178647150-178649151(+)
Zm00001d038504::6:158795881-158797882(+)
Zm00001d007824::2:240325991-240327992(+)
Zm00001d010086::8:98838236-98840237(-)
Zm00001d047528::9:133965292-133967293(+)
Zm00001d030738::1:156961526-156963527(-)
Zm00001d053743::4:240296512-240298513(-)
Zm00001d049602::4:36986430-36988431(-)
Zm00001d038757::6:163941526-163943527(-)
```
