## Supplementary material for "A comprehensive map of preferentially located motifs reveals distinct proximal *cis*-regulatory elements in plants": ACTCGGAG_containing_gene_set.txt

```
#Occurences of ACTCGGAG between 381 and 416 (positions relative to the transcription start site)
#34 sequences with ACTCGGAG in this interval
#0.13% of the sequences in promoter set with ACTCGGAG (set with 25199 sequences)
Zm00001d040197::3:31704209-31706210(+)
Zm00001d043855::3:212187394-212189395(-)
Zm00001d025267::10:111828018-111830019(-)
Zm00001d013729::5:18757322-18759323(+)
Zm00001d038457::6:157653498-157655499(+)
Zm00001d045778::9:38652511-38654512(+)
Zm00001d016914::5:179737226-179739227(+)
Zm00001d049081::4:15354795-15356796(-)
Zm00001d015216::5:79872261-79874262(-)
Zm00001d028952::1:52670657-52672658(+)
Zm00001d024421::10:70311178-70313179(+)
Zm00001d010086::8:98838236-98840237(-)
Zm00001d031813::1:202631010-202633011(+)
Zm00001d038961::6:167712389-167714390(-)
Zm00001d006848::2:217789288-217791289(+)
Zm00001d049236::4:22176685-22178686(+)
Zm00001d008448::8:8847024-8849025(+)
Zm00001d002566::2:15559579-15561580(-)
Zm00001d005564::2:178647150-178649151(+)
Zm00001d030738::1:156961526-156963527(-)
Zm00001d012993::5:2877952-2879953(-)
Zm00001d042830::3:181379228-181381229(-)
Zm00001d007883::2:241674835-241676836(+)
Zm00001d039064::6:169465393-169467394(-)
Zm00001d012335::8:172651248-172653249(+)
Zm00001d034606::1:297655800-297657801(-)
Zm00001d023660::10:13983590-13985591(+)
Zm00001d002811::2:23360732-23362733(+)
Zm00001d015414::5:89129056-89131057(-)
Zm00001d003496::2:46051684-46053685(-)
Zm00001d040385::3:40905863-40907864(+)
Zm00001d045401::9:20681599-20683600(-)
Zm00001d019429::7:33319075-33321076(+)
Zm00001d048727::4:4318862-4320863(-)
```
