## Supplementary material for "A comprehensive map of preferentially located motifs reveals distinct proximal *cis*-regulatory elements in plants": ACTCTTT_containing_gene_set.txt

```
#Occurences of ACTCTTT between -17 and 9 (positions relative to the transcription start site)
#147 sequences with ACTCTTT in this interval
#0.58% of the sequences in promoter set with ACTCTTT (set with 25199 sequences)
Zm00001d028742::1:44977776-44979777(-)
Zm00001d003302::2:39393253-39395254(+)
Zm00001d038014::6:145189540-145191541(+)
Zm00001d053547::4:233621026-233623027(-)
Zm00001d036927::6:106650701-106652702(+)
Zm00001d045212::9:16242042-16244043(+)
Zm00001d025450::10:118969121-118971122(-)
Zm00001d031674::1:198271491-198273492(-)
Zm00001d040807::3:67150373-67152374(+)
Zm00001d036759::6:99956370-99958371(-)
Zm00001d045472::9:23404487-23406488(+)
Zm00001d019374::7:30593528-30595529(+)
Zm00001d014953::5:69656745-69658746(+)
Zm00001d030765::1:158958435-158960436(-)
Zm00001d038973::6:168025763-168027764(+)
Zm00001d032101::1:212824522-212826523(+)
Zm00001d037497::6:127274245-127276246(-)
Zm00001d023973::10:32816640-32818641(-)
Zm00001d029209::1:62466230-62468231(-)
Zm00001d035925::6:60487798-60489799(+)
Zm00001d027511::1:7142891-7144892(+)
Zm00001d042719::3:178122366-178124367(+)
Zm00001d033518::1:265457136-265459137(+)
Zm00001d047831::9:142719685-142721686(-)
Zm00001d038623::6:161117104-161119105(+)
Zm00001d018591::7:106447-108448(+)
Zm00001d047059::9:116852499-116854500(+)
Zm00001d017065::5:184296181-184298182(+)
Zm00001d034250::1:287920535-287922536(-)
Zm00001d033747::1:272703274-272705275(+)
Zm00001d003847::2:61983103-61985104(+)
Zm00001d035736::6:44286671-44288672(+)
Zm00001d021940::7:166591550-166593551(+)
Zm00001d029419::1:69747281-69749282(-)
Zm00001d028231::1:27410060-27412061(-)
Zm00001d012728::8:179395639-179397640(-)
Zm00001d040276::3:35445843-35447844(+)
Zm00001d007652::2:236953006-236955007(+)
Zm00001d005108::2:158571631-158573632(-)
Zm00001d018876::7:7988730-7990731(-)
Zm00001d010530::8:119427400-119429401(-)
Zm00001d003427::2:43985869-43987870(-)
Zm00001d053166::4:217734968-217736969(+)
Zm00001d008882::8:23704484-23706485(+)
Zm00001d025085::10:103059026-103061027(-)
Zm00001d048957::4:10670336-10672337(+)
Zm00001d003931::2:69776464-69778465(+)
Zm00001d032852::1:240257195-240259196(+)
Zm00001d015914::5:130950209-130952210(-)
Zm00001d029362::1:67483052-67485053(+)
Zm00001d008623::8:15014255-15016256(-)
Zm00001d023711::10:16566441-16568442(+)
Zm00001d033011::1:246868940-246870941(+)
Zm00001d047579::9:136184231-136186232(+)
Zm00001d040593::3:52127826-52129827(-)
Zm00001d038127::6:148801207-148803208(+)
Zm00001d053828::4:241948007-241950008(+)
Zm00001d053963::4:244376482-244378483(+)
Zm00001d052047::4:177538775-177540776(+)
Zm00001d048969::4:11097003-11099004(+)
Zm00001d025340::10:114732715-114734716(+)
Zm00001d053016::4:209192561-209194562(+)
Zm00001d017251::5:190353824-190355825(+)
Zm00001d024534::10:76844767-76846768(-)
Zm00001d005579::2:179321520-179323521(+)
Zm00001d007315::2:227629590-227631591(+)
Zm00001d047054::9:116803863-116805864(+)
Zm00001d051743::4:168621924-168623925(+)
Zm00001d050218::4:74245096-74247097(-)
Zm00001d019100::7:16653881-16655882(-)
Zm00001d027544::1:7977396-7979397(+)
Zm00001d049936::4:53964763-53966764(-)
Zm00001d023627::10:12722325-12724326(+)
Zm00001d021827::7:163876265-163878266(-)
Zm00001d052306::4:186599224-186601225(-)
Zm00001d033117::1:250588214-250590215(+)
Zm00001d016827::5:177539438-177541439(+)
Zm00001d012229::8:170472062-170474063(-)
Zm00001d014874::5:66660542-66662543(+)
Zm00001d039727::3:13016490-13018491(+)
Zm00001d033727::1:272345713-272347714(+)
Zm00001d006738::2:215640560-215642561(-)
Zm00001d041788::3:138092225-138094226(+)
Zm00001d017494::5:197533297-197535298(-)
Zm00001d027966::1:18512676-18514677(+)
Zm00001d033549::1:266756317-266758318(-)
Zm00001d009859::8:85579155-85581156(-)
Zm00001d041823::3:139355083-139357084(-)
Zm00001d015992::5:137786851-137788852(+)
Zm00001d043159::3:190370843-190372844(-)
Zm00001d014792::5:63346825-63348826(+)
Zm00001d028576::1:39592708-39594709(-)
Zm00001d027254::1:431629-433630(-)
Zm00001d027309::1:2627788-2629789(+)
Zm00001d054069::4:245858976-245860977(-)
Zm00001d007355::2:229565807-229567808(-)
Zm00001d009805::8:82283332-82285333(+)
Zm00001d032150::1:214517215-214519216(-)
Zm00001d051508::4:160710647-160712648(+)
Zm00001d033734::1:272415085-272417086(+)
Zm00001d035601::6:36078825-36080826(+)
Zm00001d034904::1:305194807-305196808(+)
Zm00001d010174::8:102987399-102989400(+)
Zm00001d027512::1:7146871-7148872(+)
Zm00001d033265::1:256500404-256502405(-)
Zm00001d002228::2:8407132-8409133(-)
Zm00001d022406::7:176982005-176984006(-)
Zm00001d030020::1:99950181-99952182(-)
Zm00001d006004::2:195077614-195079615(+)
Zm00001d053977::4:244548891-244550892(+)
Zm00001d009152::8:39845948-39847949(+)
Zm00001d010556::8:120222200-120224201(-)
Zm00001d049008::4:12382290-12384291(+)
Zm00001d041498::3:124366135-124368136(+)
Zm00001d038105::6:148053273-148055274(+)
Zm00001d009801::8:82105151-82107152(-)
Zm00001d008782::8:19835607-19837608(+)
Zm00001d007645::2:236822557-236824558(+)
Zm00001d022202::7:172753882-172755883(+)
Zm00001d036525::6:91186615-91188616(+)
Zm00001d019624::7:46605653-46607654(+)
Zm00001d015578::5:99038895-99040896(+)
Zm00001d048353::9:154860036-154862037(+)
Zm00001d042269::3:158423669-158425670(-)
Zm00001d049211::4:20798004-20800005(+)
Zm00001d025086::10:103059026-103061027(-)
Zm00001d053371::4:227974496-227976497(+)
Zm00001d036407::6:87059399-87061400(-)
Zm00001d024437::10:70793919-70795920(+)
Zm00001d022570::7:180138910-180140911(-)
Zm00001d008815::8:21388042-21390043(-)
Zm00001d039127::6:170619913-170621914(-)
Zm00001d027556::1:8118327-8120328(+)
Zm00001d020595::7:124133413-124135414(-)
Zm00001d043854::3:212114060-212116061(-)
Zm00001d043400::3:198763361-198765362(+)
Zm00001d051709::4:167375793-167377794(-)
Zm00001d052054::4:177897913-177899914(+)
Zm00001d011391::8:149383546-149385547(+)
Zm00001d031179::1:181312959-181314960(+)
Zm00001d051435::4:158469587-158471588(+)
Zm00001d037327::6:121371210-121373211(-)
Zm00001d030888::1:165744987-165746988(-)
Zm00001d003262::2:38267265-38269266(+)
Zm00001d022407::7:176982282-176984283(+)
Zm00001d032888::1:241519395-241521396(-)
Zm00001d002202::2:8233973-8235974(-)
```
