## Supplementary material for "A comprehensive map of preferentially located motifs reveals distinct proximal *cis*-regulatory elements in plants": ACTGAAGA_containing_gene_set.txt

```
#Occurences of ACTGAAGA between 366 and 392 (positions relative to the transcription start site)
#74 sequences with ACTGAAGA in this interval
#0.29% of the sequences in promoter set with ACTGAAGA (set with 25199 sequences)
Zm00001d038031::6:145659159-145661160(-)
Zm00001d032603::1:231784423-231786424(-)
Zm00001d028509::1:37480611-37482612(-)
Zm00001d019429::7:33319075-33321076(+)
Zm00001d016099::5:144531807-144533808(-)
Zm00001d019692::7:51182618-51184619(+)
Zm00001d024455::10:71688118-71690119(-)
Zm00001d010086::8:98838236-98840237(-)
Zm00001d024051::10:40114942-40116943(-)
Zm00001d003496::2:46051684-46053685(-)
Zm00001d051684::4:166658889-166660890(-)
Zm00001d041707::3:134155397-134157398(-)
Zm00001d029682::1:82565886-82567887(-)
Zm00001d045401::9:20681599-20683600(-)
Zm00001d053917::4:243629500-243631501(+)
Zm00001d002027::2:4660917-4662918(-)
Zm00001d020960::7:137932792-137934793(+)
Zm00001d047761::9:141202486-141204487(-)
Zm00001d023655::10:13759114-13761115(-)
Zm00001d044630::3:233628087-233630088(-)
Zm00001d024610::10:80279369-80281370(-)
Zm00001d039477::3:5327493-5329494(+)
Zm00001d048672::4:3094786-3096787(-)
Zm00001d044731::9:651593-653594(-)
Zm00001d037220::6:116363085-116365086(+)
Zm00001d024348::10:65985233-65987234(-)
Zm00001d051650::4:165707664-165709665(-)
Zm00001d029212::1:62492771-62494772(+)
Zm00001d029356::1:67227312-67229313(+)
Zm00001d005478::2:175511288-175513289(-)
Zm00001d033326::1:259104466-259106467(-)
Zm00001d005513::2:176945383-176947384(+)
Zm00001d002566::2:15559579-15561580(-)
Zm00001d018246::5:217332877-217334878(+)
Zm00001d039399::3:3408999-3411000(+)
Zm00001d046180::9:69834570-69836571(-)
Zm00001d039343::3:2190436-2192437(-)
Zm00001d011660::8:157768681-157770682(-)
Zm00001d034490::1:294460915-294462916(-)
Zm00001d049236::4:22176685-22178686(+)
Zm00001d048329::9:154552477-154554478(+)
Zm00001d019987::7:82855337-82857338(-)
Zm00001d008766::8:19545444-19547445(-)
Zm00001d050313::4:80554383-80556384(-)
Zm00001d032079::1:211795260-211797261(+)
Zm00001d024486::10:73707401-73709402(+)
Zm00001d033859::1:276071834-276073835(+)
Zm00001d008448::8:8847024-8849025(+)
Zm00001d051518::4:161178862-161180863(+)
Zm00001d021305::7:148352725-148354726(+)
Zm00001d006311::2:204260346-204262347(-)
Zm00001d010476::8:117163143-117165144(-)
Zm00001d040385::3:40905863-40907864(+)
Zm00001d047162::9:120448971-120450972(+)
Zm00001d049950::4:55132977-55134978(-)
Zm00001d012733::8:179497560-179499561(-)
Zm00001d006848::2:217789288-217791289(+)
Zm00001d050123::4:67475037-67477038(+)
Zm00001d013958::5:26235824-26237825(+)
Zm00001d027794::1:13665423-13667424(+)
Zm00001d030738::1:156961526-156963527(-)
Zm00001d021864::7:164878626-164880627(+)
Zm00001d017676::5:203884147-203886148(-)
Zm00001d049092::4:15795221-15797222(+)
Zm00001d007875::2:241469776-241471777(-)
Zm00001d047128::9:119418021-119420022(-)
Zm00001d023660::10:13983590-13985591(+)
Zm00001d007883::2:241674835-241676836(+)
Zm00001d052909::4:204451293-204453294(-)
Zm00001d018275::5:217784115-217786116(-)
Zm00001d007079::2:221782750-221784751(-)
Zm00001d016914::5:179737226-179739227(+)
Zm00001d041844::3:140393003-140395004(-)
Zm00001d048567::9:158952799-158954800(-)
```
