## Supplementary material for "A comprehensive map of preferentially located motifs reveals distinct proximal *cis*-regulatory elements in plants": ACTGAATA_containing_gene_set.txt

```
#Occurences of ACTGAATA between 2 and 45 (positions relative to the transcription start site)
#72 sequences with ACTGAATA in this interval
#0.29% of the sequences in promoter set with ACTGAATA (set with 25199 sequences)
Zm00001d021600::7:157796303-157798304(-)
Zm00001d006208::2:201884553-201886554(+)
Zm00001d038109::6:148259613-148261614(-)
Zm00001d011486::8:152037296-152039297(-)
Zm00001d047317::9:126396718-126398719(+)
Zm00001d040191::3:31617778-31619779(+)
Zm00001d006454::2:208733068-208735069(-)
Zm00001d048020::9:148178907-148180908(-)
Zm00001d013085::5:4525544-4527545(-)
Zm00001d026630::10:149191205-149193206(-)
Zm00001d007354::2:229500782-229502783(-)
Zm00001d011625::8:156533744-156535745(+)
Zm00001d027846::1:15062532-15064533(-)
Zm00001d049709::4:41055603-41057604(-)
Zm00001d004471::2:113976129-113978130(+)
Zm00001d043088::3:188902309-188904310(-)
Zm00001d048453::9:156668058-156670059(+)
Zm00001d011678::8:158326235-158328236(+)
Zm00001d011380::8:149102052-149104053(+)
Zm00001d019414::7:32839569-32841570(+)
Zm00001d038835::6:165530327-165532328(-)
Zm00001d045617::9:28911920-28913921(-)
Zm00001d038980::6:168098146-168100147(+)
Zm00001d046489::9:92153332-92155333(+)
Zm00001d040544::3:48923073-48925074(-)
Zm00001d038451::6:157438306-157440307(+)
Zm00001d043609::3:205106734-205108735(-)
Zm00001d052977::4:206918169-206920170(+)
Zm00001d030851::1:163237498-163239499(+)
Zm00001d034139::1:284866079-284868080(+)
Zm00001d031981::1:208516867-208518868(-)
Zm00001d019808::7:63660713-63662714(-)
Zm00001d042541::3:171424900-171426901(-)
Zm00001d021167::7:144658088-144660089(+)
Zm00001d012337::8:172700387-172702388(-)
Zm00001d045493::9:24429607-24431608(-)
Zm00001d003934::2:70026410-70028411(-)
Zm00001d002598::2:16405134-16407135(+)
Zm00001d049020::4:12825127-12827128(+)
Zm00001d019325::7:27940000-27942001(-)
Zm00001d007503::2:233399094-233401095(+)
Zm00001d010910::8:133213395-133215396(-)
Zm00001d011321::8:146622498-146624499(-)
Zm00001d022211::7:172910835-172912836(-)
Zm00001d017990::5:211550319-211552320(-)
Zm00001d022427::7:177453093-177455094(-)
Zm00001d017629::5:202542827-202544828(+)
Zm00001d046970::9:113509535-113511536(+)
Zm00001d010235::8:105390632-105392633(+)
Zm00001d019501::7:37924417-37926418(-)
Zm00001d044172::3:221069602-221071603(+)
Zm00001d031451::1:190381365-190383366(+)
Zm00001d003855::2:62853801-62855802(+)
Zm00001d007242::2:225533325-225535326(+)
Zm00001d007940::2:243478595-243480596(+)
Zm00001d045695::9:33749397-33751398(-)
Zm00001d034068::1:283076840-283078841(-)
Zm00001d028401::1:33651093-33653094(-)
Zm00001d002711::2:19967420-19969421(-)
Zm00001d006472::2:209330432-209332433(-)
Zm00001d026690::10:150051359-150053360(-)
Zm00001d037383::6:123803439-123805440(+)
Zm00001d013648::5:16155505-16157506(+)
Zm00001d049070::4:14650960-14652961(+)
Zm00001d026396::10:145139290-145141291(+)
Zm00001d008581::8:13546713-13548714(+)
Zm00001d047636::9:137800719-137802720(-)
Zm00001d048345::9:154817619-154819620(-)
Zm00001d017254::5:190451841-190453842(+)
Zm00001d004903::2:147880614-147882615(+)
Zm00001d042469::3:168635075-168637076(+)
Zm00001d051396::4:157088653-157090654(-)
```
