## Supplementary material for "A comprehensive map of preferentially located motifs reveals distinct proximal *cis*-regulatory elements in plants": ACTGATAA_containing_gene_set.txt

```
#Occurences of ACTGATAA between 41 and 140 (positions relative to the transcription start site)
#142 sequences with ACTGATAA in this interval
#0.56% of the sequences in promoter set with ACTGATAA (set with 25199 sequences)
Zm00001d012651::8:177878899-177880900(-)
Zm00001d049506::4:32688672-32690673(+)
Zm00001d036973::6:108030099-108032100(+)
Zm00001d048725::4:4303946-4305947(+)
Zm00001d007424::2:231429738-231431739(-)
Zm00001d051280::4:151468824-151470825(+)
Zm00001d050928::4:132063868-132065869(-)
Zm00001d022046::7:168724093-168726094(-)
Zm00001d021306::7:148365332-148367333(-)
Zm00001d008552::8:12748488-12750489(-)
Zm00001d010227::8:104780852-104782853(-)
Zm00001d016159::5:147675256-147677257(+)
Zm00001d037367::6:123040042-123042043(-)
Zm00001d030380::1:127552095-127554096(-)
Zm00001d053631::4:237404506-237406507(+)
Zm00001d049438::4:30252101-30254102(-)
Zm00001d011741::8:160440823-160442824(+)
Zm00001d012646::8:177774291-177776292(+)
Zm00001d034927::1:305712785-305714786(+)
Zm00001d024617::10:80386805-80388806(-)
Zm00001d010366::8:111286770-111288771(-)
Zm00001d054110::4:246847771-246849772(-)
Zm00001d021994::7:167662420-167664421(-)
Zm00001d045158::9:14625254-14627255(-)
Zm00001d038139::6:149202355-149204356(+)
Zm00001d012597::8:177039449-177041450(-)
Zm00001d006335::2:204948096-204950097(-)
Zm00001d020973::7:138247395-138249396(+)
Zm00001d021565::7:156210893-156212894(-)
Zm00001d025914::10:133732103-133734104(-)
Zm00001d009796::8:81798993-81800994(+)
Zm00001d035574::6:34420438-34422439(+)
Zm00001d053998::4:244828511-244830512(+)
Zm00001d006533::2:210595506-210597507(-)
Zm00001d049496::4:32403696-32405697(+)
Zm00001d008544::8:12498659-12500660(+)
Zm00001d050610::4:104007218-104009219(+)
Zm00001d009903::8:88652782-88654783(+)
Zm00001d014654::5:57559257-57561258(+)
Zm00001d047753::9:140909163-140911164(-)
Zm00001d045269::9:17523357-17525358(-)
Zm00001d037250::6:118022546-118024547(+)
Zm00001d041474::3:122397411-122399412(+)
Zm00001d050865::4:127523430-127525431(+)
Zm00001d005893::2:191935862-191937863(-)
Zm00001d049430::4:30112484-30114485(-)
Zm00001d033804::1:274204975-274206976(-)
Zm00001d031471::1:191268479-191270480(+)
Zm00001d012846::5:1075528-1077529(-)
Zm00001d005779::2:188020033-188022034(-)
Zm00001d049433::4:30149170-30151171(-)
Zm00001d047642::9:137900011-137902012(+)
Zm00001d014596::5:54664016-54666017(+)
Zm00001d007709::2:237901856-237903857(+)
Zm00001d005700::2:183833650-183835651(+)
Zm00001d016188::5:149309454-149311455(-)
Zm00001d023721::10:16863593-16865594(+)
Zm00001d048766::4:5227794-5229795(-)
Zm00001d049420::4:29947387-29949388(-)
Zm00001d046772::9:105171956-105173957(-)
Zm00001d050440::4:88237464-88239465(+)
Zm00001d042275::3:158556415-158558416(+)
Zm00001d013737::5:18921452-18923453(+)
Zm00001d028566::1:39240680-39242681(+)
Zm00001d016230::5:151211534-151213535(+)
Zm00001d004370::2:106726379-106728380(-)
Zm00001d034015::1:281231711-281233712(-)
Zm00001d028749::1:45280928-45282929(-)
Zm00001d045745::9:36432199-36434200(-)
Zm00001d004993::2:152741656-152743657(-)
Zm00001d026278::10:142738667-142740668(-)
Zm00001d031536::1:193618936-193620937(+)
Zm00001d050394::4:85654315-85656316(+)
Zm00001d036793::6:101129351-101131352(-)
Zm00001d053399::4:229335648-229337649(-)
Zm00001d049432::4:30128843-30130844(-)
Zm00001d045819::9:41247425-41249426(+)
Zm00001d019447::7:34302473-34304474(-)
Zm00001d041282::3:110288636-110290637(+)
Zm00001d050321::4:81381682-81383683(-)
Zm00001d045822::9:41423671-41425672(+)
Zm00001d035039::6:2913690-2915691(+)
Zm00001d032178::1:215898042-215900043(-)
Zm00001d037734::6:135561002-135563003(+)
Zm00001d037688::6:134046137-134048138(+)
Zm00001d038829::6:165362521-165364522(-)
Zm00001d013713::5:18273305-18275306(+)
Zm00001d003864::2:63723247-63725248(-)
Zm00001d010958::8:135047174-135049175(+)
Zm00001d051262::4:151027467-151029468(+)
Zm00001d051823::4:171070080-171072081(-)
Zm00001d040784::3:65850682-65852683(+)
Zm00001d030859::1:163880076-163882077(-)
Zm00001d028277::1:28938767-28940768(-)
Zm00001d019452::7:34396994-34398995(+)
Zm00001d041859::3:141382412-141384413(+)
Zm00001d037518::6:127910698-127912699(+)
Zm00001d015393::5:88007323-88009324(+)
Zm00001d052216::4:183513584-183515585(+)
Zm00001d047361::9:127686664-127688665(+)
Zm00001d006762::2:216181342-216183343(+)
Zm00001d002129::2:6411408-6413409(+)
Zm00001d036454::6:89089202-89091203(-)
Zm00001d035459::6:27552951-27554952(-)
Zm00001d032900::1:242188966-242190967(+)
Zm00001d010406::8:113200869-113202870(+)
Zm00001d002968::2:28305898-28307899(+)
Zm00001d018074::5:213813689-213815690(-)
Zm00001d019483::7:36377773-36379774(+)
Zm00001d011816::8:162013928-162015929(-)
Zm00001d028097::1:22893904-22895905(-)
Zm00001d020438::7:114215028-114217029(+)
Zm00001d037236::6:117250222-117252223(-)
Zm00001d006242::2:202645105-202647106(+)
Zm00001d024659::10:82480585-82482586(+)
Zm00001d031145::1:179584080-179586081(+)
Zm00001d005102::2:158272477-158274478(+)
Zm00001d052619::4:195016387-195018388(+)
Zm00001d042589::3:172884584-172886585(-)
Zm00001d045755::9:37245414-37247415(-)
Zm00001d030752::1:158195363-158197364(+)
Zm00001d047062::9:117034616-117036617(+)
Zm00001d024060::10:40746207-40748208(+)
Zm00001d049431::4:30116182-30118183(-)
Zm00001d006651::2:213477242-213479243(-)
Zm00001d042398::3:164485299-164487300(+)
Zm00001d031163::1:180290001-180292002(+)
Zm00001d017489::5:197378485-197380486(-)
Zm00001d029066::1:56982210-56984211(-)
Zm00001d018050::5:213160148-213162149(+)
Zm00001d025441::10:118738657-118740658(-)
Zm00001d018061::5:213498155-213500156(-)
Zm00001d016158::5:147663706-147665707(+)
Zm00001d009946::8:91669874-91671875(-)
Zm00001d024783::10:87875141-87877142(-)
Zm00001d002418::2:12292045-12294046(-)
Zm00001d014417::5:45493231-45495232(-)
Zm00001d040599::3:52520564-52522565(-)
Zm00001d041979::3:146473216-146475217(-)
Zm00001d033471::1:263621381-263623382(-)
Zm00001d039066::6:169500564-169502565(-)
Zm00001d006447::2:208479068-208481069(-)
```
