## Supplementary material for "A comprehensive map of preferentially located motifs reveals distinct proximal *cis*-regulatory elements in plants": ACTGCGTT_containing_gene_set.txt

```
#Occurences of ACTGCGTT between 96 and 196 (positions relative to the transcription start site)
#63 sequences with ACTGCGTT in this interval
#0.25% of the sequences in promoter set with ACTGCGTT (set with 25199 sequences)
Zm00001d014617::5:55869449-55871450(+)
Zm00001d040759::3:63860822-63862823(-)
Zm00001d034893::1:304952942-304954943(+)
Zm00001d040757::3:63812137-63814138(-)
Zm00001d017729::5:205466528-205468529(-)
Zm00001d053900::4:243347587-243349588(+)
Zm00001d017474::5:196998599-197000600(+)
Zm00001d013164::5:5676834-5678835(-)
Zm00001d012337::8:172700387-172702388(-)
Zm00001d042846::3:181897575-181899576(-)
Zm00001d033602::1:268315313-268317314(-)
Zm00001d029114::1:58380291-58382292(-)
Zm00001d033233::1:255289801-255291802(-)
Zm00001d052278::4:185667320-185669321(-)
Zm00001d016455::5:162962112-162964113(-)
Zm00001d030579::1:145824290-145826291(-)
Zm00001d033752::1:272911772-272913773(+)
Zm00001d046866::9:108599046-108601047(-)
Zm00001d018765::7:4584872-4586873(+)
Zm00001d031000::1:172784322-172786323(+)
Zm00001d049064::4:14567881-14569882(-)
Zm00001d016884::5:179291242-179293243(-)
Zm00001d018763::7:4524133-4526134(+)
Zm00001d011967::8:165308911-165310912(-)
Zm00001d026518::10:147476474-147478475(-)
Zm00001d020219::7:100659693-100661694(-)
Zm00001d048865::4:6681245-6683246(+)
Zm00001d051418::4:157818974-157820975(+)
Zm00001d007599::2:235983345-235985346(-)
Zm00001d043370::3:197907299-197909300(-)
Zm00001d048833::4:6138375-6140376(-)
Zm00001d029719::1:84035291-84037292(-)
Zm00001d029149::1:60534896-60536897(-)
Zm00001d024978::10:97758316-97760317(-)
Zm00001d014732::5:61078518-61080519(-)
Zm00001d016885::5:179323687-179325688(-)
Zm00001d021075::7:142290627-142292628(-)
Zm00001d029161::1:60868439-60870440(-)
Zm00001d016206::5:150428182-150430183(+)
Zm00001d049902::4:51438734-51440735(-)
Zm00001d053222::4:220765718-220767719(+)
Zm00001d010211::8:104192906-104194907(-)
Zm00001d049769::4:44000702-44002703(-)
Zm00001d017360::5:193621366-193623367(-)
Zm00001d026700::10:150355351-150357352(-)
Zm00001d054013::4:245165597-245167598(-)
Zm00001d011101::8:139031676-139033677(-)
Zm00001d026425::10:145555063-145557064(+)
Zm00001d041972::3:146282301-146284302(-)
Zm00001d018318::5:218386954-218388955(-)
Zm00001d035225::6:15044727-15046728(-)
Zm00001d028175::1:25498796-25500797(+)
Zm00001d043287::3:194439247-194441248(+)
Zm00001d012662::8:178242489-178244490(+)
Zm00001d010272::8:106931612-106933613(+)
Zm00001d004489::2:114740805-114742806(-)
Zm00001d010046::8:96793896-96795897(+)
Zm00001d044044::3:217676618-217678619(-)
Zm00001d007068::2:221310873-221312874(+)
Zm00001d028868::1:49086368-49088369(+)
Zm00001d052536::4:192537679-192539680(-)
Zm00001d028284::1:29161999-29164000(+)
Zm00001d048489::9:157077390-157079391(+)
```
