## Supplementary material for "A comprehensive map of preferentially located motifs reveals distinct proximal *cis*-regulatory elements in plants": ACTGGATA_containing_gene_set.txt

```
#Occurences of ACTGGATA between -96 and 14 (positions relative to the transcription start site)
#133 sequences with ACTGGATA in this interval
#0.53% of the sequences in promoter set with ACTGGATA (set with 25199 sequences)
Zm00001d040577::3:50993579-50995580(-)
Zm00001d008765::8:19527779-19529780(-)
Zm00001d030438::1:133023263-133025264(+)
Zm00001d026522::10:147503206-147505207(+)
Zm00001d010923::8:133673022-133675023(-)
Zm00001d028088::1:22606023-22608024(-)
Zm00001d007806::2:239997251-239999252(+)
Zm00001d029162::1:60866585-60868586(+)
Zm00001d047605::9:136921777-136923778(-)
Zm00001d052046::4:177533062-177535063(+)
Zm00001d010616::8:121971615-121973616(+)
Zm00001d010152::8:101645143-101647144(-)
Zm00001d042807::3:180565274-180567275(+)
Zm00001d032534::1:229829772-229831773(+)
Zm00001d012495::8:175481321-175483322(+)
Zm00001d024475::10:72602798-72604799(-)
Zm00001d052830::4:202078494-202080495(-)
Zm00001d006343::2:205075360-205077361(+)
Zm00001d015683::5:107118304-107120305(+)
Zm00001d032405::1:225599175-225601176(+)
Zm00001d020955::7:137672334-137674335(-)
Zm00001d017876::5:209360392-209362393(+)
Zm00001d007289::2:226919361-226921362(-)
Zm00001d008510::8:10994817-10996818(+)
Zm00001d018952::7:10372255-10374256(-)
Zm00001d034764::1:301650752-301652753(+)
Zm00001d029662::1:81795494-81797495(-)
Zm00001d043954::3:214756381-214758382(+)
Zm00001d041962::3:145907753-145909754(-)
Zm00001d024466::10:72127859-72129860(+)
Zm00001d024278::10:61395774-61397775(+)
Zm00001d024209::10:56569096-56571097(-)
Zm00001d048418::9:155937773-155939774(-)
Zm00001d004270::2:98333398-98335399(-)
Zm00001d023874::10:25934964-25936965(+)
Zm00001d033528::1:265790369-265792370(-)
Zm00001d024910::10:94434703-94436704(+)
Zm00001d028355::1:31793089-31795090(+)
Zm00001d005250::2:165696144-165698145(-)
Zm00001d023747::10:18442195-18444196(-)
Zm00001d026637::10:149250584-149252585(+)
Zm00001d009749::8:79547840-79549841(-)
Zm00001d048272::9:153604268-153606269(+)
Zm00001d004871::2:145663025-145665026(-)
Zm00001d010000::8:94266379-94268380(+)
Zm00001d047811::9:142368703-142370704(+)
Zm00001d034544::1:295924076-295926077(+)
Zm00001d009242::8:46228710-46230711(+)
Zm00001d040766::3:64555660-64557661(-)
Zm00001d051510::4:160973658-160975659(+)
Zm00001d035511::6:30355855-30357856(-)
Zm00001d050934::4:132597931-132599932(+)
Zm00001d010462::8:116443492-116445493(-)
Zm00001d010639::8:122786222-122788223(-)
Zm00001d046638::9:100060804-100062805(-)
Zm00001d038183::6:150816560-150818561(+)
Zm00001d039362::3:2567675-2569676(+)
Zm00001d012237::8:170729924-170731925(-)
Zm00001d013468::5:12326094-12328095(+)
Zm00001d052056::4:177954468-177956469(+)
Zm00001d005682::2:183193322-183195323(+)
Zm00001d046511::9:93194900-93196901(-)
Zm00001d044467::3:228979857-228981858(-)
Zm00001d012805::5:378522-380523(-)
Zm00001d030881::1:165230235-165232236(+)
Zm00001d025776::10:129150447-129152448(-)
Zm00001d025476::10:120019797-120021798(+)
Zm00001d012206::8:170078256-170080257(-)
Zm00001d015103::5:75380287-75382288(+)
Zm00001d005024::2:154433882-154435883(+)
Zm00001d021057::7:141727631-141729632(-)
Zm00001d007634::2:236611070-236613071(-)
Zm00001d047809::9:142343263-142345264(+)
Zm00001d037593::6:130756442-130758443(+)
Zm00001d034222::1:287044875-287046876(+)
Zm00001d020006::7:85215927-85217928(-)
Zm00001d031529::1:192959460-192961461(+)
Zm00001d007495::2:233065871-233067872(+)
Zm00001d051755::4:168936693-168938694(-)
Zm00001d005742::2:185589878-185591879(-)
Zm00001d016472::5:163708271-163710272(-)
Zm00001d051615::4:164593014-164595015(+)
Zm00001d039890::3:18009049-18011050(+)
Zm00001d042640::3:174990639-174992640(-)
Zm00001d003100::2:32064389-32066390(-)
Zm00001d027506::1:7033579-7035580(-)
Zm00001d044180::3:221248492-221250493(+)
Zm00001d047810::9:142360087-142362088(-)
Zm00001d048364::9:155129589-155131590(+)
Zm00001d026190::10:140560472-140562473(+)
Zm00001d029709::1:83410901-83412902(+)
Zm00001d048184::9:151926157-151928158(+)
Zm00001d027784::1:13439225-13441226(-)
Zm00001d040617::3:54059391-54061392(+)
Zm00001d044865::9:5840797-5842798(-)
Zm00001d048386::9:155335962-155337963(+)
Zm00001d005744::2:185662310-185664311(+)
Zm00001d043688::3:207416662-207418663(+)
Zm00001d012306::8:172156323-172158324(-)
Zm00001d020973::7:138247395-138249396(+)
Zm00001d006443::2:208365974-208367975(-)
Zm00001d025309::10:113730119-113732120(-)
Zm00001d015622::5:101913080-101915081(+)
Zm00001d048542::9:158271558-158273559(-)
Zm00001d028212::1:26533907-26535908(-)
Zm00001d018472::5:221367796-221369797(+)
Zm00001d038754::6:163905589-163907590(-)
Zm00001d035575::6:34431850-34433851(+)
Zm00001d042549::3:171512698-171514699(+)
Zm00001d039558::3:7978018-7980019(-)
Zm00001d031736::1:200196311-200198312(+)
Zm00001d001792::2:1024563-1026564(+)
Zm00001d011122::8:139567354-139569355(+)
Zm00001d039772::3:14468248-14470249(+)
Zm00001d053300::4:224941230-224943231(+)
Zm00001d020806::7:133442380-133444381(+)
Zm00001d016037::5:140887716-140889717(+)
Zm00001d006041::2:196157466-196159467(-)
Zm00001d010145::8:101317025-101319026(-)
Zm00001d018429::5:220586715-220588716(+)
Zm00001d043286::3:194423256-194425257(-)
Zm00001d011688::8:158793661-158795662(-)
Zm00001d005727::2:184927623-184929624(+)
Zm00001d033203::1:253922414-253924415(+)
Zm00001d052856::4:202680448-202682449(-)
Zm00001d042932::3:184471015-184473016(-)
Zm00001d044868::9:5907319-5909320(-)
Zm00001d015500::5:94104611-94106612(-)
Zm00001d043293::3:194810235-194812236(-)
Zm00001d025760::10:128640246-128642247(+)
Zm00001d042726::3:178252338-178254339(-)
Zm00001d021267::7:147330850-147332851(-)
Zm00001d002357::2:10766614-10768615(+)
```
