## Supplementary material for "A comprehensive map of preferentially located motifs reveals distinct proximal *cis*-regulatory elements in plants": ACTGGCTG_containing_gene_set.txt

```
#Occurences of ACTGGCTG between 358 and 444 (positions relative to the transcription start site)
#113 sequences with ACTGGCTG in this interval
#0.45% of the sequences in promoter set with ACTGGCTG (set with 25199 sequences)
Zm00001d029814::1:88198130-88200131(-)
Zm00001d016794::5:176118327-176120328(-)
Zm00001d047858::9:143632727-143634728(-)
Zm00001d010849::8:130312414-130314415(-)
Zm00001d019951::7:79611797-79613798(+)
Zm00001d022378::7:176443502-176445503(-)
Zm00001d013923::5:24945140-24947141(-)
Zm00001d053136::4:215488798-215490799(-)
Zm00001d049217::4:21138356-21140357(-)
Zm00001d021244::7:146788469-146790470(+)
Zm00001d027940::1:18008514-18010515(+)
Zm00001d042876::3:182605877-182607878(-)
Zm00001d006780::2:216502885-216504886(-)
Zm00001d043927::3:214034971-214036972(+)
Zm00001d045904::9:46824379-46826380(+)
Zm00001d040217::3:32531459-32533460(+)
Zm00001d007077::2:221762059-221764060(-)
Zm00001d005118::2:159229565-159231566(-)
Zm00001d051932::4:174803762-174805763(-)
Zm00001d048099::9:150150552-150152553(+)
Zm00001d002008::2:4298705-4300706(+)
Zm00001d037090::6:111810478-111812479(-)
Zm00001d031689::1:198659334-198661335(-)
Zm00001d045621::9:29035885-29037886(+)
Zm00001d002592::2:16314303-16316304(-)
Zm00001d052192::4:182750295-182752296(+)
Zm00001d009146::8:39526146-39528147(-)
Zm00001d038489::6:158516468-158518469(+)
Zm00001d045339::9:19194774-19196775(+)
Zm00001d031700::1:198831748-198833749(+)
Zm00001d020821::7:133910274-133912275(+)
Zm00001d020308::7:105094854-105096855(-)
Zm00001d001946::2:3401618-3403619(-)
Zm00001d002615::2:16780762-16782763(+)
Zm00001d032710::1:235776910-235778911(-)
Zm00001d014425::5:46350364-46352365(-)
Zm00001d012797::5:48942-50943(+)
Zm00001d029087::1:57456045-57458046(+)
Zm00001d030048::1:102058796-102060797(+)
Zm00001d038557::6:159804584-159806585(-)
Zm00001d050518::4:96147893-96149894(+)
Zm00001d016811::5:176928871-176930872(+)
Zm00001d011377::8:148945608-148947609(+)
Zm00001d043154::3:190265457-190267458(-)
Zm00001d031971::1:208251390-208253391(+)
Zm00001d009399::8:62577922-62579923(+)
Zm00001d007837::2:240567696-240569697(+)
Zm00001d027340::1:3287727-3289728(-)
Zm00001d012953::5:2328780-2330781(+)
Zm00001d006322::2:204519771-204521772(+)
Zm00001d034618::1:297931247-297933248(+)
Zm00001d047955::9:146096405-146098406(+)
Zm00001d017927::5:210208389-210210390(+)
Zm00001d032178::1:215898042-215900043(-)
Zm00001d026548::10:147987787-147989788(+)
Zm00001d010703::8:125096469-125098470(+)
Zm00001d041800::3:138803342-138805343(-)
Zm00001d020357::7:108881938-108883939(-)
Zm00001d016026::5:140198158-140200159(+)
Zm00001d028385::1:32819921-32821922(-)
Zm00001d032557::1:230441707-230443708(+)
Zm00001d033233::1:255289801-255291802(-)
Zm00001d034650::1:298806776-298808777(+)
Zm00001d052137::4:180620835-180622836(-)
Zm00001d051881::4:173324213-173326214(+)
Zm00001d035184::6:8534833-8536834(-)
Zm00001d006586::2:211672501-211674502(-)
Zm00001d020014::7:85613634-85615635(+)
Zm00001d032550::1:230206128-230208129(+)
Zm00001d048824::4:6029287-6031288(-)
Zm00001d018359::5:219156969-219158970(+)
Zm00001d012275::8:171733633-171735634(+)
Zm00001d038687::6:162596841-162598842(+)
Zm00001d018209::5:216608664-216610665(+)
Zm00001d017113::5:185785704-185787705(-)
Zm00001d034047::1:282302059-282304060(+)
Zm00001d049219::4:21198257-21200258(+)
Zm00001d052049::4:177642510-177644511(-)
Zm00001d047358::9:127485734-127487735(-)
Zm00001d012875::5:1504820-1506821(-)
Zm00001d037384::6:123932694-123934695(-)
Zm00001d039311::3:1450010-1452011(+)
Zm00001d035947::6:61621551-61623552(-)
Zm00001d040127::3:28622279-28624280(+)
Zm00001d053210::4:220291181-220293182(+)
Zm00001d006608::2:212459227-212461228(+)
Zm00001d012840::5:988609-990610(+)
Zm00001d014472::5:49396642-49398643(+)
Zm00001d016483::5:164456122-164458123(-)
Zm00001d025988::10:135342775-135344776(+)
Zm00001d036539::6:91463355-91465356(-)
Zm00001d023694::10:15878458-15880459(-)
Zm00001d016027::5:140213243-140215244(+)
Zm00001d009023::8:30574793-30576794(-)
Zm00001d012974::5:2624157-2626158(-)
Zm00001d009532::8:69163141-69165142(+)
Zm00001d007858::2:241036874-241038875(-)
Zm00001d031217::1:182483347-182485348(+)
Zm00001d034674::1:299548620-299550621(+)
Zm00001d008433::8:8625614-8627615(+)
Zm00001d024175::10:53025694-53027695(+)
Zm00001d033595::1:268073124-268075125(-)
Zm00001d013956::5:26132791-26134792(-)
Zm00001d029091::1:57484475-57486476(+)
Zm00001d047839::9:143016296-143018297(-)
Zm00001d053964::4:244387831-244389832(-)
Zm00001d042603::3:173183512-173185513(-)
Zm00001d013151::5:5451972-5453973(+)
Zm00001d034813::1:302795055-302797056(-)
Zm00001d014426::5:46375854-46377855(-)
Zm00001d036410::6:87192165-87194166(+)
Zm00001d001837::2:1672702-1674703(-)
Zm00001d052637::4:195494607-195496608(-)
```
