## Supplementary material for "A comprehensive map of preferentially located motifs reveals distinct proximal *cis*-regulatory elements in plants": ACTGTAA_containing_gene_set.txt

```
#Occurences of ACTGTAA between 34 and 159 (positions relative to the transcription start site)
#779 sequences with ACTGTAA in this interval
#3.09% of the sequences in promoter set with ACTGTAA (set with 25199 sequences)
Zm00001d036125::6:73476513-73478514(+)
Zm00001d046402::9:87460261-87462262(+)
Zm00001d044038::3:217461483-217463484(+)
Zm00001d046716::9:103213587-103215588(-)
Zm00001d009587::8:71700516-71702517(+)
Zm00001d012699::8:178826210-178828211(-)
Zm00001d044620::3:233489416-233491417(-)
Zm00001d045570::9:27014530-27016531(-)
Zm00001d011368::8:148753058-148755059(-)
Zm00001d049579::4:35947264-35949265(-)
Zm00001d012244::8:170885064-170887065(-)
Zm00001d053308::4:225413200-225415201(+)
Zm00001d002943::2:27778691-27780692(-)
Zm00001d046843::9:108260538-108262539(-)
Zm00001d039226::6:173878450-173880451(+)
Zm00001d037203::6:115604344-115606345(+)
Zm00001d049718::4:41323625-41325626(+)
Zm00001d015307::5:83961704-83963705(+)
Zm00001d022487::7:178597096-178599097(-)
Zm00001d039312::3:1460488-1462489(+)
Zm00001d029366::1:67608640-67610641(-)
Zm00001d050889::4:128497520-128499521(+)
Zm00001d012655::8:178009817-178011818(+)
Zm00001d048478::9:156988539-156990540(+)
Zm00001d018481::5:221583066-221585067(-)
Zm00001d025903::10:133421110-133423111(-)
Zm00001d016524::5:166273012-166275013(-)
Zm00001d027996::1:19698031-19700032(+)
Zm00001d011257::8:144718810-144720811(-)
Zm00001d006700::2:214677169-214679170(-)
Zm00001d039539::3:7536718-7538719(+)
Zm00001d009978::8:93232097-93234098(-)
Zm00001d009472::8:66132781-66134782(-)
Zm00001d048450::9:156642985-156644986(+)
Zm00001d005499::2:176225465-176227466(+)
Zm00001d052405::4:189188570-189190571(+)
Zm00001d009912::8:89308454-89310455(-)
Zm00001d045277::9:17751905-17753906(-)
Zm00001d043425::3:199394786-199396787(-)
Zm00001d048114::9:150389828-150391829(-)
Zm00001d012846::5:1075528-1077529(-)
Zm00001d020900::7:135890362-135892363(+)
Zm00001d025307::10:113603644-113605645(+)
Zm00001d018728::7:3155187-3157188(-)
Zm00001d044854::9:5276048-5278049(+)
Zm00001d009759::8:80070688-80072689(+)
Zm00001d006504::2:210097387-210099388(+)
Zm00001d043650::3:205980985-205982986(+)
Zm00001d007901::2:242051144-242053145(+)
Zm00001d038496::6:158592449-158594450(+)
Zm00001d048337::9:154665572-154667573(+)
Zm00001d047186::9:121316510-121318511(-)
Zm00001d008525::8:11672333-11674334(-)
Zm00001d014770::5:62506957-62508958(+)
Zm00001d014756::5:61634480-61636481(+)
Zm00001d028920::1:51489552-51491553(+)
Zm00001d028605::1:40565405-40567406(-)
Zm00001d028456::1:35504896-35506897(-)
Zm00001d029964::1:96641440-96643441(-)
Zm00001d042694::3:177275130-177277131(-)
Zm00001d024661::10:82538524-82540525(+)
Zm00001d041888::3:142426497-142428498(+)
Zm00001d040753::3:63600261-63602262(-)
Zm00001d037531::6:128395303-128397304(-)
Zm00001d025470::10:119893449-119895450(-)
Zm00001d012718::8:179118908-179120909(+)
Zm00001d009137::8:38777237-38779238(+)
Zm00001d025027::10:100392916-100394917(-)
Zm00001d026429::10:145718007-145720008(-)
Zm00001d028715::1:44172058-44174059(-)
Zm00001d043509::3:202335283-202337284(-)
Zm00001d049459::4:31015760-31017761(+)
Zm00001d048141::9:150727286-150729287(-)
Zm00001d047428::9:129719029-129721030(+)
Zm00001d037246::6:117735198-117737199(+)
Zm00001d022192::7:172476508-172478509(-)
Zm00001d015464::5:91772061-91774062(+)
Zm00001d006332::2:204903144-204905145(+)
Zm00001d010566::8:120518762-120520763(-)
Zm00001d047743::9:140449783-140451784(-)
Zm00001d018261::5:217587502-217589503(-)
Zm00001d008793::8:20529254-20531255(-)
Zm00001d029089::1:57483411-57485412(-)
Zm00001d020063::7:89576119-89578120(+)
Zm00001d051906::4:174318427-174320428(-)
Zm00001d024035::10:38785596-38787597(+)
Zm00001d038973::6:168025763-168027764(+)
Zm00001d021372::7:150157087-150159088(+)
Zm00001d002462::2:13307249-13309250(-)
Zm00001d020355::7:108762528-108764529(+)
Zm00001d045965::9:50416170-50418171(+)
Zm00001d036710::6:98379565-98381566(-)
Zm00001d010456::8:116046598-116048599(+)
Zm00001d024088::10:43225428-43227429(-)
Zm00001d024895::10:93456206-93458207(+)
Zm00001d042853::3:182124955-182126956(+)
Zm00001d029776::1:86458637-86460638(+)
Zm00001d029352::1:67037106-67039107(+)
Zm00001d044683::3:234824996-234826997(-)
Zm00001d047981::9:147116283-147118284(+)
Zm00001d040965::3:85290910-85292911(+)
Zm00001d032658::1:233388404-233390405(-)
Zm00001d017376::5:193827588-193829589(+)
Zm00001d016891::5:179456639-179458640(+)
Zm00001d020563::7:122391196-122393197(+)
Zm00001d017862::5:209094978-209096979(-)
Zm00001d027442::1:5432807-5434808(+)
Zm00001d038536::6:159543124-159545125(-)
Zm00001d006779::2:216461132-216463133(+)
Zm00001d021388::7:150651041-150653042(+)
Zm00001d011924::8:164683483-164685484(+)
Zm00001d052844::4:202425942-202427943(-)
Zm00001d045046::9:10976938-10978939(-)
Zm00001d039230::6:173904857-173906858(-)
Zm00001d034698::1:300194997-300196998(+)
Zm00001d027236::1:136877-138878(+)
Zm00001d049071::4:14762014-14764015(-)
Zm00001d050532::4:97642387-97644388(+)
Zm00001d033978::1:279940420-279942421(+)
Zm00001d008933::8:25927609-25929610(-)
Zm00001d025839::10:131432341-131434342(-)
Zm00001d036563::6:92450582-92452583(-)
Zm00001d013116::5:4886799-4888800(+)
Zm00001d027441::1:5433965-5435966(-)
Zm00001d024699::10:84017054-84019055(-)
Zm00001d001947::2:3408292-3410293(-)
Zm00001d034550::1:296029952-296031953(-)
Zm00001d016408::5:161312903-161314904(-)
Zm00001d027728::1:12340165-12342166(-)
Zm00001d009004::8:29653918-29655919(-)
Zm00001d006866::2:218205167-218207168(+)
Zm00001d008617::8:14689227-14691228(-)
Zm00001d016347::5:158592345-158594346(+)
Zm00001d017503::5:197729124-197731125(+)
Zm00001d005064::2:156946568-156948569(-)
Zm00001d017788::5:206874757-206876758(+)
Zm00001d033698::1:271528048-271530049(-)
Zm00001d053891::4:243150845-243152846(-)
Zm00001d040468::3:45118536-45120537(+)
Zm00001d023689::10:15574322-15576323(-)
Zm00001d006192::2:201124971-201126972(-)
Zm00001d049184::4:19659571-19661572(-)
Zm00001d030694::1:153748876-153750877(-)
Zm00001d051336::4:155040677-155042678(-)
Zm00001d033887::1:277537946-277539947(+)
Zm00001d004339::2:104565759-104567760(+)
Zm00001d033969::1:279875586-279877587(+)
Zm00001d006270::2:203312031-203314032(+)
Zm00001d024985::10:97992743-97994744(+)
Zm00001d026483::10:146815944-146817945(-)
Zm00001d005478::2:175511288-175513289(-)
Zm00001d013376::5:10002693-10004694(+)
Zm00001d039667::3:11443218-11445219(-)
Zm00001d004943::2:149872645-149874646(+)
Zm00001d027517::1:7300299-7302300(-)
Zm00001d003406::2:43302458-43304459(-)
Zm00001d006763::2:216194843-216196844(+)
Zm00001d021465::7:152802951-152804952(-)
Zm00001d008356::8:6166704-6168705(+)
Zm00001d050460::4:90012959-90014960(-)
Zm00001d003949::2:71577619-71579620(+)
Zm00001d012574::8:176820774-176822775(+)
Zm00001d015435::5:90051483-90053484(+)
Zm00001d026516::10:147461269-147463270(+)
Zm00001d034187::1:285957841-285959842(+)
Zm00001d012533::8:176251422-176253423(-)
Zm00001d052310::4:186759269-186761270(+)
Zm00001d031543::1:193780028-193782029(-)
Zm00001d028050::1:21686074-21688075(-)
Zm00001d019760::7:57491475-57493476(+)
Zm00001d007653::2:237004755-237006756(-)
Zm00001d033684::1:271168180-271170181(+)
Zm00001d002005::2:4229353-4231354(+)
Zm00001d020687::7:128427243-128429244(-)
Zm00001d031407::1:189256335-189258336(+)
Zm00001d045537::9:25839570-25841571(+)
Zm00001d043159::3:190370843-190372844(-)
Zm00001d042552::3:171557601-171559602(+)
Zm00001d013442::5:11708644-11710645(-)
Zm00001d025623::10:124265197-124267198(+)
Zm00001d006778::2:216442182-216444183(+)
Zm00001d029902::1:93290570-93292571(-)
Zm00001d006354::2:205439009-205441010(+)
Zm00001d044494::3:229639473-229641474(+)
Zm00001d018807::7:5749033-5751034(+)
Zm00001d029490::1:72888141-72890142(+)
Zm00001d034420::1:292475532-292477533(+)
Zm00001d029201::1:62064092-62066093(+)
Zm00001d013006::5:3147960-3149961(-)
Zm00001d034835::1:303410772-303412773(-)
Zm00001d036673::6:97231126-97233127(+)
Zm00001d004876::2:145770290-145772291(-)
Zm00001d003552::2:47857449-47859450(-)
Zm00001d021444::7:152350670-152352671(-)
Zm00001d020697::7:128985796-128987797(+)
Zm00001d019615::7:46375312-46377313(-)
Zm00001d003501::2:46130823-46132824(+)
Zm00001d024294::10:62511230-62513231(+)
Zm00001d049598::4:36836686-36838687(+)
Zm00001d021959::7:167126883-167128884(-)
Zm00001d048291::9:153998520-154000521(-)
Zm00001d005346::2:170379030-170381031(+)
Zm00001d042468::3:168636669-168638670(-)
Zm00001d044378::3:226468343-226470344(+)
Zm00001d029085::1:57455028-57457029(-)
Zm00001d002796::2:22826944-22828945(+)
Zm00001d032055::1:210915519-210917520(-)
Zm00001d045347::9:19261985-19263986(+)
Zm00001d010872::8:131665327-131667328(-)
Zm00001d040137::3:28977797-28979798(-)
Zm00001d022010::7:167904317-167906318(+)
Zm00001d021050::7:141286659-141288660(+)
Zm00001d020669::7:127430980-127432981(-)
Zm00001d053151::4:216315986-216317987(+)
Zm00001d012939::5:2235902-2237903(+)
Zm00001d004315::2:102690970-102692971(+)
Zm00001d012467::8:175044043-175046044(+)
Zm00001d031164::1:180368192-180370193(+)
Zm00001d031484::1:191584074-191586075(-)
Zm00001d020898::7:135846243-135848244(-)
Zm00001d021859::7:164646745-164648746(+)
Zm00001d033879::1:277216123-277218124(+)
Zm00001d048363::9:155127151-155129152(-)
Zm00001d048814::4:5913127-5915128(-)
Zm00001d034721::1:300737425-300739426(-)
Zm00001d003226::2:36778308-36780309(+)
Zm00001d025331::10:114362344-114364345(+)
Zm00001d002299::2:9769402-9771403(-)
Zm00001d049932::4:53774789-53776790(-)
Zm00001d021295::7:148148106-148150107(-)
Zm00001d037332::6:121772400-121774401(-)
Zm00001d017611::5:201587785-201589786(+)
Zm00001d045503::9:24755479-24757480(+)
Zm00001d053286::4:224094711-224096712(+)
Zm00001d048908::4:7745546-7747547(+)
Zm00001d005893::2:191935862-191937863(-)
Zm00001d025060::10:102200867-102202868(-)
Zm00001d029371::1:67929160-67931161(-)
Zm00001d006369::2:205906911-205908912(+)
Zm00001d044253::3:223071634-223073635(+)
Zm00001d007978::2:244406118-244408119(+)
Zm00001d038341::6:154861966-154863967(-)
Zm00001d019681::7:50688188-50690189(-)
Zm00001d002639::2:17688612-17690613(-)
Zm00001d024531::10:76634627-76636628(-)
Zm00001d040815::3:67778839-67780840(-)
Zm00001d019330::7:28123223-28125224(-)
Zm00001d028656::1:42049852-42051853(+)
Zm00001d014732::5:61078518-61080519(-)
Zm00001d019164::7:19769943-19771944(+)
Zm00001d052136::4:180603176-180605177(+)
Zm00001d006751::2:215851202-215853203(+)
Zm00001d041656::3:132166299-132168300(+)
Zm00001d003176::2:34604864-34606865(+)
Zm00001d005924::2:192990928-192992929(-)
Zm00001d016797::5:176186381-176188382(-)
Zm00001d019317::7:27571965-27573966(-)
Zm00001d011430::8:150341691-150343692(-)
Zm00001d028305::1:29832085-29834086(+)
Zm00001d022236::7:173378435-173380436(-)
Zm00001d038688::6:162604659-162606660(-)
Zm00001d018315::5:218313640-218315641(-)
Zm00001d038642::6:161551430-161553431(-)
Zm00001d042862::3:182291069-182293070(-)
Zm00001d005716::2:184486183-184488184(+)
Zm00001d031024::1:174044769-174046770(+)
Zm00001d006877::2:218343203-218345204(+)
Zm00001d053149::4:216218339-216220340(-)
Zm00001d001979::2:3822606-3824607(+)
Zm00001d017451::5:196208815-196210816(+)
Zm00001d017755::5:205943384-205945385(+)
Zm00001d030503::1:139710812-139712813(+)
Zm00001d033570::1:267329393-267331394(+)
Zm00001d020902::7:136125107-136127108(-)
Zm00001d051234::4:149419761-149421762(+)
Zm00001d013214::5:6633194-6635195(-)
Zm00001d032854::1:240357881-240359882(-)
Zm00001d004706::2:132361894-132363895(+)
Zm00001d005866::2:191178161-191180162(+)
Zm00001d022250::7:173622841-173624842(+)
Zm00001d033896::1:277725011-277727012(+)
Zm00001d053767::4:240717926-240719927(-)
Zm00001d014013::5:28633409-28635410(+)
Zm00001d048258::9:153364810-153366811(+)
Zm00001d011102::8:139044521-139046522(+)
Zm00001d019562::7:42854795-42856796(-)
Zm00001d049834::4:47100635-47102636(+)
Zm00001d005733::2:185170564-185172565(-)
Zm00001d029337::1:66507354-66509355(-)
Zm00001d044457::3:228662557-228664558(+)
Zm00001d025304::10:113469748-113471749(+)
Zm00001d053215::4:220476982-220478983(-)
Zm00001d044920::9:7253104-7255105(-)
Zm00001d018810::7:5845045-5847046(-)
Zm00001d040239::3:33380287-33382288(+)
Zm00001d002704::2:19806573-19808574(+)
Zm00001d053987::4:244607835-244609836(+)
Zm00001d048539::9:158111602-158113603(-)
Zm00001d050320::4:81157943-81159944(+)
Zm00001d001881::2:2312691-2314692(-)
Zm00001d005248::2:165638482-165640483(-)
Zm00001d025855::10:131545800-131547801(+)
Zm00001d020096::7:91631805-91633806(-)
Zm00001d052153::4:181429413-181431414(-)
Zm00001d049767::4:43890988-43892989(-)
Zm00001d040004::3:22561253-22563254(+)
Zm00001d049267::4:23798304-23800305(-)
Zm00001d019644::7:47871564-47873565(-)
Zm00001d052636::4:195468453-195470454(+)
Zm00001d016146::5:146874394-146876395(-)
Zm00001d044044::3:217676618-217678619(-)
Zm00001d047802::9:142158999-142161000(-)
Zm00001d013466::5:12272992-12274993(-)
Zm00001d041443::3:120170211-120172212(+)
Zm00001d035303::6:20254276-20256277(-)
Zm00001d021785::7:162969318-162971319(+)
Zm00001d048620::4:1474146-1476147(+)
Zm00001d011244::8:144399773-144401774(-)
Zm00001d018664::7:2109237-2111238(-)
Zm00001d033040::1:248322750-248324751(-)
Zm00001d002258::2:9079846-9081847(+)
Zm00001d032284::1:220398754-220400755(+)
Zm00001d024179::10:53537734-53539735(-)
Zm00001d013787::5:20162127-20164128(+)
Zm00001d021759::7:162470187-162472188(-)
Zm00001d012825::5:929186-931187(+)
Zm00001d009600::8:72507836-72509837(-)
Zm00001d006180::2:200829044-200831045(+)
Zm00001d048575::9:159479492-159481493(+)
Zm00001d008974::8:27983989-27985990(+)
Zm00001d003088::2:31841147-31843148(-)
Zm00001d012499::8:175512594-175514595(+)
Zm00001d045998::9:53118390-53120391(-)
Zm00001d036063::6:69685099-69687100(+)
Zm00001d008399::8:7351504-7353505(-)
Zm00001d037846::6:139583676-139585677(-)
Zm00001d015195::5:78920696-78922697(+)
Zm00001d006271::2:203390713-203392714(-)
Zm00001d046645::9:100363663-100365664(+)
Zm00001d031372::1:187619886-187621887(+)
Zm00001d006181::2:200888473-200890474(-)
Zm00001d003783::2:59207718-59209719(-)
Zm00001d043903::3:213413565-213415566(-)
Zm00001d002087::2:5780945-5782946(-)
Zm00001d043638::3:205795410-205797411(-)
Zm00001d042091::3:150543516-150545517(-)
Zm00001d034987::6:1187540-1189541(-)
Zm00001d034461::1:293621152-293623153(+)
Zm00001d034030::1:281621252-281623253(-)
Zm00001d049389::4:28693014-28695015(-)
Zm00001d036546::6:91585028-91587029(-)
Zm00001d014163::5:34741498-34743499(-)
Zm00001d015748::5:115887239-115889240(-)
Zm00001d054070::4:245876350-245878351(-)
Zm00001d033842::1:275502870-275504871(-)
Zm00001d045125::9:13617234-13619235(-)
Zm00001d037617::6:131898972-131900973(+)
Zm00001d013778::5:19939724-19941725(-)
Zm00001d052357::4:188102724-188104725(+)
Zm00001d013371::5:9975723-9977724(+)
Zm00001d044690::3:234989108-234991109(-)
Zm00001d040049::3:24777980-24779981(-)
Zm00001d005858::2:190979027-190981028(-)
Zm00001d045491::9:24410753-24412754(+)
Zm00001d043444::3:200354206-200356207(-)
Zm00001d048826::4:6033997-6035998(+)
Zm00001d026528::10:147614252-147616253(+)
Zm00001d010427::8:114559776-114561777(+)
Zm00001d030385::1:127953711-127955712(+)
Zm00001d013080::5:4433337-4435338(-)
Zm00001d017501::5:197646030-197648031(+)
Zm00001d031581::1:195401989-195403990(-)
Zm00001d007605::2:236097039-236099040(-)
Zm00001d041610::3:129608025-129610026(+)
Zm00001d045181::9:15337945-15339946(-)
Zm00001d004075::2:80536537-80538538(-)
Zm00001d029191::1:61640955-61642956(+)
Zm00001d010924::8:133672781-133674782(+)
Zm00001d044666::3:234414896-234416897(+)
Zm00001d049054::4:14051216-14053217(-)
Zm00001d051020::4:137279798-137281799(+)
Zm00001d019054::7:14311089-14313090(-)
Zm00001d036568::6:92895425-92897426(+)
Zm00001d009813::8:82668723-82670724(-)
Zm00001d048513::9:157609004-157611005(-)
Zm00001d010313::8:109191134-109193135(-)
Zm00001d045350::9:19283277-19285278(+)
Zm00001d032781::1:237950475-237952476(-)
Zm00001d052076::4:178747527-178749528(+)
Zm00001d018469::5:221352662-221354663(+)
Zm00001d027585::1:8488767-8490768(-)
Zm00001d042758::3:179022406-179024407(+)
Zm00001d048568::9:159047134-159049135(-)
Zm00001d002181::2:7402296-7404297(-)
Zm00001d033490::1:264085701-264087702(-)
Zm00001d005957::2:193812879-193814880(-)
Zm00001d026459::10:146249264-146251265(-)
Zm00001d016007::5:139010931-139012932(-)
Zm00001d036920::6:106396776-106398777(+)
Zm00001d044285::3:224216225-224218226(-)
Zm00001d051289::4:151886000-151888001(-)
Zm00001d005798::2:189025129-189027130(-)
Zm00001d006199::2:201506996-201508997(-)
Zm00001d050174::4:70785210-70787211(-)
Zm00001d053878::4:242760456-242762457(-)
Zm00001d021624::7:158311485-158313486(+)
Zm00001d052001::4:176257313-176259314(-)
Zm00001d037785::6:137685171-137687172(+)
Zm00001d025700::10:126771226-126773227(+)
Zm00001d051291::4:151992838-151994839(+)
Zm00001d031580::1:195290256-195292257(+)
Zm00001d017754::5:205922777-205924778(+)
Zm00001d009649::8:74317938-74319939(+)
Zm00001d029135::1:59946544-59948545(+)
Zm00001d020955::7:137672334-137674335(-)
Zm00001d043327::3:196588023-196590024(+)
Zm00001d011849::8:162774495-162776496(+)
Zm00001d012466::8:175045135-175047136(-)
Zm00001d031688::1:198652604-198654605(-)
Zm00001d012050::8:167239512-167241513(+)
Zm00001d052458::4:190410857-190412858(+)
Zm00001d023841::10:24269029-24271030(-)
Zm00001d040034::3:23837755-23839756(+)
Zm00001d026244::10:141738762-141740763(+)
Zm00001d042350::3:162538235-162540236(+)
Zm00001d020248::7:102054308-102056309(+)
Zm00001d003857::2:63031868-63033869(+)
Zm00001d020233::7:101489507-101491508(-)
Zm00001d012627::8:177414837-177416838(+)
Zm00001d038437::6:157256671-157258672(+)
Zm00001d025024::10:100245919-100247920(-)
Zm00001d003214::2:36236977-36238978(+)
Zm00001d053710::4:239669051-239671052(-)
Zm00001d040562::3:49884820-49886821(+)
Zm00001d015948::5:133563508-133565509(+)
Zm00001d010946::8:134637034-134639035(-)
Zm00001d025098::10:103787073-103789074(-)
Zm00001d031476::1:191374398-191376399(-)
Zm00001d030133::1:108281382-108283383(+)
Zm00001d045075::9:11749423-11751424(+)
Zm00001d044458::3:228691265-228693266(+)
Zm00001d005350::2:170611704-170613705(-)
Zm00001d048861::4:6608646-6610647(-)
Zm00001d006079::2:197543167-197545168(+)
Zm00001d011177::8:141823130-141825131(+)
Zm00001d046344::9:81993256-81995257(+)
Zm00001d011428::8:150255222-150257223(-)
Zm00001d042636::3:174785440-174787441(-)
Zm00001d019576::7:43878418-43880419(+)
Zm00001d053150::4:216317165-216319166(-)
Zm00001d028501::1:37244360-37246361(-)
Zm00001d019733::7:54453071-54455072(+)
Zm00001d039469::3:5150209-5152210(-)
Zm00001d007072::2:221454842-221456843(-)
Zm00001d024418::10:70184631-70186632(+)
Zm00001d047661::9:138405237-138407238(+)
Zm00001d030031::1:100840492-100842493(-)
Zm00001d010426::8:114525754-114527755(+)
Zm00001d003017::2:29562329-29564330(-)
Zm00001d030791::1:159883101-159885102(+)
Zm00001d045707::9:34570834-34572835(-)
Zm00001d050202::4:73395880-73397881(+)
Zm00001d012636::8:177548797-177550798(+)
Zm00001d041438::3:119834740-119836741(-)
Zm00001d004478::2:114433960-114435961(+)
Zm00001d042833::3:181425490-181427491(+)
Zm00001d046545::9:95155220-95157221(+)
Zm00001d012338::8:172707163-172709164(+)
Zm00001d014533::5:52132339-52134340(+)
Zm00001d042302::3:159929904-159931905(-)
Zm00001d036592::6:93916083-93918084(-)
Zm00001d040310::3:37113475-37115476(+)
Zm00001d030557::1:143975921-143977922(-)
Zm00001d028712::1:44006179-44008180(-)
Zm00001d042216::3:156423366-156425367(-)
Zm00001d012598::8:177039167-177041168(+)
Zm00001d047793::9:141896608-141898609(-)
Zm00001d047986::9:147266979-147268980(-)
Zm00001d044303::3:224621278-224623279(+)
Zm00001d023278::10:2031475-2033476(-)
Zm00001d011367::8:148737297-148739298(-)
Zm00001d034453::1:293422186-293424187(+)
Zm00001d017101::5:185443104-185445105(-)
Zm00001d039623::3:9343833-9345834(+)
Zm00001d043860::3:212348263-212350264(+)
Zm00001d038582::6:160507406-160509407(+)
Zm00001d022202::7:172753882-172755883(+)
Zm00001d002524::2:14753352-14755353(-)
Zm00001d042993::3:186050035-186052036(+)
Zm00001d040730::3:60577343-60579344(-)
Zm00001d012468::8:175070484-175072485(-)
Zm00001d024356::10:66568776-66570777(-)
Zm00001d001993::2:4068260-4070261(+)
Zm00001d036880::6:105521732-105523733(+)
Zm00001d043522::3:202711782-202713783(-)
Zm00001d013891::5:24008240-24010241(-)
Zm00001d051442::4:158805850-158807851(+)
Zm00001d052154::4:181428229-181430230(+)
Zm00001d017831::5:208056045-208058046(+)
Zm00001d020310::7:105500930-105502931(+)
Zm00001d049516::4:32965401-32967402(-)
Zm00001d020556::7:122217274-122219275(+)
Zm00001d053350::4:227163937-227165938(-)
Zm00001d025480::10:120106396-120108397(+)
Zm00001d034038::1:281977493-281979494(+)
Zm00001d046958::9:113034202-113036203(+)
Zm00001d022643::7:182126125-182128126(+)
Zm00001d036322::6:84110503-84112504(+)
Zm00001d011108::8:139151610-139153611(+)
Zm00001d011520::8:153387641-153389642(+)
Zm00001d037316::6:120701758-120703759(+)
Zm00001d013815::5:21319493-21321494(-)
Zm00001d005185::2:162914056-162916057(-)
Zm00001d024323::10:64613330-64615331(-)
Zm00001d014587::5:54427197-54429198(-)
Zm00001d013547::5:14034207-14036208(-)
Zm00001d024155::10:50394212-50396213(-)
Zm00001d019028::7:13453659-13455660(+)
Zm00001d034423::1:292610908-292612909(+)
Zm00001d034366::1:290940101-290942102(+)
Zm00001d040066::3:25594578-25596579(-)
Zm00001d051702::4:167220303-167222304(-)
Zm00001d012514::8:175886078-175888079(+)
Zm00001d005944::2:193503318-193505319(-)
Zm00001d014472::5:49396642-49398643(+)
Zm00001d014712::5:60145015-60147016(+)
Zm00001d022630::7:181798896-181800897(-)
Zm00001d040221::3:32674116-32676117(+)
Zm00001d020864::7:135008126-135010127(-)
Zm00001d025135::10:106026414-106028415(-)
Zm00001d005006::2:153447982-153449983(-)
Zm00001d035163::6:7416530-7418531(-)
Zm00001d048890::4:7213988-7215989(-)
Zm00001d043945::3:214387164-214389165(-)
Zm00001d019442::7:34006726-34008727(-)
Zm00001d029056::1:56699578-56701579(-)
Zm00001d018218::5:216756258-216758259(-)
Zm00001d049461::4:31105016-31107017(-)
Zm00001d015289::5:82834904-82836905(-)
Zm00001d029087::1:57456045-57458046(+)
Zm00001d054051::4:245587405-245589406(+)
Zm00001d040242::3:33399852-33401853(+)
Zm00001d029394::1:68807898-68809899(-)
Zm00001d041757::3:136136125-136138126(-)
Zm00001d011233::8:144127336-144129337(-)
Zm00001d051247::4:150381520-150383521(+)
Zm00001d012973::5:2609568-2611569(-)
Zm00001d040941::3:81367601-81369602(+)
Zm00001d032375::1:224465361-224467362(-)
Zm00001d012098::8:168222192-168224193(+)
Zm00001d031351::1:187060983-187062984(+)
Zm00001d012527::8:176105341-176107342(-)
Zm00001d029285::1:64846483-64848484(-)
Zm00001d034713::1:300501485-300503486(+)
Zm00001d045085::9:12056496-12058497(-)
Zm00001d045272::9:17599459-17601460(-)
Zm00001d025203::10:108949049-108951050(-)
Zm00001d045386::9:20253260-20255261(+)
Zm00001d044283::3:224156643-224158644(-)
Zm00001d031793::1:202088620-202090621(-)
Zm00001d043387::3:198387662-198389663(+)
Zm00001d052758::4:199896222-199898223(+)
Zm00001d029432::1:70231226-70233227(-)
Zm00001d014017::5:28891100-28893101(+)
Zm00001d019148::7:19178760-19180761(+)
Zm00001d039421::3:3854669-3856670(+)
Zm00001d016982::5:181882578-181884579(+)
Zm00001d046838::9:108229507-108231508(-)
Zm00001d005114::2:159057448-159059449(+)
Zm00001d023945::10:30975806-30977807(-)
Zm00001d035444::6:25702443-25704444(-)
Zm00001d053208::4:220086407-220088408(+)
Zm00001d006036::2:195891295-195893296(+)
Zm00001d010514::8:118705203-118707204(+)
Zm00001d044975::9:8984220-8986221(-)
Zm00001d038282::6:153249871-153251872(-)
Zm00001d049079::4:15081361-15083362(-)
Zm00001d041471::3:122363843-122365844(-)
Zm00001d017826::5:207859263-207861264(+)
Zm00001d047583::9:136371325-136373326(-)
Zm00001d052362::4:188297356-188299357(+)
Zm00001d028521::1:38042344-38044345(-)
Zm00001d009121::8:37568162-37570163(-)
Zm00001d024395::10:68728373-68730374(+)
Zm00001d052903::4:204209240-204211241(-)
Zm00001d030157::1:109409088-109411089(+)
Zm00001d044662::3:234294484-234296485(+)
Zm00001d031848::1:203988653-203990654(+)
Zm00001d015430::5:89672212-89674213(+)
Zm00001d018386::5:219778344-219780345(-)
Zm00001d012646::8:177774291-177776292(+)
Zm00001d007169::2:223716198-223718199(+)
Zm00001d036789::6:100932609-100934610(-)
Zm00001d019550::7:41860475-41862476(+)
Zm00001d048081::9:149607133-149609134(-)
Zm00001d009595::8:72173096-72175097(-)
Zm00001d043526::3:202741678-202743679(+)
Zm00001d011365::8:148699283-148701284(-)
Zm00001d036956::6:107323730-107325731(-)
Zm00001d039871::3:17286395-17288396(+)
Zm00001d003994::2:74392935-74394936(-)
Zm00001d045082::9:11881103-11883104(+)
Zm00001d016742::5:174748963-174750964(-)
Zm00001d006631::2:213060132-213062133(+)
Zm00001d029738::1:84663317-84665318(+)
Zm00001d045835::9:42523493-42525494(-)
Zm00001d021384::7:150582359-150584360(+)
Zm00001d011510::8:152921150-152923151(-)
Zm00001d008177::8:424661-426662(+)
Zm00001d028965::1:53167896-53169897(+)
Zm00001d050899::4:129063951-129065952(+)
Zm00001d027257::1:559455-561456(+)
Zm00001d014714::5:60217873-60219874(+)
Zm00001d042540::3:171280952-171282953(-)
Zm00001d042366::3:163352886-163354887(+)
Zm00001d015717::5:111709185-111711186(+)
Zm00001d006448::2:208516908-208518909(+)
Zm00001d034010::1:281129243-281131244(-)
Zm00001d008875::8:23548755-23550756(+)
Zm00001d035182::6:8506746-8508747(+)
Zm00001d044909::9:6991772-6993773(+)
Zm00001d042609::3:173460317-173462318(-)
Zm00001d049094::4:15845167-15847168(+)
Zm00001d003520::2:46551078-46553079(+)
Zm00001d025873::10:132238775-132240776(-)
Zm00001d010056::8:97521055-97523056(-)
Zm00001d023351::10:3947944-3949945(+)
Zm00001d021506::7:154414822-154416823(+)
Zm00001d035734::6:44156868-44158869(+)
Zm00001d008930::8:25818878-25820879(+)
Zm00001d009248::8:47142281-47144282(+)
Zm00001d044527::3:230890004-230892005(+)
Zm00001d019775::7:59468043-59470044(-)
Zm00001d046948::9:112339942-112341943(-)
Zm00001d006596::2:211797512-211799513(-)
Zm00001d044551::3:231499578-231501579(-)
Zm00001d028692::1:43326951-43328952(+)
Zm00001d006493::2:209825156-209827157(-)
Zm00001d022144::7:171126049-171128050(+)
Zm00001d002455::2:13187610-13189611(+)
Zm00001d045968::9:50720927-50722928(-)
Zm00001d029396::1:68892310-68894311(-)
Zm00001d034385::1:291509236-291511237(+)
Zm00001d022307::7:174847021-174849022(-)
Zm00001d030148::1:108717158-108719159(-)
Zm00001d041690::3:133493228-133495229(-)
Zm00001d042034::3:148045429-148047430(-)
Zm00001d042441::3:167537469-167539470(-)
Zm00001d005507::2:176647409-176649410(+)
Zm00001d048352::9:154856894-154858895(-)
Zm00001d032408::1:225779822-225781823(+)
Zm00001d014383::5:43799921-43801922(+)
Zm00001d042551::3:171553224-171555225(+)
Zm00001d021739::7:161895292-161897293(+)
Zm00001d052258::4:185023499-185025500(+)
Zm00001d004798::2:140010799-140012800(-)
Zm00001d008606::8:14381184-14383185(-)
Zm00001d039729::3:13047676-13049677(+)
Zm00001d048285::9:153883554-153885555(+)
Zm00001d035605::6:36425844-36427845(+)
Zm00001d032989::1:245855428-245857429(-)
Zm00001d045883::9:45476605-45478606(-)
Zm00001d048414::9:155848353-155850354(+)
Zm00001d042969::3:185338912-185340913(+)
Zm00001d042367::3:163387836-163389837(+)
Zm00001d042474::3:168870305-168872306(-)
Zm00001d031811::1:202552872-202554873(+)
Zm00001d025153::10:106775575-106777576(+)
Zm00001d031671::1:198163549-198165550(-)
Zm00001d005359::2:170958055-170960056(+)
Zm00001d043358::3:197611150-197613151(+)
Zm00001d028331::1:31051213-31053214(-)
Zm00001d026520::10:147481385-147483386(-)
Zm00001d042809::3:180798541-180800542(+)
Zm00001d020002::7:84838315-84840316(-)
Zm00001d021726::7:161508215-161510216(+)
Zm00001d023430::10:5417043-5419044(-)
Zm00001d048825::4:6035016-6037017(-)
Zm00001d002725::2:20516877-20518878(-)
Zm00001d044480::3:229383203-229385204(-)
Zm00001d021611::7:158048338-158050339(+)
Zm00001d041180::3:102998270-103000271(-)
Zm00001d014852::5:65590941-65592942(-)
Zm00001d032405::1:225599175-225601176(+)
Zm00001d012485::8:175362442-175364443(-)
Zm00001d012573::8:176813432-176815433(+)
Zm00001d012140::8:168730009-168732010(-)
Zm00001d020770::7:131823304-131825305(-)
Zm00001d028385::1:32819921-32821922(-)
Zm00001d039517::3:6374231-6376232(+)
Zm00001d002054::2:5034999-5037000(+)
Zm00001d010516::8:118825034-118827035(+)
Zm00001d046595::9:97779932-97781933(-)
Zm00001d002950::2:27938357-27940358(-)
Zm00001d005402::2:172696052-172698053(-)
Zm00001d052318::4:187013267-187015268(-)
Zm00001d022551::7:179889639-179891640(-)
Zm00001d011429::8:150283477-150285478(-)
Zm00001d052450::4:190300219-190302220(+)
Zm00001d011834::8:162299892-162301893(+)
Zm00001d037209::6:115846517-115848518(+)
Zm00001d002490::2:13900201-13902202(-)
Zm00001d034719::1:300614467-300616468(+)
Zm00001d048693::4:3413746-3415747(-)
Zm00001d034701::1:300248511-300250512(-)
Zm00001d053856::4:242284113-242286114(+)
Zm00001d011732::8:160218820-160220821(+)
Zm00001d013812::5:21293155-21295156(-)
Zm00001d033038::1:248252646-248254647(-)
Zm00001d022496::7:178786658-178788659(-)
Zm00001d011573::8:154749202-154751203(+)
Zm00001d005003::2:153249386-153251387(-)
Zm00001d040020::3:23247295-23249296(+)
Zm00001d008300::8:4576700-4578701(-)
Zm00001d021821::7:163719827-163721828(-)
Zm00001d020260::7:102650280-102652281(+)
Zm00001d011747::8:160679361-160681362(+)
Zm00001d047462::9:130901060-130903061(-)
Zm00001d014789::5:63233982-63235983(-)
Zm00001d048718::4:4151864-4153865(+)
Zm00001d031051::1:174875894-174877895(+)
Zm00001d033128::1:251577699-251579700(-)
Zm00001d007733::2:238323047-238325048(+)
Zm00001d052087::4:179072321-179074322(-)
Zm00001d047537::9:134260000-134262001(-)
Zm00001d006061::2:196885405-196887406(+)
Zm00001d034519::1:295594107-295596108(+)
Zm00001d002598::2:16405134-16407135(+)
Zm00001d014269::5:38605901-38607902(+)
Zm00001d043504::3:202109272-202111273(+)
Zm00001d035125::6:6266046-6268047(+)
Zm00001d033625::1:269138139-269140140(-)
Zm00001d020348::7:108323259-108325260(-)
Zm00001d003895::2:65738510-65740511(-)
Zm00001d030902::1:166633172-166635173(-)
Zm00001d042116::3:151478765-151480766(-)
Zm00001d031173::1:180743782-180745783(-)
Zm00001d042494::3:169457790-169459791(-)
Zm00001d037035::6:109822932-109824933(+)
Zm00001d045274::9:17738427-17740428(-)
Zm00001d002425::2:12405879-12407880(-)
Zm00001d020602::7:124342974-124344975(-)
Zm00001d031258::1:184108586-184110587(+)
Zm00001d012532::8:176206626-176208627(-)
Zm00001d033674::1:270717680-270719681(+)
Zm00001d050253::4:76526772-76528773(-)
Zm00001d024808::10:88846373-88848374(-)
Zm00001d048133::9:150635375-150637376(-)
Zm00001d008527::8:11792401-11794402(-)
Zm00001d047732::9:140180426-140182427(+)
Zm00001d037532::6:128418120-128420121(-)
Zm00001d030289::1:119706866-119708867(+)
Zm00001d042779::3:179445321-179447322(+)
Zm00001d045344::9:19251012-19253013(+)
Zm00001d009745::8:79184785-79186786(-)
Zm00001d043152::3:190248212-190250213(+)
Zm00001d015377::5:87070459-87072460(-)
Zm00001d037317::6:120722611-120724612(+)
Zm00001d050216::4:73973127-73975128(+)
Zm00001d047522::9:133459476-133461477(+)
Zm00001d025446::10:118851247-118853248(+)
Zm00001d007597::2:235975631-235977632(-)
Zm00001d039241::3:394782-396783(-)
Zm00001d025267::10:111828018-111830019(-)
Zm00001d031642::1:197130577-197132578(-)
Zm00001d025724::10:127582687-127584688(-)
Zm00001d051917::4:174622347-174624348(+)
Zm00001d010732::8:126284654-126286655(-)
Zm00001d019552::7:42050924-42052925(+)
Zm00001d052303::4:186499140-186501141(+)
Zm00001d010692::8:124707091-124709092(+)
Zm00001d017108::5:185657296-185659297(+)
Zm00001d039407::3:3617689-3619690(-)
Zm00001d053828::4:241948007-241950008(+)
Zm00001d010309::8:109086426-109088427(-)
Zm00001d002033::2:4809100-4811101(-)
Zm00001d053273::4:223588290-223590291(-)
Zm00001d024621::10:80564639-80566640(-)
Zm00001d034525::1:295635818-295637819(-)
```
