## Supplementary material for "A comprehensive map of preferentially located motifs reveals distinct proximal *cis*-regulatory elements in plants": ACTGTG_containing_gene_set.txt

```
#Occurences of ACTGTG between 6 and 99 (positions relative to the transcription start site)
#1130 sequences with ACTGTG in this interval
#4.48% of the sequences in promoter set with ACTGTG (set with 25199 sequences)
Zm00001d025830::10:131180439-131182440(+)
Zm00001d015746::5:115747351-115749352(+)
Zm00001d035992::6:65099973-65101974(+)
Zm00001d015509::5:94538833-94540834(+)
Zm00001d051857::4:172480393-172482394(-)
Zm00001d022182::7:172161885-172163886(+)
Zm00001d015600::5:100359449-100361450(+)
Zm00001d034282::1:288418212-288420213(+)
Zm00001d053756::4:240521715-240523716(+)
Zm00001d030163::1:109744693-109746694(-)
Zm00001d016766::5:175324053-175326054(-)
Zm00001d036126::6:73732578-73734579(-)
Zm00001d036721::6:98814301-98816302(-)
Zm00001d010940::8:134325603-134327604(-)
Zm00001d022455::7:178068326-178070327(-)
Zm00001d008954::8:26893466-26895467(+)
Zm00001d040221::3:32674116-32676117(+)
Zm00001d037236::6:117250222-117252223(-)
Zm00001d009688::8:75937339-75939340(+)
Zm00001d045351::9:19285238-19287239(+)
Zm00001d004415::2:110344137-110346138(+)
Zm00001d045678::9:32738962-32740963(+)
Zm00001d002973::2:28464880-28466881(+)
Zm00001d002228::2:8407132-8409133(-)
Zm00001d049187::4:19754299-19756300(+)
Zm00001d042454::3:168341836-168343837(+)
Zm00001d004339::2:104565759-104567760(+)
Zm00001d013548::5:14042365-14044366(-)
Zm00001d014926::5:68752807-68754808(+)
Zm00001d039182::6:172039348-172041349(+)
Zm00001d007283::2:226801436-226803437(-)
Zm00001d027541::1:7880658-7882659(+)
Zm00001d018390::5:219925288-219927289(-)
Zm00001d036449::6:88964228-88966229(-)
Zm00001d041539::3:126344411-126346412(-)
Zm00001d020419::7:112909093-112911094(-)
Zm00001d034828::1:303238619-303240620(+)
Zm00001d053627::4:237216426-237218427(+)
Zm00001d042922::3:184002758-184004759(+)
Zm00001d009221::8:44260447-44262448(-)
Zm00001d040984::3:88119177-88121178(-)
Zm00001d047732::9:140180426-140182427(+)
Zm00001d014458::5:48266072-48268073(-)
Zm00001d039544::3:7773335-7775336(+)
Zm00001d047110::9:118919497-118921498(-)
Zm00001d020120::7:94098517-94100518(+)
Zm00001d015329::5:84709087-84711088(+)
Zm00001d002854::2:24775639-24777640(-)
Zm00001d040544::3:48923073-48925074(-)
Zm00001d052103::4:179681710-179683711(-)
Zm00001d035988::6:64832400-64834401(-)
Zm00001d046616::9:98846256-98848257(+)
Zm00001d045128::9:13707620-13709621(-)
Zm00001d038530::6:159371492-159373493(-)
Zm00001d024733::10:85591311-85593312(+)
Zm00001d045505::9:24934917-24936918(-)
Zm00001d047366::9:127831604-127833605(+)
Zm00001d038003::6:144812392-144814393(+)
Zm00001d016908::5:179679647-179681648(-)
Zm00001d039192::6:172244551-172246552(-)
Zm00001d008383::8:6850266-6852267(+)
Zm00001d044713::3:235583304-235585305(+)
Zm00001d022316::7:175116901-175118902(-)
Zm00001d044696::3:235109775-235111776(-)
Zm00001d020425::7:113229811-113231812(-)
Zm00001d038936::6:167323085-167325086(-)
Zm00001d039370::3:2695774-2697775(-)
Zm00001d004456::2:113207755-113209756(+)
Zm00001d015378::5:87173465-87175466(-)
Zm00001d031441::1:190235126-190237127(-)
Zm00001d002332::2:10487389-10489390(+)
Zm00001d049024::4:12952478-12954479(-)
Zm00001d015283::5:82649600-82651601(+)
Zm00001d016382::5:160273926-160275927(-)
Zm00001d010502::8:118239542-118241543(-)
Zm00001d034533::1:295782039-295784040(-)
Zm00001d005334::2:169837153-169839154(+)
Zm00001d007204::2:224652975-224654976(+)
Zm00001d004924::2:149024975-149026976(+)
Zm00001d026329::10:143623229-143625230(-)
Zm00001d022067::7:169288267-169290268(+)
Zm00001d020476::7:117739548-117741549(+)
Zm00001d018930::7:9622210-9624211(-)
Zm00001d037474::6:126461909-126463910(-)
Zm00001d032617::1:232183751-232185752(-)
Zm00001d013441::5:11412027-11414028(+)
Zm00001d021785::7:162969318-162971319(+)
Zm00001d028513::1:37767355-37769356(-)
Zm00001d042469::3:168635075-168637076(+)
Zm00001d015091::5:75194478-75196479(-)
Zm00001d020395::7:111179672-111181673(-)
Zm00001d027811::1:14317955-14319956(-)
Zm00001d015212::5:79553002-79555003(+)
Zm00001d043350::3:197408340-197410341(+)
Zm00001d026402::10:145311102-145313103(-)
Zm00001d012937::5:2228925-2230926(-)
Zm00001d049437::4:30245415-30247416(-)
Zm00001d006586::2:211672501-211674502(-)
Zm00001d051746::4:168637812-168639813(+)
Zm00001d033649::1:269613525-269615526(+)
Zm00001d027826::1:14604678-14606679(+)
Zm00001d012238::8:170737165-170739166(+)
Zm00001d019560::7:42570670-42572671(+)
Zm00001d009762::8:80082116-80084117(+)
Zm00001d048501::9:157428789-157430790(-)
Zm00001d027324::1:2971667-2973668(-)
Zm00001d033274::1:257011946-257013947(+)
Zm00001d053718::4:239805828-239807829(+)
Zm00001d017563::5:199686409-199688410(-)
Zm00001d024625::10:80878774-80880775(-)
Zm00001d028174::1:25498259-25500260(-)
Zm00001d038961::6:167712389-167714390(-)
Zm00001d008393::8:7168968-7170969(-)
Zm00001d044083::3:218521715-218523716(+)
Zm00001d037194::6:115261212-115263213(-)
Zm00001d002193::2:7734710-7736711(-)
Zm00001d017150::5:187072820-187074821(-)
Zm00001d028241::1:27699202-27701203(+)
Zm00001d027854::1:15300082-15302083(+)
Zm00001d018014::5:212107029-212109030(+)
Zm00001d005431::2:173758442-173760443(-)
Zm00001d048802::4:5769664-5771665(-)
Zm00001d011562::8:154551055-154553056(+)
Zm00001d019613::7:46352258-46354259(+)
Zm00001d049435::4:30183539-30185540(-)
Zm00001d017043::5:183521242-183523243(-)
Zm00001d037252::6:118128456-118130457(+)
Zm00001d049354::4:27734435-27736436(+)
Zm00001d005019::2:154110578-154112579(+)
Zm00001d053575::4:234980132-234982133(-)
Zm00001d029194::1:61728258-61730259(+)
Zm00001d034400::1:291830566-291832567(+)
Zm00001d002864::2:24962899-24964900(-)
Zm00001d031412::1:189294327-189296328(-)
Zm00001d032710::1:235776910-235778911(-)
Zm00001d010261::8:106442978-106444979(-)
Zm00001d043110::3:189420698-189422699(-)
Zm00001d044409::3:227434578-227436579(-)
Zm00001d002755::2:21695474-21697475(+)
Zm00001d008851::8:22555739-22557740(-)
Zm00001d026164::10:140164856-140166857(-)
Zm00001d041735::3:135547530-135549531(-)
Zm00001d028102::1:23008035-23010036(-)
Zm00001d010905::8:132958613-132960614(+)
Zm00001d029516::1:74157152-74159153(+)
Zm00001d045778::9:38652511-38654512(+)
Zm00001d034017::1:281249536-281251537(-)
Zm00001d006409::2:206932354-206934355(+)
Zm00001d044289::3:224352095-224354096(+)
Zm00001d030080::1:104120378-104122379(-)
Zm00001d047457::9:130798771-130800772(+)
Zm00001d029656::1:81670913-81672914(+)
Zm00001d026156::10:139983044-139985045(-)
Zm00001d039926::3:19728987-19730988(-)
Zm00001d028011::1:20290274-20292275(+)
Zm00001d009932::8:90453962-90455963(+)
Zm00001d008782::8:19835607-19837608(+)
Zm00001d049606::4:37192846-37194847(+)
Zm00001d039321::3:1750930-1752931(+)
Zm00001d013849::5:22613429-22615430(-)
Zm00001d051567::4:162921573-162923574(+)
Zm00001d007224::2:225127987-225129988(-)
Zm00001d053145::4:216140776-216142777(-)
Zm00001d031691::1:198671395-198673396(-)
Zm00001d024544::10:77543397-77545398(-)
Zm00001d019233::7:23218272-23220273(-)
Zm00001d023718::10:16728062-16730063(-)
Zm00001d028284::1:29161999-29164000(+)
Zm00001d018009::5:211937422-211939423(+)
Zm00001d003804::2:59927856-59929857(-)
Zm00001d048496::9:157236874-157238875(-)
Zm00001d010171::8:102866377-102868378(-)
Zm00001d026370::10:144450762-144452763(+)
Zm00001d025433::10:118610620-118612621(+)
Zm00001d017067::5:184306775-184308776(+)
Zm00001d029717::1:83803178-83805179(+)
Zm00001d028909::1:50720898-50722899(-)
Zm00001d048271::9:153590782-153592783(-)
Zm00001d030791::1:159883101-159885102(+)
Zm00001d036798::6:101219738-101221739(+)
Zm00001d049163::4:18561995-18563996(+)
Zm00001d005194::2:163092517-163094518(-)
Zm00001d004514::2:116032347-116034348(+)
Zm00001d026088::10:138137810-138139811(-)
Zm00001d012640::8:177662756-177664757(-)
Zm00001d002101::2:5978585-5980586(+)
Zm00001d007645::2:236822557-236824558(+)
Zm00001d050074::4:64145503-64147504(+)
Zm00001d034649::1:298759957-298761958(+)
Zm00001d009481::8:66859590-66861591(-)
Zm00001d034866::1:304248574-304250575(-)
Zm00001d040499::3:46900549-46902550(+)
Zm00001d043062::3:187860542-187862543(-)
Zm00001d045233::9:16742140-16744141(+)
Zm00001d008558::8:12955749-12957750(+)
Zm00001d050330::4:81879077-81881078(-)
Zm00001d031883::1:205256432-205258433(-)
Zm00001d021187::7:145309958-145311959(-)
Zm00001d028414::1:34136658-34138659(+)
Zm00001d028054::1:21773444-21775445(-)
Zm00001d026231::10:141564266-141566267(-)
Zm00001d011614::8:155952199-155954200(-)
Zm00001d049801::4:45083165-45085166(-)
Zm00001d012270::8:171647628-171649629(+)
Zm00001d047639::9:137822653-137824654(+)
Zm00001d028709::1:43903777-43905778(-)
Zm00001d031928::1:207096613-207098614(+)
Zm00001d017487::5:197360981-197362982(+)
Zm00001d023760::10:19078901-19080902(-)
Zm00001d022306::7:174839928-174841929(+)
Zm00001d006485::2:209681784-209683785(+)
Zm00001d023651::10:13650721-13652722(-)
Zm00001d012936::5:2226881-2228882(-)
Zm00001d025960::10:134917546-134919547(+)
Zm00001d032933::1:243733537-243735538(+)
Zm00001d027450::1:5527457-5529458(+)
Zm00001d006590::2:211721178-211723179(+)
Zm00001d008360::8:6296941-6298942(+)
Zm00001d050172::4:70545291-70547292(-)
Zm00001d031778::1:201513767-201515768(+)
Zm00001d018315::5:218313640-218315641(-)
Zm00001d009940::8:90885911-90887912(+)
Zm00001d021904::7:165731879-165733880(-)
Zm00001d002694::2:19427558-19429559(-)
Zm00001d030613::1:148630519-148632520(+)
Zm00001d047667::9:138656191-138658192(-)
Zm00001d029907::1:93608144-93610145(-)
Zm00001d013318::5:8533835-8535836(-)
Zm00001d008274::8:3701007-3703008(-)
Zm00001d007595::2:235877541-235879542(+)
Zm00001d024525::10:76300794-76302795(+)
Zm00001d034444::1:293193140-293195141(-)
Zm00001d045163::9:14785015-14787016(+)
Zm00001d040759::3:63860822-63862823(-)
Zm00001d048235::9:152941619-152943620(+)
Zm00001d003793::2:59495011-59497012(-)
Zm00001d006613::2:212615485-212617486(-)
Zm00001d003640::2:51352591-51354592(-)
Zm00001d051203::4:148593111-148595112(-)
Zm00001d037619::6:132055789-132057790(-)
Zm00001d007157::2:223448071-223450072(-)
Zm00001d033896::1:277725011-277727012(+)
Zm00001d031637::1:197047755-197049756(+)
Zm00001d031091::1:176781199-176783200(+)
Zm00001d010436::8:115037869-115039870(-)
Zm00001d003500::2:46118747-46120748(+)
Zm00001d025903::10:133421110-133423111(-)
Zm00001d039489::3:5708477-5710478(+)
Zm00001d045599::9:28086195-28088196(-)
Zm00001d005358::2:170901872-170903873(-)
Zm00001d009156::8:39940272-39942273(+)
Zm00001d010047::8:96820544-96822545(-)
Zm00001d040814::3:67775688-67777689(+)
Zm00001d027990::1:19498327-19500328(+)
Zm00001d018179::5:215872175-215874176(+)
Zm00001d012992::5:2869619-2871620(+)
Zm00001d044096::3:219036636-219038637(+)
Zm00001d017847::5:208649026-208651027(-)
Zm00001d028787::1:46388052-46390053(+)
Zm00001d003142::2:33454382-33456383(+)
Zm00001d005029::2:154741577-154743578(+)
Zm00001d016922::5:180064686-180066687(+)
Zm00001d051840::4:171943788-171945789(-)
Zm00001d032861::1:240522959-240524960(-)
Zm00001d011834::8:162299892-162301893(+)
Zm00001d022360::7:176114026-176116027(-)
Zm00001d047838::9:142885992-142887993(+)
Zm00001d050023::4:60694993-60696994(+)
Zm00001d038065::6:146728200-146730201(+)
Zm00001d018787::7:5209306-5211307(+)
Zm00001d038959::6:167706121-167708122(-)
Zm00001d016732::5:174497195-174499196(-)
Zm00001d014668::5:58172761-58174762(+)
Zm00001d011983::8:165879192-165881193(-)
Zm00001d013412::5:10598922-10600923(+)
Zm00001d020310::7:105500930-105502931(+)
Zm00001d019279::7:25304087-25306088(-)
Zm00001d026285::10:142829420-142831421(+)
Zm00001d023249::10:1459665-1461666(+)
Zm00001d049018::4:12738900-12740901(-)
Zm00001d036148::6:74546068-74548069(+)
Zm00001d003194::2:35285948-35287949(-)
Zm00001d034734::1:300961699-300963700(+)
Zm00001d044849::9:5071874-5073875(-)
Zm00001d018465::5:221327459-221329460(+)
Zm00001d052029::4:176874880-176876881(+)
Zm00001d031724::1:199526068-199528069(-)
Zm00001d045596::9:28031173-28033174(-)
Zm00001d053591::4:235610970-235612971(+)
Zm00001d002613::2:16762361-16764362(+)
Zm00001d005919::2:192761953-192763954(-)
Zm00001d002137::2:6508852-6510853(-)
Zm00001d031136::1:179008846-179010847(+)
Zm00001d026541::10:147940549-147942550(-)
Zm00001d023404::10:4841756-4843757(-)
Zm00001d009103::8:36536551-36538552(-)
Zm00001d017908::5:209972774-209974775(+)
Zm00001d005694::2:183650411-183652412(+)
Zm00001d044605::3:233289606-233291607(+)
Zm00001d042494::3:169457790-169459791(-)
Zm00001d005716::2:184486183-184488184(+)
Zm00001d051987::4:175914057-175916058(+)
Zm00001d050024::4:60836067-60838068(+)
Zm00001d052030::4:176899983-176901984(-)
Zm00001d010251::8:106125822-106127823(+)
Zm00001d035352::6:22885013-22887014(-)
Zm00001d003533::2:47103686-47105687(+)
Zm00001d044785::9:2406489-2408490(+)
Zm00001d019181::7:20578624-20580625(-)
Zm00001d043727::3:208450922-208452923(+)
Zm00001d005223::2:164330865-164332866(+)
Zm00001d048093::9:149978352-149980353(+)
Zm00001d033378::1:261052704-261054705(-)
Zm00001d005253::2:165938244-165940245(+)
Zm00001d011401::8:149538186-149540187(-)
Zm00001d007858::2:241036874-241038875(-)
Zm00001d027525::1:7405722-7407723(-)
Zm00001d020043::7:88464728-88466729(+)
Zm00001d031187::1:181632473-181634474(+)
Zm00001d007294::2:226990759-226992760(-)
Zm00001d031164::1:180368192-180370193(+)
Zm00001d039913::3:19210303-19212304(-)
Zm00001d011085::8:138460265-138462266(+)
Zm00001d035698::6:41670517-41672518(+)
Zm00001d007507::2:233452273-233454274(-)
Zm00001d018894::7:8562133-8564134(-)
Zm00001d017960::5:210910426-210912427(+)
Zm00001d007072::2:221454842-221456843(-)
Zm00001d032231::1:218056152-218058153(+)
Zm00001d049563::4:35299050-35301051(+)
Zm00001d023446::10:5749398-5751399(-)
Zm00001d039425::3:3949312-3951313(-)
Zm00001d053272::4:223442778-223444779(-)
Zm00001d029432::1:70231226-70233227(-)
Zm00001d048489::9:157077390-157079391(+)
Zm00001d048258::9:153364810-153366811(+)
Zm00001d052494::4:191351710-191353711(+)
Zm00001d027304::1:2302442-2304443(-)
Zm00001d006329::2:204889252-204891253(-)
Zm00001d014425::5:46350364-46352365(-)
Zm00001d003986::2:73814096-73816097(-)
Zm00001d006484::2:209680228-209682229(+)
Zm00001d032060::1:211110692-211112693(+)
Zm00001d051193::4:148035900-148037901(-)
Zm00001d014426::5:46375854-46377855(-)
Zm00001d022330::7:175559013-175561014(+)
Zm00001d033518::1:265457136-265459137(+)
Zm00001d009181::8:41313561-41315562(-)
Zm00001d029668::1:81915590-81917591(-)
Zm00001d024187::10:54274604-54276605(-)
Zm00001d042125::3:152139783-152141784(-)
Zm00001d038508::6:158905809-158907810(-)
Zm00001d033297::1:258036706-258038707(+)
Zm00001d047025::9:115710575-115712576(-)
Zm00001d013156::5:5558767-5560768(-)
Zm00001d007290::2:226918902-226920903(+)
Zm00001d025980::10:135232064-135234065(+)
Zm00001d021714::7:161109518-161111519(-)
Zm00001d029211::1:62493411-62495412(-)
Zm00001d027705::1:11552486-11554487(+)
Zm00001d052702::4:198189648-198191649(-)
Zm00001d027335::1:3170812-3172813(+)
Zm00001d046500::9:92747955-92749956(+)
Zm00001d052837::4:202251357-202253358(-)
Zm00001d021086::7:142450463-142452464(+)
Zm00001d035292::6:19577544-19579545(-)
Zm00001d036057::6:69404923-69406924(+)
Zm00001d023499::10:7378824-7380825(-)
Zm00001d049171::4:19000549-19002550(+)
Zm00001d038147::6:149396692-149398693(+)
Zm00001d019948::7:79097491-79099492(-)
Zm00001d036867::6:104869056-104871057(+)
Zm00001d043837::3:211319009-211321010(+)
Zm00001d024519::10:75762885-75764886(+)
Zm00001d039005::6:168636517-168638518(+)
Zm00001d053957::4:244189641-244191642(+)
Zm00001d041814::3:139022064-139024065(+)
Zm00001d009421::8:63764786-63766787(-)
Zm00001d035463::6:28053620-28055621(+)
Zm00001d002447::2:12899051-12901052(+)
Zm00001d033338::1:259496229-259498230(+)
Zm00001d026207::10:140949020-140951021(-)
Zm00001d006564::2:211027228-211029229(-)
Zm00001d003661::2:52986263-52988264(+)
Zm00001d041144::3:100308294-100310295(+)
Zm00001d012325::8:172450495-172452496(+)
Zm00001d016436::5:162249616-162251617(-)
Zm00001d021609::7:158043328-158045329(-)
Zm00001d024477::10:72973571-72975572(+)
Zm00001d015997::5:138127764-138129765(-)
Zm00001d019267::7:24902036-24904037(+)
Zm00001d027665::1:10572002-10574003(-)
Zm00001d036337::6:84748675-84750676(+)
Zm00001d025865::10:132006937-132008938(-)
Zm00001d035997::6:65192558-65194559(-)
Zm00001d052308::4:186724695-186726696(-)
Zm00001d005917::2:192691518-192693519(-)
Zm00001d032210::1:217249758-217251759(-)
Zm00001d011242::8:144284292-144286293(+)
Zm00001d003128::2:33307257-33309258(-)
Zm00001d027481::1:6272594-6274595(+)
Zm00001d038859::6:165991209-165993210(-)
Zm00001d049348::4:27362906-27364907(+)
Zm00001d018926::7:9493218-9495219(-)
Zm00001d005772::2:187741523-187743524(-)
Zm00001d020923::7:136688576-136690577(-)
Zm00001d053909::4:243462607-243464608(+)
Zm00001d047085::9:117780678-117782679(-)
Zm00001d046306::9:79734841-79736842(+)
Zm00001d037559::6:129535715-129537716(+)
Zm00001d010050::8:97185106-97187107(+)
Zm00001d050317::4:80845972-80847973(-)
Zm00001d028675::1:42747612-42749613(-)
Zm00001d014632::5:56755556-56757557(-)
Zm00001d019467::7:35256408-35258409(+)
Zm00001d039969::3:21076117-21078118(+)
Zm00001d038988::6:168299277-168301278(-)
Zm00001d044815::9:3514408-3516409(+)
Zm00001d019047::7:14097195-14099196(+)
Zm00001d041734::3:135544678-135546679(+)
Zm00001d047558::9:135456637-135458638(-)
Zm00001d002560::2:15365259-15367260(+)
Zm00001d009016::8:30235883-30237884(-)
Zm00001d016804::5:176687400-176689401(-)
Zm00001d014600::5:54828996-54830997(+)
Zm00001d046465::9:91050889-91052890(+)
Zm00001d009771::8:80440205-80442206(-)
Zm00001d001996::2:4130413-4132414(-)
Zm00001d004616::2:122071791-122073792(+)
Zm00001d010511::8:118580398-118582399(+)
Zm00001d036835::6:103311426-103313427(+)
Zm00001d013419::5:10872743-10874744(+)
Zm00001d020277::7:103972294-103974295(-)
Zm00001d017859::5:209062434-209064435(-)
Zm00001d023275::10:1972257-1974258(+)
Zm00001d014512::5:51090140-51092141(-)
Zm00001d050365::4:83770642-83772643(+)
Zm00001d039737::3:13449628-13451629(-)
Zm00001d042621::3:174099165-174101166(+)
Zm00001d014796::5:63588454-63590455(-)
Zm00001d018660::7:2083365-2085366(+)
Zm00001d042004::3:146967031-146969032(+)
Zm00001d016198::5:150299475-150301476(+)
Zm00001d029818::1:88462487-88464488(-)
Zm00001d050238::4:75291660-75293661(+)
Zm00001d016445::5:162600501-162602502(-)
Zm00001d033334::1:259328814-259330815(+)
Zm00001d038918::6:166900342-166902343(+)
Zm00001d003187::2:35033757-35035758(+)
Zm00001d027280::1:1578760-1580761(+)
Zm00001d025985::10:135305623-135307624(+)
Zm00001d028009::1:20218476-20220477(+)
Zm00001d042392::3:164354374-164356375(-)
Zm00001d003757::2:57739375-57741376(+)
Zm00001d049423::4:29990506-29992507(-)
Zm00001d047608::9:136964075-136966076(+)
Zm00001d007079::2:221782750-221784751(-)
Zm00001d025303::10:113469735-113471736(-)
Zm00001d017241::5:190063440-190065441(-)
Zm00001d005586::2:179801353-179803354(-)
Zm00001d025027::10:100392916-100394917(-)
Zm00001d052918::4:204768433-204770434(+)
Zm00001d037547::6:128953500-128955501(-)
Zm00001d032279::1:220035339-220037340(+)
Zm00001d006250::2:202842784-202844785(+)
Zm00001d024478::10:73136558-73138559(+)
Zm00001d030108::1:106186473-106188474(-)
Zm00001d010126::8:100381428-100383429(-)
Zm00001d051600::4:164092547-164094548(+)
Zm00001d032854::1:240357881-240359882(-)
Zm00001d036975::6:108059912-108061913(+)
Zm00001d046590::9:97451070-97453071(+)
Zm00001d008567::8:13152861-13154862(-)
Zm00001d011849::8:162774495-162776496(+)
Zm00001d052028::4:176866103-176868104(-)
Zm00001d048286::9:153891961-153893962(+)
Zm00001d048794::4:5643896-5645897(-)
Zm00001d023300::10:2364919-2366920(-)
Zm00001d051315::4:153337315-153339316(-)
Zm00001d029387::1:68546972-68548973(+)
Zm00001d052916::4:204718269-204720270(+)
Zm00001d017646::5:202981856-202983857(+)
Zm00001d044194::3:221630133-221632134(-)
Zm00001d027419::1:4894489-4896490(-)
Zm00001d036416::6:87479567-87481568(+)
Zm00001d005027::2:154621475-154623476(-)
Zm00001d044366::3:226295919-226297920(+)
Zm00001d002007::2:4305293-4307294(-)
Zm00001d030312::1:121814363-121816364(-)
Zm00001d039244::3:467799-469800(+)
Zm00001d008363::8:6363819-6365820(+)
Zm00001d016649::5:171188530-171190531(-)
Zm00001d018429::5:220586715-220588716(+)
Zm00001d049009::4:12392337-12394338(-)
Zm00001d030199::1:112979774-112981775(-)
Zm00001d037270::6:118891065-118893066(+)
Zm00001d022356::7:176095526-176097527(-)
Zm00001d041900::3:142563122-142565123(+)
Zm00001d009047::8:33042930-33044931(+)
Zm00001d020429::7:113493955-113495956(-)
Zm00001d018123::5:214728494-214730495(+)
Zm00001d028064::1:21884188-21886189(-)
Zm00001d045134::9:13845852-13847853(-)
Zm00001d028661::1:42127154-42129155(+)
Zm00001d004016::2:75793744-75795745(-)
Zm00001d052462::4:190496433-190498434(-)
Zm00001d009177::8:41090404-41092405(-)
Zm00001d029499::1:73372709-73374710(-)
Zm00001d033105::1:250322046-250324047(-)
Zm00001d034893::1:304952942-304954943(+)
Zm00001d049923::4:52879219-52881220(+)
Zm00001d003653::2:52012730-52014731(-)
Zm00001d010255::8:106231971-106233972(+)
Zm00001d026377::10:144639653-144641654(-)
Zm00001d050182::4:71326741-71328742(+)
Zm00001d028075::1:22052044-22054045(+)
Zm00001d048292::9:154000537-154002538(+)
Zm00001d012148::8:168925497-168927498(+)
Zm00001d027756::1:12712730-12714731(-)
Zm00001d018883::7:8343720-8345721(-)
Zm00001d011459::8:150996494-150998495(-)
Zm00001d042835::3:181545204-181547205(-)
Zm00001d048060::9:149091684-149093685(+)
Zm00001d044387::3:226733862-226735863(-)
Zm00001d052197::4:183012605-183014606(+)
Zm00001d004650::2:125936080-125938081(+)
Zm00001d052941::4:205567878-205569879(+)
Zm00001d014489::5:50006861-50008862(-)
Zm00001d019531::7:40661839-40663840(-)
Zm00001d005950::2:193721774-193723775(-)
Zm00001d018939::7:9879387-9881388(-)
Zm00001d002815::2:23481985-23483986(+)
Zm00001d052655::4:196023068-196025069(+)
Zm00001d013524::5:13582820-13584821(+)
Zm00001d018703::7:2765806-2767807(-)
Zm00001d027934::1:17961049-17963050(-)
Zm00001d052438::4:190070689-190072690(-)
Zm00001d038127::6:148801207-148803208(+)
Zm00001d041280::3:110160930-110162931(+)
Zm00001d023735::10:17922251-17924252(-)
Zm00001d043989::3:215687850-215689851(+)
Zm00001d033780::1:273611556-273613557(-)
Zm00001d047396::9:128698688-128700689(+)
Zm00001d002048::2:4955380-4957381(-)
Zm00001d049260::4:23474623-23476624(+)
Zm00001d042098::3:150670976-150672977(+)
Zm00001d024094::10:44115218-44117219(-)
Zm00001d010017::8:95276329-95278330(+)
Zm00001d029065::1:56920868-56922869(-)
Zm00001d005208::2:163610708-163612709(+)
Zm00001d029266::1:64356702-64358703(-)
Zm00001d006496::2:209842272-209844273(-)
Zm00001d003208::2:36000191-36002192(-)
Zm00001d017920::5:210111806-210113807(-)
Zm00001d009260::8:47904864-47906865(+)
Zm00001d009326::8:56110251-56112252(-)
Zm00001d051063::4:140064881-140066882(-)
Zm00001d043268::3:193853221-193855222(+)
Zm00001d050380::4:84838181-84840182(+)
Zm00001d021685::7:160050432-160052433(-)
Zm00001d050320::4:81157943-81159944(+)
Zm00001d007489::2:232842075-232844076(+)
Zm00001d039361::3:2566841-2568842(-)
Zm00001d006508::2:210177258-210179259(-)
Zm00001d005261::2:166094692-166096693(+)
Zm00001d026279::10:142741603-142743604(-)
Zm00001d032560::1:230527876-230529877(+)
Zm00001d034701::1:300248511-300250512(-)
Zm00001d030920::1:167521070-167523071(-)
Zm00001d051776::4:169252919-169254920(+)
Zm00001d034004::1:280909930-280911931(-)
Zm00001d036409::6:87174608-87176609(+)
Zm00001d040953::3:82388697-82390698(-)
Zm00001d028669::1:42454288-42456289(-)
Zm00001d052680::4:197116841-197118842(-)
Zm00001d044547::3:231399965-231401966(+)
Zm00001d050301::4:79815252-79817253(+)
Zm00001d036322::6:84110503-84112504(+)
Zm00001d001894::2:2493375-2495376(-)
Zm00001d047162::9:120448971-120450972(+)
Zm00001d009939::8:90767043-90769044(+)
Zm00001d041231::3:106718207-106720208(+)
Zm00001d007801::2:239871415-239873416(+)
Zm00001d030094::1:105185525-105187526(-)
Zm00001d015181::5:78509190-78511191(-)
Zm00001d044640::3:233821506-233823507(-)
Zm00001d027726::1:12296081-12298082(-)
Zm00001d026547::10:147983660-147985661(+)
Zm00001d031958::1:208014352-208016353(-)
Zm00001d052876::4:203130695-203132696(+)
Zm00001d042116::3:151478765-151480766(-)
Zm00001d038916::6:166895282-166897283(-)
Zm00001d007069::2:221363342-221365343(+)
Zm00001d036121::6:73079261-73081262(+)
Zm00001d008956::8:26968814-26970815(+)
Zm00001d045527::9:25546771-25548772(-)
Zm00001d049637::4:38399337-38401338(-)
Zm00001d003090::2:31856326-31858327(+)
Zm00001d031790::1:201951721-201953722(-)
Zm00001d026298::10:143169618-143171619(-)
Zm00001d013238::5:6854257-6856258(+)
Zm00001d052741::4:199477462-199479463(+)
Zm00001d025846::10:131473353-131475354(+)
Zm00001d040696::3:58891980-58893981(-)
Zm00001d016440::5:162359127-162361128(+)
Zm00001d015765::5:117618416-117620417(+)
Zm00001d047983::9:147126342-147128343(+)
Zm00001d032476::1:227992602-227994603(+)
Zm00001d016477::5:163945170-163947171(+)
Zm00001d041914::3:143310825-143312826(+)
Zm00001d042444::3:167658662-167660663(-)
Zm00001d042699::3:177341148-177343149(+)
Zm00001d049109::4:16376310-16378311(-)
Zm00001d023332::10:3601118-3603119(-)
Zm00001d011246::8:144407993-144409994(+)
Zm00001d046913::9:110227363-110229364(+)
Zm00001d050032::4:61320849-61322850(-)
Zm00001d009222::8:44259355-44261356(+)
Zm00001d045219::9:16479909-16481910(-)
Zm00001d043927::3:214034971-214036972(+)
Zm00001d021202::7:145863210-145865211(+)
Zm00001d021545::7:155511607-155513608(-)
Zm00001d029667::1:81896111-81898112(-)
Zm00001d005920::2:192760848-192762849(+)
Zm00001d014771::5:62613256-62615257(-)
Zm00001d034005::1:281000272-281002273(-)
Zm00001d007237::2:225400556-225402557(+)
Zm00001d047634::9:137664262-137666263(-)
Zm00001d049445::4:30592900-30594901(-)
Zm00001d038443::6:157390865-157392866(-)
Zm00001d033313::1:258662238-258664239(+)
Zm00001d039496::3:5914296-5916297(-)
Zm00001d016237::5:151837697-151839698(-)
Zm00001d053580::4:235224482-235226483(+)
Zm00001d045675::9:32679790-32681791(+)
Zm00001d047329::9:126697996-126699997(-)
Zm00001d053080::4:212683911-212685912(+)
Zm00001d003643::2:51522013-51524014(-)
Zm00001d029601::1:78653174-78655175(+)
Zm00001d052709::4:198313209-198315210(-)
Zm00001d025689::10:126289562-126291563(+)
Zm00001d034621::1:298062185-298064186(-)
Zm00001d002784::2:22583257-22585258(+)
Zm00001d022077::7:169611474-169613475(-)
Zm00001d016720::5:174142465-174144466(-)
Zm00001d005656::2:182284614-182286615(-)
Zm00001d032361::1:223975646-223977647(-)
Zm00001d036262::6:80672454-80674455(-)
Zm00001d009475::8:66260004-66262005(+)
Zm00001d011901::8:164244590-164246591(+)
Zm00001d007183::2:224013267-224015268(-)
Zm00001d038999::6:168509799-168511800(+)
Zm00001d018504::5:221975687-221977688(+)
Zm00001d005980::2:194591442-194593443(-)
Zm00001d047429::9:129739144-129741145(-)
Zm00001d040971::3:85996865-85998866(+)
Zm00001d033168::1:252665811-252667812(+)
Zm00001d004366::2:106627159-106629160(+)
Zm00001d009163::8:40369556-40371557(+)
Zm00001d053658::4:238272206-238274207(+)
Zm00001d044321::3:225111588-225113589(+)
Zm00001d050336::4:82003412-82005413(+)
Zm00001d004008::2:75135115-75137116(-)
Zm00001d014046::5:30561849-30563850(-)
Zm00001d031703::1:198956876-198958877(-)
Zm00001d009084::8:35523273-35525274(-)
Zm00001d038506::6:158823948-158825949(+)
Zm00001d028401::1:33651093-33653094(-)
Zm00001d034620::1:298049889-298051890(-)
Zm00001d042869::3:182507442-182509443(+)
Zm00001d024857::10:90996174-90998175(-)
Zm00001d012504::8:175576427-175578428(-)
Zm00001d003825::2:61125385-61127386(-)
Zm00001d020931::7:136912146-136914147(+)
Zm00001d013131::5:5237815-5239816(+)
Zm00001d031674::1:198271491-198273492(-)
Zm00001d047350::9:127188588-127190589(+)
Zm00001d052678::4:197046298-197048299(+)
Zm00001d008760::8:19340191-19342192(+)
Zm00001d008224::8:1663795-1665796(+)
Zm00001d026627::10:149176535-149178536(-)
Zm00001d024168::10:52226033-52228034(-)
Zm00001d015272::5:82369915-82371916(-)
Zm00001d028404::1:33737377-33739378(+)
Zm00001d039266::3:825314-827315(+)
Zm00001d050140::4:68706356-68708357(+)
Zm00001d039594::3:8564478-8566479(-)
Zm00001d043473::3:201247897-201249898(-)
Zm00001d048536::9:158055039-158057040(-)
Zm00001d025106::10:104540049-104542050(+)
Zm00001d052289::4:186094713-186096714(-)
Zm00001d050903::4:129346478-129348479(-)
Zm00001d015521::5:95619903-95621904(+)
Zm00001d009610::8:72972221-72974222(+)
Zm00001d003730::2:56681754-56683755(+)
Zm00001d040466::3:44984045-44986046(+)
Zm00001d005286::2:167708054-167710055(+)
Zm00001d045373::9:20001093-20003094(-)
Zm00001d012027::8:166754964-166756965(-)
Zm00001d037702::6:134445454-134447455(+)
Zm00001d035817::6:52289328-52291329(-)
Zm00001d035266::6:18675455-18677456(-)
Zm00001d015870::5:127452818-127454819(+)
Zm00001d034255::1:288033277-288035278(-)
Zm00001d053985::4:244595866-244597867(+)
Zm00001d037051::6:110501965-110503966(-)
Zm00001d037577::6:130273582-130275583(+)
Zm00001d047714::9:139839043-139841044(+)
Zm00001d002378::2:11473614-11475615(-)
Zm00001d040038::3:24227407-24229408(+)
Zm00001d028360::1:32051962-32053963(-)
Zm00001d034886::1:304719417-304721418(-)
Zm00001d039343::3:2190436-2192437(-)
Zm00001d044630::3:233628087-233630088(-)
Zm00001d051649::4:165697012-165699013(-)
Zm00001d006282::2:203489268-203491269(-)
Zm00001d006855::2:217972061-217974062(-)
Zm00001d007241::2:225525758-225527759(+)
Zm00001d018770::7:4773820-4775821(-)
Zm00001d048861::4:6608646-6610647(-)
Zm00001d040383::3:40872305-40874306(+)
Zm00001d049662::4:39073415-39075416(-)
Zm00001d008744::8:18853625-18855626(+)
Zm00001d013842::5:22205468-22207469(-)
Zm00001d027757::1:12715888-12717889(-)
Zm00001d021793::7:163083889-163085890(+)
Zm00001d029329::1:66248137-66250138(-)
Zm00001d028918::1:51463778-51465779(-)
Zm00001d047103::9:118710168-118712169(-)
Zm00001d038915::6:166882210-166884211(-)
Zm00001d018642::7:1463553-1465554(+)
Zm00001d016134::5:146040672-146042673(+)
Zm00001d036086::6:71142542-71144543(+)
Zm00001d016961::5:181285880-181287881(+)
Zm00001d026391::10:144990364-144992365(+)
Zm00001d023664::10:14451012-14453013(-)
Zm00001d021147::7:144095513-144097514(+)
Zm00001d023520::10:8649758-8651759(-)
Zm00001d050411::4:86642364-86644365(+)
Zm00001d041510::3:125027555-125029556(-)
Zm00001d028992::1:53881857-53883858(+)
Zm00001d028109::1:23113595-23115596(-)
Zm00001d042192::3:155541930-155543931(-)
Zm00001d032789::1:238193828-238195829(+)
Zm00001d025770::10:129046378-129048379(-)
Zm00001d048133::9:150635375-150637376(-)
Zm00001d005073::2:157270631-157272632(-)
Zm00001d038925::6:167145978-167147979(-)
Zm00001d013767::5:19732420-19734421(-)
Zm00001d035926::6:60496595-60498596(-)
Zm00001d036013::6:66090324-66092325(-)
Zm00001d030865::1:164102207-164104208(+)
Zm00001d015141::5:76863518-76865519(+)
Zm00001d021297::7:148189675-148191676(-)
Zm00001d032378::1:224570619-224572620(+)
Zm00001d016155::5:147481061-147483062(+)
Zm00001d034826::1:303086939-303088940(+)
Zm00001d042490::3:169329923-169331924(+)
Zm00001d013639::5:16001114-16003115(-)
Zm00001d042375::3:163749604-163751605(-)
Zm00001d035659::6:39827832-39829833(+)
Zm00001d049911::4:52099313-52101314(-)
Zm00001d032114::1:213512670-213514671(-)
Zm00001d009800::8:82040029-82042030(-)
Zm00001d011931::8:164806313-164808314(-)
Zm00001d011390::8:149379521-149381522(+)
Zm00001d033650::1:269667658-269669659(+)
Zm00001d024678::10:83379508-83381509(-)
Zm00001d032798::1:238442112-238444113(+)
Zm00001d021777::7:162863316-162865317(+)
Zm00001d008856::8:22779526-22781527(+)
Zm00001d008248::8:2568074-2570075(-)
Zm00001d036656::6:96579414-96581415(-)
Zm00001d044020::3:216926484-216928485(+)
Zm00001d053857::4:242291768-242293769(+)
Zm00001d003289::2:38816880-38818881(+)
Zm00001d051138::4:145545319-145547320(-)
Zm00001d032363::1:224031158-224033159(+)
Zm00001d010622::8:122162567-122164568(+)
Zm00001d047850::9:143393514-143395515(-)
Zm00001d009903::8:88652782-88654783(+)
Zm00001d005035::2:155228832-155230833(-)
Zm00001d045528::9:25545700-25547701(+)
Zm00001d033004::1:246672337-246674338(+)
Zm00001d004700::2:132138679-132140680(-)
Zm00001d006626::2:212799473-212801474(+)
Zm00001d023985::10:34334136-34336137(-)
Zm00001d037156::6:114066190-114068191(+)
Zm00001d040008::3:22773657-22775658(+)
Zm00001d020614::7:125132239-125134240(+)
Zm00001d022214::7:172944803-172946804(-)
Zm00001d019579::7:44291125-44293126(+)
Zm00001d002962::2:28202644-28204645(+)
Zm00001d029151::1:60747485-60749486(-)
Zm00001d009936::8:90589647-90591648(-)
Zm00001d008793::8:20529254-20531255(-)
Zm00001d002046::2:4944746-4946747(-)
Zm00001d018382::5:219597615-219599616(+)
Zm00001d045500::9:24644934-24646935(+)
Zm00001d038685::6:162576637-162578638(-)
Zm00001d024455::10:71688118-71690119(-)
Zm00001d021654::7:159176467-159178468(-)
Zm00001d011993::8:166036349-166038350(+)
Zm00001d003863::2:63598389-63600390(-)
Zm00001d046501::9:92850826-92852827(+)
Zm00001d052997::4:208056019-208058020(+)
Zm00001d004346::2:105321597-105323598(+)
Zm00001d004819::2:141043085-141045086(+)
Zm00001d002202::2:8233973-8235974(-)
Zm00001d014391::5:44430677-44432678(-)
Zm00001d035132::6:6530521-6532522(-)
Zm00001d030678::1:152666350-152668351(+)
Zm00001d021652::7:159152510-159154511(-)
Zm00001d027842::1:14880957-14882958(+)
Zm00001d037810::6:138530721-138532722(+)
Zm00001d041877::3:142036502-142038503(-)
Zm00001d053236::4:221554938-221556939(-)
Zm00001d022560::7:180064197-180066198(-)
Zm00001d033591::1:268004243-268006244(-)
Zm00001d037029::6:109565544-109567545(+)
Zm00001d029750::1:85464005-85466006(+)
Zm00001d003751::2:57535066-57537067(-)
Zm00001d013735::5:18863629-18865630(+)
Zm00001d017982::5:211342756-211344757(-)
Zm00001d022600::7:180839086-180841087(-)
Zm00001d028563::1:39219964-39221965(-)
Zm00001d025867::10:132086959-132088960(-)
Zm00001d041282::3:110288636-110290637(+)
Zm00001d008820::8:21648902-21650903(+)
Zm00001d050328::4:81519495-81521496(+)
Zm00001d033647::1:269563707-269565708(-)
Zm00001d016167::5:148253460-148255461(-)
Zm00001d045394::9:20531717-20533718(-)
Zm00001d038112::6:148376747-148378748(+)
Zm00001d014994::5:71397396-71399397(-)
Zm00001d031437::1:190182536-190184537(-)
Zm00001d025039::10:101000184-101002185(-)
Zm00001d020101::7:92050357-92052358(+)
Zm00001d032855::1:240359559-240361560(+)
Zm00001d041216::3:105963971-105965972(-)
Zm00001d035762::6:46160066-46162067(+)
Zm00001d006061::2:196885405-196887406(+)
Zm00001d006242::2:202645105-202647106(+)
Zm00001d039631::3:9576927-9578928(-)
Zm00001d053334::4:226581765-226583766(+)
Zm00001d043448::3:200388743-200390744(+)
Zm00001d004236::2:94298241-94300242(+)
Zm00001d050505::4:94715047-94717048(-)
Zm00001d046633::9:99839696-99841697(-)
Zm00001d006283::2:203489370-203491371(+)
Zm00001d019873::7:71818319-71820320(+)
Zm00001d007077::2:221762059-221764060(-)
Zm00001d008693::8:17301170-17303171(+)
Zm00001d025380::10:116503035-116505036(-)
Zm00001d045926::9:47432772-47434773(-)
Zm00001d013651::5:16210142-16212143(-)
Zm00001d048957::4:10670336-10672337(+)
Zm00001d049168::4:18894965-18896966(-)
Zm00001d012615::8:177259146-177261147(+)
Zm00001d028766::1:45939537-45941538(-)
Zm00001d038470::6:157953486-157955487(+)
Zm00001d018957::7:10577258-10579259(-)
Zm00001d013708::5:18222431-18224432(-)
Zm00001d031009::1:173163933-173165934(+)
Zm00001d032776::1:237890536-237892537(-)
Zm00001d046389::9:86785126-86787127(-)
Zm00001d037464::6:126136129-126138130(-)
Zm00001d029324::1:65939775-65941776(+)
Zm00001d024141::10:49076306-49078307(-)
Zm00001d017125::5:186176461-186178462(-)
Zm00001d016054::5:141751231-141753232(+)
Zm00001d043347::3:197312721-197314722(+)
Zm00001d021245::7:146812957-146814958(-)
Zm00001d019106::7:16906771-16908772(-)
Zm00001d022250::7:173622841-173624842(+)
Zm00001d017607::5:201459639-201461640(-)
Zm00001d003807::2:60096392-60098393(+)
Zm00001d011483::8:151892849-151894850(-)
Zm00001d050193::4:72528365-72530366(-)
Zm00001d044026::3:217221611-217223612(-)
Zm00001d015985::5:136821693-136823694(-)
Zm00001d050600::4:103238713-103240714(+)
Zm00001d022286::7:174471490-174473491(+)
Zm00001d016077::5:143194633-143196634(+)
Zm00001d013968::5:26697912-26699913(-)
Zm00001d020396::7:111244055-111246056(-)
Zm00001d012285::8:171870306-171872307(+)
Zm00001d020454::7:115405551-115407552(+)
Zm00001d035439::6:25572724-25574725(-)
Zm00001d027300::1:2232453-2234454(+)
Zm00001d010082::8:98728269-98730270(-)
Zm00001d012231::8:170534488-170536489(-)
Zm00001d019724::7:53799426-53801427(-)
Zm00001d043854::3:212114060-212116061(-)
Zm00001d024631::10:81315185-81317186(-)
Zm00001d004407::2:110124678-110126679(-)
Zm00001d006279::2:203405063-203407064(-)
Zm00001d037674::6:133717184-133719185(-)
Zm00001d047797::9:142002390-142004391(+)
Zm00001d050620::4:105048481-105050482(+)
Zm00001d025815::10:130393570-130395571(+)
Zm00001d014418::5:45734696-45736697(-)
Zm00001d022043::7:168539484-168541485(-)
Zm00001d021351::7:149690356-149692357(+)
Zm00001d002317::2:10168160-10170161(+)
Zm00001d015182::5:78512380-78514381(-)
Zm00001d050339::4:82305578-82307579(-)
Zm00001d019450::7:34345609-34347610(+)
Zm00001d008846::8:22499952-22501953(-)
Zm00001d054047::4:245532464-245534465(+)
Zm00001d047620::9:137228164-137230165(+)
Zm00001d028653::1:41837703-41839704(-)
Zm00001d020560::7:122289783-122291784(+)
Zm00001d049807::4:45603543-45605544(+)
Zm00001d046837::9:108064796-108066797(+)
Zm00001d038981::6:168195204-168197205(-)
Zm00001d037093::6:111971504-111973505(-)
Zm00001d015130::5:76650259-76652260(+)
Zm00001d016933::5:180366024-180368025(-)
Zm00001d026177::10:140378030-140380031(-)
Zm00001d020453::7:115384057-115386058(-)
Zm00001d046691::9:102505076-102507077(+)
Zm00001d008517::8:11279346-11281347(-)
Zm00001d024858::10:91012873-91014874(-)
Zm00001d011192::8:142597732-142599733(-)
Zm00001d026609::10:148913273-148915274(+)
Zm00001d031723::1:199505887-199507888(-)
Zm00001d051854::4:172412311-172414312(+)
Zm00001d021713::7:161067719-161069720(+)
Zm00001d005172::2:162265624-162267625(+)
Zm00001d036310::6:83873480-83875481(-)
Zm00001d016542::5:166723280-166725281(-)
Zm00001d014656::5:57721632-57723633(+)
Zm00001d034622::1:298179146-298181147(+)
Zm00001d019243::7:23654825-23656826(+)
Zm00001d018241::5:217262654-217264655(+)
Zm00001d035091::6:4890480-4892481(-)
Zm00001d019825::7:66474091-66476092(-)
Zm00001d047758::9:141025056-141027057(+)
Zm00001d001908::2:2696640-2698641(-)
Zm00001d009353::8:58248479-58250480(-)
Zm00001d025818::10:130623470-130625471(-)
Zm00001d015348::5:85739252-85741253(-)
Zm00001d010838::8:129536820-129538821(+)
Zm00001d024978::10:97758316-97760317(-)
Zm00001d035460::6:27592328-27594329(-)
Zm00001d037969::6:143835742-143837743(-)
Zm00001d006399::2:206593586-206595587(-)
Zm00001d025751::10:128390710-128392711(-)
Zm00001d041455::3:121301398-121303399(-)
Zm00001d034502::1:294732067-294734068(+)
Zm00001d010576::8:120770757-120772758(-)
Zm00001d011537::8:153800844-153802845(-)
Zm00001d009539::8:69392989-69394990(-)
Zm00001d004532::2:116803000-116805001(+)
Zm00001d052329::4:187326932-187328933(-)
Zm00001d028368::1:32327235-32329236(-)
Zm00001d029637::1:80861809-80863810(-)
Zm00001d045495::9:24434348-24436349(+)
Zm00001d018303::5:218183477-218185478(-)
Zm00001d039330::3:2000994-2002995(-)
Zm00001d012269::8:171647127-171649128(-)
Zm00001d013819::5:21422782-21424783(+)
Zm00001d028271::1:28755103-28757104(-)
Zm00001d015798::5:121146083-121148084(-)
Zm00001d029170::1:60933810-60935811(-)
Zm00001d023243::10:1293877-1295878(+)
Zm00001d033235::1:255313723-255315724(+)
Zm00001d012571::8:176800643-176802644(+)
Zm00001d005650::2:181991824-181993825(-)
Zm00001d018485::5:221686558-221688559(-)
Zm00001d032536::1:229863223-229865224(+)
Zm00001d014753::5:61555899-61557900(-)
Zm00001d054043::4:245472720-245474721(-)
Zm00001d029102::1:58053748-58055749(+)
Zm00001d007118::2:222722162-222724163(-)
Zm00001d009270::8:49721024-49723025(-)
Zm00001d049672::4:39551111-39553112(+)
Zm00001d021310::7:148459615-148461616(+)
Zm00001d053983::4:244580296-244582297(+)
Zm00001d035470::6:28277962-28279963(-)
Zm00001d048239::9:153032693-153034694(+)
Zm00001d024265::10:60014447-60016448(+)
Zm00001d052841::4:202390991-202392992(+)
Zm00001d005101::2:158205781-158207782(+)
Zm00001d044624::3:233512187-233514188(-)
Zm00001d014401::5:44475220-44477221(-)
Zm00001d031373::1:187623749-187625750(+)
Zm00001d041727::3:135394124-135396125(+)
Zm00001d030373::1:127220089-127222090(+)
Zm00001d041346::3:113859253-113861254(+)
Zm00001d010499::8:118128198-118130199(-)
Zm00001d007884::2:241690668-241692669(-)
Zm00001d048841::4:6225005-6227006(-)
Zm00001d014583::5:54406198-54408199(-)
Zm00001d005715::2:184460855-184462856(-)
Zm00001d002035::2:4819534-4821535(+)
Zm00001d046187::9:70335196-70337197(+)
Zm00001d014652::5:57320288-57322289(+)
Zm00001d022134::7:170972256-170974257(+)
Zm00001d012591::8:176953965-176955966(+)
Zm00001d014669::5:58223371-58225372(+)
Zm00001d039368::3:2662939-2664940(+)
Zm00001d034772::1:301745444-301747445(-)
Zm00001d026040::10:136647212-136649213(+)
Zm00001d037058::6:110872644-110874645(+)
Zm00001d047759::9:141100592-141102593(-)
Zm00001d034855::1:303827816-303829817(-)
Zm00001d053207::4:219941537-219943538(-)
Zm00001d040422::3:42679505-42681506(-)
Zm00001d007752::2:238825746-238827747(+)
Zm00001d017368::5:193707730-193709731(+)
Zm00001d022166::7:171502107-171504108(+)
Zm00001d052498::4:191497300-191499301(-)
Zm00001d019700::7:51776270-51778271(-)
Zm00001d049043::4:13723884-13725885(+)
Zm00001d010526::8:119278467-119280468(-)
Zm00001d012007::8:166417481-166419482(+)
Zm00001d046766::9:104912146-104914147(-)
Zm00001d001799::2:1082934-1084935(+)
Zm00001d044090::3:218823699-218825700(+)
Zm00001d044069::3:218285794-218287795(+)
Zm00001d016971::5:181560982-181562983(-)
Zm00001d043709::3:207986591-207988592(-)
Zm00001d005002::2:153242188-153244189(-)
Zm00001d009991::8:93652627-93654628(+)
Zm00001d013536::5:13859201-13861202(-)
Zm00001d023410::10:5016676-5018677(+)
Zm00001d037091::6:111832021-111834022(+)
Zm00001d040560::3:49801301-49803302(+)
Zm00001d045456::9:22971254-22973255(-)
Zm00001d017682::5:204119336-204121337(+)
Zm00001d049438::4:30252101-30254102(-)
Zm00001d013301::5:8063416-8065417(+)
Zm00001d013048::5:3758684-3760685(+)
Zm00001d048453::9:156668058-156670059(+)
Zm00001d018340::5:218865091-218867092(-)
Zm00001d031454::1:190648418-190650419(+)
Zm00001d038275::6:153061781-153063782(-)
Zm00001d002244::2:8754623-8756624(+)
Zm00001d002827::2:23923819-23925820(+)
Zm00001d003277::2:38576206-38578207(-)
Zm00001d050020::4:60160656-60162657(-)
Zm00001d037404::6:124633520-124635521(-)
Zm00001d016095::5:144346941-144348942(-)
Zm00001d033861::1:276342833-276344834(+)
Zm00001d043793::3:210355052-210357053(+)
Zm00001d007215::2:224896993-224898994(+)
Zm00001d029105::1:58201080-58203081(-)
Zm00001d014968::5:70463005-70465006(-)
Zm00001d033236::1:255317660-255319661(+)
Zm00001d024907::10:94268206-94270207(+)
Zm00001d003280::2:38639553-38641554(-)
Zm00001d012132::8:168621384-168623385(+)
Zm00001d053936::4:243882353-243884354(+)
Zm00001d016797::5:176186381-176188382(-)
Zm00001d026351::10:144097574-144099575(+)
Zm00001d039316::3:1540244-1542245(+)
Zm00001d042794::3:179900552-179902553(+)
Zm00001d003637::2:51282140-51284141(+)
Zm00001d015984::5:136655249-136657250(-)
Zm00001d006082::2:197600987-197602988(+)
Zm00001d003889::2:65460478-65462479(-)
Zm00001d024568::10:78543225-78545226(+)
Zm00001d042669::3:176162398-176164399(-)
Zm00001d028742::1:44977776-44979777(-)
Zm00001d012278::8:171802445-171804446(-)
Zm00001d016634::5:170838032-170840033(-)
Zm00001d049105::4:16146922-16148923(+)
Zm00001d039686::3:11852855-11854856(-)
Zm00001d018156::5:215692493-215694494(-)
Zm00001d032377::1:224562586-224564587(-)
Zm00001d008679::8:16964351-16966352(+)
Zm00001d050400::4:85968037-85970038(-)
Zm00001d044628::3:233535124-233537125(-)
Zm00001d039155::6:171180492-171182493(-)
Zm00001d046390::9:86859029-86861030(-)
Zm00001d004344::2:105274143-105276144(-)
Zm00001d010190::8:103460156-103462157(-)
Zm00001d011706::8:159313575-159315576(-)
Zm00001d018987::7:12175130-12177131(-)
Zm00001d032245::1:218618887-218620888(+)
Zm00001d018648::7:1662432-1664433(-)
Zm00001d047616::9:137080086-137082087(-)
Zm00001d007084::2:221914948-221916949(-)
Zm00001d009798::8:81982647-81984648(-)
Zm00001d006604::2:211886192-211888193(-)
Zm00001d012316::8:172333440-172335441(+)
Zm00001d005794::2:188894762-188896763(+)
Zm00001d024654::10:82206902-82208903(-)
Zm00001d047128::9:119418021-119420022(-)
Zm00001d048137::9:150681028-150683029(-)
Zm00001d024470::10:72343715-72345716(+)
Zm00001d034650::1:298806776-298808777(+)
Zm00001d032811::1:239027488-239029489(-)
Zm00001d024209::10:56569096-56571097(-)
Zm00001d042637::3:174785566-174787567(+)
Zm00001d029027::1:55244009-55246010(-)
Zm00001d014988::5:71250249-71252250(-)
Zm00001d045352::9:19289799-19291800(+)
Zm00001d009497::8:67373070-67375071(-)
Zm00001d003175::2:34557342-34559343(+)
Zm00001d026637::10:149250584-149252585(+)
Zm00001d043839::3:211456517-211458518(+)
Zm00001d006296::2:204008989-204010990(-)
Zm00001d018754::7:4284656-4286657(-)
Zm00001d011506::8:152788371-152790372(-)
Zm00001d022195::7:172626912-172628913(+)
Zm00001d042809::3:180798541-180800542(+)
Zm00001d030623::1:149353046-149355047(+)
Zm00001d025307::10:113603644-113605645(+)
Zm00001d010656::8:123102085-123104086(+)
Zm00001d047503::9:132778819-132780820(-)
Zm00001d014655::5:57564768-57566769(+)
Zm00001d023343::10:3823248-3825249(+)
Zm00001d043254::3:193420909-193422910(+)
Zm00001d039921::3:19471331-19473332(+)
Zm00001d053064::4:211837243-211839244(-)
Zm00001d014477::5:49666886-49668887(+)
Zm00001d043895::3:213253503-213255504(-)
Zm00001d006203::2:201673281-201675282(-)
Zm00001d031707::1:199078460-199080461(-)
Zm00001d035596::6:35979792-35981793(+)
Zm00001d052565::4:193326062-193328063(+)
Zm00001d026283::10:142759345-142761346(+)
Zm00001d044478::3:229255626-229257627(-)
Zm00001d006033::2:195818577-195820578(-)
Zm00001d023592::10:11125240-11127241(-)
Zm00001d007421::2:231300138-231302139(+)
Zm00001d035696::6:41486909-41488910(+)
```
