## Supplementary material for "A comprehensive map of preferentially located motifs reveals distinct proximal *cis*-regulatory elements in plants": ACTGTGCT_containing_gene_set.txt

```
#Occurences of ACTGTGCT between -55 and -47 (positions relative to the transcription start site)
#20 sequences with ACTGTGCT in this interval
#0.08% of the sequences in promoter set with ACTGTGCT (set with 25199 sequences)
Zm00001d015455::5:91168860-91170861(-)
Zm00001d029640::1:80884696-80886697(+)
Zm00001d047929::9:145593270-145595271(-)
Zm00001d043819::3:210961866-210963867(+)
Zm00001d006614::2:212620105-212622106(+)
Zm00001d012747::8:179642894-179644895(+)
Zm00001d028520::1:38039114-38041115(-)
Zm00001d035066::6:3701399-3703400(-)
Zm00001d039503::3:6082514-6084515(-)
Zm00001d016968::5:181545374-181547375(-)
Zm00001d013287::5:7899798-7901799(-)
Zm00001d008489::8:10005741-10007742(-)
Zm00001d038976::6:168042747-168044748(-)
Zm00001d033808::1:274300169-274302170(+)
Zm00001d035705::6:41906739-41908740(+)
Zm00001d042515::3:170298863-170300864(+)
Zm00001d005008::2:153460673-153462674(-)
Zm00001d013529::5:13664452-13666453(-)
Zm00001d019619::7:46403812-46405813(-)
Zm00001d044993::9:9497746-9499747(-)
```
