## Supplementary material for "A comprehensive map of preferentially located motifs reveals distinct proximal *cis*-regulatory elements in plants": ACTGTTA_containing_gene_set.txt

```
#Occurences of ACTGTTA between -43 and -39 (positions relative to the transcription start site)
#52 sequences with ACTGTTA in this interval
#0.21% of the sequences in promoter set with ACTGTTA (set with 25199 sequences)
Zm00001d033563::1:267273685-267275686(-)
Zm00001d036420::6:87681861-87683862(+)
Zm00001d049074::4:14846349-14848350(+)
Zm00001d021586::7:157211602-157213603(-)
Zm00001d048255::9:153314029-153316030(-)
Zm00001d005137::2:160526205-160528206(+)
Zm00001d030486::1:136739039-136741040(+)
Zm00001d034843::1:303648354-303650355(-)
Zm00001d026591::10:148624926-148626927(+)
Zm00001d012725::8:179212901-179214902(+)
Zm00001d053262::4:223049506-223051507(-)
Zm00001d043824::3:210992077-210994078(+)
Zm00001d053757::4:240547916-240549917(-)
Zm00001d045371::9:19938084-19940085(+)
Zm00001d048717::4:4145109-4147110(+)
Zm00001d046103::9:63754122-63756123(-)
Zm00001d004208::2:91679413-91681414(-)
Zm00001d004318::2:102950767-102952768(+)
Zm00001d029312::1:65583281-65585282(+)
Zm00001d020792::7:132837044-132839045(+)
Zm00001d013568::5:14449539-14451540(+)
Zm00001d048375::9:155254919-155256920(-)
Zm00001d025494::10:120564881-120566882(-)
Zm00001d052082::4:178983426-178985427(+)
Zm00001d053108::4:214197422-214199423(+)
Zm00001d048402::9:155628413-155630414(+)
Zm00001d033813::1:274319349-274321350(+)
Zm00001d029711::1:83543439-83545440(+)
Zm00001d039250::3:558719-560720(-)
Zm00001d014708::5:60080325-60082326(+)
Zm00001d029643::1:80922113-80924114(+)
Zm00001d032099::1:212669641-212671642(+)
Zm00001d052083::4:179004026-179006027(+)
Zm00001d015409::5:88972058-88974059(-)
Zm00001d027545::1:7995131-7997132(+)
Zm00001d051538::4:161855247-161857248(-)
Zm00001d007975::2:244365411-244367412(+)
Zm00001d040305::3:36892035-36894036(+)
Zm00001d054005::4:245044370-245046371(-)
Zm00001d010366::8:111286770-111288771(-)
Zm00001d017833::5:208261862-208263863(-)
Zm00001d009829::8:84168645-84170646(-)
Zm00001d008602::8:14166086-14168087(+)
Zm00001d021182::7:145177778-145179779(-)
Zm00001d009811::8:82525748-82527749(-)
Zm00001d026702::10:150490276-150492277(-)
Zm00001d024828::10:89999858-90001859(-)
Zm00001d038653::6:161895853-161897854(-)
Zm00001d052616::4:194837578-194839579(-)
Zm00001d019018::7:12871995-12873996(+)
Zm00001d038262::6:152607122-152609123(+)
Zm00001d044990::9:9471646-9473647(-)
```
