## Supplementary material for "A comprehensive map of preferentially located motifs reveals distinct proximal *cis*-regulatory elements in plants": ACTGTTT_containing_gene_set.txt

```
#Occurences of ACTGTTT between -24 and 100 (positions relative to the transcription start site)
#884 sequences with ACTGTTT in this interval
#3.51% of the sequences in promoter set with ACTGTTT (set with 25199 sequences)
Zm00001d001799::2:1082934-1084935(+)
Zm00001d054069::4:245858976-245860977(-)
Zm00001d015379::5:87174197-87176198(+)
Zm00001d013708::5:18222431-18224432(-)
Zm00001d033641::1:269353758-269355759(+)
Zm00001d033857::1:276044237-276046238(+)
Zm00001d027380::1:3986929-3988930(+)
Zm00001d036911::6:106205003-106207004(-)
Zm00001d047461::9:130895762-130897763(-)
Zm00001d033232::1:255275108-255277109(+)
Zm00001d021927::7:165995178-165997179(+)
Zm00001d038365::6:155604551-155606552(+)
Zm00001d028579::1:39744723-39746724(+)
Zm00001d028249::1:27995034-27997035(-)
Zm00001d020236::7:101643689-101645690(+)
Zm00001d010427::8:114559776-114561777(+)
Zm00001d009912::8:89308454-89310455(-)
Zm00001d009587::8:71700516-71702517(+)
Zm00001d028786::1:46383511-46385512(-)
Zm00001d016826::5:177537520-177539521(+)
Zm00001d013150::5:5451781-5453782(-)
Zm00001d025232::10:110235918-110237919(-)
Zm00001d049138::4:17364683-17366684(+)
Zm00001d009795::8:81770856-81772857(-)
Zm00001d010940::8:134325603-134327604(-)
Zm00001d048958::4:10721999-10724000(-)
Zm00001d025183::10:108274133-108276134(+)
Zm00001d008277::8:3713505-3715506(-)
Zm00001d029662::1:81795494-81797495(-)
Zm00001d026334::10:143650985-143652986(+)
Zm00001d020352::7:108497650-108499651(-)
Zm00001d030999::1:172718784-172720785(+)
Zm00001d016060::5:142154366-142156367(-)
Zm00001d006319::2:204430998-204432999(+)
Zm00001d016106::5:144945802-144947803(+)
Zm00001d045993::9:53059962-53061963(+)
Zm00001d050845::4:126546232-126548233(+)
Zm00001d034839::1:303572211-303574212(+)
Zm00001d035813::6:51707398-51709399(+)
Zm00001d039349::3:2357679-2359680(-)
Zm00001d012929::5:2168643-2170644(-)
Zm00001d041649::3:131633805-131635806(+)
Zm00001d040629::3:55074387-55076388(+)
Zm00001d051203::4:148593111-148595112(-)
Zm00001d048210::9:152567419-152569420(-)
Zm00001d023281::10:2044801-2046802(-)
Zm00001d021241::7:146742685-146744686(+)
Zm00001d002240::2:8681577-8683578(-)
Zm00001d035367::6:23490484-23492485(-)
Zm00001d021061::7:141849555-141851556(+)
Zm00001d026408::10:145333017-145335018(-)
Zm00001d003833::2:61459934-61461935(-)
Zm00001d036211::6:77192853-77194854(-)
Zm00001d035400::6:24388480-24390481(+)
Zm00001d019518::7:39338386-39340387(-)
Zm00001d018699::7:2725846-2727847(+)
Zm00001d019562::7:42854795-42856796(-)
Zm00001d044535::3:231198277-231200278(-)
Zm00001d042269::3:158423669-158425670(-)
Zm00001d025296::10:113111097-113113098(-)
Zm00001d028228::1:27283067-27285068(+)
Zm00001d038747::6:163796934-163798935(-)
Zm00001d043287::3:194439247-194441248(+)
Zm00001d026472::10:146566311-146568312(-)
Zm00001d006834::2:217595299-217597300(-)
Zm00001d046195::9:71350003-71352004(+)
Zm00001d014368::5:43190380-43192381(+)
Zm00001d050961::4:133639870-133641871(+)
Zm00001d019678::7:50534751-50536752(+)
Zm00001d043296::3:194977274-194979275(-)
Zm00001d052324::4:187127353-187129354(-)
Zm00001d048104::9:150284384-150286385(+)
Zm00001d031543::1:193780028-193782029(-)
Zm00001d013977::5:26988113-26990114(+)
Zm00001d049870::4:49699952-49701953(+)
Zm00001d021480::7:153347177-153349178(+)
Zm00001d013476::5:12424075-12426076(+)
Zm00001d040789::3:66019306-66021307(+)
Zm00001d034808::1:302534889-302536890(-)
Zm00001d016935::5:180424687-180426688(-)
Zm00001d020071::7:90400825-90402826(-)
Zm00001d022489::7:178607342-178609343(+)
Zm00001d002817::2:23532347-23534348(-)
Zm00001d018349::5:219011020-219013021(-)
Zm00001d042569::3:172227646-172229647(+)
Zm00001d014616::5:55840522-55842523(-)
Zm00001d010220::8:104633041-104635042(+)
Zm00001d042308::3:160128634-160130635(+)
Zm00001d033211::1:254302366-254304367(-)
Zm00001d033370::1:260857229-260859230(-)
Zm00001d026144::10:139665377-139667378(+)
Zm00001d046934::9:111768237-111770238(-)
Zm00001d029288::1:64858351-64860352(-)
Zm00001d012741::8:179545906-179547907(-)
Zm00001d024222::10:58036419-58038420(-)
Zm00001d044394::3:227054057-227056058(-)
Zm00001d010988::8:136012600-136014601(-)
Zm00001d012834::5:964263-966264(-)
Zm00001d017730::5:205465576-205467577(+)
Zm00001d007507::2:233452273-233454274(-)
Zm00001d050509::4:94924357-94926358(+)
Zm00001d038421::6:156996823-156998824(-)
Zm00001d035664::6:39872919-39874920(+)
Zm00001d028379::1:32668455-32670456(+)
Zm00001d025989::10:135485992-135487993(+)
Zm00001d029516::1:74157152-74159153(+)
Zm00001d012212::8:170114288-170116289(+)
Zm00001d031463::1:191080374-191082375(+)
Zm00001d012297::8:172057281-172059282(+)
Zm00001d045975::9:51156994-51158995(+)
Zm00001d026406::10:145323803-145325804(-)
Zm00001d028164::1:24950902-24952903(-)
Zm00001d018901::7:8757655-8759656(-)
Zm00001d006939::2:219890036-219892037(+)
Zm00001d047934::9:145673703-145675704(-)
Zm00001d039274::3:918469-920470(-)
Zm00001d047492::9:132372232-132374233(-)
Zm00001d022445::7:177897311-177899312(+)
Zm00001d052170::4:181658708-181660709(+)
Zm00001d014258::5:38465200-38467201(+)
Zm00001d017178::5:188137267-188139268(+)
Zm00001d049440::4:30360858-30362859(-)
Zm00001d041333::3:112546365-112548366(-)
Zm00001d050800::4:123704789-123706790(-)
Zm00001d002251::2:8980523-8982524(-)
Zm00001d046630::9:99657414-99659415(+)
Zm00001d027354::1:3548868-3550869(-)
Zm00001d041321::3:112009643-112011644(-)
Zm00001d019486::7:36645350-36647351(-)
Zm00001d004782::2:138883129-138885130(+)
Zm00001d053102::4:213814612-213816613(+)
Zm00001d027646::1:9996460-9998461(-)
Zm00001d028237::1:27576774-27578775(-)
Zm00001d037388::6:124164520-124166521(+)
Zm00001d042932::3:184471015-184473016(-)
Zm00001d006928::2:219594161-219596162(+)
Zm00001d036759::6:99956370-99958371(-)
Zm00001d006464::2:209000076-209002077(-)
Zm00001d019760::7:57491475-57493476(+)
Zm00001d007094::2:222141699-222143700(-)
Zm00001d015586::5:99713230-99715231(-)
Zm00001d013499::5:12909943-12911944(-)
Zm00001d041092::3:97015312-97017313(-)
Zm00001d014692::5:59273241-59275242(+)
Zm00001d047481::9:131634359-131636360(-)
Zm00001d053155::4:216731599-216733600(+)
Zm00001d011643::8:157372796-157374797(+)
Zm00001d043485::3:201651128-201653129(+)
Zm00001d020097::7:91749643-91751644(+)
Zm00001d042755::3:179000818-179002819(-)
Zm00001d008210::8:1297515-1299516(-)
Zm00001d037617::6:131898972-131900973(+)
Zm00001d047749::9:140821946-140823947(+)
Zm00001d043612::3:205154099-205156100(-)
Zm00001d037346::6:122283854-122285855(-)
Zm00001d029088::1:57480704-57482705(-)
Zm00001d002933::2:27116507-27118508(-)
Zm00001d037846::6:139583676-139585677(-)
Zm00001d036684::6:97510224-97512225(-)
Zm00001d049831::4:46823106-46825107(-)
Zm00001d024423::10:70412397-70414398(-)
Zm00001d020227::7:101003207-101005208(+)
Zm00001d051336::4:155040677-155042678(-)
Zm00001d016599::5:169221286-169223287(-)
Zm00001d048298::9:154122595-154124596(+)
Zm00001d042241::3:157301595-157303596(-)
Zm00001d038959::6:167706121-167708122(-)
Zm00001d013360::5:9536599-9538600(+)
Zm00001d010424::8:114428195-114430196(+)
Zm00001d011347::8:147385770-147387771(+)
Zm00001d012515::8:175897432-175899433(+)
Zm00001d013053::5:3892563-3894564(-)
Zm00001d036777::6:100495166-100497167(-)
Zm00001d013840::5:22103745-22105746(+)
Zm00001d012732::8:179491877-179493878(-)
Zm00001d007202::2:224646164-224648165(-)
Zm00001d011981::8:165746350-165748351(-)
Zm00001d025977::10:135064179-135066180(+)
Zm00001d015950::5:133615682-133617683(+)
Zm00001d003975::2:73015284-73017285(+)
Zm00001d017474::5:196998599-197000600(+)
Zm00001d016465::5:163306660-163308661(+)
Zm00001d029918::1:94343019-94345020(-)
Zm00001d020790::7:132796077-132798078(-)
Zm00001d033567::1:267320961-267322962(-)
Zm00001d019426::7:33142068-33144069(-)
Zm00001d036833::6:103276056-103278057(+)
Zm00001d039778::3:14520898-14522899(+)
Zm00001d025663::10:125362444-125364445(+)
Zm00001d007875::2:241469776-241471777(-)
Zm00001d029733::1:84356314-84358315(+)
Zm00001d029546::1:75694510-75696511(+)
Zm00001d039192::6:172244551-172246552(-)
Zm00001d011366::8:148701296-148703297(+)
Zm00001d025941::10:134171387-134173388(+)
Zm00001d003309::2:39699872-39701873(-)
Zm00001d040717::3:59845419-59847420(-)
Zm00001d009311::8:54148582-54150583(-)
Zm00001d018314::5:218310671-218312672(-)
Zm00001d003334::2:40567442-40569443(-)
Zm00001d007084::2:221914948-221916949(-)
Zm00001d044618::3:233474033-233476034(-)
Zm00001d028890::1:49808276-49810277(+)
Zm00001d025751::10:128390710-128392711(-)
Zm00001d051219::4:148976770-148978771(+)
Zm00001d018274::5:217762718-217764719(-)
Zm00001d046913::9:110227363-110229364(+)
Zm00001d029020::1:55059628-55061629(-)
Zm00001d014158::5:34479282-34481283(+)
Zm00001d046065::9:60768341-60770342(-)
Zm00001d051856::4:172456987-172458988(+)
Zm00001d006778::2:216442182-216444183(+)
Zm00001d038628::6:161293440-161295441(-)
Zm00001d014596::5:54664016-54666017(+)
Zm00001d018504::5:221975687-221977688(+)
Zm00001d026676::10:149747916-149749917(+)
Zm00001d007145::2:223320773-223322774(+)
Zm00001d045876::9:45288564-45290565(-)
Zm00001d021492::7:153972660-153974661(+)
Zm00001d021280::7:147734811-147736812(-)
Zm00001d006779::2:216461132-216463133(+)
Zm00001d036126::6:73732578-73734579(-)
Zm00001d012805::5:378522-380523(-)
Zm00001d019177::7:20468933-20470934(-)
Zm00001d002316::2:10156019-10158020(+)
Zm00001d019680::7:50559066-50561067(+)
Zm00001d009705::8:76825394-76827395(-)
Zm00001d051837::4:171678180-171680181(+)
Zm00001d004812::2:140813468-140815469(-)
Zm00001d005981::2:194591267-194593268(+)
Zm00001d011526::8:153530436-153532437(-)
Zm00001d005497::2:175970407-175972408(+)
Zm00001d014244::5:37834454-37836455(-)
Zm00001d047539::9:134365362-134367363(+)
Zm00001d049930::4:53739058-53741059(-)
Zm00001d052043::4:177089044-177091045(+)
Zm00001d015094::5:75273220-75275221(-)
Zm00001d018867::7:7838301-7840302(+)
Zm00001d021787::7:162996975-162998976(-)
Zm00001d053189::4:218975560-218977561(+)
Zm00001d038465::6:157805880-157807881(-)
Zm00001d017047::5:183745879-183747880(+)
Zm00001d011754::8:160753982-160755983(+)
Zm00001d025114::10:104937988-104939989(+)
Zm00001d046534::9:94417568-94419569(-)
Zm00001d025452::10:119058930-119060931(-)
Zm00001d025305::10:113479168-113481169(+)
Zm00001d048539::9:158111602-158113603(-)
Zm00001d028691::1:43310590-43312591(+)
Zm00001d053970::4:244440286-244442287(-)
Zm00001d049893::4:51081105-51083106(+)
Zm00001d011282::8:145696095-145698096(-)
Zm00001d014039::5:30287481-30289482(+)
Zm00001d048494::9:157162773-157164774(+)
Zm00001d027880::1:16435407-16437408(+)
Zm00001d042856::3:182226637-182228638(-)
Zm00001d048789::4:5575949-5577950(-)
Zm00001d035623::6:37474559-37476560(+)
Zm00001d031136::1:179008846-179010847(+)
Zm00001d031651::1:197391949-197393950(+)
Zm00001d037029::6:109565544-109567545(+)
Zm00001d047354::9:127347250-127349251(+)
Zm00001d043191::3:191139471-191141472(-)
Zm00001d002408::2:12110761-12112762(+)
Zm00001d041453::3:120953590-120955591(-)
Zm00001d054081::4:246055207-246057208(+)
Zm00001d049579::4:35947264-35949265(-)
Zm00001d020125::7:94499854-94501855(+)
Zm00001d011135::8:140017873-140019874(+)
Zm00001d008886::8:24103283-24105284(-)
Zm00001d047347::9:127075972-127077973(-)
Zm00001d030891::1:166008341-166010342(+)
Zm00001d035214::6:10071215-10073216(-)
Zm00001d032269::1:219851704-219853705(+)
Zm00001d030845::1:162876433-162878434(+)
Zm00001d015254::5:81447647-81449648(-)
Zm00001d023724::10:17271175-17273176(+)
Zm00001d046017::9:55196778-55198779(+)
Zm00001d043303::3:195189830-195191831(+)
Zm00001d029391::1:68667408-68669409(-)
Zm00001d038272::6:152935578-152937579(+)
Zm00001d025461::10:119219274-119221275(+)
Zm00001d038625::6:161161024-161163025(+)
Zm00001d047433::9:129862529-129864530(-)
Zm00001d040617::3:54059391-54061392(+)
Zm00001d023439::10:5631950-5633951(-)
Zm00001d026382::10:144817021-144819022(+)
Zm00001d002315::2:10157050-10159051(-)
Zm00001d005460::2:174980408-174982409(+)
Zm00001d046611::9:98776952-98778953(-)
Zm00001d042303::3:160014000-160016001(+)
Zm00001d019008::7:12770722-12772723(+)
Zm00001d039697::3:12346850-12348851(-)
Zm00001d021089::7:142531572-142533573(-)
Zm00001d033334::1:259328814-259330815(+)
Zm00001d025275::10:112166824-112168825(+)
Zm00001d050145::4:69075108-69077109(-)
Zm00001d036551::6:91829536-91831537(+)
Zm00001d019659::7:48428159-48430160(+)
Zm00001d047990::9:147345720-147347721(-)
Zm00001d052353::4:187991383-187993384(-)
Zm00001d007470::2:232405521-232407522(-)
Zm00001d001974::2:3762360-3764361(-)
Zm00001d002754::2:21691253-21693254(-)
Zm00001d053180::4:218448355-218450356(-)
Zm00001d034515::1:295312205-295314206(+)
Zm00001d029372::1:67965494-67967495(-)
Zm00001d008625::8:15174519-15176520(-)
Zm00001d043355::3:197512756-197514757(+)
Zm00001d044136::3:220096851-220098852(+)
Zm00001d025135::10:106026414-106028415(-)
Zm00001d018497::5:221815454-221817455(+)
Zm00001d017751::5:205895076-205897077(-)
Zm00001d012087::8:167979764-167981765(-)
Zm00001d005256::2:165993699-165995700(+)
Zm00001d046304::9:79538432-79540433(-)
Zm00001d033951::1:279385034-279387035(+)
Zm00001d047402::9:128992329-128994330(-)
Zm00001d013067::5:4208060-4210061(+)
Zm00001d016335::5:157890698-157892699(+)
Zm00001d038325::6:154461786-154463787(+)
Zm00001d049081::4:15354795-15356796(-)
Zm00001d041803::3:138830891-138832892(-)
Zm00001d032031::1:209982516-209984517(+)
Zm00001d034037::1:281976645-281978646(-)
Zm00001d038695::6:162657941-162659942(-)
Zm00001d034263::1:288289224-288291225(-)
Zm00001d011830::8:162252881-162254882(-)
Zm00001d041758::3:136137124-136139125(+)
Zm00001d028463::1:35716927-35718928(-)
Zm00001d053962::4:244376778-244378779(-)
Zm00001d049210::4:20796325-20798326(-)
Zm00001d016897::5:179620919-179622920(-)
Zm00001d028641::1:41587777-41589778(+)
Zm00001d025253::10:111411563-111413564(-)
Zm00001d042663::3:175915327-175917328(-)
Zm00001d037127::6:113415522-113417523(+)
Zm00001d051846::4:172098843-172100844(-)
Zm00001d002634::2:17628262-17630263(+)
Zm00001d031009::1:173163933-173165934(+)
Zm00001d003090::2:31856326-31858327(+)
Zm00001d027240::1:197844-199845(+)
Zm00001d033309::1:258363109-258365110(+)
Zm00001d007975::2:244365411-244367412(+)
Zm00001d033174::1:252795615-252797616(+)
Zm00001d025799::10:129945974-129947975(-)
Zm00001d048463::9:156770159-156772160(+)
Zm00001d014327::5:41099668-41101669(-)
Zm00001d024947::10:96356973-96358974(+)
Zm00001d027277::1:1230044-1232045(+)
Zm00001d006159::2:200078123-200080124(+)
Zm00001d053584::4:235340844-235342845(+)
Zm00001d045844::9:43313100-43315101(-)
Zm00001d025843::10:131455180-131457181(-)
Zm00001d007157::2:223448071-223450072(-)
Zm00001d031575::1:195068334-195070335(-)
Zm00001d016273::5:155107148-155109149(-)
Zm00001d029997::1:98384020-98386021(-)
Zm00001d019844::7:68695817-68697818(+)
Zm00001d011137::8:140107242-140109243(+)
Zm00001d013247::5:7093465-7095466(-)
Zm00001d045339::9:19194774-19196775(+)
Zm00001d007567::2:235016607-235018608(+)
Zm00001d011959::8:165243971-165245972(-)
Zm00001d028623::1:41167726-41169727(-)
Zm00001d013253::5:7144890-7146891(+)
Zm00001d039342::3:2140947-2142948(-)
Zm00001d012822::5:924170-926171(-)
Zm00001d034076::1:283407533-283409534(-)
Zm00001d038139::6:149202355-149204356(+)
Zm00001d037920::6:141996224-141998225(+)
Zm00001d008354::8:6162976-6164977(-)
Zm00001d016800::5:176391055-176393056(+)
Zm00001d011140::8:140267205-140269206(-)
Zm00001d052276::4:185644699-185646700(-)
Zm00001d040100::3:27423852-27425853(+)
Zm00001d037045::6:110222318-110224319(+)
Zm00001d011750::8:160748486-160750487(-)
Zm00001d004918::2:148586731-148588732(+)
Zm00001d022060::7:169188123-169190124(+)
Zm00001d031665::1:198076898-198078899(+)
Zm00001d012982::5:2770680-2772681(+)
Zm00001d043228::3:192499313-192501314(-)
Zm00001d005125::2:159695135-159697136(-)
Zm00001d033313::1:258662238-258664239(+)
Zm00001d036968::6:107777707-107779708(+)
Zm00001d038174::6:150541227-150543228(-)
Zm00001d011908::8:164312212-164314213(+)
Zm00001d038345::6:154906043-154908044(-)
Zm00001d011436::8:150437223-150439224(+)
Zm00001d006428::2:207743320-207745321(-)
Zm00001d029645::1:80946588-80948589(-)
Zm00001d038998::6:168510177-168512178(-)
Zm00001d019453::7:34421555-34423556(+)
Zm00001d011512::8:152934806-152936807(-)
Zm00001d042611::3:173557673-173559674(+)
Zm00001d033821::1:274771843-274773844(+)
Zm00001d032667::1:233704168-233706169(+)
Zm00001d035008::6:1587849-1589850(+)
Zm00001d005532::2:177524428-177526429(-)
Zm00001d040852::3:71766696-71768697(+)
Zm00001d032313::1:221893674-221895675(-)
Zm00001d010579::8:120804860-120806861(+)
Zm00001d022274::7:174139564-174141565(+)
Zm00001d049826::4:46703735-46705736(+)
Zm00001d037604::6:131347454-131349455(+)
Zm00001d019743::7:55055450-55057451(-)
Zm00001d024356::10:66568776-66570777(-)
Zm00001d020000::7:84059918-84061919(-)
Zm00001d049294::4:24900066-24902067(-)
Zm00001d051948::4:175078843-175080844(+)
Zm00001d042965::3:185080242-185082243(+)
Zm00001d031933::1:207281118-207283119(-)
Zm00001d012867::5:1365141-1367142(+)
Zm00001d012504::8:175576427-175578428(-)
Zm00001d025566::10:122511087-122513088(-)
Zm00001d012690::8:178706243-178708244(-)
Zm00001d045676::9:32728636-32730637(-)
Zm00001d049867::4:49649024-49651025(-)
Zm00001d022631::7:181801921-181803922(+)
Zm00001d036001::6:65314967-65316968(-)
Zm00001d035371::6:23596077-23598078(-)
Zm00001d033099::1:250180057-250182058(+)
Zm00001d020501::7:119466025-119468026(-)
Zm00001d047299::9:125987369-125989370(-)
Zm00001d040958::3:83073860-83075861(-)
Zm00001d045958::9:49776466-49778467(-)
Zm00001d053222::4:220765718-220767719(+)
Zm00001d011001::8:136350086-136352087(-)
Zm00001d013737::5:18921452-18923453(+)
Zm00001d024950::10:96576096-96578097(-)
Zm00001d052424::4:189733647-189735648(-)
Zm00001d025958::10:134773632-134775633(+)
Zm00001d018450::5:221116790-221118791(-)
Zm00001d025623::10:124265197-124267198(+)
Zm00001d003267::2:38402089-38404090(-)
Zm00001d012061::8:167527912-167529913(-)
Zm00001d029473::1:72299903-72301904(-)
Zm00001d036949::6:107129400-107131401(-)
Zm00001d011716::8:159799523-159801524(+)
Zm00001d037215::6:116215561-116217562(+)
Zm00001d021960::7:167126621-167128622(+)
Zm00001d046126::9:65015434-65017435(+)
Zm00001d006910::2:219223126-219225127(+)
Zm00001d021689::7:160132984-160134985(+)
Zm00001d052371::4:188390774-188392775(+)
Zm00001d022554::7:179920406-179922407(+)
Zm00001d026344::10:143881889-143883890(+)
Zm00001d015887::5:129135927-129137928(-)
Zm00001d032311::1:221836738-221838739(-)
Zm00001d006762::2:216181342-216183343(+)
Zm00001d012992::5:2869619-2871620(+)
Zm00001d026535::10:147818104-147820105(-)
Zm00001d043263::3:193702239-193704240(-)
Zm00001d027756::1:12712730-12714731(-)
Zm00001d036247::6:79804641-79806642(-)
Zm00001d052420::4:189611804-189613805(-)
Zm00001d002266::2:9172098-9174099(-)
Zm00001d026211::10:140993939-140995940(+)
Zm00001d015519::5:95544645-95546646(+)
Zm00001d008793::8:20529254-20531255(-)
Zm00001d048080::9:149453468-149455469(+)
Zm00001d025661::10:125346768-125348769(-)
Zm00001d052532::4:192391899-192393900(+)
Zm00001d053120::4:214563605-214565606(-)
Zm00001d005857::2:190969443-190971444(+)
Zm00001d031369::1:187494844-187496845(-)
Zm00001d032408::1:225779822-225781823(+)
Zm00001d052922::4:204946938-204948939(-)
Zm00001d032143::1:214319664-214321665(+)
Zm00001d039385::3:3090884-3092885(+)
Zm00001d013066::5:4148150-4150151(-)
Zm00001d052967::4:206533928-206535929(+)
Zm00001d007315::2:227629590-227631591(+)
Zm00001d049807::4:45603543-45605544(+)
Zm00001d044511::3:230422409-230424410(+)
Zm00001d021645::7:158959515-158961516(-)
Zm00001d012314::8:172333398-172335399(-)
Zm00001d015231::5:80214766-80216767(-)
Zm00001d005295::2:168135632-168137633(+)
Zm00001d015811::5:122569085-122571086(+)
Zm00001d026186::10:140540620-140542621(+)
Zm00001d039007::6:168670052-168672053(+)
Zm00001d022227::7:173164310-173166311(+)
Zm00001d023694::10:15878458-15880459(-)
Zm00001d032837::1:239720362-239722363(-)
Zm00001d052948::4:205893818-205895819(+)
Zm00001d019118::7:17851481-17853482(+)
Zm00001d016616::5:170225442-170227443(-)
Zm00001d044405::3:227328264-227330265(-)
Zm00001d042449::3:168091176-168093177(+)
Zm00001d018070::5:213767272-213769273(+)
Zm00001d018405::5:220041077-220043078(+)
Zm00001d038063::6:146683508-146685509(-)
Zm00001d022404::7:176861037-176863038(-)
Zm00001d034900::1:305105583-305107584(+)
Zm00001d040954::3:82428611-82430612(-)
Zm00001d052227::4:183818384-183820385(+)
Zm00001d044290::3:224370067-224372068(-)
Zm00001d012778::8:180738610-180740611(-)
Zm00001d011834::8:162299892-162301893(+)
Zm00001d040066::3:25594578-25596579(-)
Zm00001d042656::3:175633747-175635748(+)
Zm00001d050438::4:88134946-88136947(+)
Zm00001d045221::9:16489209-16491210(+)
Zm00001d007118::2:222722162-222724163(-)
Zm00001d031211::1:182334646-182336647(+)
Zm00001d024874::10:91750839-91752840(+)
Zm00001d044201::3:221799472-221801473(-)
Zm00001d042023::3:147722398-147724399(-)
Zm00001d053984::4:244596837-244598838(-)
Zm00001d003835::2:61464015-61466016(-)
Zm00001d012446::8:174686321-174688322(+)
Zm00001d008514::8:11255860-11257861(-)
Zm00001d006771::2:216365985-216367986(-)
Zm00001d003601::2:49475072-49477073(+)
Zm00001d027714::1:11887051-11889052(-)
Zm00001d023795::10:21191243-21193244(+)
Zm00001d024489::10:73943748-73945749(-)
Zm00001d052056::4:177954468-177956469(+)
Zm00001d045487::9:24294207-24296208(+)
Zm00001d030223::1:114095776-114097777(-)
Zm00001d002971::2:28375801-28377802(-)
Zm00001d047639::9:137822653-137824654(+)
Zm00001d048281::9:153815930-153817931(-)
Zm00001d052933::4:205273321-205275322(+)
Zm00001d039744::3:13626302-13628303(-)
Zm00001d044694::3:235064511-235066512(+)
Zm00001d025753::10:128399211-128401212(+)
Zm00001d002725::2:20516877-20518878(-)
Zm00001d039873::3:17357063-17359064(+)
Zm00001d012988::5:2849778-2851779(-)
Zm00001d002540::2:14992152-14994153(+)
Zm00001d039062::6:169448528-169450529(+)
Zm00001d037613::6:131763560-131765561(+)
Zm00001d037779::6:137398626-137400627(-)
Zm00001d015717::5:111709185-111711186(+)
Zm00001d002216::2:8326698-8328699(-)
Zm00001d025739::10:128020107-128022108(+)
Zm00001d002024::2:4605669-4607670(-)
Zm00001d008238::8:2260461-2262462(-)
Zm00001d024292::10:62315796-62317797(+)
Zm00001d027807::1:14011189-14013190(+)
Zm00001d017564::5:199687147-199689148(+)
Zm00001d007570::2:235044255-235046256(-)
Zm00001d041719::3:134965723-134967724(-)
Zm00001d019354::7:29422939-29424940(-)
Zm00001d004966::2:150964786-150966787(-)
Zm00001d032530::1:229725189-229727190(-)
Zm00001d002617::2:16894525-16896526(-)
Zm00001d014988::5:71250249-71252250(-)
Zm00001d050003::4:58850161-58852162(-)
Zm00001d033396::1:261789804-261791805(+)
Zm00001d005896::2:192057775-192059776(-)
Zm00001d029093::1:57598072-57600073(-)
Zm00001d015865::5:127122410-127124411(+)
Zm00001d008509::8:10980679-10982680(+)
Zm00001d047787::9:141786226-141788227(-)
Zm00001d032730::1:236471335-236473336(-)
Zm00001d047635::9:137665994-137667995(+)
Zm00001d042724::3:178234849-178236850(+)
Zm00001d017146::5:186846704-186848705(+)
Zm00001d048536::9:158055039-158057040(-)
Zm00001d050904::4:129475702-129477703(-)
Zm00001d016702::5:173115466-173117467(+)
Zm00001d005394::2:172201341-172203342(-)
Zm00001d016277::5:155421295-155423296(-)
Zm00001d048512::9:157595777-157597778(+)
Zm00001d033005::1:246789050-246791051(+)
Zm00001d046555::9:95831121-95833122(+)
Zm00001d009220::8:44227231-44229232(-)
Zm00001d038135::6:149158955-149160956(-)
Zm00001d037466::6:126237856-126239857(-)
Zm00001d014732::5:61078518-61080519(-)
Zm00001d047945::9:145927845-145929846(+)
Zm00001d010583::8:120901646-120903647(-)
Zm00001d008468::8:9638928-9640929(-)
Zm00001d003986::2:73814096-73816097(-)
Zm00001d026411::10:145350754-145352755(+)
Zm00001d019988::7:83008757-83010758(+)
Zm00001d018104::5:214354040-214356041(+)
Zm00001d037615::6:131884055-131886056(+)
Zm00001d008734::8:18246419-18248420(+)
Zm00001d021656::7:159261413-159263414(+)
Zm00001d036688::6:97590292-97592293(+)
Zm00001d014679::5:58658413-58660414(+)
Zm00001d025829::10:131122560-131124561(+)
Zm00001d035408::6:24602271-24604272(-)
Zm00001d038046::6:145995507-145997508(+)
Zm00001d004740::2:135146203-135148204(+)
Zm00001d050836::4:125509229-125511230(+)
Zm00001d017937::5:210383809-210385810(+)
Zm00001d048722::4:4188809-4190810(-)
Zm00001d042111::3:151332355-151334356(-)
Zm00001d012050::8:167239512-167241513(+)
Zm00001d019926::7:76709496-76711497(+)
Zm00001d047955::9:146096405-146098406(+)
Zm00001d037620::6:132062714-132064715(+)
Zm00001d045384::9:20250431-20252432(-)
Zm00001d051367::4:156082554-156084555(+)
Zm00001d002545::2:15126665-15128666(+)
Zm00001d021506::7:154414822-154416823(+)
Zm00001d037264::6:118544231-118546232(-)
Zm00001d004460::2:113300130-113302131(+)
Zm00001d038648::6:161706362-161708363(-)
Zm00001d028405::1:33743207-33745208(+)
Zm00001d021524::7:155150851-155152852(-)
Zm00001d011467::8:151281429-151283430(-)
Zm00001d018653::7:1880248-1882249(+)
Zm00001d052991::4:207879056-207881057(-)
Zm00001d042694::3:177275130-177277131(-)
Zm00001d012629::8:177494508-177496509(+)
Zm00001d002951::2:27936513-27938514(+)
Zm00001d017246::5:190229920-190231921(-)
Zm00001d027236::1:136877-138878(+)
Zm00001d006503::2:210100839-210102840(-)
Zm00001d020201::7:98880410-98882411(+)
Zm00001d033494::1:264406917-264408918(-)
Zm00001d033294::1:257868129-257870130(+)
Zm00001d025304::10:113469748-113471749(+)
Zm00001d007937::2:243426537-243428538(+)
Zm00001d032370::1:224156245-224158246(+)
Zm00001d021682::7:159938479-159940480(-)
Zm00001d027402::1:4420558-4422559(-)
Zm00001d010765::8:127356320-127358321(-)
Zm00001d025419::10:118109380-118111381(-)
Zm00001d007483::2:232741936-232743937(-)
Zm00001d028295::1:29503580-29505581(-)
Zm00001d003198::2:35340952-35342953(+)
Zm00001d016202::5:150381816-150383817(-)
Zm00001d011364::8:148612770-148614771(-)
Zm00001d013080::5:4433337-4435338(-)
Zm00001d006474::2:209340367-209342368(+)
Zm00001d026579::10:148342150-148344151(-)
Zm00001d003081::2:31388312-31390313(+)
Zm00001d037522::6:128048750-128050751(+)
Zm00001d052602::4:194402727-194404728(+)
Zm00001d033537::1:266338177-266340178(-)
Zm00001d043336::3:197012636-197014637(-)
Zm00001d007328::2:228722186-228724187(-)
Zm00001d002772::2:22171326-22173327(-)
Zm00001d005247::2:165584236-165586237(+)
Zm00001d027710::1:11717273-11719274(-)
Zm00001d033180::1:253166252-253168253(-)
Zm00001d034117::1:284360777-284362778(-)
Zm00001d021762::7:162561169-162563170(+)
Zm00001d043223::3:192361489-192363490(+)
Zm00001d017451::5:196208815-196210816(+)
Zm00001d046033::9:57323828-57325829(-)
Zm00001d004090::2:81695025-81697026(+)
Zm00001d050347::4:82698997-82700998(+)
Zm00001d013489::5:12660539-12662540(-)
Zm00001d051227::4:149226426-149228427(+)
Zm00001d004588::2:120484841-120486842(-)
Zm00001d021830::7:164024070-164026071(+)
Zm00001d023824::10:23505552-23507553(+)
Zm00001d029270::1:64402602-64404603(+)
Zm00001d037313::6:120387600-120389601(+)
Zm00001d011976::8:165541303-165543304(-)
Zm00001d032781::1:237950475-237952476(-)
Zm00001d006122::2:199206049-199208050(+)
Zm00001d019684::7:50707441-50709442(-)
Zm00001d046658::9:100817927-100819928(-)
Zm00001d032375::1:224465361-224467362(-)
Zm00001d037099::6:112113422-112115423(+)
Zm00001d011646::8:157426945-157428946(+)
Zm00001d042185::3:155341760-155343761(+)
Zm00001d025412::10:117874055-117876056(-)
Zm00001d017168::5:187809350-187811351(-)
Zm00001d045677::9:32741040-32743041(-)
Zm00001d041735::3:135547530-135549531(-)
Zm00001d026483::10:146815944-146817945(-)
Zm00001d043244::3:192999228-193001229(+)
Zm00001d009890::8:87555056-87557057(-)
Zm00001d051442::4:158805850-158807851(+)
Zm00001d026071::10:137672646-137674647(+)
Zm00001d045304::9:18542356-18544357(-)
Zm00001d009497::8:67373070-67375071(-)
Zm00001d036010::6:65523895-65525896(-)
Zm00001d023278::10:2031475-2033476(-)
Zm00001d017914::5:210050634-210052635(+)
Zm00001d031059::1:175154809-175156810(+)
Zm00001d003354::2:41370151-41372152(-)
Zm00001d013555::5:14171838-14173839(+)
Zm00001d025365::10:115746800-115748801(-)
Zm00001d041265::3:109136558-109138559(+)
Zm00001d019966::7:80976464-80978465(-)
Zm00001d018004::5:211767222-211769223(+)
Zm00001d032719::1:236001747-236003748(-)
Zm00001d016052::5:141692013-141694014(+)
Zm00001d019672::7:49651338-49653339(+)
Zm00001d005587::2:179830949-179832950(-)
Zm00001d053283::4:223936514-223938515(-)
Zm00001d013751::5:19239452-19241453(-)
Zm00001d051513::4:161036100-161038101(-)
Zm00001d042107::3:150854636-150856637(-)
Zm00001d047445::9:130358123-130360124(-)
Zm00001d021024::7:140749487-140751488(+)
Zm00001d007151::2:223370211-223372212(-)
Zm00001d034066::1:283058572-283060573(-)
Zm00001d017293::5:192009857-192011858(-)
Zm00001d028013::1:20302978-20304979(+)
Zm00001d012409::8:173991170-173993171(+)
Zm00001d046568::9:96277535-96279536(-)
Zm00001d050594::4:103193707-103195708(+)
Zm00001d028731::1:44535041-44537042(+)
Zm00001d034168::1:285654868-285656869(-)
Zm00001d052407::4:189215957-189217958(+)
Zm00001d040178::3:30683893-30685894(+)
Zm00001d042397::3:164479813-164481814(-)
Zm00001d011644::8:157384346-157386347(+)
Zm00001d053635::4:237829551-237831552(-)
Zm00001d053589::4:235593298-235595299(-)
Zm00001d029651::1:81343274-81345275(-)
Zm00001d051450::4:159075162-159077163(+)
Zm00001d047257::9:124523890-124525891(+)
Zm00001d039098::6:169967273-169969274(-)
Zm00001d028034::1:20938794-20940795(-)
Zm00001d037984::6:144390351-144392352(-)
Zm00001d006899::2:218946641-218948642(-)
Zm00001d004004::2:74915271-74917272(-)
Zm00001d013380::5:10059330-10061331(-)
Zm00001d046855::9:108418711-108420712(-)
Zm00001d033493::1:264230318-264232319(-)
Zm00001d025772::10:129097207-129099208(+)
Zm00001d051235::4:149498412-149500413(+)
Zm00001d050574::4:101522944-101524945(-)
Zm00001d018091::5:214045981-214047982(+)
Zm00001d005231::2:164759660-164761661(+)
Zm00001d017303::5:192172577-192174578(+)
Zm00001d010764::8:127329759-127331760(+)
Zm00001d031480::1:191520505-191522506(-)
Zm00001d011786::8:161547184-161549185(+)
Zm00001d031807::1:202461568-202463569(-)
Zm00001d051214::4:148924543-148926544(-)
Zm00001d018112::5:214562580-214564581(+)
Zm00001d022434::7:177644675-177646676(+)
Zm00001d009708::8:77012098-77014099(+)
Zm00001d051861::4:172534256-172536257(-)
Zm00001d039678::3:11700975-11702976(-)
Zm00001d038357::6:155276867-155278868(-)
Zm00001d026293::10:143088970-143090971(-)
Zm00001d021019::7:140531652-140533653(+)
Zm00001d006399::2:206593586-206595587(-)
Zm00001d012878::5:1534167-1536168(-)
Zm00001d037792::6:137880544-137882545(+)
Zm00001d017926::5:210206939-210208940(-)
Zm00001d015252::5:81416835-81418836(-)
Zm00001d028588::1:40098719-40100720(+)
Zm00001d026194::10:140684739-140686740(+)
Zm00001d026286::10:142865830-142867831(-)
Zm00001d023964::10:32321676-32323677(+)
Zm00001d035088::6:4650257-4652258(+)
Zm00001d035721::6:42949401-42951402(-)
Zm00001d049254::4:22960066-22962067(-)
Zm00001d034503::1:294740069-294742070(+)
Zm00001d046590::9:97451070-97453071(+)
Zm00001d030680::1:152722977-152724978(+)
Zm00001d053237::4:221577964-221579965(-)
Zm00001d022026::7:168239463-168241464(-)
Zm00001d041127::3:99307984-99309985(+)
Zm00001d010446::8:115488912-115490913(+)
Zm00001d021120::7:143204280-143206281(-)
Zm00001d017960::5:210910426-210912427(+)
Zm00001d017913::5:210043605-210045606(+)
Zm00001d002392::2:11814308-11816309(-)
Zm00001d019250::7:23984475-23986476(-)
Zm00001d038329::6:154627499-154629500(+)
Zm00001d045784::9:38916985-38918986(-)
Zm00001d040670::3:57111414-57113415(-)
Zm00001d009481::8:66859590-66861591(-)
Zm00001d005668::2:182819593-182821594(+)
Zm00001d037900::6:141483918-141485919(+)
Zm00001d003395::2:42793568-42795569(-)
Zm00001d048596::4:1027585-1029586(-)
Zm00001d043051::3:187589835-187591836(-)
Zm00001d052171::4:181667842-181669843(+)
Zm00001d015857::5:126867229-126869230(-)
Zm00001d007320::2:228348560-228350561(-)
Zm00001d043174::3:190627944-190629945(-)
Zm00001d004190::2:90079088-90081089(+)
Zm00001d021453::7:152607581-152609582(-)
Zm00001d026266::10:142371985-142373986(+)
Zm00001d009786::8:81141795-81143796(+)
Zm00001d034513::1:295274494-295276495(-)
Zm00001d006789::2:216679291-216681292(+)
Zm00001d038925::6:167145978-167147979(-)
Zm00001d052153::4:181429413-181431414(-)
Zm00001d012247::8:170930890-170932891(+)
Zm00001d053861::4:242522030-242524031(-)
Zm00001d033529::1:265789789-265791790(+)
Zm00001d008264::8:3415590-3417591(+)
Zm00001d020980::7:138701630-138703631(-)
Zm00001d046014::9:54571611-54573612(-)
Zm00001d014458::5:48266072-48268073(-)
Zm00001d003106::2:32431991-32433992(-)
Zm00001d037395::6:124283717-124285718(-)
Zm00001d045004::9:9812578-9814579(-)
Zm00001d033876::1:277134491-277136492(-)
Zm00001d018318::5:218386954-218388955(-)
Zm00001d005880::2:191639695-191641696(+)
Zm00001d028144::1:24010753-24012754(+)
Zm00001d043439::3:199919230-199921231(-)
Zm00001d036608::6:94235148-94237149(-)
Zm00001d023479::10:6929682-6931683(-)
Zm00001d021851::7:164520993-164522994(+)
Zm00001d013177::5:5980327-5982328(-)
Zm00001d015988::5:137082607-137084608(+)
Zm00001d029289::1:64919068-64921069(-)
Zm00001d039334::3:2018961-2020962(+)
Zm00001d018570::5:223396064-223398065(+)
Zm00001d007302::2:227312081-227314082(+)
Zm00001d013862::5:23183374-23185375(-)
Zm00001d022042::7:168490295-168492296(+)
Zm00001d029207::1:62415535-62417536(+)
Zm00001d016444::5:162576141-162578142(+)
Zm00001d046317::9:80088488-80090489(-)
Zm00001d022594::7:180719722-180721723(+)
Zm00001d004075::2:80536537-80538538(-)
Zm00001d035162::6:7404516-7406517(-)
Zm00001d047283::9:125434517-125436518(+)
Zm00001d032095::1:212362821-212364822(+)
Zm00001d044052::3:217878768-217880769(-)
Zm00001d041244::3:107891761-107893762(+)
Zm00001d026165::10:140174425-140176426(-)
Zm00001d005208::2:163610708-163612709(+)
Zm00001d004804::2:140345223-140347224(-)
Zm00001d006505::2:210162066-210164067(-)
Zm00001d003556::2:47888732-47890733(+)
Zm00001d051569::4:162990588-162992589(+)
Zm00001d028204::1:26180614-26182615(-)
Zm00001d029142::1:60325757-60327758(+)
Zm00001d001908::2:2696640-2698641(-)
Zm00001d048433::9:156286987-156288988(-)
Zm00001d005089::2:157769896-157771897(-)
Zm00001d029206::1:62416638-62418639(-)
Zm00001d006769::2:216355840-216357841(-)
Zm00001d029632::1:80759080-80761081(+)
Zm00001d049228::4:21756095-21758096(+)
Zm00001d034049::1:282393250-282395251(+)
Zm00001d047940::9:145878959-145880960(+)
Zm00001d053554::4:233853805-233855806(-)
Zm00001d035089::6:4679170-4681171(+)
Zm00001d017523::5:198636421-198638422(+)
Zm00001d042098::3:150670976-150672977(+)
Zm00001d032925::1:243295935-243297936(+)
Zm00001d021995::7:167681050-167683051(-)
Zm00001d039346::3:2193555-2195556(+)
Zm00001d039771::3:14424022-14426023(-)
Zm00001d051261::4:151011819-151013820(+)
Zm00001d052389::4:188963364-188965365(+)
Zm00001d020224::7:100780182-100782183(+)
Zm00001d010889::8:132311860-132313861(+)
Zm00001d026130::10:139298011-139300012(+)
Zm00001d033905::1:278133498-278135499(+)
Zm00001d004835::2:142242685-142244686(-)
Zm00001d014775::5:62832366-62834367(-)
Zm00001d043768::3:209491944-209493945(+)
Zm00001d049030::4:13050018-13052019(+)
Zm00001d028612::1:40786794-40788795(-)
Zm00001d027879::1:16412522-16414523(+)
Zm00001d013391::5:10266767-10268768(+)
Zm00001d004637::2:124459089-124461090(-)
Zm00001d042274::3:158529933-158531934(+)
Zm00001d053399::4:229335648-229337649(-)
Zm00001d044404::3:227295934-227297935(-)
Zm00001d042910::3:183709935-183711936(+)
Zm00001d044473::3:229109000-229111001(+)
Zm00001d032214::1:217342851-217344852(-)
Zm00001d016357::5:159014182-159016183(+)
Zm00001d047187::9:121319211-121321212(+)
Zm00001d008489::8:10005741-10007742(-)
Zm00001d036417::6:87643645-87645646(-)
Zm00001d041346::3:113859253-113861254(+)
Zm00001d038172::6:150513269-150515270(-)
Zm00001d012857::5:1165091-1167092(-)
Zm00001d018410::5:220245084-220247085(+)
Zm00001d007820::2:240283725-240285726(-)
Zm00001d014584::5:54407545-54409546(+)
Zm00001d016496::5:164785745-164787746(+)
Zm00001d053599::4:235961239-235963240(-)
Zm00001d018074::5:213813689-213815690(-)
Zm00001d049986::4:57083570-57085571(-)
Zm00001d008372::8:6691701-6693702(-)
```
