## Supplementary material for "A comprehensive map of preferentially located motifs reveals distinct proximal *cis*-regulatory elements in plants": ACTGTTTG_containing_gene_set.txt

```
#Occurences of ACTGTTTG between 33 and 131 (positions relative to the transcription start site)
#234 sequences with ACTGTTTG in this interval
#0.93% of the sequences in promoter set with ACTGTTTG (set with 25199 sequences)
Zm00001d044694::3:235064511-235066512(+)
Zm00001d014546::5:52698928-52700929(-)
Zm00001d042264::3:158022761-158024762(-)
Zm00001d022626::7:181605714-181607715(+)
Zm00001d019988::7:83008757-83010758(+)
Zm00001d028463::1:35716927-35718928(-)
Zm00001d039976::3:21376506-21378507(+)
Zm00001d046317::9:80088488-80090489(-)
Zm00001d038139::6:149202355-149204356(+)
Zm00001d028083::1:22221065-22223066(-)
Zm00001d017707::5:204750644-204752645(-)
Zm00001d042092::3:150546422-150548423(-)
Zm00001d019111::7:17264720-17266721(-)
Zm00001d004105::2:83175330-83177331(-)
Zm00001d019562::7:42854795-42856796(-)
Zm00001d041758::3:136137124-136139125(+)
Zm00001d018450::5:221116790-221118791(-)
Zm00001d011754::8:160753982-160755983(+)
Zm00001d020946::7:137479433-137481434(-)
Zm00001d015865::5:127122410-127124411(+)
Zm00001d053155::4:216731599-216733600(+)
Zm00001d014809::5:63890054-63892055(+)
Zm00001d027240::1:197844-199845(+)
Zm00001d052154::4:181428229-181430230(+)
Zm00001d030303::1:121004347-121006348(+)
Zm00001d005668::2:182819593-182821594(+)
Zm00001d020209::7:100247062-100249063(-)
Zm00001d026256::10:142143726-142145727(-)
Zm00001d042694::3:177275130-177277131(-)
Zm00001d016883::5:179272870-179274871(-)
Zm00001d014368::5:43190380-43192381(+)
Zm00001d019597::7:45691903-45693904(+)
Zm00001d006762::2:216181342-216183343(+)
Zm00001d004885::2:146494848-146496849(+)
Zm00001d001974::2:3762360-3764361(-)
Zm00001d044201::3:221799472-221801473(-)
Zm00001d039873::3:17357063-17359064(+)
Zm00001d046900::9:109552189-109554190(+)
Zm00001d015379::5:87174197-87176198(+)
Zm00001d005030::2:154829503-154831504(+)
Zm00001d007875::2:241469776-241471777(-)
Zm00001d047990::9:147345720-147347721(-)
Zm00001d006317::2:204324096-204326097(+)
Zm00001d031684::1:198619673-198621674(-)
Zm00001d031575::1:195068334-195070335(-)
Zm00001d019679::7:50546646-50548647(+)
Zm00001d035215::6:10272233-10274234(+)
Zm00001d048789::4:5575949-5577950(-)
Zm00001d018867::7:7838301-7840302(+)
Zm00001d013751::5:19239452-19241453(-)
Zm00001d012732::8:179491877-179493878(-)
Zm00001d039033::6:168958604-168960605(-)
Zm00001d046126::9:65015434-65017435(+)
Zm00001d037427::6:125222560-125224561(-)
Zm00001d021120::7:143204280-143206281(-)
Zm00001d021061::7:141849555-141851556(+)
Zm00001d019743::7:55055450-55057451(-)
Zm00001d012515::8:175897432-175899433(+)
Zm00001d053554::4:233853805-233855806(-)
Zm00001d018004::5:211767222-211769223(+)
Zm00001d028375::1:32601268-32603269(+)
Zm00001d052153::4:181429413-181431414(-)
Zm00001d032214::1:217342851-217344852(-)
Zm00001d011750::8:160748486-160750487(-)
Zm00001d025941::10:134171387-134173388(+)
Zm00001d002316::2:10156019-10158020(+)
Zm00001d045876::9:45288564-45290565(-)
Zm00001d046630::9:99657414-99659415(+)
Zm00001d032662::1:233439338-233441339(+)
Zm00001d035371::6:23596077-23598078(-)
Zm00001d046017::9:55196778-55198779(+)
Zm00001d045975::9:51156994-51158995(+)
Zm00001d016357::5:159014182-159016183(+)
Zm00001d053283::4:223936514-223938515(-)
Zm00001d024012::10:36876665-36878666(-)
Zm00001d020068::7:89720633-89722634(+)
Zm00001d042611::3:173557673-173559674(+)
Zm00001d037700::6:134425341-134427342(-)
Zm00001d016702::5:173115466-173117467(+)
Zm00001d009890::8:87555056-87557057(-)
Zm00001d023964::10:32321676-32323677(+)
Zm00001d019844::7:68695817-68697818(+)
Zm00001d002024::2:4605669-4607670(-)
Zm00001d037620::6:132062714-132064715(+)
Zm00001d044016::3:216677646-216679647(+)
Zm00001d046200::9:71539198-71541199(+)
Zm00001d039385::3:3090884-3092885(+)
Zm00001d005089::2:157769896-157771897(-)
Zm00001d050845::4:126546232-126548233(+)
Zm00001d020510::7:119796672-119798673(-)
Zm00001d042308::3:160128634-160130635(+)
Zm00001d032730::1:236471335-236473336(-)
Zm00001d020000::7:84059918-84061919(-)
Zm00001d050145::4:69075108-69077109(-)
Zm00001d025183::10:108274133-108276134(+)
Zm00001d049343::4:27222149-27224150(-)
Zm00001d037215::6:116215561-116217562(+)
Zm00001d008429::8:8453445-8455446(+)
Zm00001d048433::9:156286987-156288988(-)
Zm00001d040100::3:27423852-27425853(+)
Zm00001d038628::6:161293440-161295441(-)
Zm00001d048421::9:155969653-155971654(-)
Zm00001d009883::8:87299877-87301878(+)
Zm00001d030553::1:143421968-143423969(-)
Zm00001d034117::1:284360777-284362778(-)
Zm00001d034282::1:288418212-288420213(+)
Zm00001d019339::7:28577809-28579810(+)
Zm00001d017564::5:199687147-199689148(+)
Zm00001d045339::9:19194774-19196775(+)
Zm00001d044996::9:9520390-9522391(+)
Zm00001d019659::7:48428159-48430160(+)
Zm00001d026249::10:141893150-141895151(+)
Zm00001d053060::4:211444130-211446131(-)
Zm00001d037984::6:144390351-144392352(-)
Zm00001d018570::5:223396064-223398065(+)
Zm00001d017751::5:205895076-205897077(-)
Zm00001d052933::4:205273321-205275322(+)
Zm00001d034623::1:298185165-298187166(-)
Zm00001d020428::7:113327413-113329414(-)
Zm00001d011366::8:148701296-148703297(+)
Zm00001d034515::1:295312205-295314206(+)
Zm00001d026334::10:143650985-143652986(+)
Zm00001d021480::7:153347177-153349178(+)
Zm00001d036010::6:65523895-65525896(-)
Zm00001d042269::3:158423669-158425670(-)
Zm00001d042241::3:157301595-157303596(-)
Zm00001d049254::4:22960066-22962067(-)
Zm00001d015988::5:137082607-137084608(+)
Zm00001d002240::2:8681577-8683578(-)
Zm00001d009327::8:56286577-56288578(-)
Zm00001d042663::3:175915327-175917328(-)
Zm00001d035445::6:25929324-25931325(+)
Zm00001d031665::1:198076898-198078899(+)
Zm00001d044426::3:227714312-227716313(-)
Zm00001d015857::5:126867229-126869230(-)
Zm00001d033978::1:279940420-279942421(+)
Zm00001d035226::6:15066454-15068455(+)
Zm00001d050438::4:88134946-88136947(+)
Zm00001d025296::10:113111097-113113098(-)
Zm00001d008460::8:9328109-9330110(+)
Zm00001d028295::1:29503580-29505581(-)
Zm00001d010583::8:120901646-120903647(-)
Zm00001d044405::3:227328264-227330265(-)
Zm00001d032311::1:221836738-221838739(-)
Zm00001d007542::2:234340667-234342668(+)
Zm00001d037468::6:126303224-126305225(-)
Zm00001d035090::6:4847420-4849421(+)
Zm00001d041265::3:109136558-109138559(+)
Zm00001d037099::6:112113422-112115423(+)
Zm00001d011152::8:140851841-140853842(+)
Zm00001d026544::10:147963146-147965147(+)
Zm00001d046611::9:98776952-98778953(-)
Zm00001d047354::9:127347250-127349251(+)
Zm00001d022554::7:179920406-179922407(+)
Zm00001d012283::8:171846734-171848735(+)
Zm00001d052276::4:185644699-185646700(-)
Zm00001d021787::7:162996975-162998976(-)
Zm00001d039576::3:8205692-8207693(+)
Zm00001d041649::3:131633805-131635806(+)
Zm00001d043336::3:197012636-197014637(-)
Zm00001d044394::3:227054057-227056058(-)
Zm00001d012212::8:170114288-170116289(+)
Zm00001d039274::3:918469-920470(-)
Zm00001d035813::6:51707398-51709399(+)
Zm00001d013555::5:14171838-14173839(+)
Zm00001d019177::7:20468933-20470934(-)
Zm00001d016897::5:179620919-179622920(-)
Zm00001d051261::4:151011819-151013820(+)
Zm00001d033174::1:252795615-252797616(+)
Zm00001d029289::1:64919068-64921069(-)
Zm00001d007145::2:223320773-223322774(+)
Zm00001d015481::5:92809680-92811681(+)
Zm00001d035920::6:60306607-60308608(+)
Zm00001d050836::4:125509229-125511230(+)
Zm00001d026483::10:146815944-146817945(-)
Zm00001d016277::5:155421295-155423296(-)
Zm00001d041007::3:89969631-89971632(-)
Zm00001d049867::4:49649024-49651025(-)
Zm00001d048265::9:153447759-153449760(+)
Zm00001d033876::1:277134491-277136492(-)
Zm00001d003267::2:38402089-38404090(-)
Zm00001d005247::2:165584236-165586237(+)
Zm00001d052602::4:194402727-194404728(+)
Zm00001d031933::1:207281118-207283119(-)
Zm00001d052911::4:204479263-204481264(+)
Zm00001d051569::4:162990588-162992589(+)
Zm00001d011467::8:151281429-151283430(-)
Zm00001d019808::7:63660713-63662714(-)
Zm00001d022097::7:170228855-170230856(-)
Zm00001d028641::1:41587777-41589778(+)
Zm00001d009705::8:76825394-76827395(-)
Zm00001d005394::2:172201341-172203342(-)
Zm00001d006474::2:209340367-209342368(+)
Zm00001d008531::8:11931345-11933346(+)
Zm00001d015519::5:95544645-95546646(+)
Zm00001d029288::1:64858351-64860352(-)
Zm00001d029645::1:80946588-80948589(-)
Zm00001d020404::7:111768458-111770459(+)
Zm00001d048958::4:10721999-10724000(-)
Zm00001d036949::6:107129400-107131401(-)
Zm00001d024590::10:79531172-79533173(-)
Zm00001d017303::5:192172577-192174578(+)
Zm00001d053107::4:214128372-214130373(+)
Zm00001d025958::10:134773632-134775633(+)
Zm00001d002392::2:11814308-11816309(-)
Zm00001d045958::9:49776466-49778467(-)
Zm00001d008515::8:11263188-11265189(-)
Zm00001d052948::4:205893818-205895819(+)
Zm00001d046864::9:108495903-108497904(-)
Zm00001d044770::9:1941183-1943184(+)
Zm00001d009931::8:90451515-90453516(-)
Zm00001d047481::9:131634359-131636360(-)
Zm00001d029142::1:60325757-60327758(+)
Zm00001d049930::4:53739058-53741059(-)
Zm00001d026186::10:140540620-140542621(+)
Zm00001d011135::8:140017873-140019874(+)
Zm00001d005981::2:194591267-194593268(+)
Zm00001d011992::8:166017498-166019499(+)
Zm00001d033992::1:280594048-280596049(-)
Zm00001d031460::1:191034458-191036459(-)
Zm00001d010808::8:128525151-128527152(+)
Zm00001d047639::9:137822653-137824654(+)
Zm00001d032659::1:233389265-233391266(+)
Zm00001d047402::9:128992329-128994330(-)
Zm00001d026535::10:147818104-147820105(-)
Zm00001d047749::9:140821946-140823947(+)
Zm00001d002266::2:9172098-9174099(-)
Zm00001d032837::1:239720362-239722363(-)
Zm00001d030106::1:106129014-106131015(-)
Zm00001d015887::5:129135927-129137928(-)
Zm00001d048210::9:152567419-152569420(-)
Zm00001d050139::4:68409004-68411005(+)
Zm00001d044404::3:227295934-227297935(-)
Zm00001d012867::5:1365141-1367142(+)
```
