## Supplementary material for "A comprehensive map of preferentially located motifs reveals distinct proximal *cis*-regulatory elements in plants": ACTGTTTT_containing_gene_set.txt

```
#Occurences of ACTGTTTT between 197 and 201 (positions relative to the transcription start site)
#36 sequences with ACTGTTTT in this interval
#0.14% of the sequences in promoter set with ACTGTTTT (set with 25199 sequences)
Zm00001d031920::1:206691935-206693936(+)
Zm00001d032954::1:244533638-244535639(+)
Zm00001d043148::3:190151073-190153074(+)
Zm00001d049064::4:14567881-14569882(-)
Zm00001d005137::2:160526205-160528206(+)
Zm00001d006719::2:215151606-215153607(-)
Zm00001d024363::10:66994649-66996650(+)
Zm00001d051490::4:160318839-160320840(+)
Zm00001d016206::5:150428182-150430183(+)
Zm00001d009264::8:48668382-48670383(+)
Zm00001d030424::1:131545450-131547451(+)
Zm00001d003141::2:33436260-33438261(+)
Zm00001d029354::1:67217126-67219127(-)
Zm00001d018763::7:4524133-4526134(+)
Zm00001d009167::8:40632546-40634547(-)
Zm00001d021075::7:142290627-142292628(-)
Zm00001d032949::1:244465005-244467006(+)
Zm00001d014449::5:47750303-47752304(+)
Zm00001d047400::9:128764840-128766841(-)
Zm00001d052536::4:192537679-192539680(-)
Zm00001d029694::1:82891721-82893722(+)
Zm00001d034360::1:290671351-290673352(+)
Zm00001d010113::8:99703380-99705381(+)
Zm00001d053625::4:237084312-237086313(-)
Zm00001d022609::7:181033305-181035306(-)
Zm00001d028632::1:41459256-41461257(+)
Zm00001d005761::2:187001549-187003550(-)
Zm00001d003705::2:55528558-55530559(-)
Zm00001d009372::8:60517804-60519805(-)
Zm00001d039934::3:19864379-19866380(+)
Zm00001d037354::6:122606890-122608891(-)
Zm00001d039658::3:10934704-10936705(-)
Zm00001d018761::7:4473391-4475392(+)
Zm00001d016101::5:144564886-144566887(+)
Zm00001d044044::3:217676618-217678619(-)
Zm00001d021403::7:151215372-151217373(-)
```
