## Supplementary material for "A comprehensive map of preferentially located motifs reveals distinct proximal *cis*-regulatory elements in plants": ACTT_containing_gene_set.txt

```
#Occurences of ACTT between -12 and 15 (positions relative to the transcription start site)
#6169 sequences with ACTT in this interval
#24.48% of the sequences in promoter set with ACTT (set with 25199 sequences)
Zm00001d027300::1:2232453-2234454(+)
Zm00001d032576::1:231119009-231121010(+)
Zm00001d002235::2:8468830-8470831(+)
Zm00001d038224::6:151979299-151981300(-)
Zm00001d038692::6:162627283-162629284(+)
Zm00001d012447::8:174717581-174719582(-)
Zm00001d011569::8:154610410-154612411(+)
Zm00001d052792::4:201130287-201132288(-)
Zm00001d005118::2:159229565-159231566(-)
Zm00001d024906::10:94247046-94249047(+)
Zm00001d024978::10:97758316-97760317(-)
Zm00001d029249::1:63752211-63754212(-)
Zm00001d051142::4:145646799-145648800(-)
Zm00001d048823::4:6011440-6013441(+)
Zm00001d037652::6:133046974-133048975(+)
Zm00001d031000::1:172784322-172786323(+)
Zm00001d016818::5:177140174-177142175(+)
Zm00001d012274::8:171720566-171722567(-)
Zm00001d023904::10:27311848-27313849(+)
Zm00001d046553::9:95761631-95763632(-)
Zm00001d002020::2:4477822-4479823(+)
Zm00001d047813::9:142476782-142478783(-)
Zm00001d036830::6:103103295-103105296(+)
Zm00001d004472::2:114015966-114017967(-)
Zm00001d009695::8:76225893-76227894(-)
Zm00001d031070::1:175957130-175959131(+)
Zm00001d006230::2:202411473-202413474(-)
Zm00001d047053::9:116753062-116755063(+)
Zm00001d015314::5:84261721-84263722(+)
Zm00001d028806::1:46956170-46958171(-)
Zm00001d048334::9:154592080-154594081(+)
Zm00001d045946::9:48772203-48774204(+)
Zm00001d026368::10:144422658-144424659(+)
Zm00001d006275::2:203398554-203400555(-)
Zm00001d025085::10:103059026-103061027(-)
Zm00001d018104::5:214354040-214356041(+)
Zm00001d041710::3:134457632-134459633(-)
Zm00001d027320::1:2877034-2879035(+)
Zm00001d038288::6:153437336-153439337(+)
Zm00001d021672::7:159694058-159696059(-)
Zm00001d032212::1:217257737-217259738(-)
Zm00001d023784::10:20015130-20017131(+)
Zm00001d024229::10:58421585-58423586(-)
Zm00001d017358::5:193562207-193564208(-)
Zm00001d021242::7:146761734-146763735(+)
Zm00001d046764::9:104804102-104806103(-)
Zm00001d020134::7:94948084-94950085(+)
Zm00001d029992::1:98011815-98013816(-)
Zm00001d017270::5:191244627-191246628(-)
Zm00001d002038::2:4865478-4867479(-)
Zm00001d007904::2:242173496-242175497(-)
Zm00001d015599::5:100242403-100244404(-)
Zm00001d053259::4:222874185-222876186(-)
Zm00001d045237::9:16756399-16758400(+)
Zm00001d001915::2:2811222-2813223(+)
Zm00001d030754::1:158240644-158242645(+)
Zm00001d022537::7:179681253-179683254(-)
Zm00001d052971::4:206763188-206765189(-)
Zm00001d038582::6:160507406-160509407(+)
Zm00001d047828::9:142624373-142626374(+)
Zm00001d029372::1:67965494-67967495(-)
Zm00001d052209::4:183313719-183315720(+)
Zm00001d040186::3:31045937-31047938(+)
Zm00001d019394::7:31626267-31628268(-)
Zm00001d038592::6:160631454-160633455(-)
Zm00001d048515::9:157628762-157630763(+)
Zm00001d043287::3:194439247-194441248(+)
Zm00001d052112::4:180149552-180151553(-)
Zm00001d033647::1:269563707-269565708(-)
Zm00001d006400::2:206596811-206598812(-)
Zm00001d010442::8:115335181-115337182(-)
Zm00001d032371::1:224167988-224169989(-)
Zm00001d018911::7:8984440-8986441(+)
Zm00001d012966::5:2441684-2443685(+)
Zm00001d029023::1:55107381-55109382(+)
Zm00001d040003::3:22543841-22545842(-)
Zm00001d041208::3:105546943-105548944(-)
Zm00001d046672::9:101704839-101706840(-)
Zm00001d044335::3:225401998-225403999(-)
Zm00001d021682::7:159938479-159940480(-)
Zm00001d026142::10:139551551-139553552(+)
Zm00001d014875::5:66768544-66770545(-)
Zm00001d050004::4:59019085-59021086(-)
Zm00001d047946::9:145934257-145936258(+)
Zm00001d039533::3:7444884-7446885(+)
Zm00001d007719::2:238200053-238202054(-)
Zm00001d034091::1:283766538-283768539(-)
Zm00001d006760::2:216125953-216127954(+)
Zm00001d034175::1:285705606-285707607(+)
Zm00001d013448::5:11833563-11835564(-)
Zm00001d038092::6:147494733-147496734(-)
Zm00001d031571::1:194763219-194765220(+)
Zm00001d034946::1:306418148-306420149(-)
Zm00001d026333::10:143646427-143648428(+)
Zm00001d042027::3:147769289-147771290(+)
Zm00001d015682::5:106606185-106608186(+)
Zm00001d044201::3:221799472-221801473(-)
Zm00001d042709::3:177767679-177769680(-)
Zm00001d005190::2:163036724-163038725(+)
Zm00001d020351::7:108483037-108485038(+)
Zm00001d019947::7:78858225-78860226(-)
Zm00001d042556::3:171672779-171674780(+)
Zm00001d031666::1:198112290-198114291(+)
Zm00001d033004::1:246672337-246674338(+)
Zm00001d053856::4:242284113-242286114(+)
Zm00001d048099::9:150150552-150152553(+)
Zm00001d033641::1:269353758-269355759(+)
Zm00001d026307::10:143302524-143304525(+)
Zm00001d018758::7:4406933-4408934(-)
Zm00001d037626::6:132310937-132312938(-)
Zm00001d036025::6:66929497-66931498(-)
Zm00001d020053::7:88877339-88879340(+)
Zm00001d020647::7:126450403-126452404(+)
Zm00001d037258::6:118388166-118390167(+)
Zm00001d022291::7:174605023-174607024(-)
Zm00001d020021::7:86268938-86270939(-)
Zm00001d036371::6:86011320-86013321(-)
Zm00001d048461::9:156767802-156769803(-)
Zm00001d019342::7:28766938-28768939(-)
Zm00001d005429::2:173716505-173718506(-)
Zm00001d012902::5:1774897-1776898(+)
Zm00001d012258::8:171231022-171233023(-)
Zm00001d043516::3:202501201-202503202(-)
Zm00001d042164::3:154325085-154327086(-)
Zm00001d027495::1:6557926-6559927(-)
Zm00001d039310::3:1445927-1447928(+)
Zm00001d016902::5:179643560-179645561(+)
Zm00001d024432::10:70728660-70730661(-)
Zm00001d025914::10:133732103-133734104(-)
Zm00001d048503::9:157462500-157464501(+)
Zm00001d038173::6:150517235-150519236(-)
Zm00001d010564::8:120489118-120491119(-)
Zm00001d016098::5:144499575-144501576(+)
Zm00001d040027::3:23375987-23377988(+)
Zm00001d037367::6:123040042-123042043(-)
Zm00001d049507::4:32693239-32695240(+)
Zm00001d014088::5:31968775-31970776(-)
Zm00001d020191::7:98590516-98592517(-)
Zm00001d045389::9:20390417-20392418(+)
Zm00001d034721::1:300737425-300739426(-)
Zm00001d034894::1:304964675-304966676(-)
Zm00001d029648::1:81311546-81313547(-)
Zm00001d051746::4:168637812-168639813(+)
Zm00001d045160::9:14628822-14630823(+)
Zm00001d021065::7:141952185-141954186(+)
Zm00001d047948::9:145962791-145964792(-)
Zm00001d041657::3:132176733-132178734(-)
Zm00001d021988::7:167556758-167558759(+)
Zm00001d023277::10:2017355-2019356(-)
Zm00001d039304::3:1394038-1396039(+)
Zm00001d026030::10:136403865-136405866(-)
Zm00001d046020::9:55666650-55668651(+)
Zm00001d037580::6:130369760-130371761(+)
Zm00001d017215::5:189147621-189149622(+)
Zm00001d015997::5:138127764-138129765(-)
Zm00001d037615::6:131884055-131886056(+)
Zm00001d030577::1:145545117-145547118(-)
Zm00001d025511::10:120879045-120881046(+)
Zm00001d012932::5:2182442-2184443(+)
Zm00001d031671::1:198163549-198165550(-)
Zm00001d012917::5:1936481-1938482(-)
Zm00001d016063::5:142436131-142438132(+)
Zm00001d007082::2:221853460-221855461(+)
Zm00001d015769::5:118163495-118165496(-)
Zm00001d053377::4:228377580-228379581(-)
Zm00001d026165::10:140174425-140176426(-)
Zm00001d050380::4:84838181-84840182(+)
Zm00001d028529::1:38253654-38255655(+)
Zm00001d019743::7:55055450-55057451(-)
Zm00001d052991::4:207879056-207881057(-)
Zm00001d031627::1:196863523-196865524(+)
Zm00001d053275::4:223794114-223796115(+)
Zm00001d018194::5:216141733-216143734(+)
Zm00001d051524::4:161336798-161338799(+)
Zm00001d025975::10:135053066-135055067(+)
Zm00001d024865::10:91159560-91161561(+)
Zm00001d051864::4:172719833-172721834(-)
Zm00001d044260::3:223169330-223171331(-)
Zm00001d048205::9:152407024-152409025(+)
Zm00001d009686::8:75877048-75879049(+)
Zm00001d029725::1:84226868-84228869(-)
Zm00001d048019::9:148175855-148177856(-)
Zm00001d038487::6:158505046-158507047(+)
Zm00001d010923::8:133673022-133675023(-)
Zm00001d021958::7:167115516-167117517(+)
Zm00001d010236::8:105520583-105522584(+)
Zm00001d010989::8:136032372-136034373(+)
Zm00001d019012::7:12827856-12829857(+)
Zm00001d013223::5:6719007-6721008(+)
Zm00001d021090::7:142554447-142556448(-)
Zm00001d007102::2:222316936-222318937(+)
Zm00001d048249::9:153144263-153146264(+)
Zm00001d001790::2:1022992-1024993(-)
Zm00001d027510::1:7073660-7075661(+)
Zm00001d012122::8:168484977-168486978(-)
Zm00001d017324::5:192700994-192702995(+)
Zm00001d016792::5:176046583-176048584(+)
Zm00001d006588::2:211695137-211697138(+)
Zm00001d047141::9:119772136-119774137(+)
Zm00001d008957::8:27189032-27191033(+)
Zm00001d034628::1:298410837-298412838(+)
Zm00001d020030::7:87162617-87164618(+)
Zm00001d041864::3:141455904-141457905(+)
Zm00001d040611::3:53777212-53779213(-)
Zm00001d038779::6:164288567-164290568(-)
Zm00001d046942::9:111967697-111969698(+)
Zm00001d051724::4:168112981-168114982(+)
Zm00001d023507::10:7858980-7860981(-)
Zm00001d046537::9:94657730-94659731(+)
Zm00001d010965::8:135175316-135177317(-)
Zm00001d023616::10:12213380-12215381(-)
Zm00001d038294::6:153578769-153580770(-)
Zm00001d047688::9:139358101-139360102(+)
Zm00001d038877::6:166220365-166222366(-)
Zm00001d009220::8:44227231-44229232(-)
Zm00001d046810::9:106752370-106754371(-)
Zm00001d013865::5:23268393-23270394(+)
Zm00001d036480::6:89897215-89899216(-)
Zm00001d052679::4:197089473-197091474(+)
Zm00001d012768::8:180445595-180447596(-)
Zm00001d036278::6:81478063-81480064(+)
Zm00001d051761::4:168958180-168960181(+)
Zm00001d026604::10:148809256-148811257(-)
Zm00001d032199::1:216855798-216857799(-)
Zm00001d009805::8:82283332-82285333(+)
Zm00001d007745::2:238605420-238607421(+)
Zm00001d013534::5:13762372-13764373(+)
Zm00001d012373::8:173136354-173138355(+)
Zm00001d003365::2:41648360-41650361(-)
Zm00001d039093::6:169876639-169878640(-)
Zm00001d028276::1:28858301-28860302(-)
Zm00001d028518::1:37968968-37970969(-)
Zm00001d018144::5:215391163-215393164(+)
Zm00001d030691::1:153358790-153360791(-)
Zm00001d013738::5:18987725-18989726(-)
Zm00001d032708::1:235647293-235649294(+)
Zm00001d029009::1:54622560-54624561(+)
Zm00001d034222::1:287044875-287046876(+)
Zm00001d040485::3:46293824-46295825(-)
Zm00001d032590::1:231432865-231434866(-)
Zm00001d046591::9:97599087-97601088(+)
Zm00001d012898::5:1764188-1766189(-)
Zm00001d003356::2:41432467-41434468(-)
Zm00001d053237::4:221577964-221579965(-)
Zm00001d053900::4:243347587-243349588(+)
Zm00001d002656::2:18448819-18450820(+)
Zm00001d030990::1:172356851-172358852(-)
Zm00001d047184::9:121264612-121266613(+)
Zm00001d002382::2:11630445-11632446(-)
Zm00001d044514::3:230584269-230586270(-)
Zm00001d017715::5:205060178-205062179(+)
Zm00001d012600::8:177049709-177051710(+)
Zm00001d051291::4:151992838-151994839(+)
Zm00001d011560::8:154485788-154487789(-)
Zm00001d040765::3:64547884-64549885(+)
Zm00001d041825::3:139417319-139419320(+)
Zm00001d015396::5:88226586-88228587(+)
Zm00001d023762::10:19187682-19189683(+)
Zm00001d025661::10:125346768-125348769(-)
Zm00001d052054::4:177897913-177899914(+)
Zm00001d020357::7:108881938-108883939(-)
Zm00001d051648::4:165696347-165698348(-)
Zm00001d001900::2:2566099-2568100(-)
Zm00001d026536::10:147842355-147844356(+)
Zm00001d017536::5:198951532-198953533(-)
Zm00001d011364::8:148612770-148614771(-)
Zm00001d037648::6:132805377-132807378(-)
Zm00001d033927::1:278714211-278716212(+)
Zm00001d017049::5:183885700-183887701(+)
Zm00001d046501::9:92850826-92852827(+)
Zm00001d045544::9:25955554-25957555(-)
Zm00001d013676::5:17053765-17055766(-)
Zm00001d016744::5:174759400-174761401(+)
Zm00001d038570::6:160132181-160134182(-)
Zm00001d030020::1:99950181-99952182(-)
Zm00001d019163::7:19753823-19755824(-)
Zm00001d047840::9:143015578-143017579(+)
Zm00001d017425::5:195721302-195723303(+)
Zm00001d003227::2:36784673-36786674(+)
Zm00001d036044::6:68205347-68207348(-)
Zm00001d016382::5:160273926-160275927(-)
Zm00001d005391::2:172031414-172033415(+)
Zm00001d019619::7:46403812-46405813(-)
Zm00001d033795::1:273936340-273938341(+)
Zm00001d013658::5:16520366-16522367(+)
Zm00001d029467::1:72009051-72011052(-)
Zm00001d006667::2:213895328-213897329(-)
Zm00001d028183::1:25724033-25726034(+)
Zm00001d040331::3:38380014-38382015(-)
Zm00001d044982::9:9210968-9212969(-)
Zm00001d028337::1:31102030-31104031(+)
Zm00001d020941::7:137272099-137274100(+)
Zm00001d048707::4:3785918-3787919(+)
Zm00001d037911::6:141755255-141757256(-)
Zm00001d028277::1:28938767-28940768(-)
Zm00001d020629::7:125598791-125600792(-)
Zm00001d032808::1:238900909-238902910(+)
Zm00001d007454::2:232020017-232022018(+)
Zm00001d015169::5:78208035-78210036(+)
Zm00001d025836::10:131413583-131415584(+)
Zm00001d003685::2:54350772-54352773(-)
Zm00001d023318::10:2948876-2950877(+)
Zm00001d049595::4:36762914-36764915(-)
Zm00001d002147::2:6780818-6782819(-)
Zm00001d040301::3:36556465-36558466(+)
Zm00001d022204::7:172766044-172768045(-)
Zm00001d012755::8:179883322-179885323(-)
Zm00001d009074::8:34610990-34612991(-)
Zm00001d022391::7:176621718-176623719(+)
Zm00001d027566::1:8232241-8234242(-)
Zm00001d041265::3:109136558-109138559(+)
Zm00001d006951::2:220015927-220017928(+)
Zm00001d013706::5:18194706-18196707(-)
Zm00001d023788::10:20293121-20295122(+)
Zm00001d005338::2:170012975-170014976(+)
Zm00001d033597::1:268077246-268079247(+)
Zm00001d017207::5:188937225-188939226(-)
Zm00001d005334::2:169837153-169839154(+)
Zm00001d020492::7:118718925-118720926(+)
Zm00001d047583::9:136371325-136373326(-)
Zm00001d025593::10:123449823-123451824(-)
Zm00001d009905::8:88706795-88708796(-)
Zm00001d025180::10:107997710-107999711(+)
Zm00001d002359::2:10792790-10794791(-)
Zm00001d025824::10:130918239-130920240(-)
Zm00001d052698::4:197883812-197885813(-)
Zm00001d013804::5:20986258-20988259(-)
Zm00001d044702::3:235286327-235288328(-)
Zm00001d044109::3:219508043-219510044(-)
Zm00001d009580::8:71629141-71631142(-)
Zm00001d010877::8:131825753-131827754(-)
Zm00001d020882::7:135397109-135399110(+)
Zm00001d012560::8:176651156-176653157(-)
Zm00001d034434::1:292937219-292939220(+)
Zm00001d005746::2:185842462-185844463(-)
Zm00001d039480::3:5484388-5486389(+)
Zm00001d015823::5:124229087-124231088(-)
Zm00001d029164::1:60876056-60878057(-)
Zm00001d002796::2:22826944-22828945(+)
Zm00001d011243::8:144391222-144393223(-)
Zm00001d024703::10:84133683-84135684(+)
Zm00001d015930::5:132537659-132539660(-)
Zm00001d009010::8:30105463-30107464(+)
Zm00001d032958::1:244778491-244780492(+)
Zm00001d038500::6:158632682-158634683(+)
Zm00001d034200::1:286489394-286491395(-)
Zm00001d050115::4:66961637-66963638(+)
Zm00001d051824::4:171069265-171071266(+)
Zm00001d043963::3:215006852-215008853(+)
Zm00001d039626::3:9424306-9426307(+)
Zm00001d012475::8:175176644-175178645(+)
Zm00001d006645::2:213343160-213345161(-)
Zm00001d003179::2:34713274-34715275(-)
Zm00001d044127::3:219912411-219914412(+)
Zm00001d014920::5:68357212-68359213(+)
Zm00001d013384::5:10163273-10165274(+)
Zm00001d020650::7:126591872-126593873(-)
Zm00001d021830::7:164024070-164026071(+)
Zm00001d020213::7:100363847-100365848(-)
Zm00001d002395::2:11862303-11864304(+)
Zm00001d025657::10:125209501-125211502(+)
Zm00001d045152::9:14489270-14491271(+)
Zm00001d047917::9:145314518-145316519(+)
Zm00001d018257::5:217523950-217525951(-)
Zm00001d027955::1:18279323-18281324(+)
Zm00001d011718::8:159814451-159816452(+)
Zm00001d047986::9:147266979-147268980(-)
Zm00001d016846::5:178238366-178240367(+)
Zm00001d038007::6:145009086-145011087(-)
Zm00001d019760::7:57491475-57493476(+)
Zm00001d030464::1:134522179-134524180(-)
Zm00001d051961::4:175396832-175398833(-)
Zm00001d046488::9:92064124-92066125(+)
Zm00001d051676::4:166356929-166358930(+)
Zm00001d040456::3:44225537-44227538(+)
Zm00001d040815::3:67778839-67780840(-)
Zm00001d037786::6:137833793-137835794(-)
Zm00001d040217::3:32531459-32533460(+)
Zm00001d015984::5:136655249-136657250(-)
Zm00001d049498::4:32474369-32476370(-)
Zm00001d032266::1:219763388-219765389(+)
Zm00001d051707::4:167317990-167319991(+)
Zm00001d022303::7:174793132-174795133(+)
Zm00001d007461::2:232213855-232215856(-)
Zm00001d047595::9:136680181-136682182(+)
Zm00001d027884::1:16705700-16707701(+)
Zm00001d029787::1:86784840-86786841(-)
Zm00001d019805::7:63176844-63178845(+)
Zm00001d014097::5:32305870-32307871(-)
Zm00001d039356::3:2464720-2466721(+)
Zm00001d021382::7:150547276-150549277(+)
Zm00001d031813::1:202631010-202633011(+)
Zm00001d004051::2:79500192-79502193(-)
Zm00001d029551::1:75801916-75803917(+)
Zm00001d011704::8:159245369-159247370(-)
Zm00001d039334::3:2018961-2020962(+)
Zm00001d014315::5:40642779-40644780(-)
Zm00001d020506::7:119723807-119725808(+)
Zm00001d010225::8:104664602-104666603(+)
Zm00001d049412::4:29800982-29802983(+)
Zm00001d037685::6:133971065-133973066(+)
Zm00001d029744::1:85071550-85073551(-)
Zm00001d042696::3:177298126-177300127(+)
Zm00001d014655::5:57564768-57566769(+)
Zm00001d032029::1:209941245-209943246(+)
Zm00001d032245::1:218618887-218620888(+)
Zm00001d028783::1:46333545-46335546(-)
Zm00001d029741::1:84864640-84866641(+)
Zm00001d040312::3:37519743-37521744(+)
Zm00001d052277::4:185653329-185655330(-)
Zm00001d043800::3:210469214-210471215(-)
Zm00001d007184::2:224066659-224068660(-)
Zm00001d051582::4:163352155-163354156(+)
Zm00001d012262::8:171414837-171416838(-)
Zm00001d033322::1:258960481-258962482(-)
Zm00001d017112::5:185771629-185773630(+)
Zm00001d039013::6:168708934-168710935(-)
Zm00001d003947::2:71149464-71151465(+)
Zm00001d049156::4:18279904-18281905(-)
Zm00001d047177::9:121015865-121017866(+)
Zm00001d052886::4:203411780-203413781(-)
Zm00001d038044::6:145986184-145988185(-)
Zm00001d027279::1:1547840-1549841(-)
Zm00001d049161::4:18470012-18472013(+)
Zm00001d044327::3:225302505-225304506(+)
Zm00001d024716::10:84736317-84738318(+)
Zm00001d038459::6:157676965-157678966(-)
Zm00001d028197::1:25931938-25933939(+)
Zm00001d020644::7:126244199-126246200(+)
Zm00001d039547::3:7818294-7820295(-)
Zm00001d037463::6:126030208-126032209(+)
Zm00001d028579::1:39744723-39746724(+)
Zm00001d016736::5:174720345-174722346(+)
Zm00001d015212::5:79553002-79555003(+)
Zm00001d031430::1:189861143-189863144(+)
Zm00001d013037::5:3582693-3584694(-)
Zm00001d013969::5:26701036-26703037(-)
Zm00001d049640::4:38551028-38553029(-)
Zm00001d029391::1:68667408-68669409(-)
Zm00001d023945::10:30975806-30977807(-)
Zm00001d051668::4:166178507-166180508(-)
Zm00001d036799::6:101246717-101248718(+)
Zm00001d036983::6:108298027-108300028(+)
Zm00001d025192::10:108464415-108466416(-)
Zm00001d004818::2:141023500-141025501(+)
Zm00001d003052::2:30536699-30538700(-)
Zm00001d025794::10:129815251-129817252(-)
Zm00001d010230::8:104883023-104885024(-)
Zm00001d014582::5:54366783-54368784(+)
Zm00001d037629::6:132331022-132333023(-)
Zm00001d051669::4:166178514-166180515(-)
Zm00001d001903::2:2639242-2641243(-)
Zm00001d038275::6:153061781-153063782(-)
Zm00001d009890::8:87555056-87557057(-)
Zm00001d042366::3:163352886-163354887(+)
Zm00001d046014::9:54571611-54573612(-)
Zm00001d042291::3:159325880-159327881(-)
Zm00001d024614::10:80364519-80366520(+)
Zm00001d008462::8:9348633-9350634(+)
Zm00001d042378::3:163832786-163834787(+)
Zm00001d032327::1:222596913-222598914(+)
Zm00001d045867::9:44714205-44716206(-)
Zm00001d032227::1:217947371-217949372(-)
Zm00001d045047::9:10989027-10991028(+)
Zm00001d009705::8:76825394-76827395(-)
Zm00001d020958::7:137740395-137742396(-)
Zm00001d025539::10:121726342-121728343(+)
Zm00001d048040::9:148599129-148601130(+)
Zm00001d019404::7:32449027-32451028(-)
Zm00001d003123::2:32965421-32967422(-)
Zm00001d033705::1:271741915-271743916(+)
Zm00001d033826::1:275016194-275018195(+)
Zm00001d004667::2:128130873-128132874(+)
Zm00001d045514::9:25083682-25085683(-)
Zm00001d023332::10:3601118-3603119(-)
Zm00001d037893::6:141280774-141282775(-)
Zm00001d046186::9:70324052-70326053(+)
Zm00001d029906::1:93521325-93523326(-)
Zm00001d010586::8:121032670-121034671(+)
Zm00001d040049::3:24777980-24779981(-)
Zm00001d049929::4:53636472-53638473(+)
Zm00001d031049::1:174838418-174840419(+)
Zm00001d018420::5:220378338-220380339(+)
Zm00001d025690::10:126318419-126320420(+)
Zm00001d012029::8:166756287-166758288(+)
Zm00001d006567::2:211047161-211049162(-)
Zm00001d040242::3:33399852-33401853(+)
Zm00001d013013::5:3204669-3206670(+)
Zm00001d051703::4:167219760-167221761(+)
Zm00001d037479::6:126616683-126618684(-)
Zm00001d012897::5:1758517-1760518(-)
Zm00001d051769::4:169021657-169023658(-)
Zm00001d046500::9:92747955-92749956(+)
Zm00001d033317::1:258853107-258855108(-)
Zm00001d032637::1:232681792-232683793(+)
Zm00001d039900::3:18643923-18645924(-)
Zm00001d021994::7:167662420-167664421(-)
Zm00001d042851::3:182062471-182064472(+)
Zm00001d047587::9:136379578-136381579(+)
Zm00001d047054::9:116803863-116805864(+)
Zm00001d003203::2:35514287-35516288(+)
Zm00001d016520::5:165950069-165952070(-)
Zm00001d042482::3:169070072-169072073(+)
Zm00001d042905::3:183570346-183572347(-)
Zm00001d038812::6:164960117-164962118(+)
Zm00001d047935::9:145672722-145674723(+)
Zm00001d006657::2:213714489-213716490(-)
Zm00001d024164::10:51619384-51621385(-)
Zm00001d041634::3:130574168-130576169(+)
Zm00001d043639::3:205802763-205804764(-)
Zm00001d005297::2:168264812-168266813(-)
Zm00001d012931::5:2171688-2173689(+)
Zm00001d032214::1:217342851-217344852(-)
Zm00001d009835::8:84227628-84229629(-)
Zm00001d020464::7:116494925-116496926(+)
Zm00001d046812::9:106815404-106817405(-)
Zm00001d044365::3:226295886-226297887(-)
Zm00001d006107::2:198324406-198326407(-)
Zm00001d043563::3:203949367-203951368(+)
Zm00001d005337::2:169968525-169970526(-)
Zm00001d025870::10:132100673-132102674(+)
Zm00001d052335::4:187349256-187351257(-)
Zm00001d053194::4:219167633-219169634(-)
Zm00001d027315::1:2810995-2812996(+)
Zm00001d002810::2:23329133-23331134(-)
Zm00001d013927::5:25002507-25004508(+)
Zm00001d015865::5:127122410-127124411(+)
Zm00001d038489::6:158516468-158518469(+)
Zm00001d011561::8:154494614-154496615(-)
Zm00001d053975::4:244517765-244519766(-)
Zm00001d038726::6:163372559-163374560(+)
Zm00001d050208::4:73548990-73550991(+)
Zm00001d039301::3:1327117-1329118(-)
Zm00001d017804::5:207300317-207302318(-)
Zm00001d046202::9:71571839-71573840(-)
Zm00001d025845::10:131473981-131475982(-)
Zm00001d029667::1:81896111-81898112(-)
Zm00001d036692::6:97809883-97811884(+)
Zm00001d003796::2:59681944-59683945(+)
Zm00001d017237::5:190013861-190015862(-)
Zm00001d008781::8:19830841-19832842(-)
Zm00001d023273::10:1809571-1811572(+)
Zm00001d048419::9:155954309-155956310(-)
Zm00001d033231::1:255274999-255277000(-)
Zm00001d051754::4:168915157-168917158(+)
Zm00001d048325::9:154498334-154500335(+)
Zm00001d034422::1:292519314-292521315(+)
Zm00001d007256::2:225886669-225888670(-)
Zm00001d031783::1:201737375-201739376(-)
Zm00001d047018::9:115428352-115430353(-)
Zm00001d005024::2:154433882-154435883(+)
Zm00001d053660::4:238368559-238370560(-)
Zm00001d027401::1:4416037-4418038(+)
Zm00001d025873::10:132238775-132240776(-)
Zm00001d028240::1:27697182-27699183(-)
Zm00001d039498::3:6004845-6006846(-)
Zm00001d029132::1:59753776-59755777(-)
Zm00001d014299::5:40084666-40086667(+)
Zm00001d052517::4:191942044-191944045(-)
Zm00001d028862::1:48852465-48854466(+)
Zm00001d050953::4:133263398-133265399(+)
Zm00001d011282::8:145696095-145698096(-)
Zm00001d020935::7:137125038-137127039(+)
Zm00001d047507::9:133048448-133050449(+)
Zm00001d002530::2:14791287-14793288(-)
Zm00001d012527::8:176105341-176107342(-)
Zm00001d019325::7:27940000-27942001(-)
Zm00001d020923::7:136688576-136690577(-)
Zm00001d011283::8:145771744-145773745(-)
Zm00001d004713::2:133077262-133079263(-)
Zm00001d029390::1:68590824-68592825(+)
Zm00001d048627::4:1736790-1738791(+)
Zm00001d009454::8:65308925-65310926(-)
Zm00001d003571::2:48468606-48470607(+)
Zm00001d049088::4:15685203-15687204(+)
Zm00001d024612::10:80328463-80330464(-)
Zm00001d020419::7:112909093-112911094(-)
Zm00001d026091::10:138164619-138166620(-)
Zm00001d032386::1:225024875-225026876(+)
Zm00001d017881::5:209501394-209503395(+)
Zm00001d033859::1:276071834-276073835(+)
Zm00001d021791::7:163078333-163080334(+)
Zm00001d007078::2:221779724-221781725(-)
Zm00001d012003::8:166199030-166201031(+)
Zm00001d048158::9:151100489-151102490(+)
Zm00001d012178::8:169612152-169614153(-)
Zm00001d015196::5:78934825-78936826(-)
Zm00001d019267::7:24902036-24904037(+)
Zm00001d043254::3:193420909-193422910(+)
Zm00001d044920::9:7253104-7255105(-)
Zm00001d048460::9:156723775-156725776(-)
Zm00001d011532::8:153702520-153704521(-)
Zm00001d025599::10:123601318-123603319(-)
Zm00001d016996::5:182319122-182321123(-)
Zm00001d044576::3:232185503-232187504(+)
Zm00001d039551::3:7837514-7839515(+)
Zm00001d051446::4:158849280-158851281(-)
Zm00001d028102::1:23008035-23010036(-)
Zm00001d017597::5:201223127-201225128(-)
Zm00001d046296::9:78818408-78820409(+)
Zm00001d007196::2:224446265-224448266(-)
Zm00001d049905::4:51608249-51610250(+)
Zm00001d035704::6:41835084-41837085(+)
Zm00001d054055::4:245632793-245634794(-)
Zm00001d008444::8:8756003-8758004(+)
Zm00001d028098::1:22971378-22973379(-)
Zm00001d035172::6:7608416-7610417(+)
Zm00001d024268::10:60228336-60230337(-)
Zm00001d035007::6:1585620-1587621(+)
Zm00001d044559::3:231693124-231695125(+)
Zm00001d008563::8:13131465-13133466(-)
Zm00001d022334::7:175629485-175631486(-)
Zm00001d007807::2:240009927-240011928(+)
Zm00001d031026::1:174110851-174112852(+)
Zm00001d010553::8:120204582-120206583(+)
Zm00001d048866::4:6686930-6688931(-)
Zm00001d047562::9:135604010-135606011(+)
Zm00001d006257::2:202916608-202918609(-)
Zm00001d034424::1:292623499-292625500(+)
Zm00001d032470::1:227689250-227691251(+)
Zm00001d041735::3:135547530-135549531(-)
Zm00001d003119::2:32816193-32818194(+)
Zm00001d037921::6:142015499-142017500(-)
Zm00001d051688::4:166788999-166791000(-)
Zm00001d032447::1:226863466-226865467(-)
Zm00001d048970::4:11114144-11116145(+)
Zm00001d020425::7:113229811-113231812(-)
Zm00001d039364::3:2628399-2630400(+)
Zm00001d045154::9:14558604-14560605(-)
Zm00001d006716::2:215046200-215048201(-)
Zm00001d018307::5:218237435-218239436(-)
Zm00001d036795::6:101161547-101163548(-)
Zm00001d048968::4:11091588-11093589(-)
Zm00001d048091::9:149912746-149914747(+)
Zm00001d010066::8:98054971-98056972(-)
Zm00001d007038::2:220647681-220649682(-)
Zm00001d023801::10:22187302-22189303(+)
Zm00001d034446::1:293289215-293291216(-)
Zm00001d017544::5:199141519-199143520(-)
Zm00001d024571::10:78695001-78697002(+)
Zm00001d052106::4:179760989-179762990(+)
Zm00001d006443::2:208365974-208367975(-)
Zm00001d050375::4:84711147-84713148(+)
Zm00001d002117::2:6106457-6108458(+)
Zm00001d039406::3:3611890-3613891(-)
Zm00001d026258::10:142156160-142158161(+)
Zm00001d013131::5:5237815-5239816(+)
Zm00001d028755::1:45600841-45602842(+)
Zm00001d007551::2:234553297-234555298(+)
Zm00001d011366::8:148701296-148703297(+)
Zm00001d028248::1:27965366-27967367(+)
Zm00001d013141::5:5376113-5378114(-)
Zm00001d035947::6:61621551-61623552(-)
Zm00001d047290::9:125665339-125667340(-)
Zm00001d038490::6:158528167-158530168(-)
Zm00001d032326::1:222597950-222599951(-)
Zm00001d020182::7:98086606-98088607(-)
Zm00001d017978::5:211183411-211185412(-)
Zm00001d050610::4:104007218-104009219(+)
Zm00001d037691::6:134087330-134089331(+)
Zm00001d051479::4:160039029-160041030(-)
Zm00001d034408::1:292153871-292155872(-)
Zm00001d033862::1:276518005-276520006(+)
Zm00001d044450::3:228358610-228360611(+)
Zm00001d032156::1:214678412-214680413(-)
Zm00001d031531::1:192990692-192992693(+)
Zm00001d052051::4:177821065-177823066(+)
Zm00001d050288::4:78911315-78913316(+)
Zm00001d027539::1:7842825-7844826(+)
Zm00001d042711::3:177893357-177895358(+)
Zm00001d016512::5:165504417-165506418(+)
Zm00001d053376::4:228361485-228363486(+)
Zm00001d045884::9:45475459-45477460(+)
Zm00001d009324::8:55906437-55908438(+)
Zm00001d044604::3:233217017-233219018(+)
Zm00001d007450::2:232002636-232004637(-)
Zm00001d045703::9:33993666-33995667(+)
Zm00001d043571::3:204232732-204234733(+)
Zm00001d025745::10:128264257-128266258(+)
Zm00001d032565::1:230665744-230667745(-)
Zm00001d009555::8:70019409-70021410(-)
Zm00001d038664::6:162205083-162207084(-)
Zm00001d049836::4:47127852-47129853(-)
Zm00001d026627::10:149176535-149178536(-)
Zm00001d011766::8:161194302-161196303(+)
Zm00001d025435::10:118620457-118622458(-)
Zm00001d015283::5:82649600-82651601(+)
Zm00001d028016::1:20359959-20361960(-)
Zm00001d025494::10:120564881-120566882(-)
Zm00001d048655::4:2666691-2668692(+)
Zm00001d022622::7:181394649-181396650(-)
Zm00001d044457::3:228662557-228664558(+)
Zm00001d043150::3:190205742-190207743(+)
Zm00001d030366::1:126624457-126626458(+)
Zm00001d008666::8:16424714-16426715(+)
Zm00001d043266::3:193800966-193802967(+)
Zm00001d052642::4:195649294-195651295(+)
Zm00001d007426::2:231457167-231459168(-)
Zm00001d040343::3:39040379-39042380(+)
Zm00001d044358::3:225840151-225842152(+)
Zm00001d037712::6:134847144-134849145(+)
Zm00001d021225::7:146549295-146551296(+)
Zm00001d027421::1:4899333-4901334(+)
Zm00001d029707::1:83264734-83266735(-)
Zm00001d016002::5:138885654-138887655(-)
Zm00001d034317::1:289104221-289106222(-)
Zm00001d044061::3:218238323-218240324(+)
Zm00001d013648::5:16155505-16157506(+)
Zm00001d028080::1:22197559-22199560(-)
Zm00001d049324::4:26336806-26338807(-)
Zm00001d047942::9:145902397-145904398(-)
Zm00001d013002::5:2974841-2976842(-)
Zm00001d016942::5:180645955-180647956(-)
Zm00001d042276::3:158612401-158614402(-)
Zm00001d053017::4:209240757-209242758(+)
Zm00001d034706::1:300345050-300347051(+)
Zm00001d018024::5:212252761-212254762(+)
Zm00001d044488::3:229577969-229579970(-)
Zm00001d004053::2:79792568-79794569(-)
Zm00001d041712::3:134639513-134641514(-)
Zm00001d032644::1:232979870-232981871(+)
Zm00001d025073::10:102551038-102553039(+)
Zm00001d035140::6:6798250-6800251(+)
Zm00001d034320::1:289177053-289179054(+)
Zm00001d021849::7:164418033-164420034(+)
Zm00001d020876::7:135224244-135226245(-)
Zm00001d041269::3:109540329-109542330(-)
Zm00001d016029::5:140276423-140278424(-)
Zm00001d039184::6:172149283-172151284(-)
Zm00001d042812::3:180954494-180956495(+)
Zm00001d029603::1:78751282-78753283(+)
Zm00001d050916::4:130733271-130735272(+)
Zm00001d029339::1:66572337-66574338(-)
Zm00001d019375::7:30716792-30718793(+)
Zm00001d037182::6:114977999-114980000(+)
Zm00001d036981::6:108211370-108213371(-)
Zm00001d039539::3:7536718-7538719(+)
Zm00001d028983::1:53461487-53463488(+)
Zm00001d043809::3:210768714-210770715(-)
Zm00001d044767::9:1867940-1869941(+)
Zm00001d039383::3:3078792-3080793(-)
Zm00001d029987::1:97698473-97700474(-)
Zm00001d002799::2:22970933-22972934(+)
Zm00001d050645::4:109296009-109298010(-)
Zm00001d029408::1:69298697-69300698(-)
Zm00001d016815::5:177050371-177052372(+)
Zm00001d030678::1:152666350-152668351(+)
Zm00001d033843::1:275609178-275611179(-)
Zm00001d040878::3:74733196-74735197(-)
Zm00001d052797::4:201288749-201290750(+)
Zm00001d013557::5:14235195-14237196(-)
Zm00001d006199::2:201506996-201508997(-)
Zm00001d033713::1:271990528-271992529(-)
Zm00001d009517::8:68554880-68556881(+)
Zm00001d046274::9:77372531-77374532(+)
Zm00001d038864::6:166068792-166070793(-)
Zm00001d030317::1:122081451-122083452(+)
Zm00001d009245::8:46793890-46795891(-)
Zm00001d011351::8:147727313-147729314(-)
Zm00001d010628::8:122252745-122254746(-)
Zm00001d031300::1:185592462-185594463(-)
Zm00001d032225::1:217879832-217881833(+)
Zm00001d043933::3:214154779-214156780(-)
Zm00001d034387::1:291603772-291605773(+)
Zm00001d025397::10:116908780-116910781(+)
Zm00001d043505::3:202185126-202187127(+)
Zm00001d007516::2:233645885-233647886(-)
Zm00001d049009::4:12392337-12394338(-)
Zm00001d041756::3:136129454-136131455(-)
Zm00001d046234::9:73799113-73801114(+)
Zm00001d050184::4:71455439-71457440(-)
Zm00001d053628::4:237226391-237228392(+)
Zm00001d008765::8:19527779-19529780(-)
Zm00001d049242::4:22485465-22487466(-)
Zm00001d015288::5:82819486-82821487(-)
Zm00001d053371::4:227974496-227976497(+)
Zm00001d025160::10:106965432-106967433(-)
Zm00001d050403::4:86241128-86243129(-)
Zm00001d035182::6:8506746-8508747(+)
Zm00001d031126::1:178551560-178553561(+)
Zm00001d029519::1:74250774-74252775(-)
Zm00001d029520::1:74273785-74275786(-)
Zm00001d049528::4:33285733-33287734(+)
Zm00001d029657::1:81703856-81705857(-)
Zm00001d034042::1:282030618-282032619(+)
Zm00001d015259::5:81766310-81768311(-)
Zm00001d013455::5:12055985-12057986(-)
Zm00001d049462::4:31240886-31242887(+)
Zm00001d024197::10:55000871-55002872(+)
Zm00001d026287::10:142864975-142866976(+)
Zm00001d052461::4:190491320-190493321(-)
Zm00001d014290::5:39668181-39670182(-)
Zm00001d034461::1:293621152-293623153(+)
Zm00001d026139::10:139502729-139504730(-)
Zm00001d028128::1:23608875-23610876(-)
Zm00001d021407::7:151476314-151478315(-)
Zm00001d003358::2:41529186-41531187(-)
Zm00001d048689::4:3345371-3347372(-)
Zm00001d006866::2:218205167-218207168(+)
Zm00001d018103::5:214353919-214355920(-)
Zm00001d051052::4:138840781-138842782(+)
Zm00001d023382::10:4331976-4333977(-)
Zm00001d026213::10:141040398-141042399(+)
Zm00001d047669::9:138729938-138731939(-)
Zm00001d033062::1:249129603-249131604(+)
Zm00001d027293::1:2025324-2027325(+)
Zm00001d037052::6:110627865-110629866(-)
Zm00001d046187::9:70335196-70337197(+)
Zm00001d053786::4:241015362-241017363(+)
Zm00001d016198::5:150299475-150301476(+)
Zm00001d012604::8:177069068-177071069(+)
Zm00001d010521::8:119049574-119051575(-)
Zm00001d038791::6:164389322-164391323(-)
Zm00001d050061::4:63229985-63231986(-)
Zm00001d050655::4:112403975-112405976(+)
Zm00001d021480::7:153347177-153349178(+)
Zm00001d003024::2:29734629-29736630(-)
Zm00001d028000::1:19917746-19919747(+)
Zm00001d003470::2:45286174-45288175(-)
Zm00001d034057::1:282651442-282653443(-)
Zm00001d021947::7:166770345-166772346(+)
Zm00001d015612::5:101057404-101059405(+)
Zm00001d042152::3:153899822-153901823(+)
Zm00001d042840::3:181637139-181639140(+)
Zm00001d039579::3:8264480-8266481(-)
Zm00001d012896::5:1717946-1719947(+)
Zm00001d016285::5:155590591-155592592(+)
Zm00001d017925::5:210194808-210196809(-)
Zm00001d038312::6:154180760-154182761(-)
Zm00001d033511::1:265210392-265212393(+)
Zm00001d010313::8:109191134-109193135(-)
Zm00001d035352::6:22885013-22887014(-)
Zm00001d009103::8:36536551-36538552(-)
Zm00001d029920::1:94345124-94347125(+)
Zm00001d046226::9:73242761-73244762(+)
Zm00001d027598::1:8676134-8678135(+)
Zm00001d039740::3:13455980-13457981(+)
Zm00001d045390::9:20401132-20403133(+)
Zm00001d044304::3:224739851-224741852(+)
Zm00001d002945::2:27824774-27826775(-)
Zm00001d024175::10:53025694-53027695(+)
Zm00001d015562::5:98035163-98037164(-)
Zm00001d043541::3:203338300-203340301(-)
Zm00001d003491::2:45879847-45881848(+)
Zm00001d049700::4:40569089-40571090(-)
Zm00001d040493::3:46550823-46552824(+)
Zm00001d035717::6:42707740-42709741(-)
Zm00001d029288::1:64858351-64860352(-)
Zm00001d018601::7:472687-474688(+)
Zm00001d038060::6:146621045-146623046(-)
Zm00001d005306::2:168879036-168881037(+)
Zm00001d033984::1:280142255-280144256(+)
Zm00001d037625::6:132203201-132205202(+)
Zm00001d024248::10:59445949-59447950(-)
Zm00001d045558::9:26663980-26665981(+)
Zm00001d028778::1:46193945-46195946(-)
Zm00001d034841::1:303629731-303631732(+)
Zm00001d045365::9:19800514-19802515(-)
Zm00001d024511::10:74957787-74959788(-)
Zm00001d038395::6:156300875-156302876(+)
Zm00001d023797::10:21908330-21910331(-)
Zm00001d008515::8:11263188-11265189(-)
Zm00001d003865::2:63888247-63890248(-)
Zm00001d044865::9:5840797-5842798(-)
Zm00001d020004::7:85029696-85031697(+)
Zm00001d018382::5:219597615-219599616(+)
Zm00001d007433::2:231619510-231621511(-)
Zm00001d028576::1:39592708-39594709(-)
Zm00001d017945::5:210538615-210540616(+)
Zm00001d026415::10:145394473-145396474(+)
Zm00001d044050::3:217851765-217853766(-)
Zm00001d036545::6:91580019-91582020(-)
Zm00001d018291::5:218025591-218027592(+)
Zm00001d027511::1:7142891-7144892(+)
Zm00001d043934::3:214154205-214156206(+)
Zm00001d002036::2:4851296-4853297(-)
Zm00001d033355::1:260100832-260102833(+)
Zm00001d038330::6:154715313-154717314(-)
Zm00001d020852::7:134722368-134724369(+)
Zm00001d021396::7:150917433-150919434(-)
Zm00001d003012::2:29396883-29398884(+)
Zm00001d035993::6:65162781-65164782(-)
Zm00001d011646::8:157426945-157428946(+)
Zm00001d038228::6:152046965-152048966(-)
Zm00001d024615::10:80376710-80378711(-)
Zm00001d028930::1:51838003-51840004(+)
Zm00001d042820::3:181135221-181137222(-)
Zm00001d033849::1:275750526-275752527(+)
Zm00001d002324::2:10316228-10318229(-)
Zm00001d046953::9:112755562-112757563(+)
Zm00001d042455::3:168344796-168346797(+)
Zm00001d049239::4:22374437-22376438(-)
Zm00001d043312::3:196077053-196079054(-)
Zm00001d003228::2:36826358-36828359(+)
Zm00001d020292::7:104440055-104442056(+)
Zm00001d025103::10:104217660-104219661(+)
Zm00001d033654::1:269764589-269766590(+)
Zm00001d041059::3:93625814-93627815(-)
Zm00001d039904::3:18870212-18872213(-)
Zm00001d001868::2:2107089-2109090(+)
Zm00001d048510::9:157552754-157554755(+)
Zm00001d051765::4:168990367-168992368(+)
Zm00001d027995::1:19653984-19655985(+)
Zm00001d008952::8:26875068-26877069(+)
Zm00001d032508::1:228911686-228913687(+)
Zm00001d038687::6:162596841-162598842(+)
Zm00001d009830::8:84170237-84172238(+)
Zm00001d049552::4:34379860-34381861(+)
Zm00001d025519::10:121062027-121064028(-)
Zm00001d025932::10:134080138-134082139(+)
Zm00001d022192::7:172476508-172478509(-)
Zm00001d041268::3:109249719-109251720(+)
Zm00001d006254::2:202894409-202896410(+)
Zm00001d033873::1:277021533-277023534(+)
Zm00001d044723::9:323664-325665(-)
Zm00001d025719::10:127372839-127374840(+)
Zm00001d051447::4:158958021-158960022(-)
Zm00001d022195::7:172626912-172628913(+)
Zm00001d014912::5:67937559-67939560(+)
Zm00001d018613::7:869706-871707(+)
Zm00001d027659::1:10357753-10359754(-)
Zm00001d011706::8:159313575-159315576(-)
Zm00001d045223::9:16506330-16508331(-)
Zm00001d025297::10:113217000-113219001(-)
Zm00001d033244::1:255757181-255759182(-)
Zm00001d041713::3:134680708-134682709(-)
Zm00001d035597::6:35985426-35987427(-)
Zm00001d008809::8:21247735-21249736(+)
Zm00001d038853::6:165897133-165899134(-)
Zm00001d009843::8:84729802-84731803(-)
Zm00001d009189::8:41995199-41997200(-)
Zm00001d002549::2:15220431-15222432(-)
Zm00001d029530::1:75040277-75042278(+)
Zm00001d017609::5:201461784-201463785(+)
Zm00001d007592::2:235867395-235869396(+)
Zm00001d037851::6:139756408-139758409(+)
Zm00001d022615::7:181116770-181118771(-)
Zm00001d020288::7:104311270-104313271(+)
Zm00001d028226::1:27266749-27268750(+)
Zm00001d031961::1:208048857-208050858(+)
Zm00001d006132::2:199486202-199488203(-)
Zm00001d025869::10:132104009-132106010(-)
Zm00001d006384::2:206324548-206326549(+)
Zm00001d048142::9:150749582-150751583(+)
Zm00001d014467::5:49122273-49124274(-)
Zm00001d034201::1:286550584-286552585(-)
Zm00001d031074::1:175983833-175985834(+)
Zm00001d015499::5:93959521-93961522(-)
Zm00001d029489::1:72886582-72888583(-)
Zm00001d004651::2:126254686-126256687(+)
Zm00001d041767::3:136597175-136599176(+)
Zm00001d018481::5:221583066-221585067(-)
Zm00001d004511::2:115891322-115893323(-)
Zm00001d027697::1:11317575-11319576(-)
Zm00001d038397::6:156311835-156313836(+)
Zm00001d033993::1:280587901-280589902(+)
Zm00001d018831::7:6805869-6807870(-)
Zm00001d026476::10:146675036-146677037(-)
Zm00001d053860::4:242399370-242401371(+)
Zm00001d018161::5:215725583-215727584(+)
Zm00001d052025::4:176829774-176831775(+)
Zm00001d048155::9:151076313-151078314(-)
Zm00001d038637::6:161440863-161442864(+)
Zm00001d053575::4:234980132-234982133(-)
Zm00001d020201::7:98880410-98882411(+)
Zm00001d016720::5:174142465-174144466(-)
Zm00001d045304::9:18542356-18544357(-)
Zm00001d035540::6:31629371-31631372(-)
Zm00001d021715::7:161144823-161146824(+)
Zm00001d009139::8:38873587-38875588(-)
Zm00001d028484::1:36592454-36594455(-)
Zm00001d033328::1:259169125-259171126(-)
Zm00001d030214::1:113478395-113480396(-)
Zm00001d033287::1:257639082-257641083(-)
Zm00001d045292::9:18059907-18061908(-)
Zm00001d038928::6:167155341-167157342(+)
Zm00001d017598::5:201226125-201228126(-)
Zm00001d052921::4:204938754-204940755(-)
Zm00001d004435::2:111715914-111717915(-)
Zm00001d018355::5:219131061-219133062(+)
Zm00001d043022::3:186813122-186815123(-)
Zm00001d015188::5:78733670-78735671(-)
Zm00001d021170::7:144830419-144832420(+)
Zm00001d033171::1:252781768-252783769(+)
Zm00001d039318::3:1629649-1631650(-)
Zm00001d043552::3:203670207-203672208(-)
Zm00001d005676::2:183138920-183140921(-)
Zm00001d026705::10:150496694-150498695(-)
Zm00001d025012::10:99640734-99642735(+)
Zm00001d014896::5:67127800-67129801(+)
Zm00001d009936::8:90589647-90591648(-)
Zm00001d048575::9:159479492-159481493(+)
Zm00001d033727::1:272345713-272347714(+)
Zm00001d041857::3:141368077-141370078(+)
Zm00001d037160::6:114308233-114310234(+)
Zm00001d048180::9:151803415-151805416(-)
Zm00001d049006::4:12306018-12308019(+)
Zm00001d049455::4:30736962-30738963(+)
Zm00001d043294::3:194899326-194901327(-)
Zm00001d020408::7:111960670-111962671(-)
Zm00001d022468::7:178232441-178234442(-)
Zm00001d004348::2:105687883-105689884(-)
Zm00001d051860::4:172527848-172529849(-)
Zm00001d053667::4:238494901-238496902(+)
Zm00001d039608::3:8849381-8851382(+)
Zm00001d025980::10:135232064-135234065(+)
Zm00001d045635::9:30217256-30219257(-)
Zm00001d021933::7:166110423-166112424(+)
Zm00001d033260::1:256387097-256389098(-)
Zm00001d011020::8:136971773-136973774(-)
Zm00001d046472::9:91534924-91536925(-)
Zm00001d014704::5:59969692-59971693(+)
Zm00001d043667::3:206773116-206775117(-)
Zm00001d032098::1:212612366-212614367(+)
Zm00001d029340::1:66594345-66596346(-)
Zm00001d004346::2:105321597-105323598(+)
Zm00001d028035::1:21005258-21007259(+)
Zm00001d030357::1:125657489-125659490(+)
Zm00001d018415::5:220298713-220300714(-)
Zm00001d032319::1:222106861-222108862(-)
Zm00001d011829::8:162240279-162242280(+)
Zm00001d022582::7:180321469-180323470(+)
Zm00001d007233::2:225336079-225338080(-)
Zm00001d031691::1:198671395-198673396(-)
Zm00001d039989::3:21876277-21878278(+)
Zm00001d041944::3:144727380-144729381(+)
Zm00001d007720::2:238199954-238201955(+)
Zm00001d020298::7:104766796-104768797(-)
Zm00001d044534::3:231137831-231139832(-)
Zm00001d019497::7:37822696-37824697(-)
Zm00001d024398::10:68927578-68929579(-)
Zm00001d035714::6:42351451-42353452(-)
Zm00001d030711::1:154989719-154991720(-)
Zm00001d032208::1:217171055-217173056(+)
Zm00001d025628::10:124517152-124519153(-)
Zm00001d048781::4:5467643-5469644(+)
Zm00001d039503::3:6082514-6084515(-)
Zm00001d031233::1:182945673-182947674(+)
Zm00001d044031::3:217268283-217270284(-)
Zm00001d037492::6:127214763-127216764(-)
Zm00001d002312::2:10109155-10111156(-)
Zm00001d049480::4:31733263-31735264(+)
Zm00001d002641::2:17742985-17744986(+)
Zm00001d015811::5:122569085-122571086(+)
Zm00001d041243::3:107821666-107823667(-)
Zm00001d029658::1:81675844-81677845(+)
Zm00001d025888::10:133101483-133103484(-)
Zm00001d013012::5:3201501-3203502(-)
Zm00001d002316::2:10156019-10158020(+)
Zm00001d029309::1:65570038-65572039(+)
Zm00001d054105::4:246606450-246608451(+)
Zm00001d020985::7:139364060-139366061(-)
Zm00001d053819::4:241708555-241710556(+)
Zm00001d029289::1:64919068-64921069(-)
Zm00001d044553::3:231612573-231614574(+)
Zm00001d042609::3:173460317-173462318(-)
Zm00001d046723::9:103578153-103580154(+)
Zm00001d053150::4:216317165-216319166(-)
Zm00001d035871::6:57906016-57908017(-)
Zm00001d009762::8:80082116-80084117(+)
Zm00001d013548::5:14042365-14044366(-)
Zm00001d031927::1:207060387-207062388(+)
Zm00001d036847::6:103721421-103723422(-)
Zm00001d001918::2:2918324-2920325(+)
Zm00001d032911::1:242882647-242884648(+)
Zm00001d029328::1:66118555-66120556(+)
Zm00001d026268::10:142400403-142402404(-)
Zm00001d047267::9:124874568-124876569(-)
Zm00001d029050::1:56106053-56108054(+)
Zm00001d009801::8:82105151-82107152(-)
Zm00001d030843::1:162766077-162768078(+)
Zm00001d043986::3:215656475-215658476(-)
Zm00001d034915::1:305487678-305489679(-)
Zm00001d033175::1:252918894-252920895(-)
Zm00001d047753::9:140909163-140911164(-)
Zm00001d010376::8:111889815-111891816(+)
Zm00001d012715::8:179101080-179103081(+)
Zm00001d012004::8:166295067-166297068(+)
Zm00001d028480::1:36336317-36338318(+)
Zm00001d018669::7:2250435-2252436(+)
Zm00001d008516::8:11267096-11269097(+)
Zm00001d038364::6:155604253-155606254(+)
Zm00001d051796::4:169930678-169932679(-)
Zm00001d038276::6:153102836-153104837(-)
Zm00001d049583::4:36133026-36135027(+)
Zm00001d026014::10:136048922-136050923(-)
Zm00001d008708::8:17547853-17549854(+)
Zm00001d008595::8:13964222-13966223(-)
Zm00001d020214::7:100367902-100369903(+)
Zm00001d014306::5:40415415-40417416(-)
Zm00001d048308::9:154290877-154292878(+)
Zm00001d031794::1:202095005-202097006(-)
Zm00001d010630::8:122401755-122403756(+)
Zm00001d038052::6:146470951-146472952(+)
Zm00001d029697::1:83044655-83046656(-)
Zm00001d041168::3:101768710-101770711(-)
Zm00001d029234::1:63274226-63276227(+)
Zm00001d049371::4:28133887-28135888(-)
Zm00001d042555::3:171665732-171667733(+)
Zm00001d047138::9:119755836-119757837(-)
Zm00001d028416::1:34213756-34215757(-)
Zm00001d033259::1:256313562-256315563(+)
Zm00001d005561::2:178518327-178520328(+)
Zm00001d017874::5:209350889-209352890(+)
Zm00001d031569::1:194691304-194693305(-)
Zm00001d011085::8:138460265-138462266(+)
Zm00001d036751::6:99770537-99772538(-)
Zm00001d022570::7:180138910-180140911(-)
Zm00001d017151::5:187072212-187074213(+)
Zm00001d044464::3:228880979-228882980(-)
Zm00001d029567::1:76612395-76614396(+)
Zm00001d020685::7:128257898-128259899(+)
Zm00001d019117::7:17794977-17796978(-)
Zm00001d031505::1:192250988-192252989(+)
Zm00001d050959::4:133504602-133506603(-)
Zm00001d020666::7:127321566-127323567(-)
Zm00001d012085::8:167845784-167847785(+)
Zm00001d018099::5:214156147-214158148(+)
Zm00001d047729::9:140071151-140073152(+)
Zm00001d052115::4:180191092-180193093(-)
Zm00001d041076::3:95569963-95571964(+)
Zm00001d038558::6:159803408-159805409(+)
Zm00001d032032::1:209997010-209999011(-)
Zm00001d043879::3:212723407-212725408(-)
Zm00001d020915::7:136481765-136483766(-)
Zm00001d043562::3:203933254-203935255(-)
Zm00001d023736::10:18036517-18038518(-)
Zm00001d030954::1:168745110-168747111(-)
Zm00001d039051::6:169305938-169307939(-)
Zm00001d028186::1:25744881-25746882(-)
Zm00001d016152::5:147336017-147338018(+)
Zm00001d028701::1:43613520-43615521(+)
Zm00001d005933::2:193263328-193265329(+)
Zm00001d038780::6:164296812-164298813(+)
Zm00001d015569::5:98403492-98405493(+)
Zm00001d018011::5:211974128-211976129(+)
Zm00001d012925::5:2068317-2070318(-)
Zm00001d036946::6:106963688-106965689(-)
Zm00001d013415::5:10717962-10719963(-)
Zm00001d023421::10:5101472-5103473(-)
Zm00001d026288::10:142885860-142887861(+)
Zm00001d007754::2:238897950-238899951(+)
Zm00001d044993::9:9497746-9499747(-)
Zm00001d007158::2:223468721-223470722(-)
Zm00001d019549::7:41860316-41862317(+)
Zm00001d036418::6:87645845-87647846(-)
Zm00001d018830::7:6733250-6735251(-)
Zm00001d034551::1:296035498-296037499(+)
Zm00001d019627::7:46650025-46652026(-)
Zm00001d047352::9:127263084-127265085(+)
Zm00001d006237::2:202590733-202592734(-)
Zm00001d006197::2:201328338-201330339(+)
Zm00001d045559::9:26675472-26677473(-)
Zm00001d041244::3:107891761-107893762(+)
Zm00001d006733::2:215450152-215452153(+)
Zm00001d024934::10:95622661-95624662(+)
Zm00001d033906::1:278179840-278181841(+)
Zm00001d046112::9:63976991-63978992(-)
Zm00001d046392::9:86863595-86865596(+)
Zm00001d040481::3:46132357-46134358(+)
Zm00001d054070::4:245876350-245878351(-)
Zm00001d022289::7:174557799-174559800(+)
Zm00001d039971::3:21172946-21174947(+)
Zm00001d027869::1:15974851-15976852(-)
Zm00001d033165::1:252587073-252589074(-)
Zm00001d006047::2:196522482-196524483(-)
Zm00001d029361::1:67434465-67436466(+)
Zm00001d004621::2:122478123-122480124(-)
Zm00001d003493::2:46022886-46024887(+)
Zm00001d034133::1:284756211-284758212(-)
Zm00001d037413::6:124870784-124872785(+)
Zm00001d039558::3:7978018-7980019(-)
Zm00001d051405::4:157329497-157331498(+)
Zm00001d011707::8:159317422-159319423(-)
Zm00001d053431::4:231132389-231134390(-)
Zm00001d023404::10:4841756-4843757(-)
Zm00001d025958::10:134773632-134775633(+)
Zm00001d045862::9:44290050-44292051(+)
Zm00001d048415::9:155885443-155887444(+)
Zm00001d050575::4:101596726-101598727(-)
Zm00001d008748::8:18883032-18885033(-)
Zm00001d053179::4:218425178-218427179(-)
Zm00001d006624::2:212790167-212792168(+)
Zm00001d030295::1:120057791-120059792(+)
Zm00001d009858::8:85444793-85446794(+)
Zm00001d024101::10:44981121-44983122(+)
Zm00001d035072::6:3832225-3834226(-)
Zm00001d035662::6:39842395-39844396(+)
Zm00001d003379::2:42232964-42234965(+)
Zm00001d014094::5:32206321-32208322(+)
Zm00001d035308::6:20481848-20483849(+)
Zm00001d007058::2:220987450-220989451(-)
Zm00001d051336::4:155040677-155042678(-)
Zm00001d027334::1:3135316-3137317(-)
Zm00001d033313::1:258662238-258664239(+)
Zm00001d030299::1:120685880-120687881(-)
Zm00001d013256::5:7184283-7186284(-)
Zm00001d023604::10:11806962-11808963(+)
Zm00001d012603::8:177062875-177064876(+)
Zm00001d013371::5:9975723-9977724(+)
Zm00001d034817::1:302869014-302871015(-)
Zm00001d017111::5:185767604-185769605(+)
Zm00001d033961::1:279741755-279743756(+)
Zm00001d017865::5:209122038-209124039(+)
Zm00001d045876::9:45288564-45290565(-)
Zm00001d042069::3:149625879-149627880(-)
Zm00001d007848::2:240834369-240836370(+)
Zm00001d054064::4:245791838-245793839(-)
Zm00001d032166::1:215346586-215348587(+)
Zm00001d026706::10:150555300-150557301(+)
Zm00001d032695::1:234901157-234903158(+)
Zm00001d028410::1:33848779-33850780(+)
Zm00001d013270::5:7522963-7524964(+)
Zm00001d013193::5:6176169-6178170(-)
Zm00001d047607::9:136964367-136966368(-)
Zm00001d027932::1:17928003-17930004(+)
Zm00001d018151::5:215568487-215570488(+)
Zm00001d014520::5:51450521-51452522(-)
Zm00001d032186::1:216169353-216171354(-)
Zm00001d037446::6:125619371-125621372(-)
Zm00001d011867::8:163261256-163263257(-)
Zm00001d045434::9:22074835-22076836(-)
Zm00001d014970::5:70575072-70577073(+)
Zm00001d028071::1:21981622-21983623(-)
Zm00001d036547::6:91590595-91592596(-)
Zm00001d045652::9:31127471-31129472(+)
Zm00001d002804::2:23172805-23174806(+)
Zm00001d031689::1:198659334-198661335(-)
Zm00001d003106::2:32431991-32433992(-)
Zm00001d050164::4:70176711-70178712(+)
Zm00001d038495::6:158581427-158583428(+)
Zm00001d029200::1:62024972-62026973(+)
Zm00001d037215::6:116215561-116217562(+)
Zm00001d016727::5:174364285-174366286(+)
Zm00001d043309::3:195734698-195736699(+)
Zm00001d028762::1:45895994-45897995(-)
Zm00001d025835::10:131412861-131414862(-)
Zm00001d047495::9:132533108-132535109(-)
Zm00001d003185::2:34989664-34991665(+)
Zm00001d032973::1:245150285-245152286(-)
Zm00001d016448::5:162683830-162685831(-)
Zm00001d007042::2:220738412-220740413(-)
Zm00001d013787::5:20162127-20164128(+)
Zm00001d024857::10:90996174-90998175(-)
Zm00001d013836::5:21954029-21956030(+)
Zm00001d004707::2:132431553-132433554(+)
Zm00001d011968::8:165307781-165309782(+)
Zm00001d030380::1:127552095-127554096(-)
Zm00001d033985::1:280284881-280286882(-)
Zm00001d051116::4:143958886-143960887(+)
Zm00001d026573::10:148201458-148203459(+)
Zm00001d028367::1:32296739-32298740(-)
Zm00001d016024::5:140138814-140140815(+)
Zm00001d018342::5:218891843-218893844(-)
Zm00001d014879::5:66806368-66808369(+)
Zm00001d045656::9:31316933-31318934(+)
Zm00001d021506::7:154414822-154416823(+)
Zm00001d040310::3:37113475-37115476(+)
Zm00001d005817::2:189632285-189634286(+)
Zm00001d027329::1:3036412-3038413(-)
Zm00001d026394::10:145135873-145137874(-)
Zm00001d020769::7:131677125-131679126(+)
Zm00001d038383::6:156031916-156033917(+)
Zm00001d033909::1:278287751-278289752(-)
Zm00001d040026::3:23368022-23370023(+)
Zm00001d024600::10:79989693-79991694(+)
Zm00001d035066::6:3701399-3703400(-)
Zm00001d053397::4:229274760-229276761(+)
Zm00001d038192::6:151105205-151107206(+)
Zm00001d017776::5:206387577-206389578(+)
Zm00001d033807::1:274293234-274295235(+)
Zm00001d052750::4:199670746-199672747(-)
Zm00001d039194::6:172320480-172322481(+)
Zm00001d040536::3:48597413-48599414(+)
Zm00001d016926::5:180158098-180160099(-)
Zm00001d041598::3:129187888-129189889(+)
Zm00001d028189::1:25768357-25770358(+)
Zm00001d041506::3:124670005-124672006(+)
Zm00001d014098::5:32363252-32365253(+)
Zm00001d031863::1:204516957-204518958(+)
Zm00001d025135::10:106026414-106028415(-)
Zm00001d016167::5:148253460-148255461(-)
Zm00001d003941::2:70596854-70598855(+)
Zm00001d018384::5:219711967-219713968(+)
Zm00001d032131::1:213973600-213975601(-)
Zm00001d052030::4:176899983-176901984(-)
Zm00001d022524::7:179334318-179336319(-)
Zm00001d039390::3:3171011-3173012(-)
Zm00001d009222::8:44259355-44261356(+)
Zm00001d020607::7:124672833-124674834(-)
Zm00001d048906::4:7643059-7645060(+)
Zm00001d028568::1:39401388-39403389(-)
Zm00001d024158::10:51119620-51121621(+)
Zm00001d012717::8:179105297-179107298(+)
Zm00001d032428::1:226098139-226100140(+)
Zm00001d032461::1:227452578-227454579(-)
Zm00001d024597::10:79903560-79905561(-)
Zm00001d036002::6:65318051-65320052(+)
Zm00001d053200::4:219512811-219514812(-)
Zm00001d007864::2:241249297-241251298(+)
Zm00001d034110::1:284213092-284215093(+)
Zm00001d006160::2:200085399-200087400(-)
Zm00001d043063::3:187941671-187943672(+)
Zm00001d007200::2:224489508-224491509(-)
Zm00001d037988::6:144426061-144428062(+)
Zm00001d005062::2:156881660-156883661(+)
Zm00001d014998::5:71501571-71503572(+)
Zm00001d053957::4:244189641-244191642(+)
Zm00001d043479::3:201464489-201466490(+)
Zm00001d048599::4:1041821-1043822(-)
Zm00001d039434::3:4139008-4141009(+)
Zm00001d051693::4:166936411-166938412(+)
Zm00001d020268::7:103434795-103436796(-)
Zm00001d005968::2:194117032-194119033(-)
Zm00001d004015::2:75787749-75789750(+)
Zm00001d041088::3:96606038-96608039(-)
Zm00001d019628::7:46877997-46879998(+)
Zm00001d019597::7:45691903-45693904(+)
Zm00001d016714::5:173522758-173524759(+)
Zm00001d003002::2:29215887-29217888(+)
Zm00001d032101::1:212824522-212826523(+)
Zm00001d017786::5:206747208-206749209(+)
Zm00001d024531::10:76634627-76636628(-)
Zm00001d038944::6:167400927-167402928(-)
Zm00001d029155::1:60831490-60833491(-)
Zm00001d051111::4:143208945-143210946(-)
Zm00001d036077::6:70923892-70925893(-)
Zm00001d031480::1:191520505-191522506(-)
Zm00001d004342::2:105056916-105058917(+)
Zm00001d014811::5:63964587-63966588(+)
Zm00001d040155::3:29584411-29586412(-)
Zm00001d010456::8:116046598-116048599(+)
Zm00001d003707::2:55658154-55660155(+)
Zm00001d048945::4:10444293-10446294(+)
Zm00001d046450::9:90490328-90492329(+)
Zm00001d040321::3:37995304-37997305(-)
Zm00001d044230::3:222534699-222536700(+)
Zm00001d041987::3:146667338-146669339(+)
Zm00001d041948::3:144973988-144975989(-)
Zm00001d008357::8:6172953-6174954(+)
Zm00001d028409::1:33798638-33800639(+)
Zm00001d032773::1:237848382-237850383(-)
Zm00001d019495::7:37539321-37541322(-)
Zm00001d005488::2:175659456-175661457(-)
Zm00001d032442::1:226576267-226578268(-)
Zm00001d012522::8:176049145-176051146(-)
Zm00001d017859::5:209062434-209064435(-)
Zm00001d048524::9:157785474-157787475(-)
Zm00001d005769::2:187444520-187446521(+)
Zm00001d048007::9:147860592-147862593(-)
Zm00001d013420::5:10941608-10943609(-)
Zm00001d004379::2:107363519-107365520(+)
Zm00001d004460::2:113300130-113302131(+)
Zm00001d042961::3:184963095-184965096(+)
Zm00001d024356::10:66568776-66570777(-)
Zm00001d021227::7:146556147-146558148(+)
Zm00001d016784::5:175781635-175783636(+)
Zm00001d034937::1:306103146-306105147(+)
Zm00001d014567::5:53642722-53644723(-)
Zm00001d040980::3:87901103-87903104(+)
Zm00001d043970::3:215388401-215390402(-)
Zm00001d039711::3:12763311-12765312(-)
Zm00001d005482::2:175597963-175599964(-)
Zm00001d006190::2:201033852-201035853(+)
Zm00001d015361::5:86289485-86291486(-)
Zm00001d003394::2:42773175-42775176(-)
Zm00001d019082::7:15673026-15675027(-)
Zm00001d008649::8:15901205-15903206(+)
Zm00001d038027::6:145582987-145584988(+)
Zm00001d004042::2:78549416-78551417(-)
Zm00001d036392::6:86657627-86659628(-)
Zm00001d005365::2:171085118-171087119(-)
Zm00001d042675::3:176503712-176505713(-)
Zm00001d049958::4:55677477-55679478(+)
Zm00001d044860::9:5664625-5666626(-)
Zm00001d013495::5:12769578-12771579(+)
Zm00001d029629::1:80602599-80604600(+)
Zm00001d026128::10:139272179-139274180(-)
Zm00001d043725::3:208414693-208416694(-)
Zm00001d014933::5:68961253-68963254(-)
Zm00001d028615::1:40888547-40890548(-)
Zm00001d014449::5:47750303-47752304(+)
Zm00001d032316::1:221940640-221942641(+)
Zm00001d049687::4:40260761-40262762(+)
Zm00001d005813::2:189504459-189506460(+)
Zm00001d006937::2:219870493-219872494(+)
Zm00001d004143::2:86092214-86094215(+)
Zm00001d039183::6:172093555-172095556(-)
Zm00001d042870::3:182561540-182563541(-)
Zm00001d038139::6:149202355-149204356(+)
Zm00001d050530::4:97416642-97418643(+)
Zm00001d036539::6:91463355-91465356(-)
Zm00001d018478::5:221517660-221519661(-)
Zm00001d038148::6:149402236-149404237(+)
Zm00001d005094::2:158028686-158030687(-)
Zm00001d006640::2:213257621-213259622(-)
Zm00001d017807::5:207377684-207379685(-)
Zm00001d025607::10:123737129-123739130(-)
Zm00001d053981::4:244566558-244568559(+)
Zm00001d003923::2:68464094-68466095(+)
Zm00001d038409::6:156601501-156603502(+)
Zm00001d042722::3:178188505-178190506(+)
Zm00001d027326::1:2975513-2977514(+)
Zm00001d051180::4:147441511-147443512(+)
Zm00001d029507::1:73757172-73759173(-)
Zm00001d013056::5:3931222-3933223(-)
Zm00001d007757::2:239001008-239003009(-)
Zm00001d018754::7:4284656-4286657(-)
Zm00001d021467::7:152935219-152937220(-)
Zm00001d028079::1:22189289-22191290(+)
Zm00001d009071::8:34287485-34289486(+)
Zm00001d042810::3:180843736-180845737(+)
Zm00001d006158::2:200052165-200054166(+)
Zm00001d035106::6:5509443-5511444(-)
Zm00001d039584::3:8463131-8465132(-)
Zm00001d007187::2:224122744-224124745(-)
Zm00001d032748::1:237167775-237169776(+)
Zm00001d012823::5:923734-925735(+)
Zm00001d014901::5:67362165-67364166(+)
Zm00001d013321::5:8670046-8672047(+)
Zm00001d020714::7:129801098-129803099(-)
Zm00001d053266::4:223203343-223205344(-)
Zm00001d012805::5:378522-380523(-)
Zm00001d006739::2:215644865-215646866(-)
Zm00001d044898::9:6691580-6693581(-)
Zm00001d011790::8:161666192-161668193(-)
Zm00001d042106::3:150767047-150769048(-)
Zm00001d010887::8:132232217-132234218(+)
Zm00001d041679::3:133007645-133009646(+)
Zm00001d045610::9:28671374-28673375(-)
Zm00001d049933::4:53888225-53890226(+)
Zm00001d039133::6:170772887-170774888(-)
Zm00001d053180::4:218448355-218450356(-)
Zm00001d042906::3:183580916-183582917(-)
Zm00001d012866::5:1362449-1364450(-)
Zm00001d044254::3:223084234-223086235(+)
Zm00001d030544::1:142960036-142962037(+)
Zm00001d020088::7:91066934-91068935(-)
Zm00001d023827::10:23687802-23689803(+)
Zm00001d030939::1:168398057-168400058(+)
Zm00001d050873::4:127913598-127915599(+)
Zm00001d017507::5:197883821-197885822(-)
Zm00001d033484::1:263982889-263984890(+)
Zm00001d010082::8:98728269-98730270(-)
Zm00001d018896::7:8601679-8603680(+)
Zm00001d014689::5:59200175-59202176(-)
Zm00001d017777::5:206414073-206416074(-)
Zm00001d031602::1:195965388-195967389(-)
Zm00001d040139::3:29034249-29036250(-)
Zm00001d040278::3:35455673-35457674(+)
Zm00001d021596::7:157693471-157695472(+)
Zm00001d052157::4:181471700-181473701(-)
Zm00001d037897::6:141440748-141442749(+)
Zm00001d010862::8:130826749-130828750(+)
Zm00001d036428::6:88156436-88158437(-)
Zm00001d040303::3:36823341-36825342(-)
Zm00001d024346::10:65899313-65901314(+)
Zm00001d011636::8:156954637-156956638(+)
Zm00001d018604::7:630441-632442(-)
Zm00001d051520::4:161212075-161214076(+)
Zm00001d038766::6:164156402-164158403(+)
Zm00001d047226::9:122937797-122939798(+)
Zm00001d044990::9:9471646-9473647(-)
Zm00001d021774::7:162831231-162833232(+)
Zm00001d042337::3:161936457-161938458(+)
Zm00001d009115::8:37494226-37496227(+)
Zm00001d003552::2:47857449-47859450(-)
Zm00001d002817::2:23532347-23534348(-)
Zm00001d045563::9:26820539-26822540(+)
Zm00001d032735::1:236814588-236816589(-)
Zm00001d021557::7:155893668-155895669(+)
Zm00001d006494::2:209829926-209831927(-)
Zm00001d014540::5:52377258-52379259(+)
Zm00001d036402::6:86948905-86950906(+)
Zm00001d025129::10:105675881-105677882(-)
Zm00001d010213::8:104358967-104360968(-)
Zm00001d042476::3:169002872-169004873(-)
Zm00001d019266::7:24810259-24812260(+)
Zm00001d038704::6:163079703-163081704(-)
Zm00001d004718::2:133579726-133581727(-)
Zm00001d042526::3:170868995-170870996(-)
Zm00001d028839::1:48329498-48331499(+)
Zm00001d018517::5:222358609-222360610(-)
Zm00001d031745::1:200646092-200648093(+)
Zm00001d042269::3:158423669-158425670(-)
Zm00001d006860::2:218020581-218022582(-)
Zm00001d014235::5:37525865-37527866(-)
Zm00001d052507::4:191594434-191596435(-)
Zm00001d025413::10:117930567-117932568(-)
Zm00001d021974::7:167387521-167389522(+)
Zm00001d039560::3:7994345-7996346(-)
Zm00001d010744::8:126504247-126506248(+)
Zm00001d038328::6:154626799-154628800(-)
Zm00001d014275::5:38950076-38952077(-)
Zm00001d039072::6:169541862-169543863(+)
Zm00001d010172::8:102867167-102869168(+)
Zm00001d041154::3:100563444-100565445(+)
Zm00001d029359::1:67310464-67312465(+)
Zm00001d038578::6:160392570-160394571(-)
Zm00001d027745::1:12531465-12533466(-)
Zm00001d036058::6:69603172-69605173(-)
Zm00001d034990::6:1281253-1283254(+)
Zm00001d006615::2:212638440-212640441(-)
Zm00001d038797::6:164588041-164590042(-)
Zm00001d034118::1:284445142-284447143(-)
Zm00001d045678::9:32738962-32740963(+)
Zm00001d033516::1:265275808-265277809(+)
Zm00001d035343::6:22589172-22591173(+)
Zm00001d011286::8:145831373-145833374(+)
Zm00001d010318::8:109303761-109305762(-)
Zm00001d051132::4:145257234-145259235(-)
Zm00001d006947::2:219988363-219990364(+)
Zm00001d017060::5:184143674-184145675(-)
Zm00001d007503::2:233399094-233401095(+)
Zm00001d003713::2:56097013-56099014(-)
Zm00001d033658::1:269841299-269843300(-)
Zm00001d006377::2:206074499-206076500(+)
Zm00001d003774::2:58483191-58485192(+)
Zm00001d013529::5:13664452-13666453(-)
Zm00001d005901::2:192224605-192226606(-)
Zm00001d036588::6:93868174-93870175(+)
Zm00001d047519::9:133376011-133378012(+)
Zm00001d003143::2:33543776-33545777(-)
Zm00001d005479::2:175579717-175581718(-)
Zm00001d037855::6:139896439-139898440(-)
Zm00001d006907::2:219179127-219181128(+)
Zm00001d021135::7:143616262-143618263(+)
Zm00001d047699::9:139518991-139520992(-)
Zm00001d052831::4:202128812-202130813(-)
Zm00001d019164::7:19769943-19771944(+)
Zm00001d051328::4:154579734-154581735(+)
Zm00001d026437::10:145819942-145821943(+)
Zm00001d041347::3:113867637-113869638(-)
Zm00001d048375::9:155254919-155256920(-)
Zm00001d004720::2:133774672-133776673(-)
Zm00001d019759::7:57087467-57089468(+)
Zm00001d035356::6:22918076-22920077(+)
Zm00001d029807::1:87792638-87794639(-)
Zm00001d005484::2:175597588-175599589(+)
Zm00001d045232::9:16745585-16747586(-)
Zm00001d020189::7:98580307-98582308(-)
Zm00001d041822::3:139335329-139337330(-)
Zm00001d040519::3:47877459-47879460(+)
Zm00001d049420::4:29947387-29949388(-)
Zm00001d003254::2:38062416-38064417(+)
Zm00001d012963::5:2414749-2416750(+)
Zm00001d002266::2:9172098-9174099(-)
Zm00001d016442::5:162547541-162549542(-)
Zm00001d029841::1:89616220-89618221(+)
Zm00001d042287::3:159083669-159085670(-)
Zm00001d015600::5:100359449-100361450(+)
Zm00001d042058::3:149056656-149058657(-)
Zm00001d052828::4:202069171-202071172(-)
Zm00001d041853::3:140876084-140878085(-)
Zm00001d050386::4:85165605-85167606(+)
Zm00001d035470::6:28277962-28279963(-)
Zm00001d019971::7:81152103-81154104(-)
Zm00001d006687::2:214451030-214453031(-)
Zm00001d019414::7:32839569-32841570(+)
Zm00001d040496::3:46771290-46773291(+)
Zm00001d051055::4:139226388-139228389(+)
Zm00001d036165::6:75433889-75435890(+)
Zm00001d035019::6:1977631-1979632(-)
Zm00001d017113::5:185785704-185787705(-)
Zm00001d028485::1:36683955-36685956(-)
Zm00001d051901::4:173987593-173989594(-)
Zm00001d042353::3:162862116-162864117(-)
Zm00001d020670::7:127454839-127456840(+)
Zm00001d031712::1:199130607-199132608(+)
Zm00001d007287::2:226855384-226857385(-)
Zm00001d010796::8:128044576-128046577(-)
Zm00001d029747::1:85173963-85175964(-)
Zm00001d006610::2:212556885-212558886(-)
Zm00001d018235::5:217141909-217143910(+)
Zm00001d015272::5:82369915-82371916(-)
Zm00001d042610::3:173524532-173526533(-)
Zm00001d005173::2:162269990-162271991(+)
Zm00001d051281::4:151511267-151513268(+)
Zm00001d039658::3:10934704-10936705(-)
Zm00001d024588::10:79473188-79475189(+)
Zm00001d037090::6:111810478-111812479(-)
Zm00001d005503::2:176566670-176568671(-)
Zm00001d026305::10:143271791-143273792(-)
Zm00001d006722::2:215278846-215280847(+)
Zm00001d033120::1:250630690-250632691(+)
Zm00001d052094::4:179381909-179383910(+)
Zm00001d012602::8:177060268-177062269(+)
Zm00001d007753::2:238892319-238894320(+)
Zm00001d006118::2:199152330-199154331(-)
Zm00001d021532::7:155245134-155247135(+)
Zm00001d015455::5:91168860-91170861(-)
Zm00001d040650::3:56246324-56248325(-)
Zm00001d014424::5:46055203-46057204(-)
Zm00001d053374::4:228208158-228210159(-)
Zm00001d041606::3:129571708-129573709(-)
Zm00001d043074::3:188382291-188384292(+)
Zm00001d015242::5:80680274-80682275(-)
Zm00001d033991::1:280555953-280557954(-)
Zm00001d015724::5:113203313-113205314(+)
Zm00001d034443::1:293102001-293104002(-)
Zm00001d005247::2:165584236-165586237(+)
Zm00001d022194::7:172578846-172580847(-)
Zm00001d014052::5:30818782-30820783(+)
Zm00001d037138::6:113680066-113682067(-)
Zm00001d052295::4:186308556-186310557(+)
Zm00001d052392::4:188986973-188988974(+)
Zm00001d010211::8:104192906-104194907(-)
Zm00001d052832::4:202129642-202131643(+)
Zm00001d045566::9:26892888-26894889(+)
Zm00001d003615::2:50413163-50415164(+)
Zm00001d040513::3:47621883-47623884(+)
Zm00001d043145::3:190102891-190104892(+)
Zm00001d050988::4:135626103-135628104(-)
Zm00001d038235::6:152162359-152164360(+)
Zm00001d039347::3:2202501-2204502(-)
Zm00001d029429::1:70218659-70220660(-)
Zm00001d003776::2:58878826-58880827(-)
Zm00001d039841::3:16412197-16414198(+)
Zm00001d052306::4:186599224-186601225(-)
Zm00001d047069::9:117205943-117207944(-)
Zm00001d016757::5:175072114-175074115(+)
Zm00001d013074::5:4367268-4369269(-)
Zm00001d029400::1:69008446-69010447(+)
Zm00001d010795::8:128031176-128033177(+)
Zm00001d003006::2:29274427-29276428(+)
Zm00001d037468::6:126303224-126305225(-)
Zm00001d037519::6:128003096-128005097(-)
Zm00001d026057::10:137264662-137266663(+)
Zm00001d006327::2:204636279-204638280(+)
Zm00001d008282::8:3989393-3991394(-)
Zm00001d012573::8:176813432-176815433(+)
Zm00001d033153::1:252245262-252247263(+)
Zm00001d006881::2:218475375-218477376(-)
Zm00001d017367::5:193691642-193693643(+)
Zm00001d006287::2:203643783-203645784(-)
Zm00001d033051::1:248679024-248681025(-)
Zm00001d033402::1:261928658-261930659(+)
Zm00001d024946::10:96327326-96329327(-)
Zm00001d048041::9:148609509-148611510(+)
Zm00001d051886::4:173653898-173655899(+)
Zm00001d002099::2:5967615-5969616(+)
Zm00001d051122::4:144440993-144442994(+)
Zm00001d007490::2:232869274-232871275(-)
Zm00001d049975::4:56361648-56363649(+)
Zm00001d049865::4:49255762-49257763(-)
Zm00001d047107::9:118802342-118804343(+)
Zm00001d030223::1:114095776-114097777(-)
Zm00001d010419::8:114173817-114175818(-)
Zm00001d049753::4:43118666-43120667(-)
Zm00001d035927::6:60712326-60714327(+)
Zm00001d048282::9:153817731-153819732(+)
Zm00001d011427::8:150245829-150247830(-)
Zm00001d009129::8:38542553-38544554(+)
Zm00001d017642::5:202880012-202882013(+)
Zm00001d029165::1:60877937-60879938(+)
Zm00001d040076::3:25950805-25952806(+)
Zm00001d047368::9:127897334-127899335(-)
Zm00001d005692::2:183560701-183562702(+)
Zm00001d045967::9:50658526-50660527(-)
Zm00001d026073::10:137726494-137728495(+)
Zm00001d041788::3:138092225-138094226(+)
Zm00001d030100::1:105695695-105697696(-)
Zm00001d049648::4:38696192-38698193(+)
Zm00001d048904::4:7507083-7509084(-)
Zm00001d029640::1:80884696-80886697(+)
Zm00001d039850::3:16540140-16542141(+)
Zm00001d011799::8:161726221-161728222(-)
Zm00001d021383::7:150575385-150577386(+)
Zm00001d019076::7:15479279-15481280(-)
Zm00001d013048::5:3758684-3760685(+)
Zm00001d029144::1:60425616-60427617(+)
Zm00001d039915::3:19334932-19336933(-)
Zm00001d042725::3:178248864-178250865(-)
Zm00001d043753::3:209097219-209099220(+)
Zm00001d011258::8:144736523-144738524(-)
Zm00001d007488::2:232841991-232843992(-)
Zm00001d021687::7:160064710-160066711(+)
Zm00001d045776::9:38476782-38478783(+)
Zm00001d005082::2:157617603-157619604(+)
Zm00001d045731::9:35768134-35770135(+)
Zm00001d020345::7:108137622-108139623(-)
Zm00001d031262::1:184232169-184234170(+)
Zm00001d033745::1:272676004-272678005(+)
Zm00001d044330::3:225348723-225350724(-)
Zm00001d017067::5:184306775-184308776(+)
Zm00001d025564::10:122404244-122406245(+)
Zm00001d040501::3:47103651-47105652(+)
Zm00001d041842::3:140252829-140254830(-)
Zm00001d013097::5:4690189-4692190(-)
Zm00001d010888::8:132246645-132248646(-)
Zm00001d006130::2:199405236-199407237(+)
Zm00001d021536::7:155282153-155284154(+)
Zm00001d028752::1:45539460-45541461(-)
Zm00001d002580::2:15967857-15969858(+)
Zm00001d047201::9:121701628-121703629(-)
Zm00001d050600::4:103238713-103240714(+)
Zm00001d031167::1:180397394-180399395(+)
Zm00001d042094::3:150548807-150550808(+)
Zm00001d022474::7:178332739-178334740(+)
Zm00001d016732::5:174497195-174499196(-)
Zm00001d015544::5:96639222-96641223(+)
Zm00001d047354::9:127347250-127349251(+)
Zm00001d008591::8:13717969-13719970(+)
Zm00001d040759::3:63860822-63862823(-)
Zm00001d042958::3:184828833-184830834(-)
Zm00001d037439::6:125465213-125467214(-)
Zm00001d042064::3:149397325-149399326(+)
Zm00001d007144::2:223321289-223323290(-)
Zm00001d042011::3:147224818-147226819(+)
Zm00001d048014::9:148006188-148008189(+)
Zm00001d011927::8:164788276-164790277(-)
Zm00001d039662::3:11022967-11024968(-)
Zm00001d015120::5:76337674-76339675(+)
Zm00001d018512::5:222158805-222160806(-)
Zm00001d051550::4:162304325-162306326(+)
Zm00001d039239::3:381710-383711(-)
Zm00001d037323::6:121113195-121115196(-)
Zm00001d047411::9:129376561-129378562(+)
Zm00001d037561::6:129537686-129539687(+)
Zm00001d051463::4:159588818-159590819(+)
Zm00001d044513::3:230495322-230497323(-)
Zm00001d018275::5:217784115-217786116(-)
Zm00001d035995::6:65186917-65188918(+)
Zm00001d007372::2:230054225-230056226(-)
Zm00001d050299::4:79714940-79716941(-)
Zm00001d012671::8:178358805-178360806(-)
Zm00001d044079::3:218443780-218445781(+)
Zm00001d051119::4:144243499-144245500(+)
Zm00001d024207::10:56444654-56446655(+)
Zm00001d043117::3:189697539-189699540(-)
Zm00001d051214::4:148924543-148926544(-)
Zm00001d036386::6:86345502-86347503(-)
Zm00001d044720::9:175827-177828(+)
Zm00001d047810::9:142360087-142362088(-)
Zm00001d010489::8:117534535-117536536(-)
Zm00001d012856::5:1127922-1129923(+)
Zm00001d007718::2:238142056-238144057(+)
Zm00001d010416::8:113894472-113896473(-)
Zm00001d031422::1:189590657-189592658(-)
Zm00001d002988::2:28927871-28929872(-)
Zm00001d053515::4:232668289-232670290(+)
Zm00001d003958::2:72201413-72203414(+)
Zm00001d043991::3:215826579-215828580(+)
Zm00001d048919::4:7975590-7977591(+)
Zm00001d017006::5:182541714-182543715(-)
Zm00001d036398::6:86797635-86799636(-)
Zm00001d002271::2:9190470-9192471(-)
Zm00001d049976::4:56503619-56505620(+)
Zm00001d030191::1:112124483-112126484(+)
Zm00001d048136::9:150659074-150661075(-)
Zm00001d049490::4:32208973-32210974(+)
Zm00001d009549::8:69755396-69757397(+)
Zm00001d032153::1:214576650-214578651(+)
Zm00001d002538::2:14985197-14987198(+)
Zm00001d053903::4:243363763-243365764(+)
Zm00001d028923::1:51724829-51726830(-)
Zm00001d003789::2:59386216-59388217(-)
Zm00001d032926::1:243419336-243421337(-)
Zm00001d042258::3:157665504-157667505(-)
Zm00001d028531::1:38341734-38343735(-)
Zm00001d034485::1:294248561-294250562(-)
Zm00001d033808::1:274300169-274302170(+)
Zm00001d042530::3:170936870-170938871(+)
Zm00001d037599::6:131092141-131094142(-)
Zm00001d008529::8:11907380-11909381(-)
Zm00001d045372::9:19995799-19997800(-)
Zm00001d015775::5:118266060-118268061(-)
Zm00001d039446::3:4589452-4591453(+)
Zm00001d049259::4:23411967-23413968(+)
Zm00001d051682::4:166604759-166606760(+)
Zm00001d044133::3:220053713-220055714(+)
Zm00001d014084::5:31809896-31811897(-)
Zm00001d009509::8:68254149-68256150(-)
Zm00001d023757::10:18995973-18997974(-)
Zm00001d044110::3:219539766-219541767(+)
Zm00001d011257::8:144718810-144720811(-)
Zm00001d005544::2:178133212-178135213(-)
Zm00001d025786::10:129535572-129537573(-)
Zm00001d039721::3:12983211-12985212(+)
Zm00001d002542::2:15063959-15065960(-)
Zm00001d016849::5:178265628-178267629(-)
Zm00001d018943::7:10082607-10084608(-)
Zm00001d046644::9:100190940-100192941(-)
Zm00001d011628::8:156694079-156696080(-)
Zm00001d035872::6:57905770-57907771(+)
Zm00001d047574::9:136094028-136096029(-)
Zm00001d027846::1:15062532-15064533(-)
Zm00001d022627::7:181716481-181718482(+)
Zm00001d023444::10:5652798-5654799(-)
Zm00001d049965::4:56194771-56196772(-)
Zm00001d013891::5:24008240-24010241(-)
Zm00001d009398::8:62428718-62430719(-)
Zm00001d007405::2:230991113-230993114(-)
Zm00001d044810::9:3126524-3128525(-)
Zm00001d033575::1:267538831-267540832(+)
Zm00001d038773::6:164181215-164183216(+)
Zm00001d048535::9:157958290-157960291(+)
Zm00001d043314::3:196106663-196108664(+)
Zm00001d020938::7:137231425-137233426(+)
Zm00001d009063::8:33993973-33995974(-)
Zm00001d012774::8:180638273-180640274(+)
Zm00001d038376::6:155910575-155912576(-)
Zm00001d038186::6:150860004-150862005(+)
Zm00001d019641::7:47734766-47736767(-)
Zm00001d031939::1:207514035-207516036(+)
Zm00001d036917::6:106359117-106361118(+)
Zm00001d045755::9:37245414-37247415(-)
Zm00001d020264::7:102996572-102998573(-)
Zm00001d029963::1:96574914-96576915(-)
Zm00001d033708::1:271817644-271819645(+)
Zm00001d045049::9:11149039-11151040(-)
Zm00001d046813::9:106815408-106817409(-)
Zm00001d002434::2:12566695-12568696(-)
Zm00001d034069::1:283081947-283083948(-)
Zm00001d039911::3:19187672-19189673(-)
Zm00001d016155::5:147481061-147483062(+)
Zm00001d019254::7:24098344-24100345(+)
Zm00001d035125::6:6266046-6268047(+)
Zm00001d023887::10:26415995-26417996(-)
Zm00001d037990::6:144437433-144439434(-)
Zm00001d008488::8:9997859-9999860(+)
Zm00001d009506::8:67917150-67919151(-)
Zm00001d041410::3:117579025-117581026(+)
Zm00001d053262::4:223049506-223051507(-)
Zm00001d045095::9:12378912-12380913(+)
Zm00001d053432::4:231192432-231194433(+)
Zm00001d043599::3:204840405-204842406(-)
Zm00001d012245::8:170915412-170917413(+)
Zm00001d048413::9:155826463-155828464(-)
Zm00001d010975::8:135638788-135640789(+)
Zm00001d010883::8:132074132-132076133(+)
Zm00001d016542::5:166723280-166725281(-)
Zm00001d008940::8:26142895-26144896(+)
Zm00001d012743::8:179565525-179567526(-)
Zm00001d020350::7:108448512-108450513(+)
Zm00001d037045::6:110222318-110224319(+)
Zm00001d051039::4:138152025-138154026(-)
Zm00001d022274::7:174139564-174141565(+)
Zm00001d015496::5:93750962-93752963(-)
Zm00001d007640::2:236781063-236783064(+)
Zm00001d037780::6:137465378-137467379(-)
Zm00001d053661::4:238372211-238374212(-)
Zm00001d053028::4:209914446-209916447(+)
Zm00001d022314::7:175009610-175011611(+)
Zm00001d008886::8:24103283-24105284(-)
Zm00001d053916::4:243625063-243627064(+)
Zm00001d017345::5:193473547-193475548(-)
Zm00001d044192::3:221549765-221551766(-)
Zm00001d039526::3:7129757-7131758(-)
Zm00001d031543::1:193780028-193782029(-)
Zm00001d026579::10:148342150-148344151(-)
Zm00001d049871::4:49804678-49806679(+)
Zm00001d022088::7:169849221-169851222(-)
Zm00001d041354::3:114015165-114017166(+)
Zm00001d017512::5:198085365-198087366(-)
Zm00001d036031::6:67355532-67357533(-)
Zm00001d054098::4:246454035-246456036(+)
Zm00001d034900::1:305105583-305107584(+)
Zm00001d003788::2:59382863-59384864(-)
Zm00001d006504::2:210097387-210099388(+)
Zm00001d019442::7:34006726-34008727(-)
Zm00001d044239::3:222769542-222771543(-)
Zm00001d031041::1:174754083-174756084(-)
Zm00001d002433::2:12563852-12565853(-)
Zm00001d051936::4:174848558-174850559(+)
Zm00001d021906::7:165741088-165743089(-)
Zm00001d041234::3:107216213-107218214(+)
Zm00001d040581::3:51340851-51342852(-)
Zm00001d048763::4:5146424-5148425(-)
Zm00001d043606::3:204993649-204995650(-)
Zm00001d005975::2:194486701-194488702(+)
Zm00001d048914::4:7823708-7825709(-)
Zm00001d004116::2:83513158-83515159(-)
Zm00001d011748::8:160705336-160707337(+)
Zm00001d018461::5:221212421-221214422(+)
Zm00001d014849::5:65475822-65477823(+)
Zm00001d010424::8:114428195-114430196(+)
Zm00001d007315::2:227629590-227631591(+)
Zm00001d020148::7:95799909-95801910(-)
Zm00001d013072::5:4312051-4314052(+)
Zm00001d027710::1:11717273-11719274(-)
Zm00001d005821::2:189702602-189704603(+)
Zm00001d018906::7:8963689-8965690(-)
Zm00001d038761::6:163996495-163998496(-)
Zm00001d011877::8:163764912-163766913(-)
Zm00001d020752::7:131208847-131210848(+)
Zm00001d039327::3:1952125-1954126(+)
Zm00001d042807::3:180565274-180567275(+)
Zm00001d021868::7:164953676-164955677(-)
Zm00001d014594::5:54545740-54547741(+)
Zm00001d036407::6:87059399-87061400(-)
Zm00001d045529::9:25601894-25603895(-)
Zm00001d017171::5:187854057-187856058(+)
Zm00001d051009::4:136550720-136552721(-)
Zm00001d039111::6:170225495-170227496(-)
Zm00001d042792::3:179776412-179778413(-)
Zm00001d048924::4:8110756-8112757(-)
Zm00001d016330::5:157539702-157541703(+)
Zm00001d013781::5:19949288-19951289(+)
Zm00001d043186::3:190901035-190903036(+)
Zm00001d016149::5:147040170-147042171(+)
Zm00001d032356::1:223600976-223602977(+)
Zm00001d015204::5:79240709-79242710(+)
Zm00001d029448::1:71160169-71162170(+)
Zm00001d033551::1:266962689-266964690(-)
Zm00001d002167::2:7086169-7088170(-)
Zm00001d017494::5:197533297-197535298(-)
Zm00001d047472::9:131251060-131253061(-)
Zm00001d031634::1:196940045-196942046(-)
Zm00001d050274::4:77865148-77867149(+)
Zm00001d048408::9:155708874-155710875(-)
Zm00001d037465::6:126140181-126142182(+)
Zm00001d045594::9:27787295-27789296(+)
Zm00001d019184::7:20592090-20594091(-)
Zm00001d013022::5:3408674-3410675(+)
Zm00001d032537::1:229884360-229886361(+)
Zm00001d032894::1:241913258-241915259(-)
Zm00001d026459::10:146249264-146251265(-)
Zm00001d003403::2:43283412-43285413(-)
Zm00001d010325::8:109743729-109745730(+)
Zm00001d012229::8:170472062-170474063(-)
Zm00001d036583::6:93723979-93725980(-)
Zm00001d009873::8:86616254-86618255(-)
Zm00001d052194::4:182771108-182773109(+)
Zm00001d012882::5:1578446-1580447(-)
Zm00001d004719::2:133584319-133586320(-)
Zm00001d049683::4:39934278-39936279(+)
Zm00001d021904::7:165731879-165733880(-)
Zm00001d031632::1:196907557-196909558(-)
Zm00001d002391::2:11805718-11807719(+)
Zm00001d049715::4:41270299-41272300(+)
Zm00001d032284::1:220398754-220400755(+)
Zm00001d004889::2:147002556-147004557(+)
Zm00001d034490::1:294460915-294462916(-)
Zm00001d021388::7:150651041-150653042(+)
Zm00001d010504::8:118253792-118255793(-)
Zm00001d026560::10:148133414-148135415(-)
Zm00001d010452::8:115781555-115783556(+)
Zm00001d025683::10:126172073-126174074(+)
Zm00001d042283::3:158786854-158788855(-)
Zm00001d009452::8:65140368-65142369(+)
Zm00001d013571::5:14481010-14483011(-)
Zm00001d018295::5:218085390-218087391(-)
Zm00001d028474::1:36146939-36148940(-)
Zm00001d013802::5:20823336-20825337(+)
Zm00001d022338::7:175704400-175706401(+)
Zm00001d045305::9:18541363-18543364(+)
Zm00001d032280::1:220118145-220120146(+)
Zm00001d028967::1:53187937-53189938(-)
Zm00001d042734::3:178492331-178494332(-)
Zm00001d032942::1:244209891-244211892(-)
Zm00001d034815::1:302811339-302813340(-)
Zm00001d027863::1:15683518-15685519(+)
Zm00001d021943::7:166610766-166612767(+)
Zm00001d028425::1:34593327-34595328(-)
Zm00001d016783::5:175763478-175765479(+)
Zm00001d014150::5:34227798-34229799(+)
Zm00001d044119::3:219818944-219820945(+)
Zm00001d008771::8:19579679-19581680(-)
Zm00001d041582::3:128234685-128236686(+)
Zm00001d018535::5:222619623-222621624(+)
Zm00001d033419::1:262566106-262568107(-)
Zm00001d047557::9:135410597-135412598(-)
Zm00001d032844::1:239915775-239917776(-)
Zm00001d014472::5:49396642-49398643(+)
Zm00001d054082::4:246077994-246079995(+)
Zm00001d024767::10:87220663-87222664(-)
Zm00001d052007::4:176338251-176340252(-)
Zm00001d041560::3:127260772-127262773(+)
Zm00001d050200::4:73314851-73316852(-)
Zm00001d036551::6:91829536-91831537(+)
Zm00001d049763::4:43643117-43645118(+)
Zm00001d023326::10:3427034-3429035(+)
Zm00001d025692::10:126424675-126426676(-)
Zm00001d020937::7:137153090-137155091(+)
Zm00001d015570::5:98835039-98837040(-)
Zm00001d003861::2:63429722-63431723(+)
Zm00001d008956::8:26968814-26970815(+)
Zm00001d048620::4:1474146-1476147(+)
Zm00001d048771::4:5259831-5261832(-)
Zm00001d025497::10:120582967-120584968(-)
Zm00001d045327::9:19068884-19070885(-)
Zm00001d037982::6:144214556-144216557(+)
Zm00001d041734::3:135544678-135546679(+)
Zm00001d039861::3:17120279-17122280(-)
Zm00001d012687::8:178649527-178651528(-)
Zm00001d047482::9:131697467-131699468(-)
Zm00001d012972::5:2583511-2585512(-)
Zm00001d031941::1:207591305-207593306(-)
Zm00001d038732::6:163535455-163537456(+)
Zm00001d008654::8:16041243-16043244(-)
Zm00001d048133::9:150635375-150637376(-)
Zm00001d045739::9:36162201-36164202(+)
Zm00001d014919::5:68354065-68356066(+)
Zm00001d025649::10:124904408-124906409(-)
Zm00001d007960::2:244107954-244109955(+)
Zm00001d041550::3:126860644-126862645(+)
Zm00001d018091::5:214045981-214047982(+)
Zm00001d022461::7:178147805-178149806(-)
Zm00001d015985::5:136821693-136823694(-)
Zm00001d046824::9:107369137-107371138(-)
Zm00001d042137::3:153107776-153109777(-)
Zm00001d039293::3:1165722-1167723(+)
Zm00001d033543::1:266537389-266539390(-)
Zm00001d039387::3:3145030-3147031(-)
Zm00001d038890::6:166480883-166482884(+)
Zm00001d031204::1:181978650-181980651(+)
Zm00001d041461::3:121784159-121786160(-)
Zm00001d020877::7:135225712-135227713(-)
Zm00001d017761::5:206062264-206064265(-)
Zm00001d016518::5:165881212-165883213(+)
Zm00001d013079::5:4420805-4422806(+)
Zm00001d028404::1:33737377-33739378(+)
Zm00001d029018::1:55039574-55041575(+)
Zm00001d041752::3:135963921-135965922(+)
Zm00001d048772::4:5271232-5273233(-)
Zm00001d015618::5:101492052-101494053(+)
Zm00001d034735::1:300978901-300980902(-)
Zm00001d024964::10:97007086-97009087(+)
Zm00001d026595::10:148672112-148674113(+)
Zm00001d044377::3:226461567-226463568(+)
Zm00001d006491::2:209795513-209797514(-)
Zm00001d044381::3:226484550-226486551(-)
Zm00001d016333::5:157774194-157776195(-)
Zm00001d051629::4:165076729-165078730(+)
Zm00001d018218::5:216756258-216758259(-)
Zm00001d043144::3:190098683-190100684(+)
Zm00001d036299::6:82824703-82826704(-)
Zm00001d047448::9:130414201-130416202(+)
Zm00001d006056::2:196696132-196698133(-)
Zm00001d033364::1:260348626-260350627(-)
Zm00001d014683::5:58812074-58814075(+)
Zm00001d042473::3:168822772-168824773(+)
Zm00001d038108::6:148223784-148225785(-)
Zm00001d029012::1:54933247-54935248(-)
Zm00001d021497::7:154120045-154122046(-)
Zm00001d007186::2:224116465-224118466(-)
Zm00001d047662::9:138443123-138445124(+)
Zm00001d034074::1:283219427-283221428(+)
Zm00001d013040::5:3612169-3614170(-)
Zm00001d013199::5:6336031-6338032(+)
Zm00001d010387::8:112569526-112571527(+)
Zm00001d036696::6:98047653-98049654(-)
Zm00001d002358::2:10779710-10781711(+)
Zm00001d045971::9:50929131-50931132(+)
Zm00001d035589::6:35388078-35390079(+)
Zm00001d016803::5:176584045-176586046(-)
Zm00001d042580::3:172641453-172643454(+)
Zm00001d031996::1:209090245-209092246(+)
Zm00001d045391::9:20445563-20447564(+)
Zm00001d046802::9:106482480-106484481(+)
Zm00001d024330::10:64914665-64916666(-)
Zm00001d018870::7:7868947-7870948(-)
Zm00001d024844::10:90480606-90482607(+)
Zm00001d049436::4:30236844-30238845(-)
Zm00001d028543::1:38736698-38738699(-)
Zm00001d027480::1:6274608-6276609(-)
Zm00001d009750::8:79622374-79624375(+)
Zm00001d010293::8:107993794-107995795(-)
Zm00001d031819::1:202905977-202907978(+)
Zm00001d006161::2:200086122-200088123(+)
Zm00001d035488::6:28985264-28987265(+)
Zm00001d047762::9:141200155-141202156(+)
Zm00001d001773::2:480804-482805(-)
Zm00001d009587::8:71700516-71702517(+)
Zm00001d036866::6:104860638-104862639(+)
Zm00001d041814::3:139022064-139024065(+)
Zm00001d038199::6:151390493-151392494(-)
Zm00001d040852::3:71766696-71768697(+)
Zm00001d029593::1:78162721-78164722(+)
Zm00001d019207::7:21928906-21930907(-)
Zm00001d012131::8:168618546-168620547(-)
Zm00001d019036::7:13737083-13739084(-)
Zm00001d007748::2:238725904-238727905(+)
Zm00001d029316::1:65768670-65770671(+)
Zm00001d028109::1:23113595-23115596(-)
Zm00001d017441::5:195905188-195907189(+)
Zm00001d027729::1:12339167-12341168(+)
Zm00001d028232::1:27412116-27414117(+)
Zm00001d041877::3:142036502-142038503(-)
Zm00001d026222::10:141450217-141452218(-)
Zm00001d032485::1:228139721-228141722(+)
Zm00001d006755::2:215969655-215971656(+)
Zm00001d044352::3:225660715-225662716(+)
Zm00001d012465::8:174978305-174980306(-)
Zm00001d054034::4:245347406-245349407(+)
Zm00001d028608::1:40718005-40720006(-)
Zm00001d022525::7:179336286-179338287(+)
Zm00001d043445::3:200382859-200384860(-)
Zm00001d011208::8:143000203-143002204(-)
Zm00001d038034::6:145743471-145745472(+)
Zm00001d037774::6:137233965-137235966(-)
Zm00001d044015::3:216529510-216531511(+)
Zm00001d010764::8:127329759-127331760(+)
Zm00001d011572::8:154712665-154714666(+)
Zm00001d016635::5:170840985-170842986(-)
Zm00001d042977::3:185627854-185629855(-)
Zm00001d027943::1:18046724-18048725(-)
Zm00001d036723::6:99025808-99027809(+)
Zm00001d021068::7:142051637-142053638(+)
Zm00001d053444::4:231763920-231765921(+)
Zm00001d034804::1:302474998-302476999(-)
Zm00001d012382::8:173270589-173272590(-)
Zm00001d018770::7:4773820-4775821(-)
Zm00001d019312::7:27240347-27242348(+)
Zm00001d036494::6:90510742-90512743(-)
Zm00001d019889::7:73329204-73331205(-)
Zm00001d051925::4:174741524-174743525(-)
Zm00001d026468::10:146510237-146512238(+)
Zm00001d027920::1:17621351-17623352(-)
Zm00001d002871::2:25169605-25171606(+)
Zm00001d003154::2:33929749-33931750(-)
Zm00001d019550::7:41860475-41862476(+)
Zm00001d011835::8:162304344-162306345(+)
Zm00001d002708::2:19910062-19912063(+)
Zm00001d006181::2:200888473-200890474(-)
Zm00001d021123::7:143288333-143290334(-)
Zm00001d048502::9:157463592-157465593(-)
Zm00001d048414::9:155848353-155850354(+)
Zm00001d027349::1:3442097-3444098(+)
Zm00001d042463::3:168521079-168523080(-)
Zm00001d044272::3:223524902-223526903(-)
Zm00001d024307::10:63097337-63099338(-)
Zm00001d011795::8:161711350-161713351(+)
Zm00001d048193::9:152166184-152168185(+)
Zm00001d039814::3:15584932-15586933(+)
Zm00001d018113::5:214623836-214625837(-)
Zm00001d045043::9:10912272-10914273(+)
Zm00001d052247::4:184665246-184667247(+)
Zm00001d029279::1:64617128-64619129(-)
Zm00001d033176::1:252931615-252933616(+)
Zm00001d038843::6:165656326-165658327(-)
Zm00001d007068::2:221310873-221312874(+)
Zm00001d042259::3:157664493-157666494(+)
Zm00001d033836::1:275365766-275367767(-)
Zm00001d036440::6:88672107-88674108(-)
Zm00001d009268::8:49302850-49304851(-)
Zm00001d003144::2:33546152-33548153(+)
Zm00001d051474::4:159943078-159945079(-)
Zm00001d043684::3:207358179-207360180(-)
Zm00001d048054::9:148988285-148990286(+)
Zm00001d007302::2:227312081-227314082(+)
Zm00001d015101::5:75377784-75379785(-)
Zm00001d002155::2:6877006-6879007(-)
Zm00001d035509::6:29931526-29933527(+)
Zm00001d002024::2:4605669-4607670(-)
Zm00001d023640::10:13315010-13317011(+)
Zm00001d042534::3:171053486-171055487(-)
Zm00001d047078::9:117544560-117546561(+)
Zm00001d011112::8:139304720-139306721(+)
Zm00001d013954::5:26098011-26100012(-)
Zm00001d014845::5:65245097-65247098(-)
Zm00001d011431::8:150347404-150349405(-)
Zm00001d039620::3:9231113-9233114(-)
Zm00001d044281::3:224011452-224013453(-)
Zm00001d027885::1:16722191-16724192(-)
Zm00001d049831::4:46823106-46825107(-)
Zm00001d024706::10:84373580-84375581(-)
Zm00001d012041::8:167027887-167029888(+)
Zm00001d016968::5:181545374-181547375(-)
Zm00001d052370::4:188387782-188389783(+)
Zm00001d043653::3:206091665-206093666(+)
Zm00001d021971::7:167274920-167276921(+)
Zm00001d051082::4:141312523-141314524(+)
Zm00001d044826::9:4093037-4095038(-)
Zm00001d037929::6:142397893-142399894(+)
Zm00001d050551::4:99668390-99670391(-)
Zm00001d014993::5:71284139-71286140(+)
Zm00001d048596::4:1027585-1029586(-)
Zm00001d018890::7:8477838-8479839(-)
Zm00001d045670::9:32597889-32599890(+)
Zm00001d002313::2:10131838-10133839(-)
Zm00001d023557::10:10157648-10159649(+)
Zm00001d051365::4:156030576-156032577(+)
Zm00001d046304::9:79538432-79540433(-)
Zm00001d040011::3:22864172-22866173(-)
Zm00001d029134::1:59845403-59847404(+)
Zm00001d014146::5:34116595-34118596(+)
Zm00001d017656::5:203301851-203303852(-)
Zm00001d049953::4:55178950-55180951(+)
Zm00001d041282::3:110288636-110290637(+)
Zm00001d006595::2:211794113-211796114(-)
Zm00001d019821::7:65477344-65479345(+)
Zm00001d012978::5:2664724-2666725(-)
Zm00001d017363::5:193669204-193671205(+)
Zm00001d010700::8:124969623-124971624(-)
Zm00001d022046::7:168724093-168726094(-)
Zm00001d005368::2:171121880-171123881(-)
Zm00001d029040::1:55714508-55716509(-)
Zm00001d028780::1:46198827-46200828(+)
Zm00001d044421::3:227518085-227520086(-)
Zm00001d052943::4:205738185-205740186(-)
Zm00001d050658::4:112869527-112871528(-)
Zm00001d053831::4:241980539-241982540(+)
Zm00001d014308::5:40493643-40495644(+)
Zm00001d011781::8:161474622-161476623(-)
Zm00001d053079::4:212654228-212656229(+)
Zm00001d011393::8:149448472-149450473(+)
Zm00001d048804::4:5798679-5800680(-)
Zm00001d022311::7:174915215-174917216(+)
Zm00001d051900::4:173981335-173983336(-)
Zm00001d021488::7:153861097-153863098(-)
Zm00001d014944::5:69328921-69330922(-)
Zm00001d050334::4:81954793-81956794(-)
Zm00001d023271::10:1784259-1786260(+)
Zm00001d029275::1:64548690-64550691(-)
Zm00001d037565::6:129800796-129802797(+)
Zm00001d033578::1:267647854-267649855(-)
Zm00001d005125::2:159695135-159697136(-)
Zm00001d053659::4:238359711-238361712(+)
Zm00001d018033::5:212493272-212495273(+)
Zm00001d041681::3:133074471-133076472(-)
Zm00001d048859::4:6486881-6488882(-)
Zm00001d045991::9:52949329-52951330(+)
Zm00001d047933::9:145670067-145672068(-)
Zm00001d052622::4:195066976-195068977(+)
Zm00001d048611::4:1282211-1284212(+)
Zm00001d007683::2:237382674-237384675(+)
Zm00001d032676::1:233775864-233777865(+)
Zm00001d021167::7:144658088-144660089(+)
Zm00001d028089::1:22607479-22609480(+)
Zm00001d017970::5:211022707-211024708(-)
Zm00001d048093::9:149978352-149980353(+)
Zm00001d038411::6:156633074-156635075(+)
Zm00001d029025::1:55180961-55182962(-)
Zm00001d051945::4:174991536-174993537(-)
Zm00001d046210::9:72065547-72067548(-)
Zm00001d031773::1:201396142-201398143(+)
Zm00001d043009::3:186340698-186342699(+)
Zm00001d035130::6:6500272-6502273(-)
Zm00001d051315::4:153337315-153339316(-)
Zm00001d046508::9:93069656-93071657(-)
Zm00001d016826::5:177537520-177539521(+)
Zm00001d044264::3:223328732-223330733(+)
Zm00001d048814::4:5913127-5915128(-)
Zm00001d016037::5:140887716-140889717(+)
Zm00001d020556::7:122217274-122219275(+)
Zm00001d007600::2:235987100-235989101(-)
Zm00001d044518::3:230736987-230738988(-)
Zm00001d035400::6:24388480-24390481(+)
Zm00001d017292::5:192003750-192005751(-)
Zm00001d053369::4:227813680-227815681(-)
Zm00001d032331::1:222702590-222704591(+)
Zm00001d011900::8:164236948-164238949(+)
Zm00001d035945::6:61614481-61616482(+)
Zm00001d014267::5:38552904-38554905(-)
Zm00001d013020::5:3282067-3284068(+)
Zm00001d024293::10:62335131-62337132(+)
Zm00001d031042::1:174775938-174777939(+)
Zm00001d046792::9:106297538-106299539(-)
Zm00001d047143::9:120015250-120017251(+)
Zm00001d015971::5:135064641-135066642(+)
Zm00001d047104::9:118711125-118713126(+)
Zm00001d007267::2:226140106-226142107(+)
Zm00001d047049::9:116616229-116618230(+)
Zm00001d046344::9:81993256-81995257(+)
Zm00001d031315::1:185869753-185871754(+)
Zm00001d013248::5:7098583-7100584(-)
Zm00001d018562::5:223276622-223278623(-)
Zm00001d021935::7:166378311-166380312(-)
Zm00001d033490::1:264085701-264087702(-)
Zm00001d007514::2:233611077-233613078(-)
Zm00001d039541::3:7733117-7735118(-)
Zm00001d028630::1:41455919-41457920(-)
Zm00001d002514::2:14443250-14445251(+)
Zm00001d044170::3:221026247-221028248(+)
Zm00001d025501::10:120599528-120601529(-)
Zm00001d045950::9:49164759-49166760(-)
Zm00001d013989::5:27687162-27689163(-)
Zm00001d043989::3:215687850-215689851(+)
Zm00001d046613::9:98845008-98847009(-)
Zm00001d016373::5:159725859-159727860(+)
Zm00001d052376::4:188523681-188525682(+)
Zm00001d016816::5:177057782-177059783(-)
Zm00001d046091::9:62562395-62564396(+)
Zm00001d046282::9:78167359-78169360(+)
Zm00001d033655::1:269773915-269775916(+)
Zm00001d011606::8:155794184-155796185(-)
Zm00001d013400::5:10461384-10463385(-)
Zm00001d006621::2:212768758-212770759(+)
Zm00001d016395::5:160743513-160745514(+)
Zm00001d035229::6:15528705-15530706(+)
Zm00001d004700::2:132138679-132140680(-)
Zm00001d042342::3:162161637-162163638(-)
Zm00001d048548::9:158519656-158521657(+)
Zm00001d043156::3:190358292-190360293(-)
Zm00001d045616::9:28907960-28909961(-)
Zm00001d020687::7:128427243-128429244(-)
Zm00001d042399::3:164712961-164714962(+)
Zm00001d014617::5:55869449-55871450(+)
Zm00001d033370::1:260857229-260859230(-)
Zm00001d036647::6:96202823-96204824(+)
Zm00001d007961::2:244251152-244253153(-)
Zm00001d035459::6:27552951-27554952(-)
Zm00001d011413::8:149846761-149848762(-)
Zm00001d034433::1:292912331-292914332(-)
Zm00001d017189::5:188360992-188362993(-)
Zm00001d047991::9:147398624-147400625(-)
Zm00001d047086::9:117847238-117849239(+)
Zm00001d043453::3:200463687-200465688(+)
Zm00001d021173::7:144968705-144970706(+)
Zm00001d014763::5:62079380-62081381(+)
Zm00001d009407::8:63280965-63282966(-)
Zm00001d022591::7:180551816-180553817(-)
Zm00001d017990::5:211550319-211552320(-)
Zm00001d047873::9:143985381-143987382(-)
Zm00001d034124::1:284543454-284545455(-)
Zm00001d045745::9:36432199-36434200(-)
Zm00001d023944::10:30899074-30901075(-)
Zm00001d012208::8:170083765-170085766(-)
Zm00001d052184::4:182561706-182563707(+)
Zm00001d018850::7:7306184-7308185(-)
Zm00001d045335::9:19135774-19137775(+)
Zm00001d045659::9:31474342-31476343(-)
Zm00001d053099::4:213565931-213567932(-)
Zm00001d050393::4:85558922-85560923(+)
Zm00001d003265::2:38346901-38348902(-)
Zm00001d035420::6:24811274-24813275(-)
Zm00001d012651::8:177878899-177880900(-)
Zm00001d017926::5:210206939-210208940(-)
Zm00001d032081::1:211941864-211943865(+)
Zm00001d021047::7:141170468-141172469(+)
Zm00001d046333::9:81218266-81220267(+)
Zm00001d031749::1:200684821-200686822(+)
Zm00001d013077::5:4389124-4391125(-)
Zm00001d043404::3:198912705-198914706(+)
Zm00001d008532::8:11974578-11976579(-)
Zm00001d043452::3:200449585-200451586(+)
Zm00001d008623::8:15014255-15016256(-)
Zm00001d028733::1:44560302-44562303(-)
Zm00001d028511::1:37579097-37581098(+)
Zm00001d009236::8:45784695-45786696(+)
Zm00001d003522::2:46608968-46610969(+)
Zm00001d027851::1:15173713-15175714(+)
Zm00001d045863::9:44370024-44372025(-)
Zm00001d014201::5:36221361-36223362(+)
Zm00001d009891::8:87728724-87730725(+)
Zm00001d005502::2:176560729-176562730(-)
Zm00001d014199::5:36183218-36185219(-)
Zm00001d001924::2:3025908-3027909(-)
Zm00001d010480::8:117343702-117345703(-)
Zm00001d036069::6:70206862-70208863(-)
Zm00001d026379::10:144779615-144781616(-)
Zm00001d001788::2:947943-949944(-)
Zm00001d047808::9:142329849-142331850(+)
Zm00001d023695::10:15877752-15879753(+)
Zm00001d024892::10:93170976-93172977(-)
Zm00001d013380::5:10059330-10061331(-)
Zm00001d015406::5:88520297-88522298(-)
Zm00001d034622::1:298179146-298181147(+)
Zm00001d052648::4:195795618-195797619(+)
Zm00001d037092::6:111876859-111878860(+)
Zm00001d029503::1:73478767-73480768(+)
Zm00001d041201::3:105178320-105180321(+)
Zm00001d048366::9:155191196-155193197(-)
Zm00001d002430::2:12498751-12500752(-)
Zm00001d013435::5:11330411-11332412(-)
Zm00001d040535::3:48602175-48604176(-)
Zm00001d005713::2:184334969-184336970(-)
Zm00001d037728::6:135409730-135411731(+)
Zm00001d007645::2:236822557-236824558(+)
Zm00001d002223::2:8386101-8388102(+)
Zm00001d034558::1:296302348-296304349(+)
Zm00001d004120::2:84066627-84068628(+)
Zm00001d002352::2:10724932-10726933(+)
Zm00001d027353::1:3493620-3495621(+)
Zm00001d015976::5:135879554-135881555(-)
Zm00001d007972::2:244356059-244358060(-)
Zm00001d029468::1:72027269-72029270(+)
Zm00001d010584::8:120903481-120905482(+)
Zm00001d032798::1:238442112-238444113(+)
Zm00001d030133::1:108281382-108283383(+)
Zm00001d028347::1:31514657-31516658(-)
Zm00001d025900::10:133320192-133322193(+)
Zm00001d011417::8:149932755-149934756(-)
Zm00001d027534::1:7565275-7567276(+)
Zm00001d038993::6:168343595-168345596(+)
Zm00001d051458::4:159346870-159348871(+)
Zm00001d032378::1:224570619-224572620(+)
Zm00001d014111::5:32936715-32938716(-)
Zm00001d039477::3:5327493-5329494(+)
Zm00001d021169::7:144830508-144832509(-)
Zm00001d047750::9:140832565-140834566(+)
Zm00001d003613::2:50140632-50142633(-)
Zm00001d049707::4:40975581-40977582(-)
Zm00001d042575::3:172366231-172368232(-)
Zm00001d022458::7:178122116-178124117(+)
Zm00001d027485::1:6309826-6311827(-)
Zm00001d028443::1:35129537-35131538(+)
Zm00001d003150::2:33815714-33817715(-)
Zm00001d043437::3:199879556-199881557(-)
Zm00001d034644::1:298707606-298709607(-)
Zm00001d027523::1:7399081-7401082(-)
Zm00001d012831::5:955609-957610(-)
Zm00001d010062::8:97853754-97855755(+)
Zm00001d034772::1:301745444-301747445(-)
Zm00001d003090::2:31856326-31858327(+)
Zm00001d004436::2:111709816-111711817(+)
Zm00001d002735::2:20722161-20724162(+)
Zm00001d050921::4:131328756-131330757(+)
Zm00001d014507::5:50798831-50800832(-)
Zm00001d022625::7:181506058-181508059(-)
Zm00001d007653::2:237004755-237006756(-)
Zm00001d019873::7:71818319-71820320(+)
Zm00001d035246::6:16840258-16842259(-)
Zm00001d024325::10:64668121-64670122(+)
Zm00001d019481::7:36310352-36312353(-)
Zm00001d037985::6:144390466-144392467(+)
Zm00001d030103::1:105861446-105863447(+)
Zm00001d038754::6:163905589-163907590(-)
Zm00001d032362::1:224026153-224028154(-)
Zm00001d034309::1:288957627-288959628(-)
Zm00001d038630::6:161313663-161315664(+)
Zm00001d047782::9:141642588-141644589(+)
Zm00001d018891::7:8476819-8478820(+)
Zm00001d003663::2:53139924-53141925(-)
Zm00001d025044::10:101441581-101443582(-)
Zm00001d002971::2:28375801-28377802(-)
Zm00001d023995::10:35300375-35302376(+)
Zm00001d038964::6:167832680-167834681(+)
Zm00001d043356::3:197527137-197529138(-)
Zm00001d013389::5:10261034-10263035(-)
Zm00001d006828::2:217455855-217457856(+)
Zm00001d006481::2:209654044-209656045(-)
Zm00001d046691::9:102505076-102507077(+)
Zm00001d048436::9:156316041-156318042(+)
Zm00001d034360::1:290671351-290673352(+)
Zm00001d010733::8:126283846-126285847(+)
Zm00001d020589::7:123818618-123820619(-)
Zm00001d051360::4:155950818-155952819(+)
Zm00001d039319::3:1690500-1692501(+)
Zm00001d034383::1:291480372-291482373(-)
Zm00001d021703::7:160761468-160763469(-)
Zm00001d008788::8:20206056-20208057(-)
Zm00001d036024::6:66762931-66764932(-)
Zm00001d042955::3:184757923-184759924(-)
Zm00001d025526::10:121363254-121365255(-)
Zm00001d037898::6:141445629-141447630(+)
Zm00001d044511::3:230422409-230424410(+)
Zm00001d034099::1:283990184-283992185(-)
Zm00001d014340::5:41542362-41544363(+)
Zm00001d012982::5:2770680-2772681(+)
Zm00001d028896::1:50023421-50025422(+)
Zm00001d016475::5:163825346-163827347(+)
Zm00001d020011::7:85464814-85466815(-)
Zm00001d005630::2:181237108-181239109(-)
Zm00001d032045::1:210456884-210458885(+)
Zm00001d033028::1:247733751-247735752(+)
Zm00001d003751::2:57535066-57537067(-)
Zm00001d017386::5:194076957-194078958(+)
Zm00001d018859::7:7530477-7532478(+)
Zm00001d006134::2:199513157-199515158(-)
Zm00001d051406::4:157350374-157352375(+)
Zm00001d031345::1:186946079-186948080(-)
Zm00001d045887::9:45748901-45750902(-)
Zm00001d031576::1:195076207-195078208(+)
Zm00001d013314::5:8361285-8363286(+)
Zm00001d024109::10:46168917-46170918(-)
Zm00001d023656::10:13777974-13779975(+)
Zm00001d010421::8:114337463-114339464(-)
Zm00001d035672::6:40183963-40185964(+)
Zm00001d025572::10:122640356-122642357(+)
Zm00001d051690::4:166837837-166839838(-)
Zm00001d051674::4:166295937-166297938(+)
Zm00001d003216::2:36269762-36271763(-)
Zm00001d004837::2:142728013-142730014(+)
Zm00001d049409::4:29647905-29649906(-)
Zm00001d021552::7:155697140-155699141(-)
Zm00001d016831::5:177773777-177775778(-)
Zm00001d013796::5:20373569-20375570(+)
Zm00001d017559::5:199533884-199535885(+)
Zm00001d036098::6:72198623-72200624(-)
Zm00001d033738::1:272594431-272596432(-)
Zm00001d018837::7:6928843-6930844(-)
Zm00001d012312::8:172216655-172218656(-)
Zm00001d003504::2:46186076-46188077(+)
Zm00001d005961::2:194014832-194016833(-)
Zm00001d044445::3:228256515-228258516(-)
Zm00001d012884::5:1593091-1595092(-)
Zm00001d027265::1:1023139-1025140(-)
Zm00001d040550::3:49052482-49054483(-)
Zm00001d002811::2:23360732-23362733(+)
Zm00001d006606::2:212318962-212320963(-)
Zm00001d047601::9:136756899-136758900(+)
Zm00001d007064::2:221090253-221092254(-)
Zm00001d007907::2:242247422-242249423(-)
Zm00001d025323::10:114051261-114053262(+)
Zm00001d024601::10:80032964-80034965(-)
Zm00001d008411::8:8050262-8052263(-)
Zm00001d019282::7:25498640-25500641(-)
Zm00001d040678::3:57618482-57620483(-)
Zm00001d047011::9:115075007-115077008(-)
Zm00001d013125::5:5153645-5155646(-)
Zm00001d016465::5:163306660-163308661(+)
Zm00001d021710::7:160980807-160982808(-)
Zm00001d018093::5:214082460-214084461(-)
Zm00001d046855::9:108418711-108420712(-)
Zm00001d012313::8:172253703-172255704(+)
Zm00001d031676::1:198304449-198306450(-)
Zm00001d039947::3:20214642-20216643(+)
Zm00001d013943::5:25538208-25540209(+)
Zm00001d029668::1:81915590-81917591(-)
Zm00001d025963::10:134961283-134963284(-)
Zm00001d039990::3:22040723-22042724(+)
Zm00001d010907::8:132972883-132974884(-)
Zm00001d031133::1:178996749-178998750(-)
Zm00001d004677::2:129846377-129848378(-)
Zm00001d005395::2:172247734-172249735(-)
Zm00001d023431::10:5418470-5420471(+)
Zm00001d049560::4:35293556-35295557(-)
Zm00001d002026::2:4643878-4645879(-)
Zm00001d037818::6:138766662-138768663(+)
Zm00001d047680::9:139134249-139136250(+)
Zm00001d047677::9:139093937-139095938(-)
Zm00001d025178::10:107850298-107852299(+)
Zm00001d036489::6:90387148-90389149(-)
Zm00001d046906::9:109929088-109931089(+)
Zm00001d040805::3:67064675-67066676(+)
Zm00001d015822::5:123931030-123933031(-)
Zm00001d025822::10:130719457-130721458(-)
Zm00001d050168::4:70221161-70223162(-)
Zm00001d011036::8:137161208-137163209(-)
Zm00001d029426::1:70068905-70070906(-)
Zm00001d050498::4:93537497-93539498(-)
Zm00001d033139::1:251919650-251921651(+)
Zm00001d042866::3:182483638-182485639(-)
Zm00001d048430::9:156104298-156106299(-)
Zm00001d035669::6:40166720-40168721(-)
Zm00001d009661::8:74954655-74956656(+)
Zm00001d028604::1:40562631-40564632(-)
Zm00001d002937::2:27419077-27421078(+)
Zm00001d049666::4:39270477-39272478(-)
Zm00001d045217::9:16431475-16433476(+)
Zm00001d043498::3:201887185-201889186(+)
Zm00001d024217::10:57146002-57148003(-)
Zm00001d039368::3:2662939-2664940(+)
Zm00001d012690::8:178706243-178708244(-)
Zm00001d043638::3:205795410-205797411(-)
Zm00001d007228::2:225208833-225210834(-)
Zm00001d002544::2:15098992-15100993(-)
Zm00001d030998::1:172722296-172724297(-)
Zm00001d047234::9:123498618-123500619(-)
Zm00001d034609::1:297762362-297764363(-)
Zm00001d038065::6:146728200-146730201(+)
Zm00001d051587::4:163509928-163511929(-)
Zm00001d002419::2:12299519-12301520(+)
Zm00001d037125::6:113330514-113332515(+)
Zm00001d045845::9:43386147-43388148(+)
Zm00001d043504::3:202109272-202111273(+)
Zm00001d013290::5:7927732-7929733(-)
Zm00001d025449::10:118886953-118888954(+)
Zm00001d042110::3:150991911-150993912(-)
Zm00001d009627::8:73807505-73809506(+)
Zm00001d026012::10:135965135-135967136(+)
Zm00001d050667::4:113590300-113592301(-)
Zm00001d043280::3:194296051-194298052(-)
Zm00001d051851::4:172413262-172415263(-)
Zm00001d007373::2:230075332-230077333(+)
Zm00001d011197::8:142737502-142739503(-)
Zm00001d010159::8:102411906-102413907(+)
Zm00001d025866::10:132012362-132014363(-)
Zm00001d038104::6:148053628-148055629(-)
Zm00001d003288::2:38811401-38813402(+)
Zm00001d011446::8:150560317-150562318(+)
Zm00001d043543::3:203444246-203446247(-)
Zm00001d008322::8:5180573-5182574(-)
Zm00001d018742::7:3850708-3852709(-)
Zm00001d051606::4:164335406-164337407(-)
Zm00001d032990::1:245855949-245857950(+)
Zm00001d045089::9:12196607-12198608(-)
Zm00001d027486::1:6308821-6310822(+)
Zm00001d013211::5:6613233-6615234(+)
Zm00001d013247::5:7093465-7095466(-)
Zm00001d033728::1:272357073-272359074(+)
Zm00001d019348::7:29127873-29129874(-)
Zm00001d011441::8:150498701-150500702(+)
Zm00001d037624::6:132160687-132162688(+)
Zm00001d034655::1:298993498-298995499(+)
Zm00001d042862::3:182291069-182293070(-)
Zm00001d029527::1:74786106-74788107(+)
Zm00001d052061::4:178168486-178170487(+)
Zm00001d009104::8:36609898-36611899(+)
Zm00001d007390::2:230563409-230565410(-)
Zm00001d021711::7:160979791-160981792(+)
Zm00001d033937::1:279128039-279130040(-)
Zm00001d030164::1:109870585-109872586(-)
Zm00001d044419::3:227506647-227508648(-)
Zm00001d032636::1:232681071-232683072(-)
Zm00001d034615::1:297856944-297858945(+)
Zm00001d033893::1:277646545-277648546(-)
Zm00001d037607::6:131562271-131564272(-)
Zm00001d021191::7:145448406-145450407(-)
Zm00001d041576::3:127809691-127811692(-)
Zm00001d023692::10:15723249-15725250(-)
Zm00001d041551::3:126878099-126880100(-)
Zm00001d032238::1:218365543-218367544(-)
Zm00001d018951::7:10360182-10362183(-)
Zm00001d008433::8:8625614-8627615(+)
Zm00001d014656::5:57721632-57723633(+)
Zm00001d004645::2:124823705-124825706(+)
Zm00001d037287::6:119493251-119495252(+)
Zm00001d047463::9:130905383-130907384(-)
Zm00001d005499::2:176225465-176227466(+)
Zm00001d014973::5:70726802-70728803(-)
Zm00001d026387::10:144891901-144893902(-)
Zm00001d032979::1:245573272-245575273(-)
Zm00001d004347::2:105336225-105338226(+)
Zm00001d051884::4:173451868-173453869(+)
Zm00001d009123::8:37788709-37790710(+)
Zm00001d049153::4:17991960-17993961(-)
Zm00001d053414::4:230781237-230783238(+)
Zm00001d032603::1:231784423-231786424(-)
Zm00001d019028::7:13453659-13455660(+)
Zm00001d028825::1:47753504-47755505(-)
Zm00001d038651::6:161812986-161814987(-)
Zm00001d004864::2:145434501-145436502(+)
Zm00001d050670::4:114196186-114198187(+)
Zm00001d030741::1:157308971-157310972(+)
Zm00001d005346::2:170379030-170381031(+)
Zm00001d034918::1:305582648-305584649(+)
Zm00001d005682::2:183193322-183195323(+)
Zm00001d044774::9:2066181-2068182(-)
Zm00001d012806::5:378835-380836(+)
Zm00001d049950::4:55132977-55134978(-)
Zm00001d029919::1:94348280-94350281(-)
Zm00001d029321::1:65853375-65855376(+)
Zm00001d034196::1:286306526-286308527(+)
Zm00001d005480::2:175578719-175580720(+)
Zm00001d016810::5:176929634-176931635(-)
Zm00001d043469::3:201081848-201083849(+)
Zm00001d017201::5:188699277-188701278(-)
Zm00001d010393::8:112612381-112614382(+)
Zm00001d018888::7:8360894-8362895(+)
Zm00001d033607::1:268504948-268506949(-)
Zm00001d041608::3:129600194-129602195(+)
Zm00001d014122::5:33166012-33168013(+)
Zm00001d025815::10:130393570-130395571(+)
Zm00001d001818::2:1430576-1432577(+)
Zm00001d043598::3:204720746-204722747(+)
Zm00001d039453::3:4744283-4746284(+)
Zm00001d024935::10:95664516-95666517(+)
Zm00001d051831::4:171494455-171496456(-)
Zm00001d007630::2:236507349-236509350(-)
Zm00001d038367::6:155636143-155638144(-)
Zm00001d022384::7:176520851-176522852(+)
Zm00001d038193::6:151181429-151183430(-)
Zm00001d003975::2:73015284-73017285(+)
Zm00001d021664::7:159489464-159491465(-)
Zm00001d016965::5:181507018-181509019(+)
Zm00001d035199::6:9597016-9599017(+)
Zm00001d042863::3:182290030-182292031(+)
Zm00001d045788::9:39267309-39269310(-)
Zm00001d003735::2:56919795-56921796(-)
Zm00001d023402::10:4739146-4741147(+)
Zm00001d028182::1:25723382-25725383(-)
Zm00001d009279::8:50957267-50959268(-)
Zm00001d013573::5:14536680-14538681(+)
Zm00001d038955::6:167630686-167632687(+)
Zm00001d046375::9:85241109-85243110(+)
Zm00001d006320::2:204485880-204487881(+)
Zm00001d006036::2:195891295-195893296(+)
Zm00001d038161::6:149981478-149983479(-)
Zm00001d053316::4:225849092-225851093(+)
Zm00001d020000::7:84059918-84061919(-)
Zm00001d030824::1:162007609-162009610(+)
Zm00001d020961::7:137988126-137990127(+)
Zm00001d020219::7:100659693-100661694(-)
Zm00001d013855::5:22765449-22767450(+)
Zm00001d036782::6:100782091-100784092(-)
Zm00001d026265::10:142359846-142361847(+)
Zm00001d007441::2:231771928-231773929(-)
Zm00001d014789::5:63233982-63235983(-)
Zm00001d021952::7:166937236-166939237(-)
Zm00001d037501::6:127561081-127563082(-)
Zm00001d040696::3:58891980-58893981(-)
Zm00001d003822::2:60918924-60920925(-)
Zm00001d030639::1:150132894-150134895(-)
Zm00001d011287::8:145978020-145980021(-)
Zm00001d053240::4:221659254-221661255(+)
Zm00001d043235::3:192717622-192719623(+)
Zm00001d038204::6:151476700-151478701(+)
Zm00001d054072::4:245923423-245925424(+)
Zm00001d043388::3:198487397-198489398(+)
Zm00001d015679::5:105321033-105323034(-)
Zm00001d034273::1:288319963-288321964(-)
Zm00001d038648::6:161706362-161708363(-)
Zm00001d019621::7:46415971-46417972(-)
Zm00001d048891::4:7213032-7215033(+)
Zm00001d007084::2:221914948-221916949(-)
Zm00001d031005::1:172954982-172956983(+)
Zm00001d016711::5:173430742-173432743(-)
Zm00001d025039::10:101000184-101002185(-)
Zm00001d040731::3:60613279-60615280(-)
Zm00001d048011::9:147987904-147989905(+)
Zm00001d043797::3:210376539-210378540(+)
Zm00001d017568::5:199834978-199836979(+)
Zm00001d023718::10:16728062-16730063(-)
Zm00001d025887::10:133097495-133099496(-)
Zm00001d051634::4:165276147-165278148(-)
Zm00001d010221::8:104640043-104642044(-)
Zm00001d047839::9:143016296-143018297(-)
Zm00001d015449::5:90920010-90922011(-)
Zm00001d012850::5:1083139-1085140(+)
Zm00001d021787::7:162996975-162998976(-)
Zm00001d044973::9:8673094-8675095(-)
Zm00001d017391::5:194314683-194316684(+)
Zm00001d010398::8:112850705-112852706(+)
Zm00001d041176::3:102461383-102463384(+)
Zm00001d046521::9:93517844-93519845(-)
Zm00001d048379::9:155273208-155275209(-)
Zm00001d011157::8:141126413-141128414(-)
Zm00001d039596::3:8661399-8663400(-)
Zm00001d011483::8:151892849-151894850(-)
Zm00001d049338::4:27144495-27146496(+)
Zm00001d047911::9:145081239-145083240(-)
Zm00001d042257::3:157564058-157566059(+)
Zm00001d052584::4:193587270-193589271(-)
Zm00001d032875::1:241212604-241214605(+)
Zm00001d021775::7:162844390-162846391(+)
Zm00001d042371::3:163555201-163557202(-)
Zm00001d034857::1:303913143-303915144(-)
Zm00001d050314::4:80568522-80570523(-)
Zm00001d048450::9:156642985-156644986(+)
Zm00001d005944::2:193503318-193505319(-)
Zm00001d002746::2:21334127-21336128(-)
Zm00001d013767::5:19732420-19734421(-)
Zm00001d005163::2:161913238-161915239(-)
Zm00001d048693::4:3413746-3415747(-)
Zm00001d028588::1:40098719-40100720(+)
Zm00001d043819::3:210961866-210963867(+)
Zm00001d043807::3:210693677-210695678(+)
Zm00001d050509::4:94924357-94926358(+)
Zm00001d004517::2:116141346-116143347(-)
Zm00001d032086::1:212143940-212145941(+)
Zm00001d006641::2:213266899-213268900(+)
Zm00001d041648::3:131577084-131579085(-)
Zm00001d024005::10:35921181-35923182(+)
Zm00001d035208::6:9904273-9906274(+)
Zm00001d045538::9:25848770-25850771(-)
Zm00001d016242::5:152245588-152247589(+)
Zm00001d043444::3:200354206-200356207(-)
Zm00001d053094::4:213445591-213447592(+)
Zm00001d012198::8:169937978-169939979(+)
Zm00001d034770::1:301728480-301730481(-)
Zm00001d033857::1:276044237-276046238(+)
Zm00001d045685::9:33206638-33208639(+)
Zm00001d017778::5:206412972-206414973(+)
Zm00001d041786::3:138045883-138047884(+)
Zm00001d018648::7:1662432-1664433(-)
Zm00001d004887::2:146643787-146645788(-)
Zm00001d013799::5:20612116-20614117(-)
Zm00001d028370::1:32366525-32368526(-)
Zm00001d020093::7:91455485-91457486(+)
Zm00001d027807::1:14011189-14013190(+)
Zm00001d039858::3:16939347-16941348(-)
Zm00001d018450::5:221116790-221118791(-)
Zm00001d029418::1:69730792-69732793(+)
Zm00001d036346::6:85075193-85077194(-)
Zm00001d029143::1:60337344-60339345(+)
Zm00001d048255::9:153314029-153316030(-)
Zm00001d013210::5:6603378-6605379(+)
Zm00001d014831::5:64747347-64749348(-)
Zm00001d024475::10:72602798-72604799(-)
Zm00001d053277::4:223882107-223884108(+)
Zm00001d006948::2:220004056-220006057(-)
Zm00001d028771::1:46016081-46018082(+)
Zm00001d034608::1:297742653-297744654(+)
Zm00001d028368::1:32327235-32329236(-)
Zm00001d018632::7:1390029-1392030(-)
Zm00001d052952::4:206115389-206117390(-)
Zm00001d029672::1:82095504-82097505(+)
Zm00001d016550::5:167010336-167012337(+)
Zm00001d023922::10:28391155-28393156(-)
Zm00001d043688::3:207416662-207418663(+)
Zm00001d017096::5:185265828-185267829(+)
Zm00001d034869::1:304306270-304308271(+)
Zm00001d001843::2:1709416-1711417(+)
Zm00001d034336::1:290158966-290160967(-)
Zm00001d012556::8:176575952-176577953(+)
Zm00001d033135::1:251740359-251742360(-)
Zm00001d045085::9:12056496-12058497(-)
Zm00001d008295::8:4452495-4454496(-)
Zm00001d013476::5:12424075-12426076(+)
Zm00001d009965::8:92682350-92684351(+)
Zm00001d005121::2:159307284-159309285(-)
Zm00001d021246::7:146811583-146813584(+)
Zm00001d006921::2:219359400-219361401(+)
Zm00001d033806::1:274287431-274289432(-)
Zm00001d043031::3:187052067-187054068(-)
Zm00001d032192::1:216395954-216397955(-)
Zm00001d051650::4:165707664-165709665(-)
Zm00001d018867::7:7838301-7840302(+)
Zm00001d049956::4:55428562-55430563(-)
Zm00001d044103::3:219258380-219260381(+)
Zm00001d012450::8:174727376-174729377(+)
Zm00001d049253::4:22956628-22958629(-)
Zm00001d050130::4:68056578-68058579(-)
Zm00001d018130::5:214944175-214946176(-)
Zm00001d032179::1:215955779-215957780(+)
Zm00001d023909::10:27558398-27560399(+)
Zm00001d047837::9:142886569-142888570(-)
Zm00001d005957::2:193812879-193814880(-)
Zm00001d042493::3:169440991-169442992(-)
Zm00001d014510::5:51048108-51050109(+)
Zm00001d034818::1:302867820-302869821(+)
Zm00001d042182::3:155274195-155276196(-)
Zm00001d043354::3:197461657-197463658(+)
Zm00001d039369::3:2680078-2682079(+)
Zm00001d030958::1:169043541-169045542(-)
Zm00001d042427::3:166930556-166932557(+)
Zm00001d049557::4:35011471-35013472(+)
Zm00001d035491::6:29353703-29355704(-)
Zm00001d020193::7:98662625-98664626(-)
Zm00001d025780::10:129427633-129429634(-)
Zm00001d051424::4:158061698-158063699(+)
Zm00001d010406::8:113200869-113202870(+)
Zm00001d001923::2:3010295-3012296(-)
Zm00001d051865::4:172724402-172726403(-)
Zm00001d039976::3:21376506-21378507(+)
Zm00001d032852::1:240257195-240259196(+)
Zm00001d029994::1:98231007-98233008(-)
Zm00001d013700::5:17882878-17884879(-)
Zm00001d007953::2:243987178-243989179(-)
Zm00001d022329::7:175556902-175558903(+)
Zm00001d020412::7:112201570-112203571(+)
Zm00001d047989::9:147334038-147336039(-)
Zm00001d003037::2:30058723-30060724(-)
Zm00001d012853::5:1118253-1120254(-)
Zm00001d030374::1:127339805-127341806(-)
Zm00001d020673::7:127585206-127587207(+)
Zm00001d018413::5:220251582-220253583(+)
Zm00001d009860::8:85587256-85589257(-)
Zm00001d047977::9:146879042-146881043(+)
Zm00001d044417::3:227494209-227496210(+)
Zm00001d016483::5:164456122-164458123(-)
Zm00001d045348::9:19278169-19280170(-)
Zm00001d002481::2:13632612-13634613(-)
Zm00001d005765::2:187198199-187200200(+)
Zm00001d012144::8:168854186-168856187(+)
Zm00001d004073::2:80289841-80291842(-)
Zm00001d014415::5:45479976-45481977(+)
Zm00001d007204::2:224652975-224654976(+)
Zm00001d042266::3:158056494-158058495(-)
Zm00001d032439::1:226426276-226428277(-)
Zm00001d043335::3:196990601-196992602(-)
Zm00001d024671::10:83030919-83032920(+)
Zm00001d004861::2:145375659-145377660(-)
Zm00001d020129::7:94626087-94628088(+)
Zm00001d034996::6:1309162-1311163(-)
Zm00001d018439::5:220889337-220891338(+)
Zm00001d026479::10:146718686-146720687(-)
Zm00001d021623::7:158304733-158306734(-)
Zm00001d042515::3:170298863-170300864(+)
Zm00001d039418::3:3842457-3844458(+)
Zm00001d032673::1:233757847-233759848(-)
Zm00001d023682::10:15279218-15281219(-)
Zm00001d005179::2:162708052-162710053(-)
Zm00001d006467::2:209131199-209133200(+)
Zm00001d038361::6:155374401-155376402(+)
Zm00001d005794::2:188894762-188896763(+)
Zm00001d031170::1:180462967-180464968(-)
Zm00001d034346::1:290278167-290280168(+)
Zm00001d048171::9:151308893-151310894(+)
Zm00001d028453::1:35464274-35466275(+)
Zm00001d015420::5:89299222-89301223(-)
Zm00001d032837::1:239720362-239722363(-)
Zm00001d002351::2:10724191-10726192(-)
Zm00001d048727::4:4318862-4320863(-)
Zm00001d023258::10:1496022-1498023(+)
Zm00001d040793::3:66274883-66276884(+)
Zm00001d028680::1:42791121-42793122(-)
Zm00001d053566::4:234539370-234541371(+)
Zm00001d006157::2:200050923-200052924(-)
Zm00001d024466::10:72127859-72129860(+)
Zm00001d010719::8:125574371-125576372(+)
Zm00001d026236::10:141666774-141668775(-)
Zm00001d050794::4:123432773-123434774(+)
Zm00001d045075::9:11749423-11751424(+)
Zm00001d050023::4:60694993-60696994(+)
Zm00001d020692::7:128745972-128747973(+)
Zm00001d028180::1:25636217-25638218(-)
Zm00001d042684::3:176819331-176821332(+)
Zm00001d032598::1:231633042-231635043(-)
Zm00001d002110::2:6041138-6043139(+)
Zm00001d025644::10:124862460-124864461(-)
Zm00001d034255::1:288033277-288035278(-)
Zm00001d035763::6:46349121-46351122(-)
Zm00001d023606::10:11856688-11858689(+)
Zm00001d042244::3:157368211-157370212(+)
Zm00001d003258::2:38102427-38104428(-)
Zm00001d026322::10:143571490-143573491(+)
Zm00001d010173::8:102970241-102972242(-)
Zm00001d030989::1:172180222-172182223(+)
Zm00001d040560::3:49801301-49803302(+)
Zm00001d053731::4:240026302-240028303(-)
Zm00001d002784::2:22583257-22585258(+)
Zm00001d003020::2:29643589-29645590(-)
Zm00001d022306::7:174839928-174841929(+)
Zm00001d011599::8:155477403-155479404(-)
Zm00001d015861::5:127018143-127020144(+)
Zm00001d025271::10:112022838-112024839(-)
Zm00001d038198::6:151365511-151367512(+)
Zm00001d041718::3:134926067-134928068(-)
Zm00001d053870::4:242622804-242624805(-)
Zm00001d047531::9:134018434-134020435(-)
Zm00001d017117::5:185973580-185975581(-)
Zm00001d050803::4:123899120-123901121(+)
Zm00001d023615::10:12203052-12205053(-)
Zm00001d004894::2:147270303-147272304(-)
Zm00001d006762::2:216181342-216183343(+)
Zm00001d008431::8:8614893-8616894(+)
Zm00001d042355::3:162986721-162988722(+)
Zm00001d042293::3:159518784-159520785(+)
Zm00001d025988::10:135342775-135344776(+)
Zm00001d030230::1:114670480-114672481(+)
Zm00001d041438::3:119834740-119836741(-)
Zm00001d046385::9:86546521-86548522(-)
Zm00001d013615::5:15494520-15496521(-)
Zm00001d027619::1:9122187-9124188(-)
Zm00001d051321::4:154088080-154090081(-)
Zm00001d018639::7:1412959-1414960(+)
Zm00001d003173::2:34483131-34485132(-)
Zm00001d030167::1:110009260-110011261(+)
Zm00001d006453::2:208704254-208706255(+)
Zm00001d022498::7:178848110-178850111(-)
Zm00001d032805::1:238803355-238805356(+)
Zm00001d031930::1:207129013-207131014(+)
Zm00001d052489::4:191189188-191191189(+)
Zm00001d039064::6:169465393-169467394(-)
Zm00001d007189::2:224134898-224136899(-)
Zm00001d042841::3:181701396-181703397(-)
Zm00001d048315::9:154448834-154450835(+)
Zm00001d012468::8:175070484-175072485(-)
Zm00001d014005::5:28300821-28302822(-)
Zm00001d005833::2:190349622-190351623(-)
Zm00001d011510::8:152921150-152923151(-)
Zm00001d039769::3:14339134-14341135(-)
Zm00001d002367::2:11049179-11051180(-)
Zm00001d027740::1:12441120-12443121(+)
Zm00001d002886::2:25756844-25758845(-)
Zm00001d048233::9:152885126-152887127(-)
Zm00001d024205::10:56275256-56277257(-)
Zm00001d046103::9:63754122-63756123(-)
Zm00001d050388::4:85200274-85202275(+)
Zm00001d003068::2:31085335-31087336(-)
Zm00001d040040::3:24345828-24347829(+)
Zm00001d037212::6:116065860-116067861(-)
Zm00001d028532::1:38403005-38405006(-)
Zm00001d005880::2:191639695-191641696(+)
Zm00001d025720::10:127518290-127520291(-)
Zm00001d027392::1:4295735-4297736(-)
Zm00001d035323::6:21264194-21266195(+)
Zm00001d005288::2:167727302-167729303(+)
Zm00001d029154::1:60798202-60800203(-)
Zm00001d023700::10:16131420-16133421(+)
Zm00001d045359::9:19536327-19538328(-)
Zm00001d044028::3:217225481-217227482(+)
Zm00001d051743::4:168621924-168623925(+)
Zm00001d012079::8:167757839-167759840(+)
Zm00001d029341::1:66634283-66636284(+)
Zm00001d025753::10:128399211-128401212(+)
Zm00001d043948::3:214448220-214450221(+)
Zm00001d026008::10:135874959-135876960(+)
Zm00001d029280::1:64686335-64688336(-)
Zm00001d011756::8:160824920-160826921(-)
Zm00001d049815::4:45900260-45902261(+)
Zm00001d019560::7:42570670-42572671(+)
Zm00001d002424::2:12403005-12405006(-)
Zm00001d042077::3:149834272-149836273(+)
Zm00001d013182::5:6079368-6081369(+)
Zm00001d048150::9:150979637-150981638(-)
Zm00001d012464::8:174969100-174971101(+)
Zm00001d018466::5:221340916-221342917(-)
Zm00001d018349::5:219011020-219013021(-)
Zm00001d021903::7:165720721-165722722(-)
Zm00001d023817::10:23330949-23332950(+)
Zm00001d031846::1:203934977-203936978(-)
Zm00001d040235::3:33199241-33201242(+)
Zm00001d048355::9:154873696-154875697(+)
Zm00001d040543::3:48850128-48852129(-)
Zm00001d031077::1:176195548-176197549(-)
Zm00001d053560::4:234191682-234193683(-)
Zm00001d047744::9:140586111-140588112(-)
Zm00001d053223::4:220784639-220786640(+)
Zm00001d031732::1:200050837-200052838(+)
Zm00001d052471::4:190743170-190745171(-)
Zm00001d010228::8:104779910-104781911(+)
Zm00001d035848::6:55785892-55787893(-)
Zm00001d041733::3:135477315-135479316(+)
Zm00001d022301::7:174762430-174764431(-)
Zm00001d046831::9:107711904-107713905(+)
Zm00001d015568::5:98404162-98406163(-)
Zm00001d014600::5:54828996-54830997(+)
Zm00001d023892::10:26546692-26548693(-)
Zm00001d015279::5:82562291-82564292(-)
Zm00001d018411::5:220249781-220251782(-)
Zm00001d044502::3:230006606-230008607(-)
Zm00001d011219::8:143285624-143287625(-)
Zm00001d038522::6:159138645-159140646(+)
Zm00001d007300::2:227259743-227261744(-)
Zm00001d032921::1:243132486-243134487(-)
Zm00001d012141::8:168735537-168737538(-)
Zm00001d024023::10:37445671-37447672(+)
Zm00001d025903::10:133421110-133423111(-)
Zm00001d005829::2:190120036-190122037(+)
Zm00001d030828::1:162055499-162057500(-)
Zm00001d025717::10:127359054-127361055(+)
Zm00001d004619::2:122403987-122405988(+)
Zm00001d019191::7:21064581-21066582(-)
Zm00001d038290::6:153551060-153553061(+)
Zm00001d024982::10:97881023-97883024(+)
Zm00001d052057::4:177961144-177963145(+)
Zm00001d048799::4:5690614-5692615(+)
Zm00001d032873::1:241074620-241076621(+)
Zm00001d026192::10:140674300-140676301(+)
Zm00001d017964::5:210964882-210966883(-)
Zm00001d024310::10:63453494-63455495(-)
Zm00001d043039::3:187189412-187191413(+)
Zm00001d005504::2:176570077-176572078(-)
Zm00001d039859::3:16955900-16957901(-)
Zm00001d037152::6:113978855-113980856(-)
Zm00001d011259::8:144806674-144808675(-)
Zm00001d018935::7:9657543-9659544(-)
Zm00001d037196::6:115286932-115288933(+)
Zm00001d028984::1:53533485-53535486(-)
Zm00001d005178::2:162545404-162547405(-)
Zm00001d045106::9:12891176-12893177(-)
Zm00001d009017::8:30235862-30237863(+)
Zm00001d041601::3:129403430-129405431(-)
Zm00001d001899::2:2561344-2563345(-)
Zm00001d027321::1:2892111-2894112(-)
Zm00001d012362::8:173029013-173031014(-)
Zm00001d049400::4:29281262-29283263(+)
Zm00001d037971::6:143893718-143895719(-)
Zm00001d036125::6:73476513-73478514(+)
Zm00001d040603::3:52757276-52759277(+)
Zm00001d033032::1:247938635-247940636(+)
Zm00001d043508::3:202330632-202332633(-)
Zm00001d018776::7:4960160-4962161(+)
Zm00001d040374::3:40747199-40749200(+)
Zm00001d023816::10:23317761-23319762(-)
Zm00001d006944::2:219964043-219966044(+)
Zm00001d049252::4:22930591-22932592(+)
Zm00001d026490::10:146960445-146962446(-)
Zm00001d043093::3:189122251-189124252(-)
Zm00001d009859::8:85579155-85581156(-)
Zm00001d027423::1:4908151-4910152(+)
Zm00001d034126::1:284600869-284602870(+)
Zm00001d020669::7:127430980-127432981(-)
Zm00001d018981::7:11774073-11776074(-)
Zm00001d053695::4:239188555-239190556(+)
Zm00001d043588::3:204480496-204482497(+)
Zm00001d045076::9:11779428-11781429(+)
Zm00001d014950::5:69577597-69579598(-)
Zm00001d045675::9:32679790-32681791(+)
Zm00001d053331::4:226419086-226421087(+)
Zm00001d005586::2:179801353-179803354(-)
Zm00001d042394::3:164360274-164362275(+)
Zm00001d014445::5:47370982-47372983(+)
Zm00001d033393::1:261673473-261675474(+)
Zm00001d038811::6:164909614-164911615(+)
Zm00001d028297::1:29517416-29519417(-)
Zm00001d013391::5:10266767-10268768(+)
Zm00001d052527::4:192220127-192222128(-)
Zm00001d041105::3:97509121-97511122(-)
Zm00001d021025::7:140789574-140791575(-)
Zm00001d021341::7:149325682-149327683(+)
Zm00001d051998::4:176220760-176222761(-)
Zm00001d005387::2:171977542-171979543(-)
Zm00001d045342::9:19226874-19228875(-)
Zm00001d050365::4:83770642-83772643(+)
Zm00001d052162::4:181539962-181541963(+)
Zm00001d030791::1:159883101-159885102(+)
Zm00001d050588::4:102669919-102671920(+)
Zm00001d012667::8:178300933-178302934(+)
Zm00001d012083::8:167836572-167838573(+)
Zm00001d048394::9:155579881-155581882(-)
Zm00001d004315::2:102690970-102692971(+)
Zm00001d044274::3:223575066-223577067(+)
Zm00001d032560::1:230527876-230529877(+)
Zm00001d044618::3:233474033-233476034(-)
Zm00001d047802::9:142158999-142161000(-)
Zm00001d048176::9:151545907-151547908(+)
Zm00001d015050::5:73190625-73192626(-)
Zm00001d049042::4:13681054-13683055(+)
Zm00001d031379::1:187898220-187900221(-)
Zm00001d019288::7:25847332-25849333(+)
Zm00001d009763::8:80086488-80088489(+)
Zm00001d042024::3:147727400-147729401(-)
Zm00001d017906::5:209947856-209949857(-)
Zm00001d004521::2:116468973-116470974(+)
Zm00001d006570::2:211207059-211209060(+)
Zm00001d021537::7:155329844-155331845(-)
Zm00001d015893::5:129696691-129698692(-)
Zm00001d042603::3:173183512-173185513(-)
Zm00001d035460::6:27592328-27594329(-)
Zm00001d028998::1:54250297-54252298(+)
Zm00001d020693::7:128777068-128779069(-)
Zm00001d046977::9:113841929-113843930(-)
Zm00001d020501::7:119466025-119468026(-)
Zm00001d053626::4:237107470-237109471(+)
Zm00001d051504::4:160594209-160596210(-)
Zm00001d043149::3:190155499-190157500(+)
Zm00001d015656::5:103457428-103459429(+)
Zm00001d014674::5:58596134-58598135(+)
Zm00001d019671::7:49652091-49654092(-)
Zm00001d002652::2:18289328-18291329(-)
Zm00001d017724::5:205287058-205289059(+)
Zm00001d012875::5:1504820-1506821(-)
Zm00001d002275::2:9315866-9317867(-)
Zm00001d053913::4:243611686-243613687(-)
Zm00001d028103::1:23018361-23020362(-)
Zm00001d006428::2:207743320-207745321(-)
Zm00001d002054::2:5034999-5037000(+)
Zm00001d037081::6:111654048-111656049(+)
Zm00001d045182::9:15337019-15339020(+)
Zm00001d003772::2:58359608-58361609(-)
Zm00001d028397::1:33447635-33449636(-)
Zm00001d020185::7:98427130-98429131(+)
Zm00001d002318::2:10184193-10186194(-)
Zm00001d047182::9:121103578-121105579(-)
Zm00001d015789::5:119786098-119788099(-)
Zm00001d002139::2:6551371-6553372(-)
Zm00001d048532::9:157942565-157944566(+)
Zm00001d046561::9:95966671-95968672(+)
Zm00001d015977::5:135996931-135998932(+)
Zm00001d007218::2:225061659-225063660(-)
Zm00001d052753::4:199826302-199828303(-)
Zm00001d008887::8:24105076-24107077(+)
Zm00001d014535::5:52310078-52312079(-)
Zm00001d044916::9:7181989-7183990(-)
Zm00001d013304::5:8166750-8168751(+)
Zm00001d015377::5:87070459-87072460(-)
Zm00001d028338::1:31193993-31195994(-)
Zm00001d036522::6:91178243-91180244(-)
Zm00001d014446::5:47420945-47422946(+)
Zm00001d045951::9:49189046-49191047(+)
Zm00001d053384::4:228800268-228802269(+)
Zm00001d047736::9:140322342-140324343(-)
Zm00001d011851::8:162804980-162806981(-)
Zm00001d038366::6:155618214-155620215(-)
Zm00001d052998::4:208175028-208177029(-)
Zm00001d029286::1:64852764-64854765(-)
Zm00001d038936::6:167323085-167325086(-)
Zm00001d005666::2:182757929-182759930(-)
Zm00001d015805::5:121769623-121771624(-)
Zm00001d043195::3:191222060-191224061(+)
Zm00001d033326::1:259104466-259106467(-)
Zm00001d020001::7:84203866-84205867(-)
Zm00001d020152::7:96121021-96123022(-)
Zm00001d051830::4:171482787-171484788(+)
Zm00001d030362::1:126243861-126245862(+)
Zm00001d042843::3:181819964-181821965(+)
Zm00001d017125::5:186176461-186178462(-)
Zm00001d017208::5:188984795-188986796(-)
Zm00001d009180::8:41198855-41200856(-)
Zm00001d049470::4:31446646-31448647(-)
Zm00001d020283::7:104113813-104115814(+)
Zm00001d039343::3:2190436-2192437(-)
Zm00001d017258::5:190758823-190760824(-)
Zm00001d036425::6:87901769-87903770(-)
Zm00001d043166::3:190404953-190406954(+)
Zm00001d012429::8:174354400-174356401(+)
Zm00001d050673::4:114817473-114819474(-)
Zm00001d031487::1:191771308-191773309(-)
Zm00001d044400::3:227188334-227190335(+)
Zm00001d009522::8:68812739-68814740(+)
Zm00001d047752::9:140901837-140903838(-)
Zm00001d021659::7:159382784-159384785(-)
Zm00001d044179::3:221236898-221238899(+)
Zm00001d051732::4:168457489-168459490(+)
Zm00001d018255::5:217460540-217462541(+)
Zm00001d043317::3:196252204-196254205(-)
Zm00001d015347::5:85613751-85615752(+)
Zm00001d046097::9:63159236-63161237(+)
Zm00001d017107::5:185559266-185561267(-)
Zm00001d004085::2:81378547-81380548(+)
Zm00001d052842::4:202393505-202395506(+)
Zm00001d035191::6:8694566-8696567(+)
Zm00001d028423::1:34541478-34543479(-)
Zm00001d006854::2:217960932-217962933(+)
Zm00001d021138::7:143858141-143860142(-)
Zm00001d030665::1:151884357-151886358(-)
Zm00001d017620::5:201986522-201988523(-)
Zm00001d043519::3:202656604-202658605(-)
Zm00001d009084::8:35523273-35525274(-)
Zm00001d010868::8:131400810-131402811(+)
Zm00001d028647::1:41723694-41725695(+)
Zm00001d050185::4:71478973-71480974(-)
Zm00001d008203::8:1018058-1020059(+)
Zm00001d010974::8:135528519-135530520(+)
Zm00001d016204::5:150389773-150391774(+)
Zm00001d017451::5:196208815-196210816(+)
Zm00001d024808::10:88846373-88848374(-)
Zm00001d037007::6:108858338-108860339(-)
Zm00001d013858::5:22864578-22866579(-)
Zm00001d021351::7:149690356-149692357(+)
Zm00001d014369::5:43378342-43380343(-)
Zm00001d039411::3:3707410-3709411(+)
Zm00001d002625::2:17153482-17155483(-)
Zm00001d005708::2:184107711-184109712(+)
Zm00001d050214::4:73914672-73916673(-)
Zm00001d053564::4:234421423-234423424(+)
Zm00001d040780::3:65425646-65427647(-)
Zm00001d023536::10:9161109-9163110(+)
Zm00001d021834::7:164112138-164114139(+)
Zm00001d030376::1:127352694-127354695(-)
Zm00001d016827::5:177539438-177541439(+)
Zm00001d024265::10:60014447-60016448(+)
Zm00001d025715::10:127298999-127301000(-)
Zm00001d047856::9:143531831-143533832(+)
Zm00001d046273::9:77372576-77374577(-)
Zm00001d026089::10:138137651-138139652(+)
Zm00001d042720::3:178127429-178129430(+)
Zm00001d025865::10:132006937-132008938(-)
Zm00001d014451::5:47933474-47935475(-)
Zm00001d012314::8:172333398-172335399(-)
Zm00001d036845::6:103647206-103649207(-)
Zm00001d007708::2:237894910-237896911(+)
Zm00001d018462::5:221219109-221221110(+)
Zm00001d006221::2:202186829-202188830(+)
Zm00001d042620::3:174100085-174102086(-)
Zm00001d024072::10:41644473-41646474(-)
Zm00001d048217::9:152625641-152627642(-)
Zm00001d052207::4:183231761-183233762(-)
Zm00001d017669::5:203595560-203597561(-)
Zm00001d044194::3:221630133-221632134(-)
Zm00001d016856::5:178420523-178422524(-)
Zm00001d026038::10:136635437-136637438(+)
Zm00001d020642::7:126105572-126107573(+)
Zm00001d037148::6:113946083-113948084(-)
Zm00001d030102::1:105806058-105808059(+)
Zm00001d039363::3:2607705-2609706(+)
Zm00001d010248::8:105915452-105917453(-)
Zm00001d023595::10:11317697-11319698(-)
Zm00001d025369::10:115869224-115871225(-)
Zm00001d037663::6:133418934-133420935(+)
Zm00001d016543::5:166730550-166732551(-)
Zm00001d014284::5:39395563-39397564(-)
Zm00001d015729::5:114039948-114041949(-)
Zm00001d021645::7:158959515-158961516(-)
Zm00001d016100::5:144546615-144548616(-)
Zm00001d024400::10:68969032-68971033(-)
Zm00001d028769::1:46010752-46012753(-)
Zm00001d019372::7:30448383-30450384(-)
Zm00001d026467::10:146437714-146439715(+)
Zm00001d031510::1:192355870-192357871(+)
Zm00001d050992::4:135836471-135838472(+)
Zm00001d042285::3:158988314-158990315(-)
Zm00001d001896::2:2508066-2510067(+)
Zm00001d019844::7:68695817-68697818(+)
Zm00001d036247::6:79804641-79806642(-)
Zm00001d042557::3:171683581-171685582(-)
Zm00001d047373::9:128057739-128059740(-)
Zm00001d041963::3:145907184-145909185(+)
Zm00001d003675::2:53662663-53664664(+)
Zm00001d019004::7:12733738-12735739(-)
Zm00001d053305::4:225235861-225237862(+)
Zm00001d018842::7:6967623-6969624(+)
Zm00001d006929::2:219604999-219607000(-)
Zm00001d003434::2:44259247-44261248(+)
Zm00001d046506::9:92967788-92969789(-)
Zm00001d050475::4:91277469-91279470(+)
Zm00001d049079::4:15081361-15083362(-)
Zm00001d052569::4:193345861-193347862(-)
Zm00001d020900::7:135890362-135892363(+)
Zm00001d015248::5:81117761-81119762(-)
Zm00001d048321::9:154480611-154482612(-)
Zm00001d048028::9:148353583-148355584(+)
Zm00001d013962::5:26413732-26415733(-)
Zm00001d020352::7:108497650-108499651(-)
Zm00001d027812::1:14320417-14322418(-)
Zm00001d012170::8:169427553-169429554(+)
Zm00001d007775::2:239387384-239389385(+)
Zm00001d037521::6:128044703-128046704(-)
Zm00001d019262::7:24653893-24655894(+)
Zm00001d005951::2:193730005-193732006(-)
Zm00001d030902::1:166633172-166635173(-)
Zm00001d022258::7:173811710-173813711(-)
Zm00001d043785::3:210176745-210178746(+)
Zm00001d052381::4:188769864-188771865(-)
Zm00001d024624::10:80774400-80776401(-)
Zm00001d005780::2:188120486-188122487(-)
Zm00001d045631::9:29289639-29291640(-)
Zm00001d008278::8:3776396-3778397(-)
Zm00001d048344::9:154805249-154807250(-)
Zm00001d014821::5:64553367-64555368(-)
Zm00001d031575::1:195068334-195070335(-)
Zm00001d016072::5:142987870-142989871(-)
Zm00001d044497::3:229712809-229714810(+)
Zm00001d017890::5:209653000-209655001(+)
Zm00001d004796::2:139869257-139871258(+)
Zm00001d032710::1:235776910-235778911(-)
Zm00001d048363::9:155127151-155129152(-)
Zm00001d034828::1:303238619-303240620(+)
Zm00001d032117::1:213690422-213692423(-)
Zm00001d003159::2:33999002-34001003(-)
Zm00001d008257::8:3292611-3294612(-)
Zm00001d013238::5:6854257-6856258(+)
Zm00001d002893::2:26047882-26049883(-)
Zm00001d015229::5:80098348-80100349(+)
Zm00001d032200::1:216906867-216908868(-)
Zm00001d029365::1:67597911-67599912(-)
Zm00001d021195::7:145556893-145558894(+)
Zm00001d047194::9:121578298-121580299(+)
Zm00001d048516::9:157630575-157632576(+)
Zm00001d020413::7:112325440-112327441(-)
Zm00001d006010::2:195229669-195231670(-)
Zm00001d049126::4:16824354-16826355(+)
Zm00001d047988::9:147318358-147320359(-)
Zm00001d049140::4:17534235-17536236(-)
Zm00001d019351::7:29363597-29365598(-)
Zm00001d030012::1:99318753-99320754(-)
Zm00001d037972::6:143912618-143914619(-)
Zm00001d016469::5:163445492-163447493(+)
Zm00001d018014::5:212107029-212109030(+)
Zm00001d024632::10:81337400-81339401(-)
Zm00001d017070::5:184383319-184385320(+)
Zm00001d010811::8:128599094-128601095(+)
Zm00001d006402::2:206602348-206604349(+)
Zm00001d029096::1:57820196-57822197(+)
Zm00001d030132::1:108198441-108200442(+)
Zm00001d027919::1:17614061-17616062(+)
Zm00001d012339::8:172717795-172719796(-)
Zm00001d037003::6:108767244-108769245(+)
Zm00001d008777::8:19663388-19665389(-)
Zm00001d009105::8:36612742-36614743(+)
Zm00001d019907::7:74611506-74613507(+)
Zm00001d006421::2:207450396-207452397(+)
Zm00001d032019::1:209576238-209578239(-)
Zm00001d048710::4:3839429-3841430(-)
Zm00001d016993::5:182187248-182189249(+)
Zm00001d034204::1:286729934-286731935(-)
Zm00001d016657::5:171573048-171575049(-)
Zm00001d010678::8:124073171-124075172(-)
Zm00001d016899::5:179632891-179634892(-)
Zm00001d014223::5:36949945-36951946(-)
Zm00001d042386::3:164111416-164113417(-)
Zm00001d045477::9:23629714-23631715(+)
Zm00001d049809::4:45662907-45664908(+)
Zm00001d022035::7:168349345-168351346(+)
Zm00001d010373::8:111701113-111703114(+)
Zm00001d026286::10:142865830-142867831(-)
Zm00001d048868::4:6759153-6761154(+)
Zm00001d014140::5:34017957-34019958(+)
Zm00001d045738::9:36129174-36131175(+)
Zm00001d007443::2:231892670-231894671(+)
Zm00001d003043::2:30137511-30139512(-)
Zm00001d034638::1:298680239-298682240(-)
Zm00001d050602::4:103264020-103266021(+)
Zm00001d006172::2:200513959-200515960(+)
Zm00001d029647::1:80969055-80971056(+)
Zm00001d014872::5:66603727-66605728(+)
Zm00001d053599::4:235961239-235963240(-)
Zm00001d049945::4:54601928-54603929(+)
Zm00001d027939::1:18003373-18005374(+)
Zm00001d006057::2:196695873-196697874(+)
Zm00001d015269::5:82142187-82144188(+)
Zm00001d019923::7:76635721-76637722(-)
Zm00001d032517::1:229148601-229150602(-)
Zm00001d024311::10:63451743-63453744(+)
Zm00001d022153::7:171370356-171372357(-)
Zm00001d050601::4:103260990-103262991(+)
Zm00001d032063::1:211139463-211141464(-)
Zm00001d053834::4:242113840-242115841(-)
Zm00001d046710::9:103065705-103067706(-)
Zm00001d033172::1:252795747-252797748(-)
Zm00001d040789::3:66019306-66021307(+)
Zm00001d023857::10:25234393-25236394(+)
Zm00001d012892::5:1653029-1655030(-)
Zm00001d004498::2:115227197-115229198(+)
Zm00001d019914::7:75385692-75387693(-)
Zm00001d005500::2:176233155-176235156(-)
Zm00001d017197::5:188619588-188621589(+)
Zm00001d041867::3:141612826-141614827(+)
Zm00001d028618::1:40995077-40997078(+)
Zm00001d009315::8:54552440-54554441(-)
Zm00001d030300::1:120738604-120740605(+)
Zm00001d049326::4:26481393-26483394(-)
Zm00001d036350::6:85119966-85121967(-)
Zm00001d025358::10:115502552-115504553(-)
Zm00001d047090::9:118163053-118165054(-)
Zm00001d022058::7:169127612-169129613(+)
Zm00001d032332::1:222798077-222800078(-)
Zm00001d001995::2:4126405-4128406(-)
Zm00001d031665::1:198076898-198078899(+)
Zm00001d049424::4:30011497-30013498(-)
Zm00001d042761::3:179088099-179090100(-)
Zm00001d050715::4:117953480-117955481(+)
Zm00001d038782::6:164321746-164323747(+)
Zm00001d019505::7:38140924-38142925(+)
Zm00001d015442::5:90342293-90344294(+)
Zm00001d028012::1:20302667-20304668(-)
Zm00001d031008::1:173133703-173135704(+)
Zm00001d046354::9:83395707-83397708(-)
Zm00001d007874::2:241466577-241468578(-)
Zm00001d051600::4:164092547-164094548(+)
Zm00001d021453::7:152607581-152609582(-)
Zm00001d035179::6:8223884-8225885(+)
Zm00001d008731::8:17971091-17973092(+)
Zm00001d048410::9:155784625-155786626(+)
Zm00001d010837::8:129415803-129417804(-)
Zm00001d014435::5:46711963-46713964(-)
Zm00001d024835::10:90193869-90195870(+)
Zm00001d012103::8:168302368-168304369(+)
Zm00001d048573::9:159284386-159286387(-)
Zm00001d008923::8:25311111-25313112(-)
Zm00001d046837::9:108064796-108066797(+)
Zm00001d007285::2:226814493-226816494(-)
Zm00001d028707::1:43832314-43834315(-)
Zm00001d025020::10:99991256-99993257(+)
Zm00001d048463::9:156770159-156772160(+)
Zm00001d005323::2:169610081-169612082(+)
Zm00001d018799::7:5402481-5404482(+)
Zm00001d045518::9:25252653-25254654(+)
Zm00001d035813::6:51707398-51709399(+)
Zm00001d047716::9:139846938-139848939(-)
Zm00001d029958::1:96470349-96472350(-)
Zm00001d026513::10:147432625-147434626(+)
Zm00001d044978::9:9098780-9100781(+)
Zm00001d045336::9:19143064-19145065(+)
Zm00001d018365::5:219234736-219236737(-)
Zm00001d041984::3:146587910-146589911(+)
Zm00001d049251::4:22915751-22917752(+)
Zm00001d028742::1:44977776-44979777(-)
Zm00001d028013::1:20302978-20304979(+)
Zm00001d002560::2:15365259-15367260(+)
Zm00001d013201::5:6403074-6405075(-)
Zm00001d032079::1:211795260-211797261(+)
Zm00001d051958::4:175328415-175330416(-)
Zm00001d011401::8:149538186-149540187(-)
Zm00001d045574::9:27083607-27085608(-)
Zm00001d050244::4:75675183-75677184(-)
Zm00001d008403::8:7620781-7622782(-)
Zm00001d019189::7:20849400-20851401(+)
Zm00001d020989::7:139623517-139625518(-)
Zm00001d012666::8:178292851-178294852(+)
Zm00001d050640::4:108479145-108481146(-)
Zm00001d039671::3:11563006-11565007(-)
Zm00001d049017::4:12727589-12729590(-)
Zm00001d052618::4:195012938-195014939(+)
Zm00001d016166::5:148206666-148208667(+)
Zm00001d017473::5:196993698-196995699(+)
Zm00001d034245::1:287794750-287796751(+)
Zm00001d045886::9:45708883-45710884(-)
Zm00001d031600::1:195874541-195876542(+)
Zm00001d009824::8:83962640-83964641(+)
Zm00001d023687::10:15506832-15508833(+)
Zm00001d050489::4:92856059-92858060(-)
Zm00001d022333::7:175625263-175627264(-)
Zm00001d025452::10:119058930-119060931(-)
Zm00001d031267::1:184399500-184401501(-)
Zm00001d043468::3:200984570-200986571(+)
Zm00001d040628::3:55025569-55027570(-)
Zm00001d013698::5:17827412-17829413(-)
Zm00001d007470::2:232405521-232407522(-)
Zm00001d009335::8:56714282-56716283(-)
Zm00001d046938::9:111823988-111825989(+)
Zm00001d043376::3:198074665-198076666(+)
Zm00001d047369::9:127900621-127902622(-)
Zm00001d021371::7:150145139-150147140(+)
Zm00001d028727::1:44517547-44519548(-)
Zm00001d042018::3:147549224-147551225(-)
Zm00001d052329::4:187326932-187328933(-)
Zm00001d012811::5:695770-697771(-)
Zm00001d012979::5:2680619-2682620(-)
Zm00001d037884::6:141019849-141021850(+)
Zm00001d034537::1:295875238-295877239(-)
Zm00001d030567::1:144613675-144615676(+)
Zm00001d052282::4:185958822-185960823(-)
Zm00001d022284::7:174452504-174454505(+)
Zm00001d035698::6:41670517-41672518(+)
Zm00001d043560::3:203819508-203821509(+)
Zm00001d042143::3:153386743-153388744(-)
Zm00001d018141::5:215275043-215277044(-)
Zm00001d046970::9:113509535-113511536(+)
Zm00001d004481::2:114557137-114559138(-)
Zm00001d051544::4:162016023-162018024(+)
Zm00001d028947::1:52516614-52518615(-)
Zm00001d053109::4:214210424-214212425(+)
Zm00001d049106::4:16169290-16171291(-)
Zm00001d019447::7:34302473-34304474(-)
Zm00001d016080::5:143353813-143355814(-)
Zm00001d053658::4:238272206-238274207(+)
Zm00001d005135::2:160465341-160467342(-)
Zm00001d025211::10:109334894-109336895(+)
Zm00001d031119::1:177986941-177988942(-)
Zm00001d009554::8:70010779-70012780(+)
Zm00001d044217::3:222100100-222102101(+)
Zm00001d053846::4:242168572-242170573(+)
Zm00001d051383::4:156520788-156522789(-)
Zm00001d016896::5:179609406-179611407(+)
Zm00001d019248::7:23852659-23854660(-)
Zm00001d005668::2:182819593-182821594(+)
Zm00001d017708::5:204750193-204752194(+)
Zm00001d014324::5:41035364-41037365(-)
Zm00001d033529::1:265789789-265791790(+)
Zm00001d045455::9:22966976-22968977(-)
Zm00001d028642::1:41589606-41591607(+)
Zm00001d043726::3:208444422-208446423(+)
Zm00001d025694::10:126529491-126531492(-)
Zm00001d053340::4:226746641-226748642(-)
Zm00001d041994::3:146861239-146863240(-)
Zm00001d035238::6:16210068-16212069(-)
Zm00001d034983::6:787273-789274(-)
Zm00001d026278::10:142738667-142740668(-)
Zm00001d009403::8:63099416-63101417(-)
Zm00001d005188::2:163010380-163012381(-)
Zm00001d043154::3:190265457-190267458(-)
Zm00001d018394::5:219970074-219972075(-)
Zm00001d034600::1:297596021-297598022(-)
Zm00001d038927::6:167148266-167150267(+)
Zm00001d045911::9:47100002-47102003(-)
Zm00001d013186::5:6101469-6103470(+)
Zm00001d031263::1:184283830-184285831(-)
Zm00001d005882::2:191726101-191728102(-)
Zm00001d030072::1:103373878-103375879(-)
Zm00001d032163::1:215115982-215117983(+)
Zm00001d048902::4:7404996-7406997(+)
Zm00001d053261::4:222938667-222940668(+)
Zm00001d047103::9:118710168-118712169(-)
Zm00001d025472::10:119893014-119895015(+)
Zm00001d002695::2:19453467-19455468(-)
Zm00001d013737::5:18921452-18923453(+)
Zm00001d053210::4:220291181-220293182(+)
Zm00001d028571::1:39416648-39418649(+)
Zm00001d041985::3:146595270-146597271(+)
Zm00001d045251::9:17059921-17061922(-)
Zm00001d009865::8:85756049-85758050(+)
Zm00001d043911::3:213660473-213662474(+)
Zm00001d046513::9:93331911-93333912(-)
Zm00001d033400::1:261837684-261839685(-)
Zm00001d020916::7:136511655-136513656(+)
Zm00001d051349::4:155453364-155455365(-)
Zm00001d015327::5:84629341-84631342(+)
Zm00001d043835::3:211304882-211306883(-)
Zm00001d048149::9:150910788-150912789(-)
Zm00001d050172::4:70545291-70547292(-)
Zm00001d033423::1:262651704-262653705(+)
Zm00001d022374::7:176273828-176275829(+)
Zm00001d048525::9:157785480-157787481(+)
Zm00001d009813::8:82668723-82670724(-)
Zm00001d033777::1:273460633-273462634(+)
Zm00001d042210::3:156118020-156120021(-)
Zm00001d051314::4:153284199-153286200(+)
Zm00001d034944::1:306362491-306364492(-)
Zm00001d051938::4:174853464-174855465(+)
Zm00001d030345::1:123928692-123930693(+)
Zm00001d044838::9:4687084-4689085(-)
Zm00001d038343::6:154890825-154892826(+)
Zm00001d028266::1:28613798-28615799(+)
Zm00001d035348::6:22762815-22764816(+)
Zm00001d026144::10:139665377-139667378(+)
Zm00001d011497::8:152511559-152513560(-)
Zm00001d004322::2:103035106-103037107(-)
Zm00001d013842::5:22205468-22207469(-)
Zm00001d015326::5:84618948-84620949(-)
Zm00001d034463::1:293747500-293749501(+)
Zm00001d015839::5:124934813-124936814(+)
Zm00001d047929::9:145593270-145595271(-)
Zm00001d033278::1:257231601-257233602(-)
Zm00001d040502::3:47172931-47174932(-)
Zm00001d041497::3:124223215-124225216(+)
Zm00001d036447::6:88863979-88865980(-)
Zm00001d019268::7:25030427-25032428(-)
Zm00001d025789::10:129675121-129677122(+)
Zm00001d021254::7:146963606-146965607(-)
Zm00001d040008::3:22773657-22775658(+)
Zm00001d050897::4:128999628-129001629(-)
Zm00001d033652::1:269681808-269683809(+)
Zm00001d049311::4:25826671-25828672(+)
Zm00001d032689::1:234492939-234494940(+)
Zm00001d018779::7:5050312-5052313(+)
Zm00001d052800::4:201398499-201400500(-)
Zm00001d031463::1:191080374-191082375(+)
Zm00001d012031::8:166788618-166790619(+)
Zm00001d034823::1:302959179-302961180(+)
Zm00001d005399::2:172539071-172541072(-)
Zm00001d047760::9:141144387-141146388(-)
Zm00001d010824::8:128896350-128898351(-)
Zm00001d022060::7:169188123-169190124(+)
Zm00001d004102::2:82837862-82839863(+)
Zm00001d002624::2:17072570-17074571(+)
Zm00001d040795::3:66299100-66301101(+)
Zm00001d039675::3:11582676-11584677(-)
Zm00001d043271::3:193961159-193963160(-)
Zm00001d035261::6:18138488-18140489(+)
Zm00001d006676::2:214084262-214086263(-)
Zm00001d001884::2:2354440-2356441(-)
Zm00001d040984::3:88119177-88121178(-)
Zm00001d016214::5:150603375-150605376(-)
Zm00001d018179::5:215872175-215874176(+)
Zm00001d053136::4:215488798-215490799(-)
Zm00001d037700::6:134425341-134427342(-)
Zm00001d052537::4:192552295-192554296(+)
Zm00001d031454::1:190648418-190650419(+)
Zm00001d032291::1:220515051-220517052(-)
Zm00001d010476::8:117163143-117165144(-)
Zm00001d051008::4:136477308-136479309(+)
Zm00001d017904::5:209853627-209855628(+)
Zm00001d022638::7:181988078-181990079(-)
Zm00001d008256::8:3221685-3223686(-)
Zm00001d039881::3:17544771-17546772(-)
Zm00001d023220::10:698908-700909(+)
Zm00001d047723::9:139998913-140000914(+)
Zm00001d015553::5:97240483-97242484(-)
Zm00001d015628::5:102013703-102015704(+)
Zm00001d032480::1:228061647-228063648(+)
Zm00001d043750::3:209021166-209023167(+)
Zm00001d039266::3:825314-827315(+)
Zm00001d036608::6:94235148-94237149(-)
Zm00001d008417::8:8200146-8202147(+)
Zm00001d024729::10:85506759-85508760(+)
Zm00001d051075::4:140675716-140677717(+)
Zm00001d054039::4:245456605-245458606(+)
Zm00001d037833::6:139170172-139172173(+)
Zm00001d031825::1:202991461-202993462(+)
Zm00001d040037::3:24015511-24017512(-)
Zm00001d042074::3:149699960-149701961(-)
Zm00001d043497::3:201849018-201851019(+)
Zm00001d012052::8:167249145-167251146(+)
Zm00001d040738::3:60983463-60985464(+)
Zm00001d048173::9:151393789-151395790(+)
Zm00001d042639::3:174858671-174860672(+)
Zm00001d033886::1:277445804-277447805(+)
Zm00001d029387::1:68546972-68548973(+)
Zm00001d008363::8:6363819-6365820(+)
Zm00001d032806::1:238895620-238897621(-)
Zm00001d034341::1:290242839-290244840(+)
Zm00001d012148::8:168925497-168927498(+)
Zm00001d016212::5:150594129-150596130(-)
Zm00001d014116::5:33005870-33007871(-)
Zm00001d039265::3:825867-827868(-)
Zm00001d031485::1:191587834-191589835(-)
Zm00001d047351::9:127224831-127226832(-)
Zm00001d020072::7:90398292-90400293(+)
Zm00001d043374::3:198032815-198034816(-)
Zm00001d015032::5:72786237-72788238(+)
Zm00001d016990::5:182158364-182160365(-)
Zm00001d021240::7:146734330-146736331(+)
Zm00001d013840::5:22103745-22105746(+)
Zm00001d019809::7:63693917-63695918(-)
Zm00001d038341::6:154861966-154863967(-)
Zm00001d013194::5:6184644-6186645(-)
Zm00001d035685::6:41090145-41092146(+)
Zm00001d003807::2:60096392-60098393(+)
Zm00001d032123::1:213818512-213820513(+)
Zm00001d010258::8:106427559-106429560(-)
Zm00001d040971::3:85996865-85998866(+)
Zm00001d010435::8:115026679-115028680(-)
Zm00001d009238::8:45833883-45835884(-)
Zm00001d049375::4:28143798-28145799(+)
Zm00001d018377::5:219517714-219519715(-)
Zm00001d040344::3:39048918-39050919(-)
Zm00001d018325::5:218488688-218490689(-)
Zm00001d008808::8:21240037-21242038(-)
Zm00001d041957::3:145602649-145604650(+)
Zm00001d044458::3:228691265-228693266(+)
Zm00001d050460::4:90012959-90014960(-)
Zm00001d052621::4:195067503-195069504(-)
Zm00001d016348::5:158773623-158775624(+)
Zm00001d009070::8:34251811-34253812(+)
Zm00001d009210::8:43206484-43208485(-)
Zm00001d020901::7:136106631-136108632(+)
Zm00001d013035::5:3541806-3543807(-)
Zm00001d035447::6:25990736-25992737(-)
Zm00001d030732::1:156408307-156410308(+)
Zm00001d011319::8:146545490-146547491(+)
Zm00001d021465::7:152802951-152804952(-)
Zm00001d031395::1:188814531-188816532(+)
Zm00001d043246::3:193125051-193127052(+)
Zm00001d003226::2:36778308-36780309(+)
Zm00001d042641::3:175039988-175041989(+)
Zm00001d050149::4:69354898-69356899(-)
Zm00001d032197::1:216769528-216771529(+)
Zm00001d025944::10:134351525-134353526(+)
Zm00001d049548::4:34371616-34373617(-)
Zm00001d052736::4:199342498-199344499(+)
Zm00001d051873::4:172994409-172996410(+)
Zm00001d043958::3:214830162-214832163(+)
Zm00001d042398::3:164485299-164487300(+)
Zm00001d048794::4:5643896-5645897(-)
Zm00001d021898::7:165618534-165620535(+)
Zm00001d021709::7:160911524-160913525(-)
Zm00001d019106::7:16906771-16908772(-)
Zm00001d030969::1:169640183-169642184(+)
Zm00001d035515::6:30768714-30770715(-)
Zm00001d034601::1:297603263-297605264(-)
Zm00001d044581::3:232478393-232480394(-)
Zm00001d016570::5:167857220-167859221(-)
Zm00001d027310::1:2649335-2651336(+)
Zm00001d018952::7:10372255-10374256(-)
Zm00001d020035::7:87297900-87299901(+)
Zm00001d030644::1:150481894-150483895(+)
Zm00001d031784::1:201763141-201765142(-)
Zm00001d004486::2:114665217-114667218(-)
Zm00001d015962::5:134453174-134455175(-)
Zm00001d032191::1:216357374-216359375(-)
Zm00001d020955::7:137672334-137674335(-)
Zm00001d002377::2:11426994-11428995(-)
Zm00001d035285::6:19370641-19372642(-)
Zm00001d019212::7:22078852-22080853(+)
Zm00001d022466::7:178215108-178217109(-)
Zm00001d012808::5:570801-572802(+)
Zm00001d023998::10:35440028-35442029(+)
Zm00001d018608::7:746343-748344(-)
Zm00001d008552::8:12748488-12750489(-)
Zm00001d013335::5:8859421-8861422(-)
Zm00001d016756::5:175027476-175029477(-)
Zm00001d049734::4:42101939-42103940(-)
Zm00001d038676::6:162391071-162393072(-)
Zm00001d048527::9:157814372-157816373(+)
Zm00001d018386::5:219778344-219780345(-)
Zm00001d040389::3:41016174-41018175(+)
Zm00001d053532::4:233192417-233194418(-)
Zm00001d048680::4:3196413-3198414(+)
Zm00001d044322::3:225139374-225141375(+)
Zm00001d035303::6:20254276-20256277(-)
Zm00001d053648::4:238151725-238153726(+)
Zm00001d033707::1:271813873-271815874(+)
Zm00001d018607::7:741288-743289(-)
Zm00001d018657::7:2054714-2056715(+)
Zm00001d025587::10:123295887-123297888(+)
Zm00001d037770::6:136863079-136865080(-)
Zm00001d009908::8:88818871-88820872(+)
Zm00001d004337::2:104457818-104459819(-)
Zm00001d039125::6:170536602-170538603(+)
Zm00001d028206::1:26187305-26189306(+)
Zm00001d009329::8:56606033-56608034(+)
Zm00001d015265::5:81993505-81995506(-)
Zm00001d036353::6:85343638-85345639(+)
Zm00001d017753::5:205900587-205902588(-)
Zm00001d029546::1:75694510-75696511(+)
Zm00001d004734::2:134684951-134686952(+)
Zm00001d034161::1:285425037-285427038(-)
Zm00001d028280::1:29052095-29054096(-)
Zm00001d053547::4:233621026-233623027(-)
Zm00001d042341::3:162109801-162111802(+)
Zm00001d051953::4:175174982-175176983(+)
Zm00001d036006::6:65376338-65378339(-)
Zm00001d047698::9:139492979-139494980(+)
Zm00001d013645::5:16112217-16114218(+)
Zm00001d028859::1:48749337-48751338(+)
Zm00001d012042::8:167080891-167082892(-)
Zm00001d021085::7:142438205-142440206(-)
Zm00001d052878::4:203192831-203194832(-)
Zm00001d045065::9:11354034-11356035(+)
Zm00001d052901::4:204069668-204071669(+)
Zm00001d048163::9:151220031-151222032(+)
Zm00001d025710::10:126951104-126953105(-)
Zm00001d006193::2:201253520-201255521(+)
Zm00001d044895::9:6585750-6587751(+)
Zm00001d019681::7:50688188-50690189(-)
Zm00001d004354::2:105822608-105824609(+)
Zm00001d017580::5:200598085-200600086(+)
Zm00001d053287::4:224263105-224265106(+)
Zm00001d033595::1:268073124-268075125(-)
Zm00001d011807::8:161918726-161920727(-)
Zm00001d030551::1:143315700-143317701(+)
Zm00001d051510::4:160973658-160975659(+)
Zm00001d004333::2:104142859-104144860(+)
Zm00001d017214::5:189130925-189132926(+)
Zm00001d049610::4:37572135-37574136(+)
Zm00001d039295::3:1200297-1202298(+)
Zm00001d036364::6:85810839-85812840(-)
Zm00001d017185::5:188270373-188272374(-)
Zm00001d050440::4:88237464-88239465(+)
Zm00001d003048::2:30337112-30339113(+)
Zm00001d021347::7:149581124-149583125(+)
Zm00001d011595::8:155341106-155343107(+)
Zm00001d032913::1:242979101-242981102(-)
Zm00001d023698::10:16000488-16002489(+)
Zm00001d033494::1:264406917-264408918(-)
Zm00001d029590::1:78105527-78107528(+)
Zm00001d050920::4:131269647-131271648(+)
Zm00001d049389::4:28693014-28695015(-)
Zm00001d026463::10:146327023-146329024(-)
Zm00001d021821::7:163719827-163721828(-)
Zm00001d045157::9:14564400-14566401(+)
Zm00001d038208::6:151710328-151712329(-)
Zm00001d004558::2:117926532-117928533(+)
Zm00001d022041::7:168427643-168429644(+)
Zm00001d030364::1:126598706-126600707(-)
Zm00001d011470::8:151369418-151371419(+)
Zm00001d029980::1:97336592-97338593(-)
Zm00001d035185::6:8561024-8563025(+)
Zm00001d042469::3:168635075-168637076(+)
Zm00001d007418::2:231201462-231203463(-)
Zm00001d053438::4:231447937-231449938(+)
Zm00001d035098::6:5181409-5183410(+)
Zm00001d021642::7:158944865-158946866(-)
Zm00001d047940::9:145878959-145880960(+)
Zm00001d034852::1:303811320-303813321(+)
Zm00001d003929::2:69605719-69607720(+)
Zm00001d034699::1:300207281-300209282(-)
Zm00001d010482::8:117403098-117405099(-)
Zm00001d018136::5:215110712-215112713(+)
Zm00001d007716::2:238068476-238070477(+)
Zm00001d005105::2:158415329-158417330(-)
Zm00001d021131::7:143434671-143436672(-)
Zm00001d026026::10:136305669-136307670(+)
Zm00001d025094::10:103696082-103698083(+)
Zm00001d031134::1:178997080-178999081(+)
Zm00001d019926::7:76709496-76711497(+)
Zm00001d035682::6:40988540-40990541(-)
Zm00001d022209::7:172906384-172908385(-)
Zm00001d010317::8:109302602-109304603(-)
Zm00001d032529::1:229639590-229641591(-)
Zm00001d033477::1:263852801-263854802(-)
Zm00001d022230::7:173270907-173272908(-)
Zm00001d035312::6:20658037-20660038(+)
Zm00001d049109::4:16376310-16378311(-)
Zm00001d002000::2:4153903-4155904(-)
Zm00001d036056::6:69323615-69325616(-)
Zm00001d020019::7:86099197-86101198(-)
Zm00001d013061::5:4065303-4067304(-)
Zm00001d018204::5:216550809-216552810(-)
Zm00001d007682::2:237361750-237363751(+)
Zm00001d022072::7:169435192-169437193(+)
Zm00001d047295::9:125814698-125816699(-)
Zm00001d034468::1:293850712-293852713(-)
Zm00001d032730::1:236471335-236473336(-)
Zm00001d028868::1:49086368-49088369(+)
Zm00001d027728::1:12340165-12342166(-)
Zm00001d031164::1:180368192-180370193(+)
Zm00001d035169::6:7511146-7513147(+)
Zm00001d009741::8:78864945-78866946(+)
Zm00001d019463::7:35181628-35183629(-)
Zm00001d049816::4:45969510-45971511(-)
Zm00001d042114::3:151475268-151477269(-)
Zm00001d045712::9:34741826-34743827(-)
Zm00001d051615::4:164593014-164595015(+)
Zm00001d036789::6:100932609-100934610(-)
Zm00001d002503::2:14157621-14159622(+)
Zm00001d044972::9:8653643-8655644(+)
Zm00001d029673::1:82103295-82105296(-)
Zm00001d052443::4:190130876-190132877(-)
Zm00001d021777::7:162863316-162865317(+)
Zm00001d021766::7:162710056-162712057(+)
Zm00001d028431::1:34833156-34835157(-)
Zm00001d022496::7:178786658-178788659(-)
Zm00001d021579::7:156777924-156779925(-)
Zm00001d052405::4:189188570-189190571(+)
Zm00001d007161::2:223602812-223604813(-)
Zm00001d009711::8:77217190-77219191(+)
Zm00001d046656::9:100699851-100701852(-)
Zm00001d010546::8:120068222-120070223(+)
Zm00001d011666::8:158084026-158086027(-)
Zm00001d049502::4:32645496-32647497(-)
Zm00001d003116::2:32715312-32717313(+)
Zm00001d017767::5:206247051-206249052(-)
Zm00001d023941::10:30405138-30407139(-)
Zm00001d020069::7:90081530-90083531(+)
Zm00001d049810::4:45770918-45772919(+)
Zm00001d041397::3:116327974-116329975(+)
Zm00001d021927::7:165995178-165997179(+)
Zm00001d004835::2:142242685-142244686(-)
Zm00001d019611::7:46315763-46317764(-)
Zm00001d003717::2:56262007-56264008(+)
Zm00001d039683::3:11815278-11817279(+)
Zm00001d005808::2:189443701-189445702(-)
Zm00001d043728::3:208550772-208552773(+)
Zm00001d040183::3:30979709-30981710(-)
Zm00001d013043::5:3624652-3626653(+)
Zm00001d017068::5:184338120-184340121(-)
Zm00001d035461::6:27603771-27605772(-)
Zm00001d033090::1:250038191-250040192(+)
Zm00001d034279::1:288409219-288411220(+)
Zm00001d048452::9:156665035-156667036(-)
Zm00001d036701::6:98096244-98098245(+)
Zm00001d034640::1:298692856-298694857(-)
Zm00001d044351::3:225650981-225652982(+)
Zm00001d044998::9:9672706-9674707(-)
Zm00001d019460::7:34717888-34719889(-)
Zm00001d004417::2:110446842-110448843(+)
Zm00001d041900::3:142563122-142565123(+)
Zm00001d043415::3:199054399-199056400(+)
Zm00001d011033::8:137138133-137140134(-)
Zm00001d014500::5:50447361-50449362(+)
Zm00001d018197::5:216316055-216318056(-)
Zm00001d049848::4:47633577-47635578(-)
Zm00001d018821::7:6430628-6432629(+)
Zm00001d045192::9:15728426-15730427(-)
Zm00001d007475::2:232610565-232612566(-)
Zm00001d037955::6:143490946-143492947(-)
Zm00001d019648::7:47988539-47990540(+)
Zm00001d042832::3:181395612-181397613(-)
Zm00001d010971::8:135476919-135478920(+)
Zm00001d045358::9:19531181-19533182(-)
Zm00001d034965::6:288545-290546(+)
Zm00001d049880::4:50008394-50010395(+)
Zm00001d006271::2:203390713-203392714(-)
Zm00001d013763::5:19653149-19655150(-)
Zm00001d028801::1:46822592-46824593(-)
Zm00001d009057::8:33666710-33668711(-)
Zm00001d052953::4:206114998-206116999(+)
Zm00001d003251::2:37949560-37951561(+)
Zm00001d016530::5:166563049-166565050(-)
Zm00001d052700::4:198078456-198080457(-)
Zm00001d024333::10:65224988-65226989(-)
Zm00001d009548::8:69758395-69760396(-)
Zm00001d017165::5:187568282-187570283(-)
Zm00001d008271::8:3628768-3630769(-)
Zm00001d031635::1:196942732-196944733(+)
Zm00001d026301::10:143202582-143204583(+)
Zm00001d015717::5:111709185-111711186(+)
Zm00001d037784::6:137683675-137685676(-)
Zm00001d053234::4:221209508-221211509(+)
Zm00001d050259::4:77097900-77099901(-)
Zm00001d038968::6:167935665-167937666(+)
Zm00001d039070::6:169540765-169542766(-)
Zm00001d027747::1:12533690-12535691(+)
Zm00001d004065::2:80052431-80054432(+)
Zm00001d028020::1:20538912-20540913(-)
Zm00001d050024::4:60836067-60838068(+)
Zm00001d020013::7:85540270-85542271(+)
Zm00001d023651::10:13650721-13652722(-)
Zm00001d004415::2:110344137-110346138(+)
Zm00001d037829::6:138951400-138953401(+)
Zm00001d006094::2:197973215-197975216(-)
Zm00001d031442::1:190247586-190249587(+)
Zm00001d009000::8:29484464-29486465(+)
Zm00001d023680::10:15097783-15099784(-)
Zm00001d035496::6:29556467-29558468(-)
Zm00001d034688::1:300051345-300053346(+)
Zm00001d052889::4:203542594-203544595(+)
Zm00001d003636::2:51258209-51260210(+)
Zm00001d044564::3:231732891-231734892(+)
Zm00001d031560::1:194269964-194271965(-)
Zm00001d025827::10:131103418-131105419(-)
Zm00001d039687::3:11885723-11887724(+)
Zm00001d018070::5:213767272-213769273(+)
Zm00001d033615::1:268778399-268780400(+)
Zm00001d028285::1:29169823-29171824(+)
Zm00001d043526::3:202741678-202743679(+)
Zm00001d016440::5:162359127-162361128(+)
Zm00001d019078::7:15494461-15496462(+)
Zm00001d031275::1:184818985-184820986(-)
Zm00001d031938::1:207472593-207474594(+)
Zm00001d043842::3:211620781-211622782(-)
Zm00001d050605::4:103704405-103706406(-)
Zm00001d037388::6:124164520-124166521(+)
Zm00001d024463::10:71954866-71956867(+)
Zm00001d051677::4:166469288-166471289(-)
Zm00001d050552::4:99665453-99667454(+)
Zm00001d003194::2:35285948-35287949(-)
Zm00001d008794::8:20543794-20545795(+)
Zm00001d001837::2:1672702-1674703(-)
Zm00001d024823::10:89629516-89631517(-)
Zm00001d027361::1:3743907-3745908(-)
Zm00001d008663::8:16418030-16420031(-)
Zm00001d009411::8:63373018-63375019(-)
Zm00001d032550::1:230206128-230208129(+)
Zm00001d047500::9:132755030-132757031(-)
Zm00001d016265::5:154658594-154660595(+)
Zm00001d045312::9:18805132-18807133(-)
Zm00001d017284::5:191692963-191694964(-)
Zm00001d018010::5:211974396-211976397(-)
Zm00001d044846::9:5041957-5043958(+)
Zm00001d043175::3:190627316-190629317(+)
Zm00001d009132::8:38684616-38686617(+)
Zm00001d024904::10:94182316-94184317(-)
Zm00001d037405::6:124642461-124644462(-)
Zm00001d033766::1:273076444-273078445(+)
Zm00001d025491::10:120504360-120506361(-)
Zm00001d044594::3:232913061-232915062(+)
Zm00001d011066::8:138000492-138002493(-)
Zm00001d039712::3:12782762-12784763(-)
Zm00001d022600::7:180839086-180841087(-)
Zm00001d040775::3:64948045-64950046(-)
Zm00001d021061::7:141849555-141851556(+)
Zm00001d036496::6:90595516-90597517(+)
Zm00001d016182::5:148938778-148940779(+)
Zm00001d040637::3:55365949-55367950(-)
Zm00001d028249::1:27995034-27997035(-)
Zm00001d045326::9:19065211-19067212(-)
Zm00001d017751::5:205895076-205897077(-)
Zm00001d048342::9:154785020-154787021(-)
Zm00001d051785::4:169725327-169727328(-)
Zm00001d012693::8:178729057-178731058(+)
Zm00001d009628::8:73833759-73835760(+)
Zm00001d013594::5:15050310-15052311(-)
Zm00001d010510::8:118573933-118575934(+)
Zm00001d024096::10:44454587-44456588(-)
Zm00001d005649::2:181911164-181913165(-)
Zm00001d029388::1:68564667-68566668(+)
Zm00001d016796::5:176126797-176128798(-)
Zm00001d010634::8:122649674-122651675(+)
Zm00001d049152::4:17891278-17893279(+)
Zm00001d017491::5:197433904-197435905(-)
Zm00001d037493::6:127216358-127218359(+)
Zm00001d038976::6:168042747-168044748(-)
Zm00001d015410::5:89052596-89054597(-)
Zm00001d044390::3:226836068-226838069(+)
Zm00001d024965::10:97100149-97102150(+)
Zm00001d026598::10:148712055-148714056(-)
Zm00001d036131::6:73857540-73859541(-)
Zm00001d023254::10:1476784-1478785(+)
Zm00001d009260::8:47904864-47906865(+)
Zm00001d005251::2:165786865-165788866(-)
Zm00001d012587::8:176926735-176928736(+)
Zm00001d036507::6:90880044-90882045(+)
Zm00001d026577::10:148259990-148261991(+)
Zm00001d010625::8:122247472-122249473(-)
Zm00001d051498::4:160463321-160465322(-)
Zm00001d035070::6:3732314-3734315(+)
Zm00001d013729::5:18757322-18759323(+)
Zm00001d029929::1:94858302-94860303(-)
Zm00001d033055::1:248798271-248800272(-)
Zm00001d006855::2:217972061-217974062(-)
Zm00001d052010::4:176414388-176416389(-)
Zm00001d021649::7:159066837-159068838(-)
Zm00001d046611::9:98776952-98778953(-)
Zm00001d002819::2:23563457-23565458(-)
Zm00001d045606::9:28546970-28548971(+)
Zm00001d014479::5:49672527-49674528(-)
Zm00001d018237::5:217161771-217163772(+)
Zm00001d036635::6:95865213-95867214(-)
Zm00001d009760::8:80072788-80074789(+)
Zm00001d042683::3:176793262-176795263(+)
Zm00001d041544::3:126520684-126522685(+)
Zm00001d033308::1:258346181-258348182(-)
Zm00001d025362::10:115710412-115712413(-)
Zm00001d013666::5:16866698-16868699(+)
Zm00001d041816::3:139085700-139087701(-)
Zm00001d017312::5:192404756-192406757(-)
Zm00001d046272::9:77372747-77374748(-)
Zm00001d040625::3:54766671-54768672(+)
Zm00001d015129::5:76646760-76648761(+)
Zm00001d024796::10:88570858-88572859(-)
Zm00001d048656::4:2786827-2788828(+)
Zm00001d012126::8:168498481-168500482(+)
Zm00001d014074::5:31564745-31566746(+)
Zm00001d004672::2:129373697-129375698(+)
Zm00001d009791::8:81567363-81569364(-)
Zm00001d042560::3:171819102-171821103(+)
Zm00001d052404::4:189189502-189191503(-)
Zm00001d035235::6:16092977-16094978(-)
Zm00001d011782::8:161473713-161475714(+)
Zm00001d042092::3:150546422-150548423(-)
Zm00001d017281::5:191611387-191613388(-)
Zm00001d010526::8:119278467-119280468(-)
Zm00001d034863::1:304070740-304072741(+)
Zm00001d027974::1:18913471-18915472(+)
Zm00001d048652::4:2631770-2633771(+)
Zm00001d006262::2:203183695-203185696(-)
Zm00001d040216::3:32391664-32393665(+)
Zm00001d044649::3:234061952-234063953(-)
Zm00001d028450::1:35275320-35277321(+)
Zm00001d033878::1:277216802-277218803(-)
Zm00001d010413::8:113630923-113632924(+)
Zm00001d053220::4:220715944-220717945(+)
Zm00001d002379::2:11527410-11529411(-)
Zm00001d020087::7:91037629-91039630(-)
Zm00001d046807::9:106617204-106619205(+)
Zm00001d033230::1:255244847-255246848(-)
Zm00001d017720::5:205180028-205182029(+)
Zm00001d010592::8:121235152-121237153(-)
Zm00001d051839::4:171774983-171776984(+)
Zm00001d029684::1:82568089-82570090(+)
Zm00001d014687::5:59024481-59026482(-)
Zm00001d033621::1:269018879-269020880(-)
Zm00001d019857::7:70644088-70646089(+)
Zm00001d027980::1:19269630-19271631(+)
Zm00001d047811::9:142368703-142370704(+)
Zm00001d052178::4:181727932-181729933(+)
Zm00001d044971::9:8654602-8656603(-)
Zm00001d047253::9:124176671-124178672(+)
Zm00001d017092::5:185200731-185202732(-)
Zm00001d018803::7:5673010-5675011(-)
Zm00001d008820::8:21648902-21650903(+)
Zm00001d043129::3:189865368-189867369(+)
Zm00001d045546::9:26322774-26324775(+)
Zm00001d030342::1:123463436-123465437(+)
Zm00001d052677::4:197012324-197014325(+)
Zm00001d046180::9:69834570-69836571(-)
Zm00001d047600::9:136756366-136758367(-)
Zm00001d010426::8:114525754-114527755(+)
Zm00001d045672::9:32614844-32616845(+)
Zm00001d045479::9:23840875-23842876(+)
Zm00001d034749::1:301293444-301295445(-)
Zm00001d027481::1:6272594-6274595(+)
Zm00001d038170::6:150416643-150418644(+)
Zm00001d038331::6:154717212-154719213(+)
Zm00001d032505::1:228781533-228783534(-)
Zm00001d038084::6:147221047-147223048(-)
Zm00001d035558::6:33060438-33062439(+)
Zm00001d047218::9:122652957-122654958(+)
Zm00001d047023::9:115637979-115639980(+)
Zm00001d044095::3:219029665-219031666(+)
Zm00001d033830::1:275158505-275160506(+)
Zm00001d006538::2:210698845-210700846(-)
Zm00001d005158::2:161665100-161667101(+)
Zm00001d009028::8:30677491-30679492(+)
Zm00001d047121::9:119271319-119273320(+)
Zm00001d029454::1:71436671-71438672(-)
Zm00001d038049::6:146400012-146402013(+)
Zm00001d018565::5:223305382-223307383(-)
Zm00001d019976::7:81482954-81484955(-)
Zm00001d038823::6:165278067-165280068(-)
Zm00001d029976::1:97213876-97215877(-)
Zm00001d047186::9:121316510-121318511(-)
Zm00001d017095::5:185261125-185263126(+)
Zm00001d031727::1:199718142-199720143(-)
Zm00001d035370::6:23531885-23533886(+)
Zm00001d005164::2:161923184-161925185(+)
Zm00001d005950::2:193721774-193723775(-)
Zm00001d038020::6:145391461-145393462(-)
Zm00001d038194::6:151180818-151182819(+)
Zm00001d004331::2:103985982-103987983(+)
Zm00001d002439::2:12645894-12647895(+)
Zm00001d031268::1:184436304-184438305(-)
Zm00001d053286::4:224094711-224096712(+)
Zm00001d021153::7:144191670-144193671(-)
Zm00001d013583::5:14850671-14852672(+)
Zm00001d042541::3:171424900-171426901(-)
Zm00001d030720::1:155597776-155599777(+)
Zm00001d016491::5:164557125-164559126(-)
Zm00001d007870::2:241393068-241395069(-)
Zm00001d024505::10:74773602-74775603(-)
Zm00001d005997::2:194949701-194951702(+)
Zm00001d029643::1:80922113-80924114(+)
Zm00001d010976::8:135649170-135651171(+)
Zm00001d032303::1:221296370-221298371(-)
Zm00001d024110::10:46170059-46172060(+)
Zm00001d015093::5:75203081-75205082(-)
Zm00001d049986::4:57083570-57085571(-)
Zm00001d026147::10:139789775-139791776(-)
Zm00001d048701::4:3508033-3510034(+)
Zm00001d036138::6:74178077-74180078(+)
Zm00001d017505::5:197822884-197824885(-)
Zm00001d029250::1:63810348-63812349(+)
Zm00001d011525::8:153522390-153524391(-)
Zm00001d006601::2:211821902-211823903(+)
Zm00001d039171::6:171693282-171695283(+)
Zm00001d029126::1:59131129-59133130(+)
Zm00001d020628::7:125511929-125513930(-)
Zm00001d024711::10:84547984-84549985(+)
Zm00001d004047::2:78778958-78780959(+)
Zm00001d037113::6:112723199-112725200(-)
Zm00001d005616::2:180788690-180790691(+)
Zm00001d038190::6:151025512-151027513(-)
Zm00001d048146::9:150828258-150830259(+)
Zm00001d031532::1:193256479-193258480(-)
Zm00001d014031::5:29679742-29681743(-)
Zm00001d031333::1:186422557-186424558(-)
Zm00001d015086::5:74942509-74944510(+)
Zm00001d018709::7:2898574-2900575(-)
Zm00001d035090::6:4847420-4849421(+)
Zm00001d015184::5:78675541-78677542(+)
Zm00001d015884::5:128731932-128733933(+)
Zm00001d004383::2:107709449-107711450(-)
Zm00001d038855::6:165901123-165903124(+)
Zm00001d047878::9:144090468-144092469(+)
Zm00001d016532::5:166583710-166585711(-)
Zm00001d030760::1:158435409-158437410(+)
Zm00001d011711::8:159471291-159473292(-)
Zm00001d051163::4:146792239-146794240(+)
Zm00001d011531::8:153643444-153645445(+)
Zm00001d045968::9:50720927-50722928(-)
Zm00001d032206::1:217041032-217043033(+)
Zm00001d050329::4:81616436-81618437(+)
Zm00001d033168::1:252665811-252667812(+)
Zm00001d016257::5:153888382-153890383(+)
Zm00001d035551::6:32900654-32902655(+)
Zm00001d002111::2:6051008-6053009(-)
Zm00001d007164::2:223632078-223634079(-)
Zm00001d031125::1:178451275-178453276(+)
Zm00001d001841::2:1707570-1709571(-)
Zm00001d009579::8:71613599-71615600(-)
Zm00001d037950::6:143300018-143302019(+)
Zm00001d002999::2:29177612-29179613(-)
Zm00001d042923::3:184010939-184012940(+)
Zm00001d013032::5:3491025-3493026(-)
Zm00001d045316::9:18808592-18810593(+)
Zm00001d046454::9:90616750-90618751(+)
Zm00001d043425::3:199394786-199396787(-)
Zm00001d010863::8:130917201-130919202(+)
Zm00001d030507::1:140166487-140168488(+)
Zm00001d052944::4:205743534-205745535(+)
Zm00001d037242::6:117576293-117578294(+)
Zm00001d044415::3:227489115-227491116(+)
Zm00001d029888::1:92332774-92334775(-)
Zm00001d025322::10:114049648-114051649(+)
Zm00001d010936::8:134112917-134114918(+)
Zm00001d046444::9:90218665-90220666(-)
Zm00001d053906::4:243391949-243393950(-)
Zm00001d028842::1:48423116-48425117(+)
Zm00001d045504::9:24830211-24832212(+)
Zm00001d027683::1:11130212-11132213(-)
Zm00001d023737::10:18082805-18084806(-)
Zm00001d028055::1:21773046-21775047(+)
Zm00001d017849::5:208731510-208733511(+)
Zm00001d039564::3:8073121-8075122(-)
Zm00001d016770::5:175412022-175414023(+)
Zm00001d004821::2:141197742-141199743(-)
Zm00001d019343::7:28786359-28788360(-)
Zm00001d013468::5:12326094-12328095(+)
Zm00001d011355::8:147964972-147966973(+)
Zm00001d010455::8:115978909-115980910(-)
Zm00001d009504::8:67752273-67754274(+)
Zm00001d014198::5:36109404-36111405(-)
Zm00001d013469::5:12355304-12357305(-)
Zm00001d006868::2:218297132-218299133(-)
Zm00001d018552::5:222830662-222832663(+)
Zm00001d002874::2:25248089-25250090(-)
Zm00001d035770::6:46881702-46883703(-)
Zm00001d050145::4:69075108-69077109(-)
Zm00001d029036::1:55559272-55561273(+)
Zm00001d016640::5:170973763-170975764(+)
Zm00001d042517::3:170329661-170331662(-)
Zm00001d029184::1:61495464-61497465(-)
Zm00001d012707::8:179036661-179038662(-)
Zm00001d023677::10:15032300-15034301(-)
Zm00001d050950::4:133223517-133225518(-)
Zm00001d023630::10:12796295-12798296(-)
Zm00001d019047::7:14097195-14099196(+)
Zm00001d052496::4:191484073-191486074(+)
Zm00001d031203::1:181976819-181978820(+)
Zm00001d049421::4:29957585-29959586(-)
Zm00001d034752::1:301373642-301375643(-)
Zm00001d012331::8:172530791-172532792(+)
Zm00001d006366::2:205738742-205740743(+)
Zm00001d038963::6:167832442-167834443(-)
Zm00001d046017::9:55196778-55198779(+)
Zm00001d003544::2:47661411-47663412(+)
Zm00001d009424::8:63826492-63828493(-)
Zm00001d048629::4:1749262-1751263(+)
Zm00001d046442::9:90001863-90003864(-)
Zm00001d005378::2:171594498-171596499(-)
Zm00001d044699::3:235216469-235218470(+)
Zm00001d007483::2:232741936-232743937(-)
Zm00001d033987::1:280367195-280369196(+)
Zm00001d033011::1:246868940-246870941(+)
Zm00001d017252::5:190433299-190435300(+)
Zm00001d048198::9:152245483-152247484(+)
Zm00001d034843::1:303648354-303650355(-)
Zm00001d047527::9:133873786-133875787(+)
Zm00001d034192::1:286207340-286209341(+)
Zm00001d045958::9:49776466-49778467(-)
Zm00001d002878::2:25537220-25539221(+)
Zm00001d011094::8:138803106-138805107(-)
Zm00001d030157::1:109409088-109411089(+)
Zm00001d039349::3:2357679-2359680(-)
Zm00001d014483::5:49801217-49803218(-)
Zm00001d034855::1:303827816-303829817(-)
Zm00001d052767::4:200047792-200049793(+)
Zm00001d014925::5:68751057-68753058(-)
Zm00001d018784::7:5097923-5099924(+)
Zm00001d012238::8:170737165-170739166(+)
Zm00001d019576::7:43878418-43880419(+)
Zm00001d026374::10:144603645-144605646(+)
Zm00001d053865::4:242564063-242566064(-)
Zm00001d035466::6:28063961-28065962(-)
Zm00001d020983::7:139024059-139026060(-)
Zm00001d012013::8:166468091-166470092(+)
Zm00001d037234::6:117127708-117129709(-)
Zm00001d012713::8:179099455-179101456(-)
Zm00001d025919::10:133767291-133769292(-)
Zm00001d031065::1:175608843-175610844(-)
Zm00001d038057::6:146562050-146564051(+)
Zm00001d041215::3:105829560-105831561(-)
Zm00001d034439::1:292991396-292993397(+)
Zm00001d035973::6:63732964-63734965(-)
Zm00001d038222::6:151950170-151952171(+)
Zm00001d019104::7:16834808-16836809(-)
Zm00001d015183::5:78676570-78678571(-)
Zm00001d008883::8:23814856-23816857(-)
Zm00001d030063::1:102956835-102958836(-)
Zm00001d046170::9:68849593-68851594(+)
Zm00001d047392::9:128612607-128614608(+)
Zm00001d031231::1:182803912-182805913(+)
Zm00001d052651::4:195814707-195816708(+)
Zm00001d037886::6:141047934-141049935(+)
Zm00001d014546::5:52698928-52700929(-)
Zm00001d047605::9:136921777-136923778(-)
Zm00001d017379::5:193877984-193879985(+)
Zm00001d032283::1:220372031-220374032(-)
Zm00001d047506::9:132921555-132923556(+)
Zm00001d052830::4:202078494-202080495(-)
Zm00001d052579::4:193431807-193433808(-)
Zm00001d048896::4:7258456-7260457(+)
Zm00001d047769::9:141368439-141370440(-)
Zm00001d024944::10:96161050-96163051(+)
Zm00001d011642::8:157264943-157266944(+)
Zm00001d033058::1:248895511-248897512(+)
Zm00001d043089::3:188906856-188908857(-)
Zm00001d004215::2:92167436-92169437(-)
Zm00001d001898::2:2551843-2553844(+)
Zm00001d023208::10:134229-136230(-)
Zm00001d034077::1:283420853-283422854(+)
Zm00001d014039::5:30287481-30289482(+)
Zm00001d038996::6:168444825-168446826(+)
Zm00001d045817::9:41018989-41020990(+)
Zm00001d026551::10:148014256-148016257(+)
Zm00001d024245::10:59262829-59264830(+)
Zm00001d043064::3:187967312-187969313(-)
Zm00001d007755::2:238912006-238914007(-)
Zm00001d053709::4:239666609-239668610(-)
Zm00001d036521::6:91156117-91158118(+)
Zm00001d006916::2:219338969-219340970(-)
Zm00001d002462::2:13307249-13309250(-)
Zm00001d034313::1:288966421-288968422(+)
Zm00001d047422::9:129557000-129559001(+)
Zm00001d009215::8:44140412-44142413(+)
Zm00001d033645::1:269532497-269534498(-)
Zm00001d050827::4:125018559-125020560(-)
Zm00001d006620::2:212764114-212766115(+)
Zm00001d047634::9:137664262-137666263(-)
Zm00001d036497::6:90605042-90607043(-)
Zm00001d021064::7:141947975-141949976(+)
Zm00001d036595::6:93932908-93934909(+)
Zm00001d013444::5:11736709-11738710(+)
Zm00001d010198::8:103714123-103716124(-)
Zm00001d025573::10:122707364-122709365(+)
Zm00001d016860::5:178503459-178505460(+)
Zm00001d044117::3:219795084-219797085(+)
Zm00001d039774::3:14507857-14509858(-)
Zm00001d048017::9:148140138-148142139(-)
Zm00001d045105::9:12704806-12706807(-)
Zm00001d034511::1:295099024-295101025(+)
Zm00001d038018::6:145330144-145332145(+)
Zm00001d042042::3:148429658-148431659(+)
Zm00001d017085::5:184888708-184890709(+)
Zm00001d014525::5:51637728-51639729(+)
Zm00001d048244::9:153120991-153122992(-)
Zm00001d036972::6:108024273-108026274(+)
Zm00001d047091::9:118284404-118286405(-)
Zm00001d012440::8:174533183-174535184(-)
Zm00001d002897::2:26122322-26124323(+)
Zm00001d003619::2:50635887-50637888(-)
Zm00001d003174::2:34504675-34506676(-)
Zm00001d013847::5:22503772-22505773(-)
Zm00001d043237::3:192733381-192735382(+)
Zm00001d038046::6:145995507-145997508(+)
Zm00001d004344::2:105274143-105276144(-)
Zm00001d018157::5:215692090-215694091(+)
Zm00001d031883::1:205256432-205258433(-)
Zm00001d046778::9:105592987-105594988(-)
Zm00001d035040::6:2929557-2931558(-)
Zm00001d052689::4:197455803-197457804(-)
Zm00001d017520::5:198543279-198545280(+)
Zm00001d019536::7:40986409-40988410(-)
Zm00001d035012::6:1759632-1761633(-)
Zm00001d017981::5:211301898-211303899(+)
Zm00001d018724::7:3126307-3128308(+)
Zm00001d029422::1:69855393-69857394(-)
Zm00001d039002::6:168608467-168610468(+)
Zm00001d050718::4:118686269-118688270(-)
Zm00001d028143::1:24011077-24013078(-)
Zm00001d034842::1:303633544-303635545(+)
Zm00001d035217::6:10799506-10801507(-)
Zm00001d052098::4:179530062-179532063(-)
Zm00001d011220::8:143285769-143287770(+)
Zm00001d021584::7:157091305-157093306(+)
Zm00001d027677::1:10874410-10876411(+)
Zm00001d040127::3:28622279-28624280(+)
Zm00001d052765::4:200041849-200043850(-)
Zm00001d032633::1:232600545-232602546(+)
Zm00001d045159::9:14624155-14626156(+)
Zm00001d028613::1:40786001-40788002(+)
Zm00001d035623::6:37474559-37476560(+)
Zm00001d037051::6:110501965-110503966(-)
Zm00001d012167::8:169381233-169383234(+)
Zm00001d022205::7:172840001-172842002(-)
Zm00001d042948::3:184686061-184688062(-)
Zm00001d043895::3:213253503-213255504(-)
Zm00001d011358::8:148345745-148347746(+)
Zm00001d011564::8:154576181-154578182(+)
Zm00001d017472::5:196962004-196964005(-)
Zm00001d037528::6:128148327-128150328(-)
Zm00001d029736::1:84580224-84582225(+)
Zm00001d034739::1:301040353-301042354(-)
Zm00001d045024::9:10461220-10463221(+)
Zm00001d030829::1:162070511-162072512(-)
Zm00001d019084::7:15695032-15697033(-)
Zm00001d037140::6:113742964-113744965(+)
Zm00001d047275::9:125240932-125242933(+)
Zm00001d038613::6:160914933-160916934(+)
Zm00001d015142::5:76928613-76930614(+)
Zm00001d050618::4:105017240-105019241(-)
Zm00001d029934::1:95221273-95223274(-)
Zm00001d033102::1:250201773-250203774(+)
Zm00001d002381::2:11531702-11533703(+)
Zm00001d005157::2:161571287-161573288(+)
Zm00001d022049::7:168877250-168879251(-)
Zm00001d013066::5:4148150-4150151(-)
Zm00001d025713::10:127153277-127155278(+)
Zm00001d007595::2:235877541-235879542(+)
Zm00001d031511::1:192364640-192366641(+)
Zm00001d013067::5:4208060-4210061(+)
Zm00001d023378::10:4292139-4294140(-)
Zm00001d018029::5:212388586-212390587(+)
Zm00001d053739::4:240121411-240123412(-)
Zm00001d033019::1:247132511-247134512(-)
Zm00001d027848::1:15119243-15121244(+)
Zm00001d033342::1:259640993-259642994(-)
Zm00001d029041::1:55778344-55780345(+)
Zm00001d021765::7:162693866-162695867(-)
Zm00001d044222::3:222371205-222373206(-)
Zm00001d030981::1:171567591-171569592(-)
Zm00001d033314::1:258694499-258696500(+)
Zm00001d011924::8:164683483-164685484(+)
Zm00001d050483::4:91997433-91999434(+)
Zm00001d011496::8:152418219-152420220(+)
Zm00001d018876::7:7988730-7990731(-)
Zm00001d005270::2:166550425-166552426(+)
Zm00001d010876::8:131746809-131748810(-)
Zm00001d049186::4:19703787-19705788(-)
Zm00001d013405::5:10493732-10495733(-)
Zm00001d008621::8:14955679-14957680(+)
Zm00001d046925::9:111033641-111035642(-)
Zm00001d023465::10:6425839-6427840(+)
Zm00001d043831::3:211087672-211089673(+)
Zm00001d035163::6:7416530-7418531(-)
Zm00001d002006::2:4276022-4278023(+)
Zm00001d026347::10:143973129-143975130(-)
Zm00001d046697::9:102859264-102861265(-)
Zm00001d047293::9:125765726-125767727(+)
Zm00001d021688::7:160078147-160080148(-)
Zm00001d035320::6:21082454-21084455(-)
Zm00001d010241::8:105692052-105694053(-)
Zm00001d014255::5:38340631-38342632(-)
Zm00001d002200::2:8147905-8149906(-)
Zm00001d036597::6:94023237-94025238(-)
Zm00001d012654::8:178001180-178003181(+)
Zm00001d037605::6:131418262-131420263(+)
Zm00001d024952::10:96584860-96586861(+)
Zm00001d038553::6:159772568-159774569(+)
Zm00001d004616::2:122071791-122073792(+)
Zm00001d002968::2:28305898-28307899(+)
Zm00001d031754::1:200813453-200815454(+)
Zm00001d026246::10:141780497-141782498(+)
Zm00001d010585::8:121018814-121020815(-)
Zm00001d003017::2:29562329-29564330(-)
Zm00001d005617::2:180794015-180796016(-)
Zm00001d028039::1:21291529-21293530(-)
Zm00001d024413::10:69710966-69712967(+)
Zm00001d012676::8:178445674-178447675(-)
Zm00001d019223::7:22571121-22573122(+)
Zm00001d029342::1:66647955-66649956(-)
Zm00001d050205::4:73444975-73446976(+)
Zm00001d049723::4:41534063-41536064(+)
Zm00001d021502::7:154176211-154178212(-)
Zm00001d025938::10:134158457-134160458(-)
Zm00001d034248::1:287872329-287874330(-)
Zm00001d052124::4:180354752-180356753(-)
Zm00001d032116::1:213633819-213635820(+)
Zm00001d029561::1:76213705-76215706(+)
Zm00001d007638::2:236706953-236708954(+)
Zm00001d005546::2:178194309-178196310(+)
Zm00001d032981::1:245734572-245736573(+)
Zm00001d033812::1:274318300-274320301(-)
Zm00001d028328::1:30968104-30970105(+)
Zm00001d052193::4:182758744-182760745(+)
Zm00001d045220::9:16478997-16480998(+)
Zm00001d019552::7:42050924-42052925(+)
Zm00001d044470::3:229098311-229100312(-)
Zm00001d037531::6:128395303-128397304(-)
Zm00001d005468::2:175204751-175206752(-)
Zm00001d038567::6:160009039-160011040(-)
Zm00001d020636::7:125842095-125844096(-)
Zm00001d036855::6:104126121-104128122(+)
Zm00001d047139::9:119767844-119769845(-)
Zm00001d012051::8:167242936-167244937(+)
Zm00001d040264::3:34729146-34731147(+)
Zm00001d005462::2:175093662-175095663(+)
Zm00001d039487::3:5626595-5628596(-)
Zm00001d045684::9:33195902-33197903(-)
Zm00001d003087::2:31819413-31821414(-)
Zm00001d002463::2:13307080-13309081(-)
Zm00001d047404::9:129013123-129015124(+)
Zm00001d023991::10:34957187-34959188(-)
Zm00001d002457::2:13211914-13213915(-)
Zm00001d031349::1:187060338-187062339(-)
Zm00001d010535::8:119685198-119687199(+)
Zm00001d016988::5:182120409-182122410(-)
Zm00001d031559::1:194178810-194180811(-)
Zm00001d051538::4:161855247-161857248(-)
Zm00001d004680::2:129991460-129993461(-)
Zm00001d044042::3:217580538-217582539(-)
Zm00001d035093::6:4934416-4936417(-)
Zm00001d009558::8:70098873-70100874(-)
Zm00001d015221::5:80008023-80010024(+)
Zm00001d045321::9:18924777-18926778(+)
Zm00001d036949::6:107129400-107131401(-)
Zm00001d029674::1:82236849-82238850(-)
Zm00001d020974::7:138261258-138263259(-)
Zm00001d033362::1:260334052-260336053(-)
Zm00001d011990::8:166011865-166013866(+)
Zm00001d039224::6:173325483-173327484(+)
Zm00001d006242::2:202645105-202647106(+)
Zm00001d014364::5:42933690-42935691(-)
Zm00001d030392::1:128911708-128913709(+)
Zm00001d051896::4:173893938-173895939(+)
Zm00001d034148::1:285031661-285033662(+)
Zm00001d037835::6:139204780-139206781(-)
Zm00001d007912::2:242362450-242364451(-)
Zm00001d010403::8:113057676-113059677(+)
Zm00001d042055::3:148887494-148889495(+)
Zm00001d010813::8:128623028-128625029(+)
Zm00001d038920::6:166933902-166935903(-)
Zm00001d037318::6:120775498-120777499(+)
Zm00001d024936::10:95804916-95806917(-)
Zm00001d018313::5:218300603-218302604(-)
Zm00001d029956::1:96449652-96451653(+)
Zm00001d021566::7:156210364-156212365(+)
Zm00001d019033::7:13643842-13645843(-)
Zm00001d014994::5:71397396-71399397(-)
Zm00001d036637::6:95863189-95865190(+)
Zm00001d011732::8:160218820-160220821(+)
Zm00001d051964::4:175495182-175497183(-)
Zm00001d042718::3:178120136-178122137(-)
Zm00001d052734::4:199309917-199311918(-)
Zm00001d048369::9:155201870-155203871(+)
Zm00001d032010::1:209341090-209343091(-)
Zm00001d024018::10:37102351-37104352(-)
Zm00001d012607::8:177129406-177131407(+)
Zm00001d045169::9:14890347-14892348(+)
Zm00001d036879::6:105520840-105522841(-)
Zm00001d003292::2:38988789-38990790(-)
Zm00001d044276::3:223710494-223712495(+)
Zm00001d011678::8:158326235-158328236(+)
Zm00001d014033::5:29806868-29808869(+)
Zm00001d048994::4:11922811-11924812(-)
Zm00001d039546::3:7805769-7807770(+)
Zm00001d010494::8:117944350-117946351(+)
Zm00001d014147::5:34123346-34125347(-)
Zm00001d017288::5:191819413-191821414(-)
Zm00001d003680::2:53962976-53964977(-)
Zm00001d014239::5:37689645-37691646(-)
Zm00001d042278::3:158636153-158638154(-)
Zm00001d037497::6:127274245-127276246(-)
Zm00001d018727::7:3151012-3153013(+)
Zm00001d039512::3:6251816-6253817(-)
Zm00001d032536::1:229863223-229865224(+)
Zm00001d004332::2:104143885-104145886(-)
Zm00001d035049::6:3100678-3102679(-)
Zm00001d048483::9:157067300-157069301(-)
Zm00001d052117::4:180286098-180288099(-)
Zm00001d033983::1:280116931-280118932(+)
Zm00001d044496::3:229672221-229674222(+)
Zm00001d052473::4:190786303-190788304(+)
Zm00001d027403::1:4493474-4495475(+)
Zm00001d013609::5:15319312-15321313(-)
Zm00001d002476::2:13592107-13594108(-)
Zm00001d003551::2:47841158-47843159(+)
Zm00001d003247::2:37817923-37819924(-)
Zm00001d029356::1:67227312-67229313(+)
Zm00001d010206::8:104003989-104005990(-)
Zm00001d051891::4:173819159-173821160(-)
Zm00001d012275::8:171733633-171735634(+)
Zm00001d039981::3:21730808-21732809(-)
Zm00001d038252::6:152418568-152420569(+)
Zm00001d012688::8:178700513-178702514(-)
Zm00001d038071::6:146910602-146912603(-)
Zm00001d025446::10:118851247-118853248(+)
Zm00001d050037::4:61633793-61635794(-)
Zm00001d036793::6:101129351-101131352(-)
Zm00001d017046::5:183594627-183596628(+)
Zm00001d037359::6:122792111-122794112(+)
Zm00001d034453::1:293422186-293424187(+)
Zm00001d040159::3:29653334-29655335(+)
Zm00001d053710::4:239669051-239671052(-)
Zm00001d004083::2:80850565-80852566(-)
Zm00001d022454::7:178058726-178060727(-)
Zm00001d010823::8:128843344-128845345(+)
Zm00001d051683::4:166649721-166651722(+)
Zm00001d050106::4:65965843-65967844(+)
Zm00001d025017::10:99815985-99817986(+)
Zm00001d035579::6:34689200-34691201(+)
Zm00001d039090::6:169787029-169789030(+)
Zm00001d053610::4:236301258-236303259(+)
Zm00001d013406::5:10500823-10502824(-)
Zm00001d020316::7:105861768-105863769(-)
Zm00001d016728::5:174372039-174374040(-)
Zm00001d050007::4:59044739-59046740(-)
Zm00001d012054::8:167344996-167346997(+)
Zm00001d003715::2:56142845-56144846(-)
Zm00001d018694::7:2688199-2690200(+)
Zm00001d033266::1:256565580-256567581(-)
Zm00001d025130::10:105690925-105692926(+)
Zm00001d030601::1:147621494-147623495(+)
Zm00001d013430::5:11238955-11240956(-)
Zm00001d012701::8:178881381-178883382(-)
Zm00001d030009::1:98959014-98961015(+)
Zm00001d026412::10:145388072-145390073(-)
Zm00001d034872::1:304414510-304416511(+)
Zm00001d028162::1:24770107-24772108(+)
Zm00001d010867::8:131314531-131316532(-)
Zm00001d033428::1:262688569-262690570(-)
Zm00001d002843::2:24292345-24294346(+)
Zm00001d021768::7:162730127-162732128(-)
Zm00001d009448::8:64902751-64904752(-)
Zm00001d026041::10:136740103-136742104(+)
Zm00001d046377::9:85336557-85338558(+)
Zm00001d039750::3:13770594-13772595(+)
Zm00001d050903::4:129346478-129348479(-)
Zm00001d037071::6:111359223-111361224(+)
Zm00001d044572::3:232047106-232049107(-)
Zm00001d048592::4:920496-922497(-)
Zm00001d015780::5:118855394-118857395(+)
Zm00001d003045::2:30206645-30208646(+)
Zm00001d037278::6:119171300-119173301(+)
Zm00001d012737::8:179529750-179531751(-)
Zm00001d012791::8:181041384-181043385(+)
Zm00001d028153::1:24332595-24334596(-)
Zm00001d019893::7:73480050-73482051(-)
Zm00001d022366::7:176168412-176170413(+)
Zm00001d050606::4:103705099-103707100(+)
Zm00001d006243::2:202669737-202671738(-)
Zm00001d034590::1:297306178-297308179(+)
Zm00001d044951::9:8115726-8117727(+)
Zm00001d010112::8:99678014-99680015(+)
Zm00001d025651::10:125011668-125013669(+)
Zm00001d025279::10:112325050-112327051(-)
Zm00001d003930::2:69686245-69688246(+)
Zm00001d009488::8:67041786-67043787(+)
Zm00001d010196::8:103510146-103512147(+)
Zm00001d040578::3:50996096-50998097(-)
Zm00001d051157::4:146404389-146406390(+)
Zm00001d013873::5:23539764-23541765(-)
Zm00001d044981::9:9196274-9198275(-)
Zm00001d010048::8:96826357-96828358(-)
Zm00001d009515::8:68509923-68511924(-)
Zm00001d032545::1:230130238-230132239(-)
Zm00001d043890::3:213159900-213161901(+)
Zm00001d029988::1:97702774-97704775(+)
Zm00001d021835::7:164161475-164163476(+)
Zm00001d046707::9:103037584-103039585(-)
Zm00001d042551::3:171553224-171555225(+)
Zm00001d004581::2:119533641-119535642(-)
Zm00001d046174::9:69207556-69209557(+)
Zm00001d012810::5:687027-689028(-)
Zm00001d043590::3:204498495-204500496(-)
Zm00001d017054::5:184084513-184086514(-)
Zm00001d012270::8:171647628-171649629(+)
Zm00001d038059::6:146580506-146582507(+)
Zm00001d034777::1:302052239-302054240(-)
Zm00001d035054::6:3284204-3286205(+)
Zm00001d020400::7:111429052-111431053(+)
Zm00001d028415::1:34149712-34151713(-)
Zm00001d018600::7:473695-475696(-)
Zm00001d037354::6:122606890-122608891(-)
Zm00001d053386::4:228806324-228808325(+)
Zm00001d002741::2:21196961-21198962(-)
Zm00001d010353::8:110728229-110730230(-)
Zm00001d046590::9:97451070-97453071(+)
Zm00001d012036::8:166922759-166924760(-)
Zm00001d001936::2:3116598-3118599(-)
Zm00001d043305::3:195355434-195357435(+)
Zm00001d005231::2:164759660-164761661(+)
Zm00001d011513::8:152939098-152941099(-)
Zm00001d050054::4:62672480-62674481(-)
Zm00001d045127::9:13688643-13690644(-)
Zm00001d016027::5:140213243-140215244(+)
Zm00001d040733::3:60681967-60683968(-)
Zm00001d013041::5:3611856-3613857(+)
Zm00001d021759::7:162470187-162472188(-)
Zm00001d021224::7:146506703-146508704(+)
Zm00001d030837::1:162457701-162459702(-)
Zm00001d017153::5:187147637-187149638(+)
Zm00001d009690::8:76123799-76125800(-)
Zm00001d015299::5:83249091-83251092(+)
Zm00001d022110::7:170573396-170575397(-)
Zm00001d049352::4:27724460-27726461(+)
Zm00001d025404::10:117396455-117398456(-)
Zm00001d052012::4:176579630-176581631(-)
Zm00001d016684::5:172411494-172413495(+)
Zm00001d001859::2:2043346-2045347(-)
Zm00001d014895::5:67116951-67118952(+)
Zm00001d007381::2:230303400-230305401(+)
Zm00001d007965::2:244307412-244309413(-)
Zm00001d043383::3:198346465-198348466(+)
Zm00001d014606::5:55058033-55060034(-)
Zm00001d047635::9:137665994-137667995(+)
Zm00001d053875::4:242706810-242708811(-)
Zm00001d013652::5:16257392-16259393(-)
Zm00001d049168::4:18894965-18896966(-)
Zm00001d013887::5:23851642-23853643(+)
Zm00001d036919::6:106385364-106387365(+)
Zm00001d011349::8:147533875-147535876(+)
Zm00001d006922::2:219446556-219448557(+)
Zm00001d025904::10:133419971-133421972(+)
Zm00001d041253::3:108408015-108410016(+)
Zm00001d026248::10:141803745-141805746(+)
Zm00001d010875::8:131724139-131726140(-)
Zm00001d053763::4:240653130-240655131(+)
Zm00001d014596::5:54664016-54666017(+)
Zm00001d038910::6:166846667-166848668(+)
Zm00001d017726::5:205303105-205305106(-)
Zm00001d043935::3:214159058-214161059(+)
Zm00001d010243::8:105771024-105773025(+)
Zm00001d044315::3:225035150-225037151(+)
Zm00001d009491::8:67099691-67101692(-)
Zm00001d032426::1:226004150-226006151(-)
Zm00001d038404::6:156393400-156395401(+)
Zm00001d011779::8:161466648-161468649(-)
Zm00001d046898::9:109486949-109488950(+)
Zm00001d052005::4:176265317-176267318(+)
Zm00001d039062::6:169448528-169450529(+)
Zm00001d014782::5:62915659-62917660(+)
Zm00001d033467::1:263517512-263519513(-)
Zm00001d011138::8:140112658-140114659(+)
Zm00001d005215::2:163861149-163863150(+)
Zm00001d051147::4:145810024-145812025(-)
Zm00001d015065::5:73928072-73930073(+)
Zm00001d033396::1:261789804-261791805(+)
Zm00001d042835::3:181545204-181547205(-)
Zm00001d040277::3:35452271-35454272(+)
Zm00001d029516::1:74157152-74159153(+)
Zm00001d025081::10:102854285-102856286(+)
Zm00001d010021::8:95494142-95496143(-)
Zm00001d003129::2:33326292-33328293(+)
Zm00001d006166::2:200275921-200277922(-)
Zm00001d010422::8:114405523-114407524(+)
Zm00001d039598::3:8679135-8681136(-)
Zm00001d043067::3:188268041-188270042(-)
Zm00001d010337::8:110337533-110339534(-)
Zm00001d022316::7:175116901-175118902(-)
Zm00001d012765::8:180338272-180340273(+)
Zm00001d006122::2:199206049-199208050(+)
Zm00001d017032::5:183210659-183212660(-)
Zm00001d026472::10:146566311-146568312(-)
Zm00001d042916::3:183870289-183872290(-)
Zm00001d043607::3:204994029-204996030(+)
Zm00001d040503::3:47222312-47224313(+)
Zm00001d005580::2:179435810-179437811(-)
Zm00001d043364::3:197724710-197726711(-)
Zm00001d041510::3:125027555-125029556(-)
Zm00001d009111::8:37070969-37072970(+)
Zm00001d004525::2:116606016-116608017(+)
Zm00001d053632::4:237549622-237551623(+)
Zm00001d004716::2:133450126-133452127(+)
Zm00001d012287::8:171911007-171913008(+)
Zm00001d047679::9:139133065-139135066(-)
Zm00001d050457::4:89897830-89899831(+)
Zm00001d048345::9:154817619-154819620(-)
Zm00001d021519::7:154994804-154996805(-)
Zm00001d052462::4:190496433-190498434(-)
Zm00001d013960::5:26335497-26337498(-)
Zm00001d037434::6:125287879-125289880(-)
Zm00001d020461::7:116270485-116272486(-)
Zm00001d027975::1:18952739-18954740(+)
Zm00001d040140::3:29052343-29054344(+)
Zm00001d037086::6:111761626-111763627(-)
Zm00001d037251::6:118050795-118052796(-)
Zm00001d051514::4:161087835-161089836(+)
Zm00001d010127::8:100400972-100402973(-)
Zm00001d003640::2:51352591-51354592(-)
Zm00001d033186::1:253271527-253273528(-)
Zm00001d003632::2:51104988-51106989(+)
Zm00001d016658::5:171576136-171578137(-)
Zm00001d025591::10:123377018-123379019(-)
Zm00001d004021::2:76079942-76081943(-)
Zm00001d025252::10:111155437-111157438(+)
Zm00001d035214::6:10071215-10073216(-)
Zm00001d039448::3:4598129-4600130(+)
Zm00001d038408::6:156582665-156584666(+)
Zm00001d025407::10:117682118-117684119(+)
Zm00001d023592::10:11125240-11127241(-)
Zm00001d037610::6:131678655-131680656(-)
Zm00001d019665::7:49003810-49005811(+)
Zm00001d003572::2:48475770-48477771(+)
Zm00001d015175::5:78398159-78400160(+)
Zm00001d045973::9:51046116-51048117(+)
Zm00001d053038::4:210229506-210231507(-)
Zm00001d026241::10:141724851-141726852(+)
Zm00001d013612::5:15362774-15364775(+)
Zm00001d026359::10:144196983-144198984(+)
Zm00001d023299::10:2355761-2357762(-)
Zm00001d002524::2:14753352-14755353(-)
Zm00001d033214::1:254402305-254404306(-)
Zm00001d048458::9:156718203-156720204(-)
Zm00001d052709::4:198313209-198315210(-)
Zm00001d008800::8:20776230-20778231(+)
Zm00001d033503::1:264693290-264695291(-)
Zm00001d043035::3:187073666-187075667(-)
Zm00001d021617::7:158164609-158166610(+)
Zm00001d020718::7:130046192-130048193(+)
Zm00001d018977::7:11478767-11480768(-)
Zm00001d005729::2:185052707-185054708(+)
Zm00001d032557::1:230441707-230443708(+)
Zm00001d006841::2:217690372-217692373(+)
Zm00001d036318::6:83998983-84000984(-)
Zm00001d042443::3:167611206-167613207(+)
Zm00001d026639::10:149257018-149259019(+)
Zm00001d024709::10:84545485-84547486(-)
Zm00001d051262::4:151027467-151029468(+)
Zm00001d009827::8:84136049-84138050(+)
Zm00001d033155::1:252349168-252351169(+)
Zm00001d019127::7:18227093-18229094(-)
Zm00001d009297::8:52933440-52935441(-)
Zm00001d001851::2:1932573-1934574(-)
Zm00001d021163::7:144475743-144477744(-)
Zm00001d029261::1:63989559-63991560(+)
Zm00001d018440::5:220895416-220897417(+)
Zm00001d049699::4:40546166-40548167(+)
Zm00001d035864::6:57472144-57474145(-)
Zm00001d024359::10:66775623-66777624(-)
Zm00001d024966::10:97203192-97205193(+)
Zm00001d031667::1:198117671-198119672(+)
Zm00001d019079::7:15546052-15548053(+)
Zm00001d010902::8:132650292-132652293(-)
Zm00001d002287::2:9618782-9620783(-)
Zm00001d025697::10:126599725-126601726(+)
Zm00001d039784::3:14604678-14606679(-)
Zm00001d019452::7:34396994-34398995(+)
Zm00001d019650::7:48183795-48185796(+)
Zm00001d040816::3:67781328-67783329(-)
Zm00001d032732::1:236511137-236513138(-)
Zm00001d014710::5:60107215-60109216(-)
Zm00001d043410::3:199002370-199004371(+)
Zm00001d027307::1:2530588-2532589(-)
Zm00001d038923::6:167107921-167109922(-)
Zm00001d050977::4:134809833-134811834(+)
Zm00001d036049::6:68974107-68976108(+)
Zm00001d015672::5:105096523-105098524(+)
Zm00001d028738::1:44767910-44769911(-)
Zm00001d012307::8:172159271-172161272(+)
Zm00001d017584::5:200710459-200712460(-)
Zm00001d049026::4:12962094-12964095(+)
Zm00001d021764::7:162636908-162638909(+)
Zm00001d044584::3:232524653-232526654(+)
Zm00001d020519::7:120445075-120447076(-)
Zm00001d007065::2:221293225-221295226(-)
Zm00001d010752::8:126879030-126881031(+)
Zm00001d018123::5:214728494-214730495(+)
Zm00001d035835::6:54255738-54257739(+)
Zm00001d045919::9:47242370-47244371(-)
Zm00001d044730::9:642925-644926(+)
Zm00001d009421::8:63764786-63766787(-)
Zm00001d015135::5:76827591-76829592(-)
Zm00001d037996::6:144713191-144715192(+)
Zm00001d043527::3:202751878-202753879(+)
Zm00001d025682::10:126120224-126122225(-)
Zm00001d051507::4:160673276-160675277(+)
Zm00001d014379::5:43730829-43732830(+)
Zm00001d042934::3:184481818-184483819(-)
Zm00001d014261::5:38498564-38500565(-)
Zm00001d053092::4:213309078-213311079(-)
Zm00001d028114::1:23269516-23271517(-)
Zm00001d051905::4:174266593-174268594(+)
Zm00001d042972::3:185404396-185406397(-)
Zm00001d005501::2:176339237-176341238(-)
Zm00001d025660::10:125344477-125346478(-)
Zm00001d032160::1:214992423-214994424(-)
Zm00001d050550::4:99568743-99570744(-)
Zm00001d037108::6:112469988-112471989(+)
Zm00001d020971::7:138208835-138210836(+)
Zm00001d032531::1:229764815-229766816(-)
Zm00001d022443::7:177802808-177804809(-)
Zm00001d043824::3:210992077-210994078(+)
Zm00001d025989::10:135485992-135487993(+)
Zm00001d051730::4:168224381-168226382(+)
Zm00001d050163::4:69978107-69980108(+)
Zm00001d013216::5:6644676-6646677(-)
Zm00001d033704::1:271703290-271705291(+)
Zm00001d039638::3:9876936-9878937(-)
Zm00001d051889::4:173797531-173799532(+)
Zm00001d027872::1:16016912-16018913(-)
Zm00001d051240::4:149733924-149735925(+)
Zm00001d028649::1:41795769-41797770(-)
Zm00001d028654::1:41848258-41850259(-)
Zm00001d026195::10:140695082-140697083(+)
Zm00001d040129::3:28667161-28669162(+)
Zm00001d030222::1:114051201-114053202(+)
Zm00001d035962::6:62957007-62959008(-)
Zm00001d025721::10:127517302-127519303(+)
Zm00001d051363::4:155988767-155990768(+)
Zm00001d013375::5:9989222-9991223(+)
Zm00001d021840::7:164328887-164330888(-)
Zm00001d016402::5:161094040-161096041(-)
Zm00001d034401::1:291860545-291862546(+)
Zm00001d047256::9:124519094-124521095(-)
Zm00001d037203::6:115604344-115606345(+)
Zm00001d005102::2:158272477-158274478(+)
Zm00001d014817::5:64424932-64426933(+)
Zm00001d012536::8:176316229-176318230(-)
Zm00001d017946::5:210557233-210559234(+)
Zm00001d006658::2:213749382-213751383(-)
Zm00001d027754::1:12674128-12676129(-)
Zm00001d041498::3:124366135-124368136(+)
Zm00001d045027::9:10611312-10613313(-)
Zm00001d021420::7:151703506-151705507(-)
Zm00001d031258::1:184108586-184110587(+)
Zm00001d023779::10:19917730-19919731(-)
Zm00001d047010::9:115073020-115075021(-)
Zm00001d006499::2:210033631-210035632(-)
Zm00001d012295::8:172038018-172040019(+)
Zm00001d050572::4:101439130-101441131(-)
Zm00001d007417::2:231187393-231189394(-)
Zm00001d025734::10:127929329-127931330(-)
Zm00001d031253::1:183878813-183880814(+)
Zm00001d046509::9:93173189-93175190(-)
Zm00001d018624::7:1245791-1247792(+)
Zm00001d018944::7:10192902-10194903(-)
Zm00001d036541::6:91504505-91506506(+)
Zm00001d023303::10:2438707-2440708(-)
Zm00001d010327::8:109900911-109902912(+)
Zm00001d048210::9:152567419-152569420(-)
Zm00001d021335::7:149128473-149130474(+)
Zm00001d042289::3:159149781-159151782(+)
Zm00001d047045::9:116589938-116591939(+)
Zm00001d047076::9:117525191-117527192(-)
Zm00001d028520::1:38039114-38041115(-)
Zm00001d034364::1:290914067-290916068(-)
Zm00001d011419::8:149990867-149992868(-)
Zm00001d033360::1:260214374-260216375(-)
Zm00001d039095::6:169956261-169958262(+)
Zm00001d008520::8:11341841-11343842(-)
Zm00001d020285::7:104296960-104298961(+)
Zm00001d002276::2:9317297-9319298(-)
Zm00001d023321::10:3230564-3232565(+)
Zm00001d032423::1:225975508-225977509(-)
Zm00001d014268::5:38595440-38597441(-)
Zm00001d018472::5:221367796-221369797(+)
Zm00001d009948::8:91812183-91814184(+)
Zm00001d049615::4:37689208-37691209(-)
Zm00001d017868::5:209146416-209148417(+)
Zm00001d046624::9:99415653-99417654(-)
Zm00001d009979::8:93237641-93239642(+)
Zm00001d037085::6:111708188-111710189(+)
Zm00001d048164::9:151235480-151237481(+)
Zm00001d039143::6:171007418-171009419(-)
Zm00001d006503::2:210100839-210102840(-)
Zm00001d036145::6:74427820-74429821(-)
Zm00001d044036::3:217328627-217330628(+)
Zm00001d049151::4:17775652-17777653(-)
Zm00001d027914::1:17376663-17378664(+)
Zm00001d032830::1:239569395-239571396(+)
Zm00001d009472::8:66132781-66134782(-)
Zm00001d032881::1:241338525-241340526(-)
Zm00001d014511::5:51071275-51073276(+)
Zm00001d024386::10:68322950-68324951(+)
Zm00001d024092::10:43764558-43766559(+)
Zm00001d001800::2:1164800-1166801(+)
Zm00001d039272::3:901352-903353(-)
Zm00001d005090::2:157781395-157783396(+)
Zm00001d026135::10:139370171-139372172(+)
Zm00001d021140::7:143876736-143878737(-)
Zm00001d026431::10:145718979-145720980(+)
Zm00001d015700::5:108858721-108860722(-)
Zm00001d011891::8:164104670-164106671(+)
Zm00001d020103::7:92280353-92282354(+)
Zm00001d006351::2:205404278-205406279(-)
Zm00001d025946::10:134476600-134478601(-)
Zm00001d053101::4:213755115-213757116(+)
Zm00001d008819::8:21637182-21639183(+)
Zm00001d017812::5:207524151-207526152(-)
Zm00001d049487::4:32018510-32020511(+)
Zm00001d031412::1:189294327-189296328(-)
Zm00001d038517::6:159097108-159099109(+)
Zm00001d012511::8:175866345-175868346(-)
Zm00001d012098::8:168222192-168224193(+)
Zm00001d038239::6:152184123-152186124(-)
Zm00001d038118::6:148605953-148607954(-)
Zm00001d009431::8:64106115-64108116(+)
Zm00001d043330::3:196833712-196835713(+)
Zm00001d027667::1:10613078-10615079(+)
Zm00001d005059::2:156645475-156647476(-)
Zm00001d041887::3:142422057-142424058(+)
Zm00001d003085::2:31705530-31707531(+)
Zm00001d036880::6:105521732-105523733(+)
Zm00001d015026::5:72693854-72695855(+)
Zm00001d012348::8:172808458-172810459(-)
Zm00001d033600::1:268258531-268260532(-)
Zm00001d026543::10:147957413-147959414(-)
Zm00001d020363::7:109386000-109388001(+)
Zm00001d014418::5:45734696-45736697(-)
Zm00001d013780::5:19950278-19952279(-)
Zm00001d046753::9:104399424-104401425(+)
Zm00001d002880::2:25549738-25551739(-)
Zm00001d027892::1:16848094-16850095(-)
Zm00001d035569::6:33987844-33989845(+)
Zm00001d007017::2:220217347-220219348(+)
Zm00001d012509::8:175624375-175626376(-)
Zm00001d047241::9:123685720-123687721(-)
Zm00001d048207::9:152498995-152500996(+)
Zm00001d002039::2:4865161-4867162(+)
Zm00001d009311::8:54148582-54150583(-)
Zm00001d049495::4:32404292-32406293(-)
Zm00001d024910::10:94434703-94436704(+)
Zm00001d013421::5:11024903-11026904(-)
Zm00001d005671::2:182858696-182860697(-)
Zm00001d044996::9:9520390-9522391(+)
Zm00001d033805::1:274242297-274244298(-)
Zm00001d039350::3:2356689-2358690(+)
Zm00001d051656::4:165894365-165896366(+)
Zm00001d003092::2:31877783-31879784(-)
Zm00001d001944::2:3246930-3248931(-)
Zm00001d048336::9:154666607-154668608(-)
Zm00001d048631::4:1765284-1767285(+)
Zm00001d004810::2:140749808-140751809(-)
Zm00001d044203::3:221804614-221806615(+)
Zm00001d015538::5:96308940-96310941(-)
Zm00001d002696::2:19452575-19454576(+)
Zm00001d025915::10:133739410-133741411(-)
Zm00001d048319::9:154467183-154469184(+)
Zm00001d028522::1:38047191-38049192(-)
Zm00001d045676::9:32728636-32730637(-)
Zm00001d013596::5:15093270-15095271(+)
Zm00001d028514::1:37839538-37841539(+)
Zm00001d053672::4:238612943-238614944(+)
Zm00001d007897::2:241932228-241934229(-)
Zm00001d036825::6:102829364-102831365(-)
Zm00001d030124::1:107464535-107466536(-)
Zm00001d034936::1:306096114-306098115(+)
Zm00001d046120::9:64632385-64634386(-)
Zm00001d027880::1:16435407-16437408(+)
Zm00001d034420::1:292475532-292477533(+)
Zm00001d018303::5:218183477-218185478(-)
Zm00001d030540::1:142545284-142547285(+)
Zm00001d010915::8:133300572-133302573(+)
Zm00001d022487::7:178597096-178599097(-)
Zm00001d021133::7:143495876-143497877(-)
Zm00001d051908::4:174317507-174319508(+)
Zm00001d048789::4:5575949-5577950(-)
Zm00001d004152::2:86814007-86816008(-)
Zm00001d027517::1:7300299-7302300(-)
Zm00001d001929::2:3088641-3090642(-)
Zm00001d028380::1:32691518-32693519(-)
Zm00001d049133::4:17078632-17080633(-)
Zm00001d018713::7:3004646-3006647(-)
Zm00001d011816::8:162013928-162015929(-)
Zm00001d016551::5:167019824-167021825(-)
Zm00001d043573::3:204249051-204251052(+)
Zm00001d044620::3:233489416-233491417(-)
Zm00001d045271::9:17592540-17594541(+)
Zm00001d049857::4:48656211-48658212(+)
Zm00001d047967::9:146618220-146620221(-)
Zm00001d033524::1:265559654-265561655(-)
Zm00001d012881::5:1565374-1567375(+)
Zm00001d037474::6:126461909-126463910(-)
Zm00001d010703::8:125096469-125098470(+)
Zm00001d034052::1:282584594-282586595(+)
Zm00001d048354::9:154870183-154872184(+)
Zm00001d001941::2:3204349-3206350(-)
Zm00001d031557::1:194161978-194163979(-)
Zm00001d036995::6:108559373-108561374(+)
Zm00001d003246::2:37615615-37617616(+)
Zm00001d011754::8:160753982-160755983(+)
Zm00001d048243::9:153110118-153112119(-)
Zm00001d014714::5:60217873-60219874(+)
Zm00001d009766::8:80258614-80260615(-)
Zm00001d029357::1:67295351-67297352(+)
Zm00001d045836::9:42605397-42607398(-)
Zm00001d019093::7:15932484-15934485(+)
Zm00001d050532::4:97642387-97644388(+)
Zm00001d046628::9:99608271-99610272(+)
Zm00001d044376::3:226414289-226416290(+)
Zm00001d046828::9:107484393-107486394(+)
Zm00001d010271::8:106926923-106928924(-)
Zm00001d043616::3:205317267-205319268(-)
Zm00001d015194::5:78921273-78923274(-)
Zm00001d049832::4:47003027-47005028(-)
Zm00001d039342::3:2140947-2142948(-)
Zm00001d027298::1:2152731-2154732(+)
Zm00001d028241::1:27699202-27701203(+)
Zm00001d044969::9:8475091-8477092(-)
Zm00001d005392::2:172066941-172068942(-)
Zm00001d053848::4:242175897-242177898(+)
Zm00001d031703::1:198956876-198958877(-)
Zm00001d002879::2:25542832-25544833(+)
Zm00001d014458::5:48266072-48268073(-)
Zm00001d018674::7:2273709-2275710(+)
Zm00001d007395::2:230684097-230686098(+)
Zm00001d053974::4:244499336-244501337(+)
Zm00001d016081::5:143455884-143457885(-)
Zm00001d014716::5:60300119-60302120(+)
Zm00001d024903::10:93910734-93912735(-)
Zm00001d012950::5:2321180-2323181(-)
Zm00001d007062::2:221061322-221063323(+)
Zm00001d039120::6:170412930-170414931(-)
Zm00001d030348::1:124400112-124402113(+)
Zm00001d002661::2:18651995-18653996(-)
Zm00001d016234::5:151506263-151508264(+)
Zm00001d052905::4:204262166-204264167(-)
Zm00001d008173::8:175809-177810(+)
Zm00001d036818::6:101959140-101961141(+)
Zm00001d029719::1:84035291-84037292(-)
Zm00001d011108::8:139151610-139153611(+)
Zm00001d015495::5:93695248-93697249(-)
Zm00001d003222::2:36698638-36700639(-)
Zm00001d018751::7:4193628-4195629(+)
Zm00001d033825::1:274896420-274898421(-)
Zm00001d011970::8:165343030-165345031(-)
Zm00001d016980::5:181879364-181881365(-)
Zm00001d049210::4:20796325-20798326(-)
Zm00001d054005::4:245044370-245046371(-)
Zm00001d016068::5:142676027-142678028(+)
Zm00001d029020::1:55059628-55061629(-)
Zm00001d002209::2:8280296-8282297(+)
Zm00001d051764::4:168965668-168967669(+)
Zm00001d035267::6:18770125-18772126(+)
Zm00001d002319::2:10183926-10185927(+)
Zm00001d038835::6:165530327-165532328(-)
Zm00001d028401::1:33651093-33653094(-)
Zm00001d030614::1:148685795-148687796(+)
Zm00001d030968::1:169615471-169617472(-)
Zm00001d016459::5:163057795-163059796(+)
Zm00001d037633::6:132469412-132471413(+)
Zm00001d052164::4:181555592-181557593(-)
Zm00001d002215::2:8314817-8316818(+)
Zm00001d046068::9:61133700-61135701(-)
Zm00001d005866::2:191178161-191180162(+)
Zm00001d038054::6:146524274-146526275(+)
Zm00001d044555::3:231684873-231686874(-)
Zm00001d037894::6:141322994-141324995(+)
Zm00001d037227::6:116696703-116698704(+)
Zm00001d029979::1:97326536-97328537(-)
Zm00001d030270::1:118101243-118103244(+)
Zm00001d046890::9:109048145-109050146(+)
Zm00001d031847::1:203989596-203991597(-)
Zm00001d037461::6:126017813-126019814(-)
Zm00001d021464::7:152796688-152798689(-)
Zm00001d046690::9:102456099-102458100(+)
Zm00001d051727::4:168187945-168189946(+)
Zm00001d039441::3:4479426-4481427(+)
Zm00001d034930::1:305983757-305985758(-)
Zm00001d019591::7:45112450-45114451(+)
Zm00001d011767::8:161246645-161248646(+)
Zm00001d016731::5:174486469-174488470(+)
Zm00001d004512::2:115915543-115917544(-)
Zm00001d043762::3:209226906-209228907(+)
Zm00001d043784::3:210173850-210175851(-)
Zm00001d008218::8:1591122-1593123(-)
Zm00001d007672::2:237203056-237205057(+)
Zm00001d016048::5:141503341-141505342(+)
Zm00001d003429::2:44098840-44100841(+)
Zm00001d017461::5:196484718-196486719(+)
Zm00001d005071::2:157219297-157221298(+)
Zm00001d006346::2:205247770-205249771(+)
Zm00001d005053::2:156306463-156308464(+)
Zm00001d041453::3:120953590-120955591(-)
Zm00001d014661::5:57852181-57854182(-)
Zm00001d013629::5:15858669-15860670(-)
Zm00001d015714::5:110433609-110435610(-)
Zm00001d017997::5:211653098-211655099(-)
Zm00001d012396::8:173538917-173540918(-)
Zm00001d044689::3:234974245-234976246(+)
Zm00001d008215::8:1459263-1461264(+)
Zm00001d021707::7:160896689-160898690(-)
Zm00001d036443::6:88820589-88822590(+)
Zm00001d024424::10:70412737-70414738(+)
Zm00001d044520::3:230789301-230791302(-)
Zm00001d030149::1:108716074-108718075(+)
Zm00001d052875::4:203132026-203134027(-)
Zm00001d023325::10:3354533-3356534(+)
Zm00001d025380::10:116503035-116505036(-)
Zm00001d036708::6:98285542-98287543(-)
Zm00001d017517::5:198521007-198523008(+)
Zm00001d046767::9:104953386-104955387(+)
Zm00001d047244::9:123877745-123879746(-)
Zm00001d015857::5:126867229-126869230(-)
Zm00001d050620::4:105048481-105050482(+)
Zm00001d006936::2:219732584-219734585(-)
Zm00001d013951::5:26022290-26024291(-)
Zm00001d037511::6:127650780-127652781(+)
Zm00001d043813::3:210935766-210937767(-)
Zm00001d026691::10:150050454-150052455(+)
Zm00001d008720::8:17733127-17735128(-)
Zm00001d046538::9:94660645-94662646(+)
Zm00001d051854::4:172412311-172414312(+)
Zm00001d030713::1:155200184-155202185(+)
Zm00001d015671::5:105090962-105092963(+)
Zm00001d003648::2:51949505-51951506(-)
Zm00001d007105::2:222361011-222363012(+)
Zm00001d032209::1:217179538-217181539(+)
Zm00001d011334::8:147204406-147206407(-)
Zm00001d025863::10:131891816-131893817(-)
Zm00001d030485::1:136738964-136740965(-)
Zm00001d024411::10:69485870-69487871(+)
Zm00001d049091::4:15754944-15756945(-)
Zm00001d045873::9:45051139-45053140(-)
Zm00001d029149::1:60534896-60536897(-)
Zm00001d052410::4:189312072-189314073(+)
Zm00001d052033::4:176972129-176974130(-)
Zm00001d009016::8:30235883-30237884(-)
Zm00001d022639::7:182063809-182065810(-)
Zm00001d022504::7:179045916-179047917(+)
Zm00001d024807::10:88841904-88843905(-)
Zm00001d025735::10:127935663-127937664(-)
Zm00001d033778::1:273544704-273546705(-)
Zm00001d036240::6:78622433-78624434(-)
Zm00001d038549::6:159753637-159755638(-)
Zm00001d049818::4:45999994-46001995(+)
Zm00001d038407::6:156450216-156452217(+)
Zm00001d021430::7:151991553-151993554(-)
Zm00001d025183::10:108274133-108276134(+)
Zm00001d008237::8:2223249-2225250(+)
Zm00001d044863::9:5752019-5754020(-)
Zm00001d043896::3:213255064-213257065(+)
Zm00001d037099::6:112113422-112115423(+)
Zm00001d039866::3:17172434-17174435(-)
Zm00001d021359::7:149800877-149802878(+)
Zm00001d049914::4:52309510-52311511(-)
Zm00001d021084::7:142438205-142440206(-)
Zm00001d014739::5:61138924-61140925(-)
Zm00001d048547::9:158516238-158518239(+)
Zm00001d050359::4:83500357-83502358(-)
Zm00001d050962::4:133773381-133775382(+)
Zm00001d033054::1:248748012-248750013(+)
Zm00001d046894::9:109344784-109346785(+)
Zm00001d038801::6:164732860-164734861(+)
Zm00001d047110::9:118919497-118921498(-)
Zm00001d051986::4:175914163-175916164(-)
Zm00001d008631::8:15286802-15288803(-)
Zm00001d046971::9:113590320-113592321(+)
Zm00001d045306::9:18546669-18548670(+)
Zm00001d014516::5:51297181-51299182(-)
Zm00001d041649::3:131633805-131635806(+)
Zm00001d050341::4:82445115-82447116(+)
Zm00001d041363::3:114362393-114364394(+)
Zm00001d002106::2:6004192-6006193(+)
Zm00001d013135::5:5327919-5329920(-)
Zm00001d032085::1:212118772-212120773(+)
Zm00001d035136::6:6618617-6620618(+)
Zm00001d014486::5:49917397-49919398(-)
Zm00001d042608::3:173417922-173419923(+)
Zm00001d032501::1:228549472-228551473(+)
Zm00001d001983::2:3938148-3940149(+)
Zm00001d051345::4:155272521-155274522(+)
Zm00001d051483::4:160083749-160085750(-)
Zm00001d020998::7:139830550-139832551(+)
Zm00001d004241::2:95267205-95269206(+)
Zm00001d034876::1:304506932-304508933(+)
Zm00001d037864::6:140111632-140113633(+)
Zm00001d036334::6:84741995-84743996(-)
Zm00001d043962::3:214956396-214958397(-)
Zm00001d017144::5:186768538-186770539(+)
Zm00001d023506::10:7801455-7803456(+)
Zm00001d016232::5:151416003-151418004(+)
Zm00001d052562::4:193206387-193208388(+)
Zm00001d017966::5:210967822-210969823(+)
Zm00001d045405::9:20782988-20784989(+)
Zm00001d036014::6:66265349-66267350(-)
Zm00001d002967::2:28258953-28260954(+)
Zm00001d008443::8:8735491-8737492(-)
Zm00001d025166::10:107140406-107142407(+)
Zm00001d018863::7:7666974-7668975(+)
Zm00001d008212::8:1353555-1355556(+)
Zm00001d050877::4:128070958-128072959(-)
Zm00001d012084::8:167838971-167840972(+)
Zm00001d043251::3:193344332-193346333(-)
Zm00001d002121::2:6145482-6147483(-)
Zm00001d017889::5:209653327-209655328(-)
Zm00001d022075::7:169513376-169515377(-)
Zm00001d034560::1:296360757-296362758(+)
Zm00001d006797::2:216891199-216893200(+)
Zm00001d012962::5:2398772-2400773(-)
Zm00001d044535::3:231198277-231200278(-)
Zm00001d038991::6:168304497-168306498(+)
Zm00001d015300::5:83322390-83324391(+)
Zm00001d038882::6:166323112-166325113(+)
Zm00001d024662::10:82552762-82554763(-)
Zm00001d045907::9:46988625-46990626(-)
Zm00001d022104::7:170385153-170387154(+)
Zm00001d032328::1:222600862-222602863(+)
Zm00001d032904::1:242401622-242403623(+)
Zm00001d018809::7:5833379-5835380(+)
Zm00001d004697::2:131936647-131938648(-)
Zm00001d007726::2:238230336-238232337(+)
Zm00001d032224::1:217881837-217883838(-)
Zm00001d049736::4:42104677-42106678(+)
Zm00001d021365::7:150026879-150028880(-)
Zm00001d012488::8:175395885-175397886(-)
Zm00001d033854::1:275918721-275920722(-)
Zm00001d044378::3:226468343-226470344(+)
Zm00001d043295::3:194899108-194901109(+)
Zm00001d038892::6:166530435-166532436(+)
Zm00001d037628::6:132319160-132321161(+)
Zm00001d038465::6:157805880-157807881(-)
Zm00001d033813::1:274319349-274321350(+)
Zm00001d017186::5:188271602-188273603(+)
Zm00001d011195::8:142650368-142652369(-)
Zm00001d019432::7:33468517-33470518(+)
Zm00001d047438::9:130093587-130095588(-)
Zm00001d028481::1:36484948-36486949(-)
Zm00001d013243::5:6936632-6938633(+)
Zm00001d016500::5:164996107-164998108(+)
Zm00001d003652::2:52002746-52004747(+)
Zm00001d010050::8:97185106-97187107(+)
Zm00001d011202::8:142837149-142839150(+)
Zm00001d031427::1:189776468-189778469(+)
Zm00001d004080::2:80807366-80809367(+)
Zm00001d013607::5:15277424-15279425(-)
Zm00001d024943::10:96102676-96104677(+)
Zm00001d011173::8:141782767-141784768(-)
Zm00001d036918::6:106376537-106378538(+)
Zm00001d053215::4:220476982-220478983(-)
Zm00001d040020::3:23247295-23249296(+)
Zm00001d003268::2:38418402-38420403(-)
Zm00001d038525::6:159274682-159276683(-)
Zm00001d010617::8:122036631-122038632(+)
Zm00001d041988::3:146712616-146714617(-)
Zm00001d045158::9:14625254-14627255(-)
Zm00001d009320::8:55174264-55176265(-)
Zm00001d035593::6:35732795-35734796(+)
Zm00001d047058::9:116829060-116831061(-)
Zm00001d037602::6:131219922-131221923(-)
Zm00001d002326::2:10328817-10330818(+)
Zm00001d012840::5:988609-990610(+)
Zm00001d046889::9:108886458-108888459(+)
Zm00001d038684::6:162568245-162570246(-)
Zm00001d020984::7:139073208-139075209(+)
Zm00001d049284::4:24396336-24398337(-)
Zm00001d010710::8:125241084-125243085(+)
Zm00001d025939::10:134159322-134161323(+)
Zm00001d037978::6:144042196-144044197(-)
Zm00001d052809::4:201660474-201662475(+)
Zm00001d015602::5:100705900-100707901(-)
Zm00001d025570::10:122601323-122603324(+)
Zm00001d026511::10:147369077-147371078(+)
Zm00001d028694::1:43346702-43348703(+)
Zm00001d009658::8:74912045-74914046(+)
Zm00001d051254::4:150842443-150844444(-)
Zm00001d047367::9:127882786-127884787(-)
Zm00001d031453::1:190555290-190557291(+)
Zm00001d046929::9:111342412-111344413(-)
Zm00001d013095::5:4678733-4680734(+)
Zm00001d032714::1:235876487-235878488(-)
Zm00001d025359::10:115511423-115513424(-)
Zm00001d005973::2:194457884-194459885(-)
Zm00001d037816::6:138738952-138740953(+)
Zm00001d045975::9:51156994-51158995(+)
Zm00001d044529::3:230997601-230999602(-)
Zm00001d008238::8:2260461-2262462(-)
Zm00001d043401::3:198877271-198879272(-)
Zm00001d027472::1:6066782-6068783(+)
Zm00001d028354::1:31744163-31746164(+)
Zm00001d040414::3:42233644-42235645(-)
Zm00001d015676::5:105120601-105122602(+)
Zm00001d028019::1:20431493-20433494(-)
Zm00001d024764::10:87128946-87130947(-)
Zm00001d038077::6:147020514-147022515(+)
Zm00001d013709::5:18226540-18228541(-)
Zm00001d043853::3:212108942-212110943(-)
Zm00001d044490::3:229582876-229584877(+)
Zm00001d032310::1:221628844-221630845(+)
Zm00001d033111::1:250444783-250446784(-)
Zm00001d030508::1:140243156-140245157(-)
Zm00001d011329::8:146861697-146863698(+)
Zm00001d038155::6:149714409-149716410(+)
Zm00001d023776::10:19784122-19786123(+)
Zm00001d006513::2:210304554-210306555(+)
Zm00001d045298::9:18174729-18176730(+)
Zm00001d023738::10:18081946-18083947(+)
Zm00001d021182::7:145177778-145179779(-)
Zm00001d035741::6:44435001-44437002(-)
Zm00001d041432::3:119219677-119221678(-)
Zm00001d030677::1:152642056-152644057(-)
Zm00001d006836::2:217646882-217648883(-)
Zm00001d032741::1:237011743-237013744(-)
Zm00001d025234::10:110344262-110346263(-)
Zm00001d024318::10:64155746-64157747(-)
Zm00001d025659::10:125276107-125278108(+)
Zm00001d021338::7:149250546-149252547(-)
Zm00001d046559::9:95954937-95956938(+)
Zm00001d048469::9:156852301-156854302(-)
Zm00001d033380::1:261080603-261082604(+)
Zm00001d016977::5:181787780-181789781(+)
Zm00001d025284::10:112579688-112581689(+)
Zm00001d013773::5:19860932-19862933(+)
Zm00001d036758::6:99944610-99946611(-)
Zm00001d053122::4:214602508-214604509(-)
Zm00001d044452::3:228388199-228390200(+)
Zm00001d009373::8:60725762-60727763(-)
Zm00001d042025::3:147730127-147732128(-)
Zm00001d001984::2:3950711-3952712(+)
Zm00001d014712::5:60145015-60147016(+)
Zm00001d018810::7:5845045-5847046(-)
Zm00001d013914::5:24679807-24681808(-)
Zm00001d035444::6:25702443-25704444(-)
Zm00001d014117::5:33023756-33025757(+)
Zm00001d048717::4:4145109-4147110(+)
Zm00001d042098::3:150670976-150672977(+)
Zm00001d003022::2:29677018-29679019(-)
Zm00001d044753::9:1267906-1269907(-)
Zm00001d012128::8:168575541-168577542(-)
Zm00001d032231::1:218056152-218058153(+)
Zm00001d025263::10:111744172-111746173(-)
Zm00001d042010::3:147185177-147187178(+)
Zm00001d010049::8:96928262-96930263(+)
Zm00001d012735::8:179522171-179524172(-)
Zm00001d019565::7:43070402-43072403(+)
Zm00001d040952::3:82335738-82337739(+)
Zm00001d053306::4:225254501-225256502(-)
Zm00001d049628::4:38075345-38077346(-)
Zm00001d002449::2:12912590-12914591(+)
Zm00001d020537::7:121387268-121389269(+)
Zm00001d015778::5:118616102-118618103(-)
Zm00001d005194::2:163092517-163094518(-)
Zm00001d009125::8:38277111-38279112(-)
Zm00001d004457::2:113222808-113224809(-)
Zm00001d035254::6:17436012-17438013(-)
Zm00001d012328::8:172513124-172515125(+)
Zm00001d049730::4:41764572-41766573(-)
Zm00001d006594::2:211787563-211789564(-)
Zm00001d046912::9:110203704-110205705(-)
Zm00001d045114::9:13156242-13158243(-)
Zm00001d025346::10:115023566-115025567(+)
Zm00001d054089::4:246275248-246277249(+)
Zm00001d017303::5:192172577-192174578(+)
Zm00001d020781::7:132447536-132449537(+)
Zm00001d053354::4:227319522-227321523(+)
Zm00001d029566::1:76606487-76608488(+)
Zm00001d038133::6:148943154-148945155(+)
Zm00001d010799::8:128210113-128212114(-)
Zm00001d044999::9:9672204-9674205(+)
Zm00001d013025::5:3432270-3434271(-)
Zm00001d026589::10:148508127-148510128(+)
Zm00001d038989::6:168298546-168300547(+)
Zm00001d039744::3:13626302-13628303(-)
Zm00001d027996::1:19698031-19700032(+)
Zm00001d015162::5:77983568-77985569(+)
Zm00001d014764::5:62107279-62109280(+)
Zm00001d005714::2:184334504-184336505(+)
Zm00001d035047::6:3077705-3079706(+)
Zm00001d034002::1:280777173-280779174(+)
Zm00001d017541::5:199067068-199069069(-)
Zm00001d038995::6:168422573-168424574(-)
Zm00001d005081::2:157618390-157620391(-)
Zm00001d008625::8:15174519-15176520(-)
Zm00001d003163::2:34123795-34125796(+)
Zm00001d007773::2:239376941-239378942(-)
Zm00001d049678::4:39729873-39731874(+)
Zm00001d005852::2:190896844-190898845(-)
Zm00001d005924::2:192990928-192992929(-)
Zm00001d019349::7:29148646-29150647(+)
Zm00001d049547::4:34343704-34345705(-)
Zm00001d035294::6:19586719-19588720(+)
Zm00001d035629::6:37507531-37509532(+)
Zm00001d020978::7:138408938-138410939(+)
Zm00001d020343::7:107894597-107896598(-)
Zm00001d017729::5:205466528-205468529(-)
Zm00001d033154::1:252351639-252353640(-)
Zm00001d023494::10:7328622-7330623(+)
Zm00001d017793::5:206963438-206965439(+)
Zm00001d053852::4:242207058-242209059(+)
Zm00001d011657::8:157707019-157709020(-)
Zm00001d014547::5:52710062-52712063(+)
Zm00001d050833::4:125335061-125337062(+)
Zm00001d021812::7:163522347-163524348(+)
Zm00001d006270::2:203312031-203314032(+)
Zm00001d016832::5:177778273-177780274(+)
Zm00001d015705::5:109801916-109803917(-)
Zm00001d026685::10:149857560-149859561(+)
Zm00001d025533::10:121568605-121570606(-)
Zm00001d038063::6:146683508-146685509(-)
Zm00001d048215::9:152595797-152597798(-)
Zm00001d015886::5:129040693-129042694(-)
Zm00001d013828::5:21565163-21567164(-)
Zm00001d021858::7:164637278-164639279(+)
Zm00001d031651::1:197391949-197393950(+)
Zm00001d040504::3:47290680-47292681(+)
Zm00001d038005::6:144875162-144877163(-)
Zm00001d041436::3:119389024-119391025(+)
Zm00001d004812::2:140813468-140815469(-)
Zm00001d035023::6:2028680-2030681(-)
Zm00001d031699::1:198829164-198831165(-)
Zm00001d048545::9:158376750-158378751(-)
Zm00001d046166::9:68756802-68758803(-)
Zm00001d046511::9:93194900-93196901(-)
Zm00001d019370::7:30366367-30368368(-)
Zm00001d037026::6:109475374-109477375(-)
Zm00001d010914::8:133296009-133298010(+)
Zm00001d010945::8:134567359-134569360(+)
Zm00001d053609::4:236286458-236288459(-)
Zm00001d020956::7:137672466-137674467(+)
Zm00001d021215::7:146370700-146372701(+)
Zm00001d048281::9:153815930-153817931(-)
Zm00001d049437::4:30245415-30247416(-)
Zm00001d024659::10:82480585-82482586(+)
Zm00001d006336::2:204950128-204952129(+)
Zm00001d035031::6:2446888-2448889(+)
Zm00001d043466::3:200942379-200944380(+)
Zm00001d007801::2:239871415-239873416(+)
Zm00001d036192::6:76622969-76624970(+)
Zm00001d041232::3:106915886-106917887(+)
Zm00001d034903::1:305186378-305188379(+)
Zm00001d006565::2:211034847-211036848(-)
Zm00001d013047::5:3749793-3751794(+)
Zm00001d022132::7:170957410-170959411(-)
Zm00001d043492::3:201681216-201683217(+)
Zm00001d018180::5:215921635-215923636(-)
Zm00001d002978::2:28632643-28634644(-)
Zm00001d037058::6:110872644-110874645(+)
Zm00001d004118::2:83789550-83791551(-)
Zm00001d017158::5:187192939-187194940(+)
Zm00001d002915::2:26406836-26408837(+)
Zm00001d027502::1:6828615-6830616(-)
Zm00001d034834::1:303362329-303364330(-)
Zm00001d017146::5:186846704-186848705(+)
Zm00001d027498::1:6607878-6609879(-)
Zm00001d047809::9:142343263-142345264(+)
Zm00001d024676::10:83291328-83293329(-)
Zm00001d023242::10:1290762-1292763(+)
Zm00001d044152::3:220527271-220529272(-)
Zm00001d027707::1:11589618-11591619(+)
Zm00001d039378::3:2793425-2795426(-)
Zm00001d044653::3:234081056-234083057(+)
Zm00001d023877::10:26076086-26078087(-)
Zm00001d012383::8:173269591-173271592(+)
Zm00001d038917::6:166899370-166901371(-)
Zm00001d037779::6:137398626-137400627(-)
Zm00001d009928::8:90106585-90108586(-)
Zm00001d026371::10:144459515-144461516(-)
Zm00001d021031::7:140953704-140955705(-)
Zm00001d043905::3:213460990-213462991(-)
Zm00001d030879::1:165083461-165085462(-)
Zm00001d031188::1:181705875-181707876(+)
Zm00001d028757::1:45722830-45724831(-)
Zm00001d046602::9:98271910-98273911(-)
Zm00001d032393::1:225188462-225190463(-)
Zm00001d028140::1:23981431-23983432(-)
Zm00001d045314::9:18805130-18807131(-)
Zm00001d019953::7:79661667-79663668(-)
Zm00001d052696::4:197663763-197665764(+)
Zm00001d006613::2:212615485-212617486(-)
Zm00001d049471::4:31453791-31455792(-)
Zm00001d020593::7:123983403-123985404(+)
Zm00001d052163::4:181550487-181552488(-)
Zm00001d027445::1:5487073-5489074(-)
Zm00001d039071::6:169539884-169541885(+)
Zm00001d015053::5:73218749-73220750(+)
Zm00001d010840::8:129738030-129740031(+)
Zm00001d037505::6:127623031-127625032(-)
Zm00001d021800::7:163136837-163138838(+)
Zm00001d005466::2:175170755-175172756(-)
Zm00001d051995::4:176046586-176048587(+)
Zm00001d034877::1:304526782-304528783(-)
Zm00001d028999::1:54261684-54263685(+)
Zm00001d017216::5:189151358-189153359(+)
Zm00001d045072::9:11553536-11555537(+)
Zm00001d002203::2:8235959-8237960(+)
Zm00001d015180::5:78504337-78506338(-)
Zm00001d014037::5:30095616-30097617(+)
Zm00001d024822::10:89616473-89618474(+)
Zm00001d052056::4:177954468-177956469(+)
Zm00001d040440::3:43521296-43523297(+)
Zm00001d044605::3:233289606-233291607(+)
Zm00001d047410::9:129360156-129362157(+)
Zm00001d047993::9:147428172-147430173(-)
Zm00001d030542::1:142567689-142569690(+)
Zm00001d004396::2:108734741-108736742(+)
Zm00001d014729::5:60862246-60864247(-)
Zm00001d004646::2:124950039-124952040(-)
Zm00001d011418::8:149938287-149940288(+)
Zm00001d016591::5:168783565-168785566(+)
Zm00001d026514::10:147435935-147437936(+)
Zm00001d038672::6:162357920-162359921(-)
Zm00001d014954::5:69763931-69765932(+)
Zm00001d048962::4:10894368-10896369(+)
Zm00001d020677::7:127732530-127734531(-)
Zm00001d033821::1:274771843-274773844(+)
Zm00001d043611::3:205135321-205137322(+)
Zm00001d039409::3:3618779-3620780(+)
Zm00001d010171::8:102866377-102868378(-)
Zm00001d040941::3:81367601-81369602(+)
Zm00001d005779::2:188020033-188022034(-)
Zm00001d050521::4:96346980-96348981(+)
Zm00001d026554::10:148042844-148044845(-)
Zm00001d023410::10:5016676-5018677(+)
Zm00001d043059::3:187826748-187828749(-)
Zm00001d047979::9:146946566-146948567(+)
Zm00001d051080::4:141105317-141107318(-)
Zm00001d025757::10:128609744-128611745(-)
Zm00001d032570::1:230852076-230854077(+)
Zm00001d017798::5:207097681-207099682(-)
Zm00001d002295::2:9725560-9727561(-)
Zm00001d006476::2:209518073-209520074(-)
Zm00001d033225::1:255168938-255170939(+)
Zm00001d046751::9:104380208-104382209(-)
Zm00001d035705::6:41906739-41908740(+)
Zm00001d023423::10:5172303-5174304(+)
Zm00001d009337::8:56949795-56951796(-)
Zm00001d017659::5:203313751-203315752(+)
Zm00001d016601::5:169532105-169534106(+)
Zm00001d018258::5:217539552-217541553(-)
Zm00001d021752::7:162188858-162190859(+)
Zm00001d001789::2:953328-955329(+)
Zm00001d046134::9:65719218-65721219(-)
Zm00001d012733::8:179497560-179499561(-)
Zm00001d037220::6:116363085-116365086(+)
Zm00001d010684::8:124283635-124285636(-)
Zm00001d013624::5:15731852-15733853(-)
Zm00001d042585::3:172742726-172744727(+)
Zm00001d051799::4:169986852-169988853(-)
Zm00001d049160::4:18470168-18472169(-)
Zm00001d034740::1:301040930-301042931(+)
Zm00001d011668::8:158118088-158120089(-)
Zm00001d040302::3:36667663-36669664(+)
Zm00001d019256::7:24212359-24214360(-)
Zm00001d053600::4:235973080-235975081(+)
Zm00001d011154::8:140939333-140941334(-)
Zm00001d020339::7:107407964-107409965(-)
Zm00001d016286::5:155679212-155681213(+)
Zm00001d012839::5:981874-983875(+)
Zm00001d031977::1:208386392-208388393(+)
Zm00001d042804::3:180462506-180464507(-)
Zm00001d021132::7:143452392-143454393(+)
Zm00001d046992::9:114341205-114343206(-)
Zm00001d043441::3:199987048-199989049(-)
Zm00001d051261::4:151011819-151013820(+)
Zm00001d004642::2:124715184-124717185(+)
Zm00001d018833::7:6809310-6811311(+)
Zm00001d033211::1:254302366-254304367(-)
Zm00001d017561::5:199653967-199655968(-)
Zm00001d012679::8:178501965-178503966(-)
Zm00001d018046::5:212804461-212806462(-)
Zm00001d032404::1:225549967-225551968(-)
Zm00001d007712::2:237953825-237955826(-)
Zm00001d031997::1:209098027-209100028(-)
Zm00001d015280::5:82593175-82595176(+)
Zm00001d050567::4:101327502-101329503(-)
Zm00001d039772::3:14468248-14470249(+)
Zm00001d052801::4:201409677-201411678(-)
Zm00001d048796::4:5650268-5652269(+)
Zm00001d052060::4:178017570-178019571(+)
Zm00001d052294::4:186231810-186233811(+)
Zm00001d002585::2:16082201-16084202(+)
Zm00001d045462::9:23105828-23107829(+)
Zm00001d041004::3:89707557-89709558(-)
Zm00001d019489::7:36793023-36795024(-)
Zm00001d017762::5:206140401-206142402(-)
Zm00001d012286::8:171912015-171914016(-)
Zm00001d039731::3:13150189-13152190(+)
Zm00001d042345::3:162351182-162353183(-)
Zm00001d051959::4:175357698-175359699(-)
Zm00001d021854::7:164539948-164541949(-)
Zm00001d019305::7:26926145-26928146(+)
Zm00001d041859::3:141382412-141384413(+)
Zm00001d017485::5:197278906-197280907(+)
Zm00001d044985::9:9339268-9341269(-)
Zm00001d030707::1:154856553-154858554(-)
Zm00001d012269::8:171647127-171649128(-)
Zm00001d012515::8:175897432-175899433(+)
Zm00001d002842::2:24290724-24292725(-)
Zm00001d052108::4:179886087-179888088(+)
Zm00001d053803::4:241440201-241442202(-)
Zm00001d029207::1:62415535-62417536(+)
Zm00001d017069::5:184383370-184385371(-)
Zm00001d007922::2:242731904-242733905(+)
Zm00001d034251::1:287924874-287926875(-)
Zm00001d051607::4:164400847-164402848(-)
Zm00001d015713::5:110415354-110417355(-)
Zm00001d051605::4:164207838-164209839(+)
Zm00001d049824::4:46624381-46626382(+)
Zm00001d022619::7:181211362-181213363(+)
Zm00001d021208::7:146037024-146039025(+)
Zm00001d033189::1:253283184-253285185(+)
Zm00001d025640::10:124759448-124761449(+)
Zm00001d044310::3:224936005-224938006(+)
Zm00001d012891::5:1621204-1623205(+)
Zm00001d027541::1:7880658-7882659(+)
Zm00001d040450::3:43933266-43935267(+)
Zm00001d034338::1:290206866-290208867(-)
Zm00001d010648::8:122890426-122892427(-)
Zm00001d007585::2:235405986-235407987(-)
Zm00001d021050::7:141286659-141288660(+)
Zm00001d014175::5:34993801-34995802(-)
Zm00001d049020::4:12825127-12827128(+)
Zm00001d011691::8:158904697-158906698(-)
Zm00001d047517::9:133212713-133214714(-)
Zm00001d011604::8:155680413-155682414(-)
Zm00001d033602::1:268315313-268317314(-)
Zm00001d047180::9:121083805-121085806(+)
Zm00001d033872::1:276985580-276987581(+)
Zm00001d011880::8:163861207-163863208(+)
Zm00001d049607::4:37271553-37273554(+)
Zm00001d031011::1:173326736-173328737(+)
Zm00001d008938::8:26103291-26105292(+)
Zm00001d041812::3:139018725-139020726(-)
Zm00001d028007::1:20104475-20106476(+)
Zm00001d004091::2:81970961-81972962(+)
Zm00001d021741::7:161998714-162000715(-)
Zm00001d002288::2:9616756-9618757(+)
Zm00001d049370::4:28015702-28017703(+)
Zm00001d032361::1:223975646-223977647(-)
Zm00001d014792::5:63346825-63348826(+)
Zm00001d018489::5:221701462-221703463(+)
Zm00001d006592::2:211764805-211766806(-)
Zm00001d010322::8:109549172-109551173(-)
Zm00001d022385::7:176526145-176528146(+)
Zm00001d009508::8:68052820-68054821(-)
Zm00001d039284::3:1013794-1015795(-)
Zm00001d013249::5:7109692-7111693(-)
Zm00001d043529::3:202961766-202963767(-)
Zm00001d019387::7:31270664-31272665(-)
Zm00001d037164::6:114578534-114580535(-)
Zm00001d036531::6:91292941-91294942(-)
Zm00001d027537::1:7712725-7714726(+)
Zm00001d016351::5:158824870-158826871(+)
Zm00001d012681::8:178512634-178514635(+)
Zm00001d050865::4:127523430-127525431(+)
Zm00001d019299::7:26617825-26619826(+)
Zm00001d021716::7:161219158-161221159(+)
Zm00001d039678::3:11700975-11702976(-)
Zm00001d006790::2:216763800-216765801(-)
Zm00001d028715::1:44172058-44174059(-)
Zm00001d032535::1:229846154-229848155(+)
Zm00001d015560::5:97683821-97685822(-)
Zm00001d016674::5:172178818-172180819(+)
Zm00001d044426::3:227714312-227716313(-)
Zm00001d018419::5:220375991-220377992(+)
Zm00001d048059::9:149092584-149094585(-)
Zm00001d054008::4:245046155-245048156(+)
Zm00001d047362::9:127737661-127739662(-)
Zm00001d040804::3:66958031-66960032(+)
Zm00001d008386::8:6911360-6913361(-)
Zm00001d014344::5:42039821-42041822(+)
Zm00001d047437::9:130018296-130020297(+)
Zm00001d038449::6:157433998-157435999(-)
Zm00001d042828::3:181359929-181361930(+)
Zm00001d034970::6:386779-388780(+)
Zm00001d051288::4:151820544-151822545(+)
Zm00001d039913::3:19210303-19212304(-)
Zm00001d043336::3:197012636-197014637(-)
Zm00001d021763::7:162635024-162637025(+)
Zm00001d015546::5:96707259-96709260(-)
Zm00001d003324::2:40165370-40167371(-)
Zm00001d003229::2:36864052-36866053(-)
Zm00001d034023::1:281351077-281353078(+)
Zm00001d003098::2:32020226-32022227(+)
Zm00001d023908::10:27500635-27502636(+)
Zm00001d034129::1:284694784-284696785(-)
Zm00001d016893::5:179477777-179479778(+)
Zm00001d023296::10:2275275-2277276(+)
Zm00001d032716::1:235900781-235902782(+)
Zm00001d039613::3:9082577-9084578(+)
Zm00001d019017::7:12871829-12873830(-)
Zm00001d009631::8:73924623-73926624(+)
Zm00001d014252::5:38186107-38188108(+)
Zm00001d046788::9:106001815-106003816(+)
Zm00001d002229::2:8408369-8410370(+)
Zm00001d039639::3:9877722-9879723(+)
Zm00001d031303::1:185710405-185712406(-)
Zm00001d054003::4:244906791-244908792(+)
Zm00001d002704::2:19806573-19808574(+)
Zm00001d025469::10:119878389-119880390(-)
Zm00001d045450::9:22537068-22539069(+)
Zm00001d049556::4:34937331-34939332(+)
Zm00001d018231::5:217074670-217076671(-)
Zm00001d029218::1:62745567-62747568(+)
Zm00001d031449::1:190321266-190323267(-)
Zm00001d018500::5:221875857-221877858(-)
Zm00001d028840::1:48336988-48338989(-)
Zm00001d040396::3:41246975-41248976(+)
Zm00001d039855::3:16743350-16745351(-)
Zm00001d003635::2:51164334-51166335(+)
Zm00001d029889::1:92564478-92566479(-)
Zm00001d034635::1:298579471-298581472(+)
Zm00001d040741::3:61280563-61282564(-)
Zm00001d002782::2:22573985-22575986(-)
Zm00001d024094::10:44115218-44117219(-)
Zm00001d040142::3:29095888-29097889(-)
Zm00001d024891::10:93135904-93137905(+)
Zm00001d012367::8:173110063-173112064(-)
Zm00001d015170::5:78255874-78257875(-)
Zm00001d051949::4:175084675-175086676(-)
Zm00001d051611::4:164540540-164542541(+)
Zm00001d002043::2:4927969-4929970(-)
Zm00001d007242::2:225533325-225535326(+)
Zm00001d001834::2:1639649-1641650(-)
Zm00001d002051::2:5012325-5014326(+)
Zm00001d028894::1:49990310-49992311(-)
Zm00001d054017::4:245194022-245196023(+)
Zm00001d006745::2:215775353-215777354(+)
Zm00001d045819::9:41247425-41249426(+)
Zm00001d051809::4:170141299-170143300(+)
Zm00001d052419::4:189602907-189604908(+)
Zm00001d049817::4:45964634-45966635(+)
Zm00001d038171::6:150451127-150453128(+)
Zm00001d042131::3:152450129-152452130(-)
Zm00001d046658::9:100817927-100819928(-)
Zm00001d015876::5:127615015-127617016(+)
Zm00001d035134::6:6605736-6607737(+)
Zm00001d040455::3:44152363-44154364(-)
Zm00001d004717::2:133519707-133521708(-)
Zm00001d038574::6:160171584-160173585(+)
Zm00001d001908::2:2696640-2698641(-)
Zm00001d047566::9:135784866-135786867(+)
Zm00001d048045::9:148688551-148690552(-)
Zm00001d024220::10:57647078-57649079(+)
Zm00001d049349::4:27565237-27567238(-)
Zm00001d047778::9:141496850-141498851(+)
Zm00001d012991::5:2856269-2858270(+)
Zm00001d041186::3:103867966-103869967(-)
Zm00001d041504::3:124543303-124545304(-)
Zm00001d007442::2:231783994-231785995(+)
Zm00001d015932::5:132614055-132616056(-)
Zm00001d023317::10:2859970-2861971(+)
Zm00001d047555::9:135296687-135298688(-)
Zm00001d007599::2:235983345-235985346(-)
Zm00001d006474::2:209340367-209342368(+)
Zm00001d010957::8:135034103-135036104(+)
Zm00001d017308::5:192347315-192349316(+)
Zm00001d012803::5:253476-255477(+)
Zm00001d014924::5:68743979-68745980(+)
Zm00001d023434::10:5437942-5439943(+)
Zm00001d014549::5:52772218-52774219(+)
Zm00001d012089::8:168027878-168029879(+)
Zm00001d018030::5:212392781-212394782(-)
Zm00001d042519::3:170387567-170389568(-)
Zm00001d004788::2:139264045-139266046(-)
Zm00001d038002::6:144794478-144796479(+)
Zm00001d053138::4:215591612-215593613(-)
Zm00001d038542::6:159648335-159650336(+)
Zm00001d021966::7:167229484-167231485(-)
Zm00001d011847::8:162656484-162658485(-)
Zm00001d017808::5:207424996-207426997(-)
Zm00001d014988::5:71250249-71252250(-)
Zm00001d045527::9:25546771-25548772(-)
Zm00001d016735::5:174687699-174689700(+)
Zm00001d042426::3:166837442-166839443(+)
Zm00001d035032::6:2461631-2463632(-)
Zm00001d007090::2:222094987-222096988(+)
Zm00001d010450::8:115692601-115694602(+)
Zm00001d047301::9:126054445-126056446(+)
Zm00001d008388::8:6992358-6994359(-)
Zm00001d028719::1:44243979-44245980(-)
Zm00001d030782::1:159421555-159423556(+)
Zm00001d035390::6:24032706-24034707(+)
Zm00001d053398::4:229322397-229324398(-)
Zm00001d022455::7:178068326-178070327(-)
Zm00001d012752::8:179803085-179805086(-)
Zm00001d037775::6:137238226-137240227(+)
Zm00001d014016::5:28798431-28800432(+)
Zm00001d039335::3:2039609-2041610(-)
Zm00001d031578::1:195127542-195129543(-)
Zm00001d028910::1:50786049-50788050(-)
Zm00001d017712::5:204969400-204971401(-)
Zm00001d003062::2:30968932-30970933(-)
Zm00001d036429::6:88155767-88157768(+)
Zm00001d016008::5:139155519-139157520(-)
Zm00001d006028::2:195578299-195580300(+)
Zm00001d004681::2:130045871-130047872(+)
Zm00001d019631::7:47058125-47060126(+)
Zm00001d042615::3:173789596-173791597(+)
Zm00001d043655::3:206114463-206116464(-)
Zm00001d021829::7:164024509-164026510(-)
Zm00001d028924::1:51727389-51729390(-)
Zm00001d034729::1:300850750-300852751(+)
Zm00001d021590::7:157357805-157359806(-)
Zm00001d032336::1:223001566-223003567(-)
Zm00001d015328::5:84700225-84702226(+)
Zm00001d014185::5:35487841-35489842(-)
Zm00001d021019::7:140531652-140533653(+)
Zm00001d003333::2:40561151-40563152(-)
Zm00001d047386::9:128435901-128437902(-)
Zm00001d020720::7:130090591-130092592(+)
Zm00001d003132::2:33348134-33350135(-)
Zm00001d041983::3:146579978-146581979(+)
Zm00001d033421::1:262586524-262588525(+)
Zm00001d033392::1:261636129-261638130(-)
Zm00001d033275::1:257134709-257136710(-)
Zm00001d006731::2:215413987-215415988(-)
Zm00001d047906::9:144885188-144887189(-)
Zm00001d043827::3:211043325-211045326(-)
Zm00001d053193::4:219148847-219150848(-)
Zm00001d021437::7:152287724-152289725(+)
Zm00001d037680::6:133848077-133850078(-)
Zm00001d037704::6:134490844-134492845(+)
Zm00001d039141::6:170968563-170970564(+)
Zm00001d032678::1:233887193-233889194(+)
Zm00001d005383::2:171800786-171802787(-)
Zm00001d013459::5:12111133-12113134(-)
Zm00001d049580::4:36016872-36018873(-)
Zm00001d005287::2:167710488-167712489(+)
Zm00001d012868::5:1374865-1376866(-)
Zm00001d049977::4:56584726-56586727(-)
Zm00001d012899::5:1765667-1767668(-)
Zm00001d043766::3:209297208-209299209(+)
Zm00001d052760::4:199961807-199963808(+)
Zm00001d026099::10:138484005-138486006(+)
Zm00001d052616::4:194837578-194839579(-)
Zm00001d022000::7:167812812-167814813(-)
Zm00001d034043::1:282041566-282043567(+)
Zm00001d021540::7:155403421-155405422(-)
Zm00001d030985::1:172064412-172066413(+)
Zm00001d050809::4:124013544-124015545(+)
Zm00001d048202::9:152376804-152378805(-)
Zm00001d015297::5:83175775-83177776(-)
Zm00001d048877::4:6910801-6912802(-)
Zm00001d004869::2:145648215-145650216(+)
Zm00001d003114::2:32676042-32678043(+)
Zm00001d046076::9:61762767-61764768(-)
Zm00001d040038::3:24227407-24229408(+)
Zm00001d031458::1:190925818-190927819(+)
Zm00001d026231::10:141564266-141566267(-)
Zm00001d049141::4:17582810-17584811(-)
Zm00001d011193::8:142601185-142603186(+)
Zm00001d015627::5:102004770-102006771(+)
Zm00001d048265::9:153447759-153449760(+)
Zm00001d041333::3:112546365-112548366(-)
Zm00001d024677::10:83371211-83373212(-)
Zm00001d018253::5:217436242-217438243(+)
Zm00001d018961::7:10798813-10800814(-)
Zm00001d034045::1:282134673-282136674(+)
Zm00001d006288::2:203651094-203653095(-)
Zm00001d042381::3:163977526-163979527(+)
Zm00001d043708::3:207957902-207959903(+)
Zm00001d024587::10:79471657-79473658(-)
Zm00001d015151::5:77108573-77110574(-)
Zm00001d044733::9:706204-708205(-)
Zm00001d027428::1:5100588-5102589(+)
Zm00001d042554::3:171649945-171651946(-)
Zm00001d005659::2:182561137-182563138(+)
Zm00001d017930::5:210261941-210263942(-)
Zm00001d050173::4:70697624-70699625(-)
Zm00001d030303::1:121004347-121006348(+)
Zm00001d026391::10:144990364-144992365(+)
Zm00001d032889::1:241518552-241520553(+)
Zm00001d053396::4:229214183-229216184(+)
Zm00001d041594::3:129064679-129066680(-)
Zm00001d028903::1:50229898-50231899(+)
Zm00001d053762::4:240653438-240655439(-)
Zm00001d013155::5:5510760-5512761(+)
Zm00001d036222::6:77838636-77840637(+)
Zm00001d021095::7:142662227-142664228(-)
Zm00001d050960::4:133587982-133589983(+)
Zm00001d011965::8:165287924-165289925(-)
Zm00001d028358::1:31908276-31910277(-)
Zm00001d011989::8:166004809-166006810(+)
Zm00001d051664::4:166087230-166089231(+)
Zm00001d043328::3:196691208-196693209(+)
Zm00001d038739::6:163587808-163589809(+)
Zm00001d002645::2:18048229-18050230(+)
Zm00001d041758::3:136137124-136139125(+)
Zm00001d050535::4:97968040-97970041(-)
Zm00001d033261::1:256415169-256417170(-)
Zm00001d032900::1:242188966-242190967(+)
Zm00001d010038::8:96491501-96493502(-)
Zm00001d031706::1:199026122-199028123(-)
Zm00001d046549::9:95421889-95423890(+)
Zm00001d040251::3:33859457-33861458(-)
Zm00001d013862::5:23183374-23185375(-)
Zm00001d015168::5:78186577-78188578(+)
Zm00001d038874::6:166208502-166210503(-)
Zm00001d014585::5:54419900-54421901(-)
Zm00001d006204::2:201770324-201772325(-)
Zm00001d002490::2:13900201-13902202(-)
Zm00001d005653::2:182140917-182142918(-)
Zm00001d038307::6:154156379-154158380(-)
Zm00001d032469::1:227684108-227686109(-)
Zm00001d012234::8:170598787-170600788(+)
Zm00001d052675::4:196969360-196971361(-)
Zm00001d022031::7:168317419-168319420(-)
Zm00001d039422::3:3910358-3912359(-)
Zm00001d052211::4:183371788-183373789(-)
Zm00001d022502::7:179045769-179047770(-)
Zm00001d034272::1:288311693-288313694(+)
Zm00001d043632::3:205647059-205649060(-)
Zm00001d030574::1:144879555-144881556(+)
Zm00001d007263::2:226051486-226053487(-)
Zm00001d042943::3:184609389-184611390(+)
Zm00001d042241::3:157301595-157303596(-)
Zm00001d018843::7:7093848-7095849(+)
Zm00001d041592::3:128772972-128774973(-)
Zm00001d039469::3:5150209-5152210(-)
Zm00001d027573::1:8307323-8309324(+)
Zm00001d010558::8:120345128-120347129(-)
Zm00001d016026::5:140198158-140200159(+)
Zm00001d007045::2:220800085-220802086(+)
Zm00001d045996::9:53099644-53101645(+)
Zm00001d004465::2:113584525-113586526(+)
Zm00001d033698::1:271528048-271530049(-)
Zm00001d025018::10:99918340-99920341(-)
Zm00001d035367::6:23490484-23492485(-)
Zm00001d015452::5:91147556-91149557(-)
Zm00001d053825::4:241806057-241808058(+)
Zm00001d008816::8:21386924-21388925(+)
Zm00001d048338::9:154674103-154676104(+)
Zm00001d023610::10:11916067-11918068(-)
Zm00001d029125::1:59068930-59070931(+)
Zm00001d038724::6:163367252-163369253(-)
Zm00001d044798::9:2670324-2672325(+)
Zm00001d029816::1:88322978-88324979(-)
Zm00001d028038::1:21200043-21202044(-)
Zm00001d013991::5:27691421-27693422(+)
Zm00001d031216::1:182484329-182486330(-)
Zm00001d005073::2:157270631-157272632(-)
Zm00001d040589::3:51742020-51744021(-)
Zm00001d004736::2:134748367-134750368(-)
Zm00001d051337::4:155168591-155170592(-)
Zm00001d018494::5:221799605-221801606(-)
Zm00001d012546::8:176434544-176436545(+)
Zm00001d024053::10:40256178-40258179(-)
Zm00001d006375::2:206068569-206070570(-)
Zm00001d029653::1:81453503-81455504(+)
Zm00001d045904::9:46824379-46826380(+)
Zm00001d022422::7:177330060-177332061(+)
Zm00001d012533::8:176251422-176253423(-)
Zm00001d023320::10:3018637-3020638(+)
Zm00001d046352::9:82887785-82889786(+)
Zm00001d032807::1:238895006-238897007(+)
Zm00001d029632::1:80759080-80761081(+)
Zm00001d030860::1:164030517-164032518(-)
Zm00001d053664::4:238425605-238427606(-)
Zm00001d030199::1:112979774-112981775(-)
Zm00001d018907::7:8976743-8978744(-)
Zm00001d006752::2:215861449-215863450(+)
Zm00001d047210::9:122121221-122123222(+)
Zm00001d019149::7:19275817-19277818(+)
Zm00001d028981::1:53454680-53456681(+)
Zm00001d013565::5:14400274-14402275(-)
Zm00001d005344::2:170202868-170204869(+)
Zm00001d013810::5:21186047-21188048(-)
Zm00001d014178::5:35059281-35061282(+)
Zm00001d014850::5:65521397-65523398(+)
Zm00001d042973::3:185494565-185496566(-)
Zm00001d012890::5:1616537-1618538(+)
Zm00001d002085::2:5768434-5770435(-)
Zm00001d048095::9:150082159-150084160(-)
Zm00001d022581::7:180322129-180324130(-)
Zm00001d046505::9:92932351-92934352(-)
Zm00001d032315::1:221922761-221924762(-)
Zm00001d015634::5:102220421-102222422(+)
Zm00001d029706::1:83225437-83227438(+)
Zm00001d017100::5:185358504-185360505(+)
Zm00001d036328::6:84472789-84474790(+)
Zm00001d035787::6:48972082-48974083(-)
Zm00001d029508::1:73761500-73763501(+)
Zm00001d021907::7:165741627-165743628(+)
Zm00001d010367::8:111458740-111460741(-)
Zm00001d047074::9:117454072-117456073(-)
Zm00001d044668::3:234438839-234440840(-)
Zm00001d043574::3:204280686-204282687(-)
Zm00001d049046::4:13855755-13857756(-)
Zm00001d040864::3:73202367-73204368(+)
Zm00001d004641::2:124683831-124685832(+)
Zm00001d007424::2:231429738-231431739(-)
Zm00001d012145::8:168874745-168876746(-)
Zm00001d040820::3:67929063-67931064(+)
Zm00001d029424::1:69907937-69909938(+)
Zm00001d053754::4:240519634-240521635(-)
Zm00001d024535::10:76867835-76869836(-)
Zm00001d028662::1:42228098-42230099(+)
Zm00001d041653::3:131870455-131872456(-)
Zm00001d026122::10:138967652-138969653(-)
Zm00001d023400::10:4729567-4731568(+)
Zm00001d025086::10:103059026-103061027(-)
Zm00001d042512::3:170275547-170277548(-)
Zm00001d017952::5:210782461-210784462(-)
Zm00001d033624::1:269071619-269073620(-)
Zm00001d029105::1:58201080-58203081(-)
Zm00001d003888::2:65274488-65276489(+)
Zm00001d035416::6:24677807-24679808(+)
Zm00001d023733::10:17845174-17847175(+)
Zm00001d021363::7:149914556-149916557(+)
Zm00001d026548::10:147987787-147989788(+)
Zm00001d042461::3:168476674-168478675(+)
Zm00001d008293::8:4307980-4309981(+)
Zm00001d049226::4:21692068-21694069(+)
Zm00001d018001::5:211693140-211695141(+)
Zm00001d036524::6:91186765-91188766(-)
Zm00001d052796::4:201213348-201215349(+)
Zm00001d046945::9:112213364-112215365(-)
Zm00001d024423::10:70412397-70414398(-)
Zm00001d002836::2:24256947-24258948(+)
Zm00001d012941::5:2278172-2280173(-)
Zm00001d052022::4:176743712-176745713(+)
Zm00001d045970::9:50871767-50873768(+)
Zm00001d053812::4:241525531-241527532(-)
Zm00001d019527::7:40263812-40265813(+)
Zm00001d042099::3:150689093-150691094(+)
Zm00001d042080::3:149893927-149895928(+)
Zm00001d053345::4:227016983-227018984(-)
Zm00001d043380::3:198235166-198237167(+)
Zm00001d048698::4:3504826-3506827(-)
Zm00001d003683::2:54202262-54204263(+)
Zm00001d038973::6:168025763-168027764(+)
Zm00001d008743::8:18850662-18852663(-)
Zm00001d016863::5:178549673-178551674(+)
Zm00001d038147::6:149396692-149398693(+)
Zm00001d024000::10:35673791-35675792(+)
Zm00001d015100::5:75372822-75374823(-)
Zm00001d025453::10:119059326-119061327(+)
Zm00001d027801::1:13827051-13829052(-)
Zm00001d033691::1:271339444-271341445(+)
Zm00001d004509::2:115861338-115863339(-)
Zm00001d014621::5:56113172-56115173(+)
Zm00001d020535::7:121376859-121378860(-)
Zm00001d037305::6:120196446-120198447(-)
Zm00001d006590::2:211721178-211723179(+)
Zm00001d052667::4:196489843-196491844(+)
Zm00001d025136::10:106033762-106035763(+)
Zm00001d035258::6:17776344-17778345(-)
Zm00001d002775::2:22296749-22298750(-)
Zm00001d035819::6:52813186-52815187(+)
Zm00001d052266::4:185247934-185249935(+)
Zm00001d011534::8:153715671-153717672(+)
Zm00001d002035::2:4819534-4821535(+)
Zm00001d012906::5:1836629-1838630(-)
Zm00001d010724::8:125952383-125954384(+)
Zm00001d013203::5:6419270-6421271(-)
Zm00001d033366::1:260523527-260525528(+)
Zm00001d015825::5:124309480-124311481(+)
Zm00001d038530::6:159371492-159373493(-)
Zm00001d018529::5:222528225-222530226(-)
Zm00001d044945::9:8014479-8016480(+)
Zm00001d047579::9:136184231-136186232(+)
Zm00001d015758::5:116975883-116977884(-)
Zm00001d017005::5:182539817-182541818(-)
Zm00001d052270::4:185401860-185403861(+)
Zm00001d028082::1:22208826-22210827(+)
Zm00001d016801::5:176393731-176395732(+)
Zm00001d040573::3:50778469-50780470(-)
Zm00001d042652::3:175439200-175441201(-)
Zm00001d039385::3:3090884-3092885(+)
Zm00001d030640::1:150295413-150297414(-)
Zm00001d042511::3:170270781-170272782(-)
Zm00001d015385::5:87655529-87657530(-)
Zm00001d032072::1:211384211-211386212(+)
Zm00001d038967::6:167879928-167881929(-)
Zm00001d036867::6:104869056-104871057(+)
Zm00001d046763::9:104797875-104799876(+)
Zm00001d003176::2:34604864-34606865(+)
Zm00001d036462::6:89304441-89306442(-)
Zm00001d031270::1:184548616-184550617(+)
Zm00001d042847::3:181899040-181901041(+)
Zm00001d010233::8:105237391-105239392(-)
Zm00001d006315::2:204311741-204313742(+)
Zm00001d006771::2:216365985-216367986(-)
Zm00001d011450::8:150846728-150848729(+)
Zm00001d022044::7:168542821-168544822(+)
Zm00001d042450::3:168110271-168112272(-)
Zm00001d040562::3:49884820-49886821(+)
Zm00001d050612::4:104382162-104384163(-)
Zm00001d040569::3:50555165-50557166(+)
Zm00001d021270::7:147363206-147365207(+)
Zm00001d021825::7:163781537-163783538(+)
Zm00001d031028::1:174132593-174134594(-)
Zm00001d041573::3:127702493-127704494(-)
Zm00001d048819::4:5971417-5973418(-)
Zm00001d046852::9:108403768-108405769(+)
Zm00001d047503::9:132778819-132780820(-)
Zm00001d047945::9:145927845-145929846(+)
Zm00001d012267::8:171615062-171617063(-)
Zm00001d044551::3:231499578-231501579(-)
Zm00001d049807::4:45603543-45605544(+)
Zm00001d051060::4:139667113-139669114(-)
Zm00001d039299::3:1292088-1294089(-)
Zm00001d027571::1:8285347-8287348(+)
Zm00001d040753::3:63600261-63602262(-)
Zm00001d035747::6:44788854-44790855(-)
Zm00001d006897::2:218921124-218923125(+)
Zm00001d036982::6:108210961-108212962(+)
Zm00001d048562::9:158798347-158800348(+)
Zm00001d034467::1:293828158-293830159(+)
Zm00001d021753::7:162204975-162206976(+)
Zm00001d025589::10:123301590-123303591(+)
Zm00001d003605::2:49737181-49739182(-)
Zm00001d023756::10:18992217-18994218(-)
Zm00001d029373::1:67972712-67974713(-)
Zm00001d011565::8:154583300-154585301(+)
Zm00001d034252::1:288001200-288003201(-)
Zm00001d037846::6:139583676-139585677(-)
Zm00001d006616::2:212677651-212679652(+)
Zm00001d001857::2:2013752-2015753(+)
Zm00001d036283::6:81812264-81814265(-)
Zm00001d046973::9:113646338-113648339(+)
Zm00001d024715::10:84699873-84701874(+)
Zm00001d007077::2:221762059-221764060(-)
Zm00001d007132::2:223011241-223013242(-)
Zm00001d008321::8:5133690-5135691(-)
Zm00001d032128::1:213906589-213908590(-)
Zm00001d029852::1:90296907-90298908(-)
```
