## Supplementary material for "A comprehensive map of preferentially located motifs reveals distinct proximal *cis*-regulatory elements in plants": ACTTAAAC_containing_gene_set.txt

```
#Occurences of ACTTAAAC between -383 and -314 (positions relative to the transcription start site)
#139 sequences with ACTTAAAC in this interval
#0.55% of the sequences in promoter set with ACTTAAAC (set with 25199 sequences)
Zm00001d045876::9:45288564-45290565(-)
Zm00001d015747::5:115881489-115883490(+)
Zm00001d047143::9:120015250-120017251(+)
Zm00001d012447::8:174717581-174719582(-)
Zm00001d011152::8:140851841-140853842(+)
Zm00001d011525::8:153522390-153524391(-)
Zm00001d041007::3:89969631-89971632(-)
Zm00001d045627::9:29256935-29258936(+)
Zm00001d046200::9:71539198-71541199(+)
Zm00001d054078::4:245969174-245971175(+)
Zm00001d044186::3:221414549-221416550(-)
Zm00001d020404::7:111768458-111770459(+)
Zm00001d008887::8:24105076-24107077(+)
Zm00001d026544::10:147963146-147965147(+)
Zm00001d052556::4:192906762-192908763(+)
Zm00001d031460::1:191034458-191036459(-)
Zm00001d004080::2:80807366-80809367(+)
Zm00001d009883::8:87299877-87301878(+)
Zm00001d045344::9:19251012-19253013(+)
Zm00001d010494::8:117944350-117946351(+)
Zm00001d022606::7:180941081-180943082(-)
Zm00001d046017::9:55196778-55198779(+)
Zm00001d003411::2:43576187-43578188(+)
Zm00001d015005::5:72002102-72004103(-)
Zm00001d014382::5:43773830-43775831(+)
Zm00001d051261::4:151011819-151013820(+)
Zm00001d024029::10:38043241-38045242(-)
Zm00001d015857::5:126867229-126869230(-)
Zm00001d035647::6:38174220-38176221(-)
Zm00001d040446::3:43700424-43702425(+)
Zm00001d048789::4:5575949-5577950(-)
Zm00001d022254::7:173712328-173714329(+)
Zm00001d010115::8:99792382-99794383(+)
Zm00001d045350::9:19283277-19285278(+)
Zm00001d053547::4:233621026-233623027(-)
Zm00001d050145::4:69075108-69077109(-)
Zm00001d016899::5:179632891-179634892(-)
Zm00001d015356::5:86083154-86085155(+)
Zm00001d019844::7:68695817-68697818(+)
Zm00001d037395::6:124283717-124285718(-)
Zm00001d026670::10:149699286-149701287(+)
Zm00001d009931::8:90451515-90453516(-)
Zm00001d049254::4:22960066-22962067(-)
Zm00001d019335::7:28399380-28401381(+)
Zm00001d014804::5:63817706-63819707(-)
Zm00001d015054::5:73450981-73452982(-)
Zm00001d024894::10:93461923-93463924(-)
Zm00001d040769::3:64638053-64640054(+)
Zm00001d050438::4:88134946-88136947(+)
Zm00001d050670::4:114196186-114198187(+)
Zm00001d044292::3:224401664-224403665(+)
Zm00001d041265::3:109136558-109138559(+)
Zm00001d043471::3:201135390-201137391(+)
Zm00001d030870::1:164367796-164369797(-)
Zm00001d053906::4:243391949-243393950(-)
Zm00001d032470::1:227689250-227691251(+)
Zm00001d012277::8:171773570-171775571(+)
Zm00001d028738::1:44767910-44769911(-)
Zm00001d050836::4:125509229-125511230(+)
Zm00001d046381::9:85599471-85601472(+)
Zm00001d013307::5:8178617-8180618(+)
Zm00001d029280::1:64686335-64688336(-)
Zm00001d050923::4:131647273-131649274(+)
Zm00001d005247::2:165584236-165586237(+)
Zm00001d047489::9:132236749-132238750(-)
Zm00001d019339::7:28577809-28579810(+)
Zm00001d040550::3:49052482-49054483(-)
Zm00001d039926::3:19728987-19730988(-)
Zm00001d031141::1:179513932-179515933(+)
Zm00001d015497::5:93774103-93776104(+)
Zm00001d015481::5:92809680-92811681(+)
Zm00001d006014::2:195258810-195260811(-)
Zm00001d045958::9:49776466-49778467(-)
Zm00001d031575::1:195068334-195070335(-)
Zm00001d046558::9:95898560-95900561(-)
Zm00001d020114::7:93594587-93596588(+)
Zm00001d045133::9:13838041-13840042(+)
Zm00001d049075::4:14907669-14909670(-)
Zm00001d047085::9:117780678-117782679(-)
Zm00001d015887::5:129135927-129137928(-)
Zm00001d025869::10:132104009-132106010(-)
Zm00001d049266::4:23694203-23696204(+)
Zm00001d034833::1:303289369-303291370(+)
Zm00001d020428::7:113327413-113329414(-)
Zm00001d034885::1:304663826-304665827(+)
Zm00001d033235::1:255313723-255315724(+)
Zm00001d035226::6:15066454-15068455(+)
Zm00001d046611::9:98776952-98778953(-)
Zm00001d045272::9:17599459-17601460(-)
Zm00001d034561::1:296365694-296367695(-)
Zm00001d049540::4:33814083-33816084(-)
Zm00001d037289::6:119521781-119523782(+)
Zm00001d034690::1:300085307-300087308(-)
Zm00001d003468::2:45237798-45239799(-)
Zm00001d033999::1:280698414-280700415(-)
Zm00001d004510::2:115886064-115888065(+)
Zm00001d019803::7:62980983-62982984(+)
Zm00001d029279::1:64617128-64619129(-)
Zm00001d028532::1:38403005-38405006(-)
Zm00001d035180::6:8229140-8231141(-)
Zm00001d017593::5:201048342-201050343(-)
Zm00001d046748::9:104332235-104334236(-)
Zm00001d015968::5:134796164-134798165(-)
Zm00001d053702::4:239557033-239559034(-)
Zm00001d036867::6:104869056-104871057(+)
Zm00001d053283::4:223936514-223938515(-)
Zm00001d024874::10:91750839-91752840(+)
Zm00001d021480::7:153347177-153349178(+)
Zm00001d009327::8:56286577-56288578(-)
Zm00001d023303::10:2438707-2440708(-)
Zm00001d013412::5:10598922-10600923(+)
Zm00001d037427::6:125222560-125224561(-)
Zm00001d004105::2:83175330-83177331(-)
Zm00001d009011::8:30108703-30110704(+)
Zm00001d031934::1:207280732-207282733(+)
Zm00001d045389::9:20390417-20392418(+)
Zm00001d042154::3:153990174-153992175(-)
Zm00001d029908::1:93677352-93679353(+)
Zm00001d008229::8:1981565-1983566(+)
Zm00001d016333::5:157774194-157776195(-)
Zm00001d050950::4:133223517-133225518(-)
Zm00001d045347::9:19261985-19263986(+)
Zm00001d037149::6:113949705-113951706(+)
Zm00001d022582::7:180321469-180323470(+)
Zm00001d010599::8:121490362-121492363(+)
Zm00001d015682::5:106606185-106608186(+)
Zm00001d021830::7:164024070-164026071(+)
Zm00001d018436::5:220843249-220845250(-)
Zm00001d031743::1:200574949-200576950(-)
Zm00001d041013::3:90295550-90297551(+)
Zm00001d015600::5:100359449-100361450(+)
Zm00001d049898::4:51370419-51372420(+)
Zm00001d005432::2:173780386-173782387(+)
Zm00001d034915::1:305487678-305489679(-)
Zm00001d046392::9:86863595-86865596(+)
Zm00001d031288::1:185174259-185176260(+)
Zm00001d015975::5:135873318-135875319(-)
Zm00001d046864::9:108495903-108497904(-)
Zm00001d048655::4:2666691-2668692(+)
```
