## Supplementary material for "A comprehensive map of preferentially located motifs reveals distinct proximal *cis*-regulatory elements in plants": ACTTACAA_containing_gene_set.txt

```
#Occurences of ACTTACAA between 18 and 166 (positions relative to the transcription start site)
#247 sequences with ACTTACAA in this interval
#0.98% of the sequences in promoter set with ACTTACAA (set with 25199 sequences)
Zm00001d025798::10:129881014-129883015(-)
Zm00001d016216::5:150673816-150675817(-)
Zm00001d035496::6:29556467-29558468(-)
Zm00001d014263::5:38540508-38542509(+)
Zm00001d011622::8:156362841-156364842(+)
Zm00001d030091::1:105033715-105035716(+)
Zm00001d014177::5:34996600-34998601(+)
Zm00001d035876::6:58232013-58234014(+)
Zm00001d038101::6:147947337-147949338(+)
Zm00001d033100::1:250193584-250195585(+)
Zm00001d009930::8:90322183-90324184(+)
Zm00001d043266::3:193800966-193802967(+)
Zm00001d047419::9:129496718-129498719(-)
Zm00001d023682::10:15279218-15281219(-)
Zm00001d015364::5:86324270-86326271(+)
Zm00001d029123::1:59021513-59023514(+)
Zm00001d047306::9:126203510-126205511(-)
Zm00001d027386::1:4120279-4122280(+)
Zm00001d044738::9:829698-831699(-)
Zm00001d033621::1:269018879-269020880(-)
Zm00001d033670::1:270254103-270256104(+)
Zm00001d004154::2:86918314-86920315(+)
Zm00001d003630::2:51050211-51052212(-)
Zm00001d038147::6:149396692-149398693(+)
Zm00001d039657::3:10867659-10869660(-)
Zm00001d005668::2:182819593-182821594(+)
Zm00001d017954::5:210810986-210812987(-)
Zm00001d017943::5:210530676-210532677(-)
Zm00001d029875::1:91424625-91426626(-)
Zm00001d047834::9:142799552-142801553(-)
Zm00001d049277::4:24289802-24291803(-)
Zm00001d048703::4:3613198-3615199(+)
Zm00001d038549::6:159753637-159755638(-)
Zm00001d047642::9:137900011-137902012(+)
Zm00001d026263::10:142358552-142360553(-)
Zm00001d018199::5:216420911-216422912(-)
Zm00001d017247::5:190231144-190233145(+)
Zm00001d038426::6:157075400-157077401(+)
Zm00001d008455::8:9189150-9191151(+)
Zm00001d028646::1:41718044-41720045(+)
Zm00001d039323::3:1837546-1839547(+)
Zm00001d046754::9:104405207-104407208(+)
Zm00001d012040::8:167028681-167030682(-)
Zm00001d046524::9:93804482-93806483(-)
Zm00001d013863::5:23247678-23249679(+)
Zm00001d034250::1:287920535-287922536(-)
Zm00001d041402::3:116831651-116833652(-)
Zm00001d025697::10:126599725-126601726(+)
Zm00001d028762::1:45895994-45897995(-)
Zm00001d036609::6:94238876-94240877(-)
Zm00001d039673::3:11574181-11576182(-)
Zm00001d023945::10:30975806-30977807(-)
Zm00001d034082::1:283606245-283608246(-)
Zm00001d006864::2:218097367-218099368(-)
Zm00001d033283::1:257406309-257408310(-)
Zm00001d038143::6:149270132-149272133(-)
Zm00001d005826::2:189989648-189991649(+)
Zm00001d007111::2:222485064-222487065(-)
Zm00001d046679::9:102107969-102109970(-)
Zm00001d046929::9:111342412-111344413(-)
Zm00001d050604::4:103430578-103432579(-)
Zm00001d038970::6:167998223-168000224(-)
Zm00001d017868::5:209146416-209148417(+)
Zm00001d032764::1:237637564-237639565(-)
Zm00001d014148::5:34130117-34132118(-)
Zm00001d012475::8:175176644-175178645(+)
Zm00001d049930::4:53739058-53741059(-)
Zm00001d039072::6:169541862-169543863(+)
Zm00001d012857::5:1165091-1167092(-)
Zm00001d037199::6:115497865-115499866(-)
Zm00001d015139::5:76862351-76864352(-)
Zm00001d005298::2:168388647-168390648(-)
Zm00001d012755::8:179883322-179885323(-)
Zm00001d022333::7:175625263-175627264(-)
Zm00001d049700::4:40569089-40571090(-)
Zm00001d033713::1:271990528-271992529(-)
Zm00001d043146::3:190112197-190114198(-)
Zm00001d028540::1:38643314-38645315(+)
Zm00001d006576::2:211372057-211374058(-)
Zm00001d026532::10:147804255-147806256(-)
Zm00001d039683::3:11815278-11817279(+)
Zm00001d048381::9:155281416-155283417(-)
Zm00001d037990::6:144437433-144439434(-)
Zm00001d050329::4:81616436-81618437(+)
Zm00001d037902::6:141552379-141554380(-)
Zm00001d042955::3:184757923-184759924(-)
Zm00001d012030::8:166783565-166785566(-)
Zm00001d040213::3:32147137-32149138(+)
Zm00001d013030::5:3470729-3472730(+)
Zm00001d043263::3:193702239-193704240(-)
Zm00001d040185::3:31046780-31048781(-)
Zm00001d015759::5:116971351-116973352(+)
Zm00001d053719::4:239820769-239822770(+)
Zm00001d035925::6:60487798-60489799(+)
Zm00001d031418::1:189514274-189516275(-)
Zm00001d009403::8:63099416-63101417(-)
Zm00001d030540::1:142545284-142547285(+)
Zm00001d038496::6:158592449-158594450(+)
Zm00001d034754::1:301384040-301386041(-)
Zm00001d004707::2:132431553-132433554(+)
Zm00001d011667::8:158091723-158093724(-)
Zm00001d021248::7:146831565-146833566(-)
Zm00001d013071::5:4311440-4313441(-)
Zm00001d048507::9:157491599-157493600(+)
Zm00001d008417::8:8200146-8202147(+)
Zm00001d002424::2:12403005-12405006(-)
Zm00001d003202::2:35511428-35513429(+)
Zm00001d054014::4:245165072-245167073(+)
Zm00001d052338::4:187388656-187390657(+)
Zm00001d033976::1:279921556-279923557(+)
Zm00001d029215::1:62738587-62740588(-)
Zm00001d052022::4:176743712-176745713(+)
Zm00001d051242::4:150077365-150079366(-)
Zm00001d038232::6:152067880-152069881(-)
Zm00001d030105::1:105947804-105949805(-)
Zm00001d013808::5:21105944-21107945(+)
Zm00001d014207::5:36627846-36629847(+)
Zm00001d012822::5:924170-926171(-)
Zm00001d034300::1:288764764-288766765(+)
Zm00001d037182::6:114977999-114980000(+)
Zm00001d013631::5:15865433-15867434(+)
Zm00001d043628::3:205576362-205578363(-)
Zm00001d040442::3:43567909-43569910(+)
Zm00001d022194::7:172578846-172580847(-)
Zm00001d018365::5:219234736-219236737(-)
Zm00001d002474::2:13571712-13573713(-)
Zm00001d044001::3:216150999-216153000(+)
Zm00001d006479::2:209562316-209564317(+)
Zm00001d052682::4:197138005-197140006(-)
Zm00001d045590::9:27536449-27538450(+)
Zm00001d029266::1:64356702-64358703(-)
Zm00001d004913::2:148159029-148161030(+)
Zm00001d052113::4:180170983-180172984(-)
Zm00001d028960::1:52937129-52939130(+)
Zm00001d045752::9:37136369-37138370(+)
Zm00001d002349::2:10672697-10674698(+)
Zm00001d002473::2:13528580-13530581(-)
Zm00001d023420::10:5097783-5099784(+)
Zm00001d040310::3:37113475-37115476(+)
Zm00001d044057::3:218049330-218051331(+)
Zm00001d041284::3:110311466-110313467(-)
Zm00001d034051::1:282577257-282579258(+)
Zm00001d053790::4:241107556-241109557(+)
Zm00001d037685::6:133971065-133973066(+)
Zm00001d017207::5:188937225-188939226(-)
Zm00001d003119::2:32816193-32818194(+)
Zm00001d009638::8:73988183-73990184(+)
Zm00001d052247::4:184665246-184667247(+)
Zm00001d042801::3:180271569-180273570(-)
Zm00001d035494::6:29416920-29418921(+)
Zm00001d049987::4:57418326-57420327(-)
Zm00001d015504::5:94166540-94168541(-)
Zm00001d021004::7:140076344-140078345(+)
Zm00001d035490::6:29243502-29245503(+)
Zm00001d052143::4:180870218-180872219(-)
Zm00001d042116::3:151478765-151480766(-)
Zm00001d022318::7:175221461-175223462(+)
Zm00001d038561::6:159879134-159881135(-)
Zm00001d003017::2:29562329-29564330(-)
Zm00001d031595::1:195841424-195843425(-)
Zm00001d040389::3:41016174-41018175(+)
Zm00001d001819::2:1433256-1435257(+)
Zm00001d013240::5:6866632-6868633(+)
Zm00001d038451::6:157438306-157440307(+)
Zm00001d053180::4:218448355-218450356(-)
Zm00001d038112::6:148376747-148378748(+)
Zm00001d025431::10:118600746-118602747(+)
Zm00001d032353::1:223543781-223545782(+)
Zm00001d026111::10:138707716-138709717(-)
Zm00001d033334::1:259328814-259330815(+)
Zm00001d009873::8:86616254-86618255(-)
Zm00001d002549::2:15220431-15222432(-)
Zm00001d027385::1:4117196-4119197(+)
Zm00001d049928::4:53481681-53483682(+)
Zm00001d050258::4:77039820-77041821(+)
Zm00001d036783::6:100790250-100792251(-)
Zm00001d032444::1:226775748-226777749(+)
Zm00001d052021::4:176744912-176746913(-)
Zm00001d041714::3:134687582-134689583(-)
Zm00001d020491::7:118718938-118720939(-)
Zm00001d042266::3:158056494-158058495(-)
Zm00001d018151::5:215568487-215570488(+)
Zm00001d046218::9:72612866-72614867(-)
Zm00001d007610::2:236213371-236215372(+)
Zm00001d022244::7:173495677-173497678(+)
Zm00001d038115::6:148505357-148507358(-)
Zm00001d035878::6:58269534-58271535(+)
Zm00001d002650::2:18184684-18186685(-)
Zm00001d029487::1:72835526-72837527(-)
Zm00001d045117::9:13302190-13304191(+)
Zm00001d003649::2:51956233-51958234(-)
Zm00001d016855::5:178405826-178407827(-)
Zm00001d002137::2:6508852-6510853(-)
Zm00001d011988::8:165998039-166000040(+)
Zm00001d018983::7:11818244-11820245(+)
Zm00001d013432::5:11288798-11290799(+)
Zm00001d040233::3:33138876-33140877(+)
Zm00001d032961::1:244866916-244868917(-)
Zm00001d013501::5:12923087-12925088(+)
Zm00001d029916::1:94182867-94184868(-)
Zm00001d040381::3:40871144-40873145(-)
Zm00001d052110::4:179898571-179900572(+)
Zm00001d050321::4:81381682-81383683(-)
Zm00001d033528::1:265790369-265792370(-)
Zm00001d036238::6:78465294-78467295(-)
Zm00001d032336::1:223001566-223003567(-)
Zm00001d018042::5:212716409-212718410(-)
Zm00001d044898::9:6691580-6693581(-)
Zm00001d025240::10:110663050-110665051(-)
Zm00001d019920::7:75824025-75826026(+)
Zm00001d006373::2:205994735-205996736(+)
Zm00001d034775::1:301935996-301937997(+)
Zm00001d007312::2:227515288-227517289(-)
Zm00001d003086::2:31746160-31748161(+)
Zm00001d003143::2:33543776-33545777(-)
Zm00001d015127::5:76603201-76605202(+)
Zm00001d053762::4:240653438-240655439(-)
Zm00001d007516::2:233645885-233647886(-)
Zm00001d038910::6:166846667-166848668(+)
Zm00001d038870::6:166161049-166163050(-)
Zm00001d044043::3:217620381-217622382(-)
Zm00001d010945::8:134567359-134569360(+)
Zm00001d042914::3:183825869-183827870(+)
Zm00001d043217::3:192242576-192244577(-)
Zm00001d027546::1:8016152-8018153(+)
Zm00001d025951::10:134561579-134563580(+)
Zm00001d003196::2:35306444-35308445(+)
Zm00001d025503::10:120607718-120609719(-)
Zm00001d011401::8:149538186-149540187(-)
Zm00001d017865::5:209122038-209124039(+)
Zm00001d003836::2:61530596-61532597(+)
Zm00001d047492::9:132372232-132374233(-)
Zm00001d015142::5:76928613-76930614(+)
Zm00001d013779::5:19940220-19942221(+)
Zm00001d026531::10:147767690-147769691(+)
Zm00001d034463::1:293747500-293749501(+)
Zm00001d006862::2:218052822-218054823(+)
Zm00001d021821::7:163719827-163721828(-)
Zm00001d028542::1:38696824-38698825(-)
Zm00001d030542::1:142567689-142569690(+)
Zm00001d048954::4:10621603-10623604(-)
Zm00001d021861::7:164832796-164834797(+)
Zm00001d014718::5:60364503-60366504(-)
Zm00001d013705::5:18162888-18164889(-)
Zm00001d046905::9:109918390-109920391(-)
Zm00001d020163::7:96648493-96650494(+)
Zm00001d041476::3:122413321-122415322(+)
```
