## Supplementary material for "A comprehensive map of preferentially located motifs reveals distinct proximal *cis*-regulatory elements in plants": ACTTACGT_containing_gene_set.txt

```
#Occurences of ACTTACGT between 352 and 397 (positions relative to the transcription start site)
#48 sequences with ACTTACGT in this interval
#0.19% of the sequences in promoter set with ACTTACGT (set with 25199 sequences)
Zm00001d030786::1:159727148-159729149(-)
Zm00001d012870::5:1410264-1412265(-)
Zm00001d019853::7:70485347-70487348(-)
Zm00001d023476::10:6859896-6861897(+)
Zm00001d010349::8:110700756-110702757(-)
Zm00001d043834::3:211154158-211156159(+)
Zm00001d049263::4:23502969-23504970(-)
Zm00001d039647::3:10285999-10288000(-)
Zm00001d038944::6:167400927-167402928(-)
Zm00001d013537::5:13911312-13913313(-)
Zm00001d035645::6:38127283-38129284(+)
Zm00001d023234::10:982190-984191(+)
Zm00001d021260::7:147098094-147100095(+)
Zm00001d008665::8:16425674-16427675(-)
Zm00001d028473::1:36047033-36049034(-)
Zm00001d020383::7:110508255-110510256(-)
Zm00001d051481::4:160050420-160052421(-)
Zm00001d037641::6:132668290-132670291(-)
Zm00001d017038::5:183361187-183363188(-)
Zm00001d049701::4:40570491-40572492(+)
Zm00001d029066::1:56982210-56984211(-)
Zm00001d002638::2:17669084-17671085(+)
Zm00001d039046::6:169229978-169231979(-)
Zm00001d007963::2:244275459-244277460(-)
Zm00001d041695::3:133724778-133726779(+)
Zm00001d048000::9:147666840-147668841(-)
Zm00001d010990::8:136107110-136109111(-)
Zm00001d030374::1:127339805-127341806(-)
Zm00001d037177::6:114826574-114828575(-)
Zm00001d010083::8:98784785-98786786(-)
Zm00001d053721::4:239843795-239845796(+)
Zm00001d041274::3:109615180-109617181(-)
Zm00001d031830::1:203040300-203042301(+)
Zm00001d053907::4:243381875-243383876(+)
Zm00001d018637::7:1410606-1412607(-)
Zm00001d041975::3:146345386-146347387(-)
Zm00001d006080::2:197573605-197575606(+)
Zm00001d024114::10:46727676-46729677(-)
Zm00001d028977::1:53415800-53417801(+)
Zm00001d030648::1:150687934-150689935(+)
Zm00001d012112::8:168391736-168393737(-)
Zm00001d023755::10:18799800-18801801(+)
Zm00001d038011::6:145086293-145088294(+)
Zm00001d036511::6:90947955-90949956(-)
Zm00001d008824::8:21739238-21741239(+)
Zm00001d007565::2:234946765-234948766(+)
Zm00001d011850::8:162782423-162784424(+)
Zm00001d005519::2:177084844-177086845(+)
```
