## Supplementary material for "A comprehensive map of preferentially located motifs reveals distinct proximal *cis*-regulatory elements in plants": ACTTATAA_containing_gene_set.txt

```
#Occurences of ACTTATAA between -359 and -246 (positions relative to the transcription start site)
#183 sequences with ACTTATAA in this interval
#0.73% of the sequences in promoter set with ACTTATAA (set with 25199 sequences)
Zm00001d033909::1:278287751-278289752(-)
Zm00001d031574::1:195020896-195022897(+)
Zm00001d038796::6:164511003-164513004(+)
Zm00001d028373::1:32470595-32472596(+)
Zm00001d026240::10:141713088-141715089(+)
Zm00001d034713::1:300501485-300503486(+)
Zm00001d035215::6:10272233-10274234(+)
Zm00001d008383::8:6850266-6852267(+)
Zm00001d046864::9:108495903-108497904(-)
Zm00001d044385::3:226575970-226577971(-)
Zm00001d020348::7:108323259-108325260(-)
Zm00001d045019::9:10335276-10337277(+)
Zm00001d013033::5:3490634-3492635(+)
Zm00001d015496::5:93750962-93752963(-)
Zm00001d020404::7:111768458-111770459(+)
Zm00001d040038::3:24227407-24229408(+)
Zm00001d006383::2:206309666-206311667(-)
Zm00001d028174::1:25498259-25500260(-)
Zm00001d030870::1:164367796-164369797(-)
Zm00001d015078::5:74416635-74418636(+)
Zm00001d025343::10:114916150-114918151(+)
Zm00001d044641::3:233853935-233855936(-)
Zm00001d021934::7:166184909-166186910(-)
Zm00001d053305::4:225235861-225237862(+)
Zm00001d015594::5:100209735-100211736(+)
Zm00001d023299::10:2355761-2357762(-)
Zm00001d015399::5:88375773-88377774(-)
Zm00001d033926::1:278713021-278715022(-)
Zm00001d039513::3:6286112-6288113(+)
Zm00001d016347::5:158592345-158594346(+)
Zm00001d015720::5:112430302-112432303(-)
Zm00001d027618::1:9115167-9117168(-)
Zm00001d004169::2:88658898-88660899(-)
Zm00001d024553::10:78047088-78049089(+)
Zm00001d029418::1:69730792-69732793(+)
Zm00001d043382::3:198288237-198290238(-)
Zm00001d048175::9:151501306-151503307(+)
Zm00001d020643::7:126242993-126244994(-)
Zm00001d048258::9:153364810-153366811(+)
Zm00001d042133::3:152714762-152716763(-)
Zm00001d029653::1:81453503-81455504(+)
Zm00001d031547::1:193843794-193845795(+)
Zm00001d005247::2:165584236-165586237(+)
Zm00001d039323::3:1837546-1839547(+)
Zm00001d053262::4:223049506-223051507(-)
Zm00001d035596::6:35979792-35981793(+)
Zm00001d037395::6:124283717-124285718(-)
Zm00001d052698::4:197883812-197885813(-)
Zm00001d016542::5:166723280-166725281(-)
Zm00001d002503::2:14157621-14159622(+)
Zm00001d053092::4:213309078-213311079(-)
Zm00001d020399::7:111335234-111337235(+)
Zm00001d050845::4:126546232-126548233(+)
Zm00001d002340::2:10602990-10604991(-)
Zm00001d041007::3:89969631-89971632(-)
Zm00001d018250::5:217419611-217421612(-)
Zm00001d008993::8:29090308-29092309(+)
Zm00001d038867::6:166105530-166107531(-)
Zm00001d018851::7:7331986-7333987(-)
Zm00001d001831::2:1620850-1622851(-)
Zm00001d011123::8:139674706-139676707(+)
Zm00001d036001::6:65314967-65316968(-)
Zm00001d011417::8:149932755-149934756(-)
Zm00001d041013::3:90295550-90297551(+)
Zm00001d025166::10:107140406-107142407(+)
Zm00001d030391::1:128843175-128845176(-)
Zm00001d021332::7:149058665-149060666(+)
Zm00001d012963::5:2414749-2416750(+)
Zm00001d017593::5:201048342-201050343(-)
Zm00001d019212::7:22078852-22080853(+)
Zm00001d018698::7:2704527-2706528(+)
Zm00001d050836::4:125509229-125511230(+)
Zm00001d021866::7:164895830-164897831(-)
Zm00001d013411::5:10556447-10558448(+)
Zm00001d050244::4:75675183-75677184(-)
Zm00001d013032::5:3491025-3493026(-)
Zm00001d028480::1:36336317-36338318(+)
Zm00001d035575::6:34431850-34433851(+)
Zm00001d010631::8:122404922-122406923(+)
Zm00001d015887::5:129135927-129137928(-)
Zm00001d040440::3:43521296-43523297(+)
Zm00001d052338::4:187388656-187390657(+)
Zm00001d039626::3:9424306-9426307(+)
Zm00001d037326::6:121211895-121213896(+)
Zm00001d033879::1:277216123-277218124(+)
Zm00001d004857::2:145113386-145115387(+)
Zm00001d028596::1:40249554-40251555(-)
Zm00001d019339::7:28577809-28579810(+)
Zm00001d039658::3:10934704-10936705(-)
Zm00001d016040::5:140980135-140982136(+)
Zm00001d040446::3:43700424-43702425(+)
Zm00001d047514::9:133157390-133159391(+)
Zm00001d010059::8:97530922-97532923(+)
Zm00001d033104::1:250289842-250291843(+)
Zm00001d021521::7:155090924-155092925(-)
Zm00001d043734::3:208689085-208691086(-)
Zm00001d040852::3:71766696-71768697(+)
Zm00001d028738::1:44767910-44769911(-)
Zm00001d038190::6:151025512-151027513(-)
Zm00001d051180::4:147441511-147443512(+)
Zm00001d043691::3:207543488-207545489(-)
Zm00001d045944::9:48376678-48378679(+)
Zm00001d013963::5:26423793-26425794(-)
Zm00001d051104::4:142718582-142720583(-)
Zm00001d012822::5:924170-926171(-)
Zm00001d038020::6:145391461-145393462(-)
Zm00001d051876::4:173199114-173201115(-)
Zm00001d016458::5:163057462-163059463(-)
Zm00001d006810::2:217188749-217190750(-)
Zm00001d052991::4:207879056-207881057(-)
Zm00001d042870::3:182561540-182563541(-)
Zm00001d012385::8:173299555-173301556(-)
Zm00001d021366::7:150030306-150032307(+)
Zm00001d029370::1:67915060-67917061(-)
Zm00001d006625::2:212799408-212801409(-)
Zm00001d020428::7:113327413-113329414(-)
Zm00001d038777::6:164212306-164214307(+)
Zm00001d026243::10:141738162-141740163(-)
Zm00001d014090::5:31978095-31980096(+)
Zm00001d047612::9:137001588-137003589(+)
Zm00001d035647::6:38174220-38176221(-)
Zm00001d023534::10:9084199-9086200(-)
Zm00001d010985::8:135930018-135932019(-)
Zm00001d011094::8:138803106-138805107(-)
Zm00001d038619::6:161019993-161021994(+)
Zm00001d032385::1:224924607-224926608(-)
Zm00001d028929::1:51820122-51822123(-)
Zm00001d031134::1:178997080-178999081(+)
Zm00001d013327::5:8702011-8704012(-)
Zm00001d008654::8:16041243-16043244(-)
Zm00001d021709::7:160911524-160913525(-)
Zm00001d031460::1:191034458-191036459(-)
Zm00001d021682::7:159938479-159940480(-)
Zm00001d005901::2:192224605-192226606(-)
Zm00001d024874::10:91750839-91752840(+)
Zm00001d037996::6:144713191-144715192(+)
Zm00001d048487::9:157083467-157085468(-)
Zm00001d014658::5:57817641-57819642(-)
Zm00001d020725::7:130284849-130286850(+)
Zm00001d021791::7:163078333-163080334(+)
Zm00001d048272::9:153604268-153606269(+)
Zm00001d002044::2:4927551-4929552(+)
Zm00001d025302::10:113397948-113399949(-)
Zm00001d037234::6:117127708-117129709(-)
Zm00001d049706::4:40794838-40796839(+)
Zm00001d052637::4:195494607-195496608(-)
Zm00001d042929::3:184354113-184356114(-)
Zm00001d052602::4:194402727-194404728(+)
Zm00001d005917::2:192691518-192693519(-)
Zm00001d002185::2:7544608-7546609(+)
Zm00001d043150::3:190205742-190207743(+)
Zm00001d049313::4:25971311-25973312(+)
Zm00001d007828::2:240468614-240470615(+)
Zm00001d025773::10:129115265-129117266(-)
Zm00001d023901::10:27252214-27254215(-)
Zm00001d019679::7:50546646-50548647(+)
Zm00001d006597::2:211818181-211820182(-)
Zm00001d042095::3:150585610-150587611(-)
Zm00001d013547::5:14034207-14036208(-)
Zm00001d012624::8:177408352-177410353(-)
Zm00001d024539::10:77087253-77089254(-)
Zm00001d028562::1:39214125-39216126(+)
Zm00001d030124::1:107464535-107466536(-)
Zm00001d033228::1:255218055-255220056(+)
Zm00001d049046::4:13855755-13857756(-)
Zm00001d016080::5:143353813-143355814(-)
Zm00001d014152::5:34257724-34259725(-)
Zm00001d028083::1:22221065-22223066(-)
Zm00001d011369::8:148784918-148786919(-)
Zm00001d048923::4:8102023-8104024(-)
Zm00001d035187::6:8603192-8605193(+)
Zm00001d004775::2:138479346-138481347(-)
Zm00001d040100::3:27423852-27425853(+)
Zm00001d042962::3:185011049-185013050(-)
Zm00001d029478::1:72422417-72424418(+)
Zm00001d042608::3:173417922-173419923(+)
Zm00001d031493::1:191849144-191851145(-)
Zm00001d011617::8:156107280-156109281(-)
Zm00001d011597::8:155438384-155440385(+)
Zm00001d037967::6:143819744-143821745(+)
Zm00001d009311::8:54148582-54150583(-)
Zm00001d047782::9:141642588-141644589(+)
Zm00001d014526::5:51644309-51646310(+)
```
