## Supplementary material for "A comprehensive map of preferentially located motifs reveals distinct proximal *cis*-regulatory elements in plants": ACTTATGT_containing_gene_set.txt

```
#Occurences of ACTTATGT between 46 and 79 (positions relative to the transcription start site)
#120 sequences with ACTTATGT in this interval
#0.48% of the sequences in promoter set with ACTTATGT (set with 25199 sequences)
Zm00001d046017::9:55196778-55198779(+)
Zm00001d015857::5:126867229-126869230(-)
Zm00001d015682::5:106606185-106608186(+)
Zm00001d010548::8:120110362-120112363(+)
Zm00001d015481::5:92809680-92811681(+)
Zm00001d028212::1:26533907-26535908(-)
Zm00001d050601::4:103260990-103262991(+)
Zm00001d053564::4:234421423-234423424(+)
Zm00001d020237::7:101652227-101654228(-)
Zm00001d019844::7:68695817-68697818(+)
Zm00001d009383::8:61552327-61554328(-)
Zm00001d009600::8:72507836-72509837(-)
Zm00001d043415::3:199054399-199056400(+)
Zm00001d014037::5:30095616-30097617(+)
Zm00001d036350::6:85119966-85121967(-)
Zm00001d047143::9:120015250-120017251(+)
Zm00001d049254::4:22960066-22962067(-)
Zm00001d049075::4:14907669-14909670(-)
Zm00001d045752::9:37136369-37138370(+)
Zm00001d024934::10:95622661-95624662(+)
Zm00001d027342::1:3291383-3293384(+)
Zm00001d041265::3:109136558-109138559(+)
Zm00001d041007::3:89969631-89971632(-)
Zm00001d004885::2:146494848-146496849(+)
Zm00001d012984::5:2832632-2834633(-)
Zm00001d006634::2:213074284-213076285(+)
Zm00001d010532::8:119569790-119571791(+)
Zm00001d048487::9:157083467-157085468(-)
Zm00001d045133::9:13838041-13840042(+)
Zm00001d021480::7:153347177-153349178(+)
Zm00001d003179::2:34713274-34715275(-)
Zm00001d031532::1:193256479-193258480(-)
Zm00001d035761::6:46128766-46130767(+)
Zm00001d015817::5:123619007-123621008(+)
Zm00001d025456::10:119080575-119082576(+)
Zm00001d019808::7:63660713-63662714(-)
Zm00001d020428::7:113327413-113329414(-)
Zm00001d005247::2:165584236-165586237(+)
Zm00001d032214::1:217342851-217344852(-)
Zm00001d012331::8:172530791-172532792(+)
Zm00001d019659::7:48428159-48430160(+)
Zm00001d023241::10:1288999-1291000(-)
Zm00001d003995::2:74392938-74394939(+)
Zm00001d052561::4:193200557-193202558(+)
Zm00001d020404::7:111768458-111770459(+)
Zm00001d028083::1:22221065-22223066(-)
Zm00001d009870::8:86259757-86261758(-)
Zm00001d038120::6:148605690-148607691(+)
Zm00001d051290::4:151993164-151995165(-)
Zm00001d044603::3:233212088-233214089(-)
Zm00001d052533::4:192457754-192459755(-)
Zm00001d020209::7:100247062-100249063(-)
Zm00001d005384::2:171870800-171872801(+)
Zm00001d008178::8:564637-566638(-)
Zm00001d045876::9:45288564-45290565(-)
Zm00001d046611::9:98776952-98778953(-)
Zm00001d031392::1:188716545-188718546(-)
Zm00001d009114::8:37232454-37234455(-)
Zm00001d050145::4:69075108-69077109(-)
Zm00001d012597::8:177039449-177041450(-)
Zm00001d031575::1:195068334-195070335(-)
Zm00001d031460::1:191034458-191036459(-)
Zm00001d008887::8:24105076-24107077(+)
Zm00001d037833::6:139170172-139172173(+)
Zm00001d004407::2:110124678-110126679(-)
Zm00001d050836::4:125509229-125511230(+)
Zm00001d050438::4:88134946-88136947(+)
Zm00001d037395::6:124283717-124285718(-)
Zm00001d035723::6:43296732-43298733(-)
Zm00001d016333::5:157774194-157776195(-)
Zm00001d019502::7:37950097-37952098(+)
Zm00001d035226::6:15066454-15068455(+)
Zm00001d042656::3:175633747-175635748(+)
Zm00001d051781::4:169442111-169444112(+)
Zm00001d035797::6:50382670-50384671(+)
Zm00001d051563::4:162877169-162879170(-)
Zm00001d034167::1:285648307-285650308(+)
Zm00001d046554::9:95760781-95762782(+)
Zm00001d013206::5:6575431-6577432(-)
Zm00001d011667::8:158091723-158093724(-)
Zm00001d030754::1:158240644-158242645(+)
Zm00001d046200::9:71539198-71541199(+)
Zm00001d049975::4:56361648-56363649(+)
Zm00001d018776::7:4960160-4962161(+)
Zm00001d011166::8:141515673-141517674(+)
Zm00001d023846::10:24406097-24408098(+)
Zm00001d044730::9:642925-644926(+)
Zm00001d033274::1:257011946-257013947(+)
Zm00001d052602::4:194402727-194404728(+)
Zm00001d040133::3:28853781-28855782(-)
Zm00001d034662::1:299192885-299194886(-)
Zm00001d002590::2:16292195-16294196(+)
Zm00001d053906::4:243391949-243393950(-)
Zm00001d016658::5:171576136-171578137(-)
Zm00001d045958::9:49776466-49778467(-)
Zm00001d037427::6:125222560-125224561(-)
Zm00001d012070::8:167596982-167598983(+)
Zm00001d015942::5:132984115-132986116(-)
Zm00001d045237::9:16756399-16758400(+)
Zm00001d015887::5:129135927-129137928(-)
Zm00001d005432::2:173780386-173782387(+)
Zm00001d053283::4:223936514-223938515(-)
Zm00001d022606::7:180941081-180943082(-)
Zm00001d026544::10:147963146-147965147(+)
Zm00001d019941::7:78279716-78281717(-)
Zm00001d051261::4:151011819-151013820(+)
Zm00001d038317::6:154308872-154310873(-)
Zm00001d047501::9:132762031-132764032(+)
Zm00001d016488::5:164515656-164517657(+)
Zm00001d030105::1:105947804-105949805(-)
Zm00001d041225::3:106402499-106404500(-)
Zm00001d041013::3:90295550-90297551(+)
Zm00001d033393::1:261673473-261675474(+)
Zm00001d009931::8:90451515-90453516(-)
Zm00001d021972::7:167284007-167286008(+)
Zm00001d020685::7:128257898-128259899(+)
Zm00001d024083::10:42506236-42508237(+)
Zm00001d036876::6:105420642-105422643(-)
Zm00001d035647::6:38174220-38176221(-)
Zm00001d032330::1:222630375-222632376(-)
```
