## Supplementary material for "A comprehensive map of preferentially located motifs reveals distinct proximal *cis*-regulatory elements in plants": ACTTATT_containing_gene_set.txt

```
#Occurences of ACTTATT between -22 and 50 (positions relative to the transcription start site)
#528 sequences with ACTTATT in this interval
#2.10% of the sequences in promoter set with ACTTATT (set with 25199 sequences)
Zm00001d019659::7:48428159-48430160(+)
Zm00001d036598::6:94022464-94024465(+)
Zm00001d025697::10:126599725-126601726(+)
Zm00001d016166::5:148206666-148208667(+)
Zm00001d034817::1:302869014-302871015(-)
Zm00001d051627::4:165053943-165055944(-)
Zm00001d046033::9:57323828-57325829(-)
Zm00001d016824::5:177352770-177354771(+)
Zm00001d003636::2:51258209-51260210(+)
Zm00001d021182::7:145177778-145179779(-)
Zm00001d008859::8:22868597-22870598(+)
Zm00001d020673::7:127585206-127587207(+)
Zm00001d006731::2:215413987-215415988(-)
Zm00001d030096::1:105531725-105533726(-)
Zm00001d043824::3:210992077-210994078(+)
Zm00001d019844::7:68695817-68697818(+)
Zm00001d047311::9:126312621-126314622(+)
Zm00001d040741::3:61280563-61282564(-)
Zm00001d051021::4:137405172-137407173(+)
Zm00001d044426::3:227714312-227716313(-)
Zm00001d037427::6:125222560-125224561(-)
Zm00001d010021::8:95494142-95496143(-)
Zm00001d015026::5:72693854-72695855(+)
Zm00001d052336::4:187362481-187364482(-)
Zm00001d006716::2:215046200-215048201(-)
Zm00001d046374::9:85220365-85222366(+)
Zm00001d013406::5:10500823-10502824(-)
Zm00001d049557::4:35011471-35013472(+)
Zm00001d004105::2:83175330-83177331(-)
Zm00001d009335::8:56714282-56716283(-)
Zm00001d016442::5:162547541-162549542(-)
Zm00001d030300::1:120738604-120740605(+)
Zm00001d052310::4:186759269-186761270(+)
Zm00001d007267::2:226140106-226142107(+)
Zm00001d001910::2:2780316-2782317(+)
Zm00001d024930::10:95465054-95467055(-)
Zm00001d011706::8:159313575-159315576(-)
Zm00001d020984::7:139073208-139075209(+)
Zm00001d028593::1:40168303-40170304(-)
Zm00001d053716::4:239766086-239768087(+)
Zm00001d008604::8:14290935-14292936(-)
Zm00001d028518::1:37968968-37970969(-)
Zm00001d031173::1:180743782-180745783(-)
Zm00001d043600::3:204842892-204844893(+)
Zm00001d016154::5:147355331-147357332(+)
Zm00001d012707::8:179036661-179038662(-)
Zm00001d006896::2:218760285-218762286(-)
Zm00001d013609::5:15319312-15321313(-)
Zm00001d003938::2:70459121-70461122(+)
Zm00001d044945::9:8014479-8016480(+)
Zm00001d045503::9:24755479-24757480(+)
Zm00001d029755::1:85772105-85774106(+)
Zm00001d017390::5:194299361-194301362(+)
Zm00001d028341::1:31321787-31323788(+)
Zm00001d006760::2:216125953-216127954(+)
Zm00001d040220::3:32669714-32671715(+)
Zm00001d003226::2:36778308-36780309(+)
Zm00001d042337::3:161936457-161938458(+)
Zm00001d022502::7:179045769-179047770(-)
Zm00001d023507::10:7858980-7860981(-)
Zm00001d020081::7:90819615-90821616(-)
Zm00001d002937::2:27419077-27421078(+)
Zm00001d053906::4:243391949-243393950(-)
Zm00001d016974::5:181714711-181716712(+)
Zm00001d053283::4:223936514-223938515(-)
Zm00001d014019::5:28907750-28909751(-)
Zm00001d041013::3:90295550-90297551(+)
Zm00001d041867::3:141612826-141614827(+)
Zm00001d031657::1:197691164-197693165(+)
Zm00001d016167::5:148253460-148255461(-)
Zm00001d015775::5:118266060-118268061(-)
Zm00001d031042::1:174775938-174777939(+)
Zm00001d005497::2:175970407-175972408(+)
Zm00001d014564::5:53470822-53472823(-)
Zm00001d041752::3:135963921-135965922(+)
Zm00001d023595::10:11317697-11319698(-)
Zm00001d011830::8:162252881-162254882(-)
Zm00001d024874::10:91750839-91752840(+)
Zm00001d004672::2:129373697-129375698(+)
Zm00001d005250::2:165696144-165698145(-)
Zm00001d024865::10:91159560-91161561(+)
Zm00001d018506::5:222062898-222064899(+)
Zm00001d035649::6:38355268-38357269(-)
Zm00001d003246::2:37615615-37617616(+)
Zm00001d016333::5:157774194-157776195(-)
Zm00001d009931::8:90451515-90453516(-)
Zm00001d015481::5:92809680-92811681(+)
Zm00001d034307::1:288948493-288950494(+)
Zm00001d035136::6:6618617-6620618(+)
Zm00001d041657::3:132176733-132178734(-)
Zm00001d051837::4:171678180-171680181(+)
Zm00001d019339::7:28577809-28579810(+)
Zm00001d032550::1:230206128-230208129(+)
Zm00001d021338::7:149250546-149252547(-)
Zm00001d011668::8:158118088-158120089(-)
Zm00001d010152::8:101645143-101647144(-)
Zm00001d030018::1:99935787-99937788(+)
Zm00001d026394::10:145135873-145137874(-)
Zm00001d041510::3:125027555-125029556(-)
Zm00001d019256::7:24212359-24214360(-)
Zm00001d018537::5:222625722-222627723(-)
Zm00001d013211::5:6613233-6615234(+)
Zm00001d051538::4:161855247-161857248(-)
Zm00001d044876::9:6185653-6187654(-)
Zm00001d029356::1:67227312-67229313(+)
Zm00001d036711::6:98382784-98384785(-)
Zm00001d033658::1:269841299-269843300(-)
Zm00001d048375::9:155254919-155256920(-)
Zm00001d046864::9:108495903-108497904(-)
Zm00001d052736::4:199342498-199344499(+)
Zm00001d038288::6:153437336-153439337(+)
Zm00001d045340::9:19214810-19216811(+)
Zm00001d016926::5:180158098-180160099(-)
Zm00001d040952::3:82335738-82337739(+)
Zm00001d007315::2:227629590-227631591(+)
Zm00001d013193::5:6176169-6178170(-)
Zm00001d023273::10:1809571-1811572(+)
Zm00001d033300::1:258061692-258063693(+)
Zm00001d013645::5:16112217-16114218(+)
Zm00001d046218::9:72612866-72614867(-)
Zm00001d038025::6:145561429-145563430(+)
Zm00001d024318::10:64155746-64157747(-)
Zm00001d034609::1:297762362-297764363(-)
Zm00001d007450::2:232002636-232004637(-)
Zm00001d002942::2:27637385-27639386(+)
Zm00001d042244::3:157368211-157370212(+)
Zm00001d016182::5:148938778-148940779(+)
Zm00001d047924::9:145560662-145562663(-)
Zm00001d016744::5:174759400-174761401(+)
Zm00001d003004::2:29239689-29241690(+)
Zm00001d027388::1:4147150-4149151(-)
Zm00001d031981::1:208516867-208518868(-)
Zm00001d036240::6:78622433-78624434(-)
Zm00001d007871::2:241407018-241409019(-)
Zm00001d033691::1:271339444-271341445(+)
Zm00001d015984::5:136655249-136657250(-)
Zm00001d016933::5:180366024-180368025(-)
Zm00001d002128::2:6412308-6414309(-)
Zm00001d050259::4:77097900-77099901(-)
Zm00001d041282::3:110288636-110290637(+)
Zm00001d013268::5:7502714-7504715(+)
Zm00001d053184::4:218709255-218711256(+)
Zm00001d016002::5:138885654-138887655(-)
Zm00001d025322::10:114049648-114051649(+)
Zm00001d031731::1:200022268-200024269(+)
Zm00001d006089::2:197852448-197854449(-)
Zm00001d025799::10:129945974-129947975(-)
Zm00001d019459::7:34702943-34704944(+)
Zm00001d029048::1:56103739-56105740(-)
Zm00001d051683::4:166649721-166651722(+)
Zm00001d036715::6:98446028-98448029(+)
Zm00001d012732::8:179491877-179493878(-)
Zm00001d031460::1:191034458-191036459(-)
Zm00001d017753::5:205900587-205902588(-)
Zm00001d034139::1:284866079-284868080(+)
Zm00001d035854::6:56295065-56297066(+)
Zm00001d010968::8:135291007-135293008(-)
Zm00001d039750::3:13770594-13772595(+)
Zm00001d024190::10:54619026-54621027(-)
Zm00001d037625::6:132203201-132205202(+)
Zm00001d015817::5:123619007-123621008(+)
Zm00001d046083::9:61953630-61955631(+)
Zm00001d021765::7:162693866-162695867(-)
Zm00001d033400::1:261837684-261839685(-)
Zm00001d005829::2:190120036-190122037(+)
Zm00001d003276::2:38561621-38563622(+)
Zm00001d037059::6:110982370-110984371(-)
Zm00001d009987::8:93551246-93553247(-)
Zm00001d005432::2:173780386-173782387(+)
Zm00001d039325::3:1949605-1951606(-)
Zm00001d035481::6:28891325-28893326(+)
Zm00001d039434::3:4139008-4141009(+)
Zm00001d053899::4:243342410-243344411(+)
Zm00001d038879::6:166303847-166305848(+)
Zm00001d050145::4:69075108-69077109(-)
Zm00001d052953::4:206114998-206116999(+)
Zm00001d032373::1:224243274-224245275(+)
Zm00001d049977::4:56584726-56586727(-)
Zm00001d051229::4:149276719-149278720(+)
Zm00001d045509::9:25026313-25028314(+)
Zm00001d010426::8:114525754-114527755(+)
Zm00001d045446::9:22320146-22322147(+)
Zm00001d045991::9:52949329-52951330(+)
Zm00001d034373::1:291110321-291112322(+)
Zm00001d013448::5:11833563-11835564(-)
Zm00001d054105::4:246606450-246608451(+)
Zm00001d019666::7:49122040-49124041(-)
Zm00001d037279::6:119267522-119269523(-)
Zm00001d016286::5:155679212-155681213(+)
Zm00001d029657::1:81703856-81705857(-)
Zm00001d005247::2:165584236-165586237(+)
Zm00001d041601::3:129403430-129405431(-)
Zm00001d036245::6:79488428-79490429(-)
Zm00001d048819::4:5971417-5973418(-)
Zm00001d018144::5:215391163-215393164(+)
Zm00001d032029::1:209941245-209943246(+)
Zm00001d033813::1:274319349-274321350(+)
Zm00001d020669::7:127430980-127432981(-)
Zm00001d028690::1:43283857-43285858(+)
Zm00001d002119::2:6131807-6133808(-)
Zm00001d004036::2:77716820-77718821(-)
Zm00001d037519::6:128003096-128005097(-)
Zm00001d018093::5:214082460-214084461(-)
Zm00001d002893::2:26047882-26049883(-)
Zm00001d009686::8:75877048-75879049(+)
Zm00001d046611::9:98776952-98778953(-)
Zm00001d037527::6:128132342-128134343(+)
Zm00001d049832::4:47003027-47005028(-)
Zm00001d011989::8:166004809-166006810(+)
Zm00001d036789::6:100932609-100934610(-)
Zm00001d027874::1:16037233-16039234(+)
Zm00001d034052::1:282584594-282586595(+)
Zm00001d034987::6:1187540-1189541(-)
Zm00001d032545::1:230130238-230132239(-)
Zm00001d004473::2:114084005-114086006(+)
Zm00001d026298::10:143169618-143171619(-)
Zm00001d025025::10:100276927-100278928(+)
Zm00001d030362::1:126243861-126245862(+)
Zm00001d033189::1:253283184-253285185(+)
Zm00001d009690::8:76123799-76125800(-)
Zm00001d009766::8:80258614-80260615(-)
Zm00001d020622::7:125317621-125319622(-)
Zm00001d035285::6:19370641-19372642(-)
Zm00001d016963::5:181499530-181501531(-)
Zm00001d017872::5:209273317-209275318(+)
Zm00001d027769::1:13183133-13185134(-)
Zm00001d025494::10:120564881-120566882(-)
Zm00001d006241::2:202631564-202633565(+)
Zm00001d014413::5:45127429-45129430(+)
Zm00001d036442::6:88731995-88733996(+)
Zm00001d051693::4:166936411-166938412(+)
Zm00001d045159::9:14624155-14626156(+)
Zm00001d004098::2:82649539-82651540(+)
Zm00001d018415::5:220298713-220300714(-)
Zm00001d014674::5:58596134-58598135(+)
Zm00001d037395::6:124283717-124285718(-)
Zm00001d012042::8:167080891-167082892(-)
Zm00001d002441::2:12743748-12745749(+)
Zm00001d031041::1:174754083-174756084(-)
Zm00001d013202::5:6403598-6405599(+)
Zm00001d011732::8:160218820-160220821(+)
Zm00001d049184::4:19659571-19661572(-)
Zm00001d019052::7:14296114-14298115(-)
Zm00001d014147::5:34123346-34125347(-)
Zm00001d037918::6:141970941-141972942(+)
Zm00001d046831::9:107711904-107713905(+)
Zm00001d038637::6:161440863-161442864(+)
Zm00001d034502::1:294732067-294734068(+)
Zm00001d038396::6:156311966-156313967(-)
Zm00001d009115::8:37494226-37496227(+)
Zm00001d034622::1:298179146-298181147(+)
Zm00001d046549::9:95421889-95423890(+)
Zm00001d003320::2:40126827-40128828(-)
Zm00001d025588::10:123298413-123300414(+)
Zm00001d048354::9:154870183-154872184(+)
Zm00001d035864::6:57472144-57474145(-)
Zm00001d017037::5:183342312-183344313(-)
Zm00001d012899::5:1765667-1767668(-)
Zm00001d003491::2:45879847-45881848(+)
Zm00001d049075::4:14907669-14909670(-)
Zm00001d050438::4:88134946-88136947(+)
Zm00001d049707::4:40975581-40977582(-)
Zm00001d036054::6:69176290-69178291(+)
Zm00001d032637::1:232681792-232683793(+)
Zm00001d038411::6:156633074-156635075(+)
Zm00001d010619::8:122048284-122050285(-)
Zm00001d021480::7:153347177-153349178(+)
Zm00001d053093::4:213326569-213328570(+)
Zm00001d034148::1:285031661-285033662(+)
Zm00001d027677::1:10874410-10876411(+)
Zm00001d032691::1:234673862-234675863(-)
Zm00001d031575::1:195068334-195070335(-)
Zm00001d017970::5:211022707-211024708(-)
Zm00001d030821::1:161941849-161943850(+)
Zm00001d052809::4:201660474-201662475(+)
Zm00001d008641::8:15542669-15544670(+)
Zm00001d019012::7:12827856-12829857(+)
Zm00001d035127::6:6315255-6317256(-)
Zm00001d008887::8:24105076-24107077(+)
Zm00001d022374::7:176273828-176275829(+)
Zm00001d020201::7:98880410-98882411(+)
Zm00001d017095::5:185261125-185263126(+)
Zm00001d050347::4:82698997-82700998(+)
Zm00001d035647::6:38174220-38176221(-)
Zm00001d046472::9:91534924-91536925(-)
Zm00001d045876::9:45288564-45290565(-)
Zm00001d027974::1:18913471-18915472(+)
Zm00001d031954::1:207949469-207951470(-)
Zm00001d042804::3:180462506-180464507(-)
Zm00001d046381::9:85599471-85601472(+)
Zm00001d032366::1:224068985-224070986(+)
Zm00001d030732::1:156408307-156410308(+)
Zm00001d034863::1:304070740-304072741(+)
Zm00001d028576::1:39592708-39594709(-)
Zm00001d029209::1:62466230-62468231(-)
Zm00001d037234::6:117127708-117129709(-)
Zm00001d034270::1:288306098-288308099(-)
Zm00001d030106::1:106129014-106131015(-)
Zm00001d013629::5:15858669-15860670(-)
Zm00001d050884::4:128323773-128325774(-)
Zm00001d037305::6:120196446-120198447(-)
Zm00001d017153::5:187147637-187149638(+)
Zm00001d033933::1:278906951-278908952(-)
Zm00001d012923::5:1992394-1994395(+)
Zm00001d032582::1:231195639-231197640(+)
Zm00001d042540::3:171280952-171282953(-)
Zm00001d015975::5:135873318-135875319(-)
Zm00001d052194::4:182771108-182773109(+)
Zm00001d019335::7:28399380-28401381(+)
Zm00001d048919::4:7975590-7977591(+)
Zm00001d019086::7:15757271-15759272(+)
Zm00001d016149::5:147040170-147042171(+)
Zm00001d018391::5:219926835-219928836(+)
Zm00001d004055::2:79792999-79795000(+)
Zm00001d015682::5:106606185-106608186(+)
Zm00001d036340::6:84778298-84780299(-)
Zm00001d040129::3:28667161-28669162(+)
Zm00001d002424::2:12403005-12405006(-)
Zm00001d012420::8:174178463-174180464(+)
Zm00001d029446::1:70970985-70972986(+)
Zm00001d041007::3:89969631-89971632(-)
Zm00001d044729::9:637705-639706(+)
Zm00001d019944::7:78421684-78423685(-)
Zm00001d011351::8:147727313-147729314(-)
Zm00001d038756::6:163940081-163942082(-)
Zm00001d005102::2:158272477-158274478(+)
Zm00001d025922::10:133783373-133785374(+)
Zm00001d003292::2:38988789-38990790(-)
Zm00001d046628::9:99608271-99610272(+)
Zm00001d016635::5:170840985-170842986(-)
Zm00001d028082::1:22208826-22210827(+)
Zm00001d006024::2:195442854-195444855(-)
Zm00001d045759::9:37436630-37438631(-)
Zm00001d051793::4:169918475-169920476(-)
Zm00001d015451::5:91108599-91110600(-)
Zm00001d046186::9:70324052-70326053(+)
Zm00001d046828::9:107484393-107486394(+)
Zm00001d040816::3:67781328-67783329(-)
Zm00001d045326::9:19065211-19067212(-)
Zm00001d031749::1:200684821-200686822(+)
Zm00001d045393::9:20527201-20529202(-)
Zm00001d009017::8:30235862-30237863(+)
Zm00001d031412::1:189294327-189296328(-)
Zm00001d034937::1:306103146-306105147(+)
Zm00001d020404::7:111768458-111770459(+)
Zm00001d008691::8:17292513-17294514(-)
Zm00001d004697::2:131936647-131938648(-)
Zm00001d031676::1:198304449-198306450(-)
Zm00001d002542::2:15063959-15065960(-)
Zm00001d052825::4:202032404-202034405(+)
Zm00001d030870::1:164367796-164369797(-)
Zm00001d018505::5:222046732-222048733(+)
Zm00001d037318::6:120775498-120777499(+)
Zm00001d004691::2:131618179-131620180(+)
Zm00001d017978::5:211183411-211185412(-)
Zm00001d048014::9:148006188-148008189(+)
Zm00001d040133::3:28853781-28855782(-)
Zm00001d049254::4:22960066-22962067(-)
Zm00001d024471::10:72425171-72427172(+)
Zm00001d039989::3:21876277-21878278(+)
Zm00001d042454::3:168341836-168343837(+)
Zm00001d038500::6:158632682-158634683(+)
Zm00001d044518::3:230736987-230738988(-)
Zm00001d005484::2:175597588-175599589(+)
Zm00001d029643::1:80922113-80924114(+)
Zm00001d043039::3:187189412-187191413(+)
Zm00001d008517::8:11279346-11281347(-)
Zm00001d034129::1:284694784-284696785(-)
Zm00001d021774::7:162831231-162833232(+)
Zm00001d021179::7:145105402-145107403(-)
Zm00001d044122::3:219866357-219868358(+)
Zm00001d034018::1:281250238-281252239(+)
Zm00001d002848::2:24519525-24521526(+)
Zm00001d035215::6:10272233-10274234(+)
Zm00001d028618::1:40995077-40997078(+)
Zm00001d031996::1:209090245-209092246(+)
Zm00001d044110::3:219539766-219541767(+)
Zm00001d004015::2:75787749-75789750(+)
Zm00001d046970::9:113509535-113511536(+)
Zm00001d004771::2:138057132-138059133(+)
Zm00001d053372::4:228103943-228105944(-)
Zm00001d049106::4:16169290-16171291(-)
Zm00001d026387::10:144891901-144893902(-)
Zm00001d001899::2:2561344-2563345(-)
Zm00001d050836::4:125509229-125511230(+)
Zm00001d043552::3:203670207-203672208(-)
Zm00001d024809::10:88851561-88853562(+)
Zm00001d051830::4:171482787-171484788(+)
Zm00001d041214::3:105720153-105722154(+)
Zm00001d045357::9:19500858-19502859(+)
Zm00001d044990::9:9471646-9473647(-)
Zm00001d007158::2:223468721-223470722(-)
Zm00001d043536::3:203126459-203128460(-)
Zm00001d051033::4:137840812-137842813(+)
Zm00001d002711::2:19967420-19969421(-)
Zm00001d021993::7:167642272-167644273(+)
Zm00001d016899::5:179632891-179634892(-)
Zm00001d048453::9:156668058-156670059(+)
Zm00001d024943::10:96102676-96104677(+)
Zm00001d035226::6:15066454-15068455(+)
Zm00001d002044::2:4927551-4929552(+)
Zm00001d051180::4:147441511-147443512(+)
Zm00001d015857::5:126867229-126869230(-)
Zm00001d027680::1:11009697-11011698(+)
Zm00001d013557::5:14235195-14237196(-)
Zm00001d026396::10:145139290-145141291(+)
Zm00001d012198::8:169937978-169939979(+)
Zm00001d011166::8:141515673-141517674(+)
Zm00001d008563::8:13131465-13133466(-)
Zm00001d026031::10:136407105-136409106(-)
Zm00001d031133::1:178996749-178998750(-)
Zm00001d043653::3:206091665-206093666(+)
Zm00001d017593::5:201048342-201050343(-)
Zm00001d036025::6:66929497-66931498(-)
Zm00001d037607::6:131562271-131564272(-)
Zm00001d002252::2:8986638-8988639(-)
Zm00001d017519::5:198530214-198532215(-)
Zm00001d021590::7:157357805-157359806(-)
Zm00001d048019::9:148175855-148177856(-)
Zm00001d019923::7:76635721-76637722(-)
Zm00001d034461::1:293621152-293623153(+)
Zm00001d051261::4:151011819-151013820(+)
Zm00001d047906::9:144885188-144887189(-)
Zm00001d036481::6:90055128-90057129(+)
Zm00001d043139::3:190001016-190003017(+)
Zm00001d053438::4:231447937-231449938(+)
Zm00001d037737::6:135901419-135903420(-)
Zm00001d017303::5:192172577-192174578(+)
Zm00001d032905::1:242402902-242404903(+)
Zm00001d050498::4:93537497-93539498(-)
Zm00001d008640::8:15543630-15545631(-)
Zm00001d028964::1:53154353-53156354(-)
Zm00001d009091::8:35626232-35628233(-)
Zm00001d008376::8:6703560-6705561(+)
Zm00001d015452::5:91147556-91149557(-)
Zm00001d006595::2:211794113-211796114(-)
Zm00001d012693::8:178729057-178731058(+)
Zm00001d027920::1:17621351-17623352(-)
Zm00001d014479::5:49672527-49674528(-)
Zm00001d028839::1:48329498-48331499(+)
Zm00001d005466::2:175170755-175172756(-)
Zm00001d018419::5:220375991-220377992(+)
Zm00001d017208::5:188984795-188986796(-)
Zm00001d030638::1:150125731-150127732(+)
Zm00001d012468::8:175070484-175072485(-)
Zm00001d013753::5:19358708-19360709(-)
Zm00001d042154::3:153990174-153992175(-)
Zm00001d041265::3:109136558-109138559(+)
Zm00001d021215::7:146370700-146372701(+)
Zm00001d013441::5:11412027-11414028(+)
Zm00001d014013::5:28633409-28635410(+)
Zm00001d019062::7:14886494-14888495(-)
Zm00001d030280::1:118771538-118773539(+)
Zm00001d024112::10:46410170-46412171(-)
Zm00001d016993::5:182187248-182189249(+)
Zm00001d012966::5:2441684-2443685(+)
Zm00001d014991::5:71282428-71284429(-)
Zm00001d029114::1:58380291-58382292(-)
Zm00001d046017::9:55196778-55198779(+)
Zm00001d005468::2:175204751-175206752(-)
Zm00001d047531::9:134018434-134020435(-)
Zm00001d007286::2:226836318-226838319(-)
Zm00001d014146::5:34116595-34118596(+)
Zm00001d022422::7:177330060-177332061(+)
Zm00001d034761::1:301512133-301514134(+)
Zm00001d038383::6:156031916-156033917(+)
Zm00001d015887::5:129135927-129137928(-)
Zm00001d015546::5:96707259-96709260(-)
Zm00001d050166::4:70218952-70220953(-)
Zm00001d028431::1:34833156-34835157(-)
Zm00001d017830::5:208015008-208017009(+)
Zm00001d018986::7:12043114-12045115(-)
Zm00001d035047::6:3077705-3079706(+)
Zm00001d043853::3:212108942-212110943(-)
Zm00001d049753::4:43118666-43120667(-)
Zm00001d021133::7:143495876-143497877(-)
Zm00001d041522::3:125841855-125843856(+)
Zm00001d053180::4:218448355-218450356(-)
Zm00001d011005::8:136508251-136510252(-)
Zm00001d015562::5:98035163-98037164(-)
Zm00001d049009::4:12392337-12394338(-)
Zm00001d031486::1:191644453-191646454(-)
Zm00001d043527::3:202751878-202753879(+)
Zm00001d002434::2:12566695-12568696(-)
Zm00001d026577::10:148259990-148261991(+)
Zm00001d010584::8:120903481-120905482(+)
Zm00001d051796::4:169930678-169932679(-)
Zm00001d048693::4:3413746-3415747(-)
Zm00001d044488::3:229577969-229579970(-)
Zm00001d045958::9:49776466-49778467(-)
Zm00001d038312::6:154180760-154182761(-)
Zm00001d009327::8:56286577-56288578(-)
Zm00001d033624::1:269071619-269073620(-)
Zm00001d035072::6:3832225-3834226(-)
Zm00001d043779::3:209998516-210000517(-)
Zm00001d013648::5:16155505-16157506(+)
Zm00001d009883::8:87299877-87301878(+)
Zm00001d051542::4:161954034-161956035(-)
Zm00001d015612::5:101057404-101059405(+)
Zm00001d005347::2:170385266-170387267(+)
Zm00001d047143::9:120015250-120017251(+)
Zm00001d024814::10:89273665-89275666(+)
Zm00001d035995::6:65186917-65188918(+)
Zm00001d016155::5:147481061-147483062(+)
Zm00001d049156::4:18279904-18281905(-)
Zm00001d033551::1:266962689-266964690(-)
Zm00001d029155::1:60831490-60833491(-)
Zm00001d044504::3:230033672-230035673(+)
Zm00001d024248::10:59445949-59447950(-)
Zm00001d052842::4:202393505-202395506(+)
Zm00001d021335::7:149128473-149130474(+)
Zm00001d019075::7:15408359-15410360(-)
Zm00001d027279::1:1547840-1549841(-)
Zm00001d050916::4:130733271-130735272(+)
Zm00001d048171::9:151308893-151310894(+)
Zm00001d012765::8:180338272-180340273(+)
Zm00001d018490::5:221712842-221714843(-)
Zm00001d040405::3:41587845-41589846(-)
Zm00001d035797::6:50382670-50384671(+)
Zm00001d024092::10:43764558-43766559(+)
Zm00001d020264::7:102996572-102998573(-)
Zm00001d023601::10:11488254-11490255(+)
Zm00001d006341::2:205069558-205071559(-)
Zm00001d038540::6:159597767-159599768(+)
Zm00001d052735::4:199343526-199345527(-)
Zm00001d004557::2:117902093-117904094(+)
Zm00001d042144::3:153386206-153388207(+)
Zm00001d037323::6:121113195-121115196(-)
```
