## Supplementary material for "A comprehensive map of preferentially located motifs reveals distinct proximal *cis*-regulatory elements in plants": ACTTCCAG_containing_gene_set.txt

```
#Occurences of ACTTCCAG between 386 and 453 (positions relative to the transcription start site)
#115 sequences with ACTTCCAG in this interval
#0.46% of the sequences in promoter set with ACTTCCAG (set with 25199 sequences)
Zm00001d010791::8:127878713-127880714(+)
Zm00001d020233::7:101489507-101491508(-)
Zm00001d038841::6:165628066-165630067(+)
Zm00001d028041::1:21373498-21375499(-)
Zm00001d013976::5:26944287-26946288(+)
Zm00001d002585::2:16082201-16084202(+)
Zm00001d014147::5:34123346-34125347(-)
Zm00001d025012::10:99640734-99642735(+)
Zm00001d025952::10:134585060-134587061(-)
Zm00001d003383::2:42363763-42365764(-)
Zm00001d016619::5:170326349-170328350(-)
Zm00001d049428::4:30062787-30064788(-)
Zm00001d038987::6:168292202-168294203(-)
Zm00001d049662::4:39073415-39075416(-)
Zm00001d019923::7:76635721-76637722(-)
Zm00001d017373::5:193775599-193777600(-)
Zm00001d049433::4:30149170-30151171(-)
Zm00001d017791::5:206961616-206963617(-)
Zm00001d046247::9:76308601-76310602(+)
Zm00001d040519::3:47877459-47879460(+)
Zm00001d029883::1:91988472-91990473(-)
Zm00001d002971::2:28375801-28377802(-)
Zm00001d011192::8:142597732-142599733(-)
Zm00001d033781::1:273612032-273614033(+)
Zm00001d016309::5:156611482-156613483(-)
Zm00001d007854::2:240968195-240970196(+)
Zm00001d028194::1:25920124-25922125(+)
Zm00001d017692::5:204452860-204454861(-)
Zm00001d007228::2:225208833-225210834(-)
Zm00001d028241::1:27699202-27701203(+)
Zm00001d023469::10:6633595-6635596(+)
Zm00001d034957::1:306768665-306770666(+)
Zm00001d005639::2:181629732-181631733(-)
Zm00001d002860::2:24849661-24851662(+)
Zm00001d043519::3:202656604-202658605(-)
Zm00001d008549::8:12684110-12686111(-)
Zm00001d002755::2:21695474-21697475(+)
Zm00001d037412::6:124818510-124820511(+)
Zm00001d019992::7:83431033-83433034(-)
Zm00001d045304::9:18542356-18544357(-)
Zm00001d004914::2:148226722-148228723(+)
Zm00001d011989::8:166004809-166006810(+)
Zm00001d027946::1:18084663-18086664(+)
Zm00001d040769::3:64638053-64640054(+)
Zm00001d035098::6:5181409-5183410(+)
Zm00001d048102::9:150277776-150279777(+)
Zm00001d026176::10:140375324-140377325(-)
Zm00001d045054::9:11191932-11193933(-)
Zm00001d013369::5:9967700-9969701(-)
Zm00001d002896::2:26121509-26123510(-)
Zm00001d053348::4:227081326-227083327(-)
Zm00001d032561::1:230529191-230531192(+)
Zm00001d020694::7:128791118-128793119(+)
Zm00001d018661::7:2088569-2090570(-)
Zm00001d051568::4:162979166-162981167(-)
Zm00001d013348::5:9190707-9192708(-)
Zm00001d047208::9:121995827-121997828(+)
Zm00001d003515::2:46326963-46328964(+)
Zm00001d010962::8:135145018-135147019(+)
Zm00001d049431::4:30116182-30118183(-)
Zm00001d044821::9:3895508-3897509(+)
Zm00001d017773::5:206383690-206385691(-)
Zm00001d032523::1:229369180-229371181(+)
Zm00001d038631::6:161385207-161387208(-)
Zm00001d017936::5:210381350-210383351(+)
Zm00001d034050::1:282508068-282510069(-)
Zm00001d049423::4:29990506-29992507(-)
Zm00001d004555::2:117758489-117760490(-)
Zm00001d049435::4:30183539-30185540(-)
Zm00001d048151::9:150986159-150988160(-)
Zm00001d049438::4:30252101-30254102(-)
Zm00001d038691::6:162628134-162630135(-)
Zm00001d005653::2:182140917-182142918(-)
Zm00001d026670::10:149699286-149701287(+)
Zm00001d034052::1:282584594-282586595(+)
Zm00001d007202::2:224646164-224648165(-)
Zm00001d053345::4:227016983-227018984(-)
Zm00001d047453::9:130690053-130692054(+)
Zm00001d011363::8:148504956-148506957(+)
Zm00001d044442::3:228213307-228215308(+)
Zm00001d049432::4:30128843-30130844(-)
Zm00001d052163::4:181550487-181552488(-)
Zm00001d036704::6:98141511-98143512(+)
Zm00001d022465::7:178211974-178213975(-)
Zm00001d031355::1:187097326-187099327(+)
Zm00001d001791::2:1025378-1027379(-)
Zm00001d012532::8:176206626-176208627(-)
Zm00001d013360::5:9536599-9538600(+)
Zm00001d002668::2:18803632-18805633(-)
Zm00001d009858::8:85444793-85446794(+)
Zm00001d043348::3:197338250-197340251(-)
Zm00001d015497::5:93774103-93776104(+)
Zm00001d005996::2:194931716-194933717(-)
Zm00001d007920::2:242697012-242699013(-)
Zm00001d049421::4:29957585-29959586(-)
Zm00001d003119::2:32816193-32818194(+)
Zm00001d005850::2:190829880-190831881(-)
Zm00001d047063::9:117059765-117061766(-)
Zm00001d005822::2:189711906-189713907(-)
Zm00001d015014::5:72146921-72148922(-)
Zm00001d052726::4:199127479-199129480(-)
Zm00001d016588::5:168631640-168633641(+)
Zm00001d005391::2:172031414-172033415(+)
Zm00001d049430::4:30112484-30114485(-)
Zm00001d003034::2:30052266-30054267(-)
Zm00001d014121::5:33102579-33104580(+)
Zm00001d036970::6:107807869-107809870(-)
Zm00001d049419::4:29926160-29928161(+)
Zm00001d038310::6:154171567-154173568(-)
Zm00001d028109::1:23113595-23115596(-)
Zm00001d034814::1:302794791-302796792(+)
Zm00001d016472::5:163708271-163710272(-)
Zm00001d049437::4:30245415-30247416(-)
Zm00001d004085::2:81378547-81380548(+)
Zm00001d039619::3:9221053-9223054(+)
```
