## Supplementary material for "A comprehensive map of preferentially located motifs reveals distinct proximal *cis*-regulatory elements in plants": ACTTCCGT_containing_gene_set.txt

```
#Occurences of ACTTCCGT between -86 and 3 (positions relative to the transcription start site)
#75 sequences with ACTTCCGT in this interval
#0.30% of the sequences in promoter set with ACTTCCGT (set with 25199 sequences)
Zm00001d032403::1:225534147-225536148(+)
Zm00001d013914::5:24679807-24681808(-)
Zm00001d038383::6:156031916-156033917(+)
Zm00001d028062::1:21840736-21842737(+)
Zm00001d017012::5:182687300-182689301(+)
Zm00001d020288::7:104311270-104313271(+)
Zm00001d011889::8:164044359-164046360(-)
Zm00001d052143::4:180870218-180872219(-)
Zm00001d012312::8:172216655-172218656(-)
Zm00001d025027::10:100392916-100394917(-)
Zm00001d025816::10:130398399-130400400(+)
Zm00001d043174::3:190627944-190629945(-)
Zm00001d009968::8:92808716-92810717(+)
Zm00001d053340::4:226746641-226748642(-)
Zm00001d042972::3:185404396-185406397(-)
Zm00001d024061::10:40786554-40788555(-)
Zm00001d032679::1:233906402-233908403(-)
Zm00001d030346::1:124045778-124047779(+)
Zm00001d031687::1:198648274-198650275(-)
Zm00001d018274::5:217762718-217764719(-)
Zm00001d037675::6:133727454-133729455(-)
Zm00001d053277::4:223882107-223884108(+)
Zm00001d047721::9:139935041-139937042(+)
Zm00001d046313::9:79858232-79860233(-)
Zm00001d047244::9:123877745-123879746(-)
Zm00001d046710::9:103065705-103067706(-)
Zm00001d049654::4:38848480-38850481(+)
Zm00001d023776::10:19784122-19786123(+)
Zm00001d034765::1:301666896-301668897(-)
Zm00001d020245::7:101950194-101952195(-)
Zm00001d033420::1:262570997-262572998(-)
Zm00001d043035::3:187073666-187075667(-)
Zm00001d029148::1:60524516-60526517(-)
Zm00001d016214::5:150603375-150605376(-)
Zm00001d018046::5:212804461-212806462(-)
Zm00001d047698::9:139492979-139494980(+)
Zm00001d045894::9:46158567-46160568(-)
Zm00001d019383::7:30993817-30995818(-)
Zm00001d034782::1:302190773-302192774(-)
Zm00001d015861::5:127018143-127020144(+)
Zm00001d010048::8:96826357-96828358(-)
Zm00001d020114::7:93594587-93596588(+)
Zm00001d033448::1:262996624-262998625(+)
Zm00001d015340::5:85303578-85305579(+)
Zm00001d002661::2:18651995-18653996(-)
Zm00001d020916::7:136511655-136513656(+)
Zm00001d020628::7:125511929-125513930(-)
Zm00001d047861::9:143639141-143641142(+)
Zm00001d012712::8:179085171-179087172(+)
Zm00001d019897::7:73564717-73566718(-)
Zm00001d028016::1:20359959-20361960(-)
Zm00001d053318::4:225890070-225892071(-)
Zm00001d011704::8:159245369-159247370(-)
Zm00001d035286::6:19369806-19371807(+)
Zm00001d004084::2:80921813-80923814(-)
Zm00001d014823::5:64556520-64558521(-)
Zm00001d019348::7:29127873-29129874(-)
Zm00001d044385::3:226575970-226577971(-)
Zm00001d020083::7:90823773-90825774(-)
Zm00001d021502::7:154176211-154178212(-)
Zm00001d007907::2:242247422-242249423(-)
Zm00001d011855::8:162938267-162940268(+)
Zm00001d029538::1:75324328-75326329(-)
Zm00001d025043::10:101205421-101207422(+)
Zm00001d012897::5:1758517-1760518(-)
Zm00001d045086::9:12078130-12080131(-)
Zm00001d025914::10:133732103-133734104(-)
Zm00001d012512::8:175866925-175868926(+)
Zm00001d035558::6:33060438-33062439(+)
Zm00001d026605::10:148894481-148896482(+)
Zm00001d044523::3:230845113-230847114(+)
Zm00001d028042::1:21378586-21380587(-)
Zm00001d029437::1:70447703-70449704(-)
Zm00001d005107::2:158561033-158563034(-)
Zm00001d025794::10:129815251-129817252(-)
```
