## Supplementary material for "A comprehensive map of preferentially located motifs reveals distinct proximal *cis*-regulatory elements in plants": ACTTCGTC_containing_gene_set.txt

```
#Occurences of ACTTCGTC between 291 and 401 (positions relative to the transcription start site)
#77 sequences with ACTTCGTC in this interval
#0.31% of the sequences in promoter set with ACTTCGTC (set with 25199 sequences)
Zm00001d053004::4:208647803-208649804(+)
Zm00001d010888::8:132246645-132248646(-)
Zm00001d006897::2:218921124-218923125(+)
Zm00001d023858::10:25243622-25245623(+)
Zm00001d049767::4:43890988-43892989(-)
Zm00001d006106::2:198199584-198201585(-)
Zm00001d020536::7:121384267-121386268(-)
Zm00001d015055::5:73491031-73493032(-)
Zm00001d038331::6:154717212-154719213(+)
Zm00001d052174::4:181714301-181716302(+)
Zm00001d009889::8:87463022-87465023(+)
Zm00001d010046::8:96793896-96795897(+)
Zm00001d046210::9:72065547-72067548(-)
Zm00001d006130::2:199405236-199407237(+)
Zm00001d014489::5:50006861-50008862(-)
Zm00001d039102::6:170100518-170102519(+)
Zm00001d011081::8:138416631-138418632(+)
Zm00001d013642::5:16101754-16103755(-)
Zm00001d016433::5:162225920-162227921(-)
Zm00001d047760::9:141144387-141146388(-)
Zm00001d038871::6:166182006-166184007(-)
Zm00001d006865::2:218159346-218161347(-)
Zm00001d032866::1:240601508-240603509(-)
Zm00001d014659::5:57819095-57821096(+)
Zm00001d021716::7:161219158-161221159(+)
Zm00001d002243::2:8724241-8726242(+)
Zm00001d002277::2:9316524-9318525(+)
Zm00001d050594::4:103193707-103195708(+)
Zm00001d043889::3:213107540-213109541(+)
Zm00001d002496::2:14013424-14015425(+)
Zm00001d051062::4:140041172-140043173(-)
Zm00001d004818::2:141023500-141025501(+)
Zm00001d033132::1:251720756-251722757(+)
Zm00001d049641::4:38550043-38552044(+)
Zm00001d008509::8:10980679-10982680(+)
Zm00001d008534::8:11994451-11996452(-)
Zm00001d021318::7:148757646-148759647(+)
Zm00001d033136::1:251755393-251757394(-)
Zm00001d029787::1:86784840-86786841(-)
Zm00001d027411::1:4717445-4719446(+)
Zm00001d028358::1:31908276-31910277(-)
Zm00001d027593::1:8595005-8597006(+)
Zm00001d015251::5:81365473-81367474(-)
Zm00001d053049::4:210620731-210622732(+)
Zm00001d001924::2:3025908-3027909(-)
Zm00001d012909::5:1877911-1879912(+)
Zm00001d045206::9:16074657-16076658(+)
Zm00001d011845::8:162605704-162607705(+)
Zm00001d016982::5:181882578-181884579(+)
Zm00001d029208::1:62426851-62428852(-)
Zm00001d009426::8:63984068-63986069(-)
Zm00001d013709::5:18226540-18228541(-)
Zm00001d049608::4:37420421-37422422(+)
Zm00001d020431::7:113757522-113759523(+)
Zm00001d032692::1:234746876-234748877(-)
Zm00001d026139::10:139502729-139504730(-)
Zm00001d007573::2:235059027-235061028(+)
Zm00001d006853::2:217838693-217840694(-)
Zm00001d034701::1:300248511-300250512(-)
Zm00001d039163::6:171550664-171552665(-)
Zm00001d032790::1:238205322-238207323(+)
Zm00001d026438::10:145877096-145879097(-)
Zm00001d016804::5:176687400-176689401(-)
Zm00001d005813::2:189504459-189506460(+)
Zm00001d008749::8:18950257-18952258(+)
Zm00001d053735::4:240047815-240049816(-)
Zm00001d007725::2:238217943-238219944(+)
Zm00001d020054::7:88920859-88922860(-)
Zm00001d002755::2:21695474-21697475(+)
Zm00001d005762::2:187004328-187006329(+)
Zm00001d037093::6:111971504-111973505(-)
Zm00001d017714::5:205061139-205063140(-)
Zm00001d043357::3:197606933-197608934(-)
Zm00001d038136::6:149171635-149173636(-)
Zm00001d044095::3:219029665-219031666(+)
Zm00001d037336::6:121965250-121967251(+)
Zm00001d007800::2:239873480-239875481(-)
```
