## Supplementary material for "A comprehensive map of preferentially located motifs reveals distinct proximal *cis*-regulatory elements in plants": ACTTCTC_containing_gene_set.txt

```
#Occurences of ACTTCTC between 311 and 443 (positions relative to the transcription start site)
#575 sequences with ACTTCTC in this interval
#2.28% of the sequences in promoter set with ACTTCTC (set with 25199 sequences)
Zm00001d040142::3:29095888-29097889(-)
Zm00001d044130::3:220029888-220031889(-)
Zm00001d030893::1:166147720-166149721(-)
Zm00001d012591::8:176953965-176955966(+)
Zm00001d025078::10:102818297-102820298(-)
Zm00001d012357::8:172985631-172987632(-)
Zm00001d049731::4:41764216-41766217(+)
Zm00001d051314::4:153284199-153286200(+)
Zm00001d028954::1:52840743-52842744(-)
Zm00001d050146::4:69103599-69105600(-)
Zm00001d049234::4:22021227-22023228(+)
Zm00001d005772::2:187741523-187743524(-)
Zm00001d022443::7:177802808-177804809(-)
Zm00001d005081::2:157618390-157620391(-)
Zm00001d017118::5:185973045-185975046(+)
Zm00001d047135::9:119583253-119585254(-)
Zm00001d002887::2:25783295-25785296(-)
Zm00001d030675::1:152399313-152401314(+)
Zm00001d005833::2:190349622-190351623(-)
Zm00001d028542::1:38696824-38698825(-)
Zm00001d036406::6:87055111-87057112(-)
Zm00001d045336::9:19143064-19145065(+)
Zm00001d004840::2:143077580-143079581(+)
Zm00001d019692::7:51182618-51184619(+)
Zm00001d006230::2:202411473-202413474(-)
Zm00001d027395::1:4351029-4353030(-)
Zm00001d004387::2:107999331-108001332(-)
Zm00001d009877::8:86776218-86778219(-)
Zm00001d017604::5:201367281-201369282(-)
Zm00001d011173::8:141782767-141784768(-)
Zm00001d009929::8:90224897-90226898(-)
Zm00001d042019::3:147548392-147550393(+)
Zm00001d025765::10:128933391-128935392(+)
Zm00001d042441::3:167537469-167539470(-)
Zm00001d043640::3:205806565-205808566(-)
Zm00001d006203::2:201673281-201675282(-)
Zm00001d010558::8:120345128-120347129(-)
Zm00001d026642::10:149279678-149281679(-)
Zm00001d013002::5:2974841-2976842(-)
Zm00001d021799::7:163135419-163137420(-)
Zm00001d047667::9:138656191-138658192(-)
Zm00001d044815::9:3514408-3516409(+)
Zm00001d021372::7:150157087-150159088(+)
Zm00001d004133::2:85451483-85453484(+)
Zm00001d015997::5:138127764-138129765(-)
Zm00001d042366::3:163352886-163354887(+)
Zm00001d052750::4:199670746-199672747(-)
Zm00001d053145::4:216140776-216142777(-)
Zm00001d052124::4:180354752-180356753(-)
Zm00001d023738::10:18081946-18083947(+)
Zm00001d049263::4:23502969-23504970(-)
Zm00001d046592::9:97668226-97670227(+)
Zm00001d037479::6:126616683-126618684(-)
Zm00001d037139::6:113725928-113727929(+)
Zm00001d009480::8:66826391-66828392(-)
Zm00001d053263::4:223173597-223175598(+)
Zm00001d023877::10:26076086-26078087(-)
Zm00001d026031::10:136407105-136409106(-)
Zm00001d047417::9:129472109-129474110(+)
Zm00001d004102::2:82837862-82839863(+)
Zm00001d021492::7:153972660-153974661(+)
Zm00001d036771::6:100196199-100198200(+)
Zm00001d025419::10:118109380-118111381(-)
Zm00001d028646::1:41718044-41720045(+)
Zm00001d041327::3:112399398-112401399(-)
Zm00001d033077::1:249768655-249770656(+)
Zm00001d028237::1:27576774-27578775(-)
Zm00001d008781::8:19830841-19832842(-)
Zm00001d019061::7:14731011-14733012(+)
Zm00001d015211::5:79555211-79557212(-)
Zm00001d018422::5:220405046-220407047(+)
Zm00001d010982::8:135758193-135760194(+)
Zm00001d026491::10:147055012-147057013(-)
Zm00001d022223::7:173078592-173080593(+)
Zm00001d006028::2:195578299-195580300(+)
Zm00001d019490::7:36805435-36807436(-)
Zm00001d047054::9:116803863-116805864(+)
Zm00001d039246::3:478968-480969(+)
Zm00001d049371::4:28133887-28135888(-)
Zm00001d037532::6:128418120-128420121(-)
Zm00001d024553::10:78047088-78049089(+)
Zm00001d054013::4:245165597-245167598(-)
Zm00001d043019::3:186604592-186606593(+)
Zm00001d021683::7:159952772-159954773(-)
Zm00001d008904::8:24557893-24559894(+)
Zm00001d008173::8:175809-177810(+)
Zm00001d015340::5:85303578-85305579(+)
Zm00001d035139::6:6671323-6673324(+)
Zm00001d041954::3:145307501-145309502(+)
Zm00001d047923::9:145516600-145518601(+)
Zm00001d019770::7:58306764-58308765(+)
Zm00001d037247::6:117831929-117833930(-)
Zm00001d023651::10:13650721-13652722(-)
Zm00001d022083::7:169732148-169734149(+)
Zm00001d014896::5:67127800-67129801(+)
Zm00001d002342::2:10611564-10613565(+)
Zm00001d038481::6:158361033-158363034(-)
Zm00001d004085::2:81378547-81380548(+)
Zm00001d035153::6:7124283-7126284(+)
Zm00001d010552::8:120190556-120192557(-)
Zm00001d047738::9:140332167-140334168(+)
Zm00001d011580::8:154910540-154912541(-)
Zm00001d030895::1:166285831-166287832(+)
Zm00001d038288::6:153437336-153439337(+)
Zm00001d011129::8:139903592-139905593(-)
Zm00001d026438::10:145877096-145879097(-)
Zm00001d002830::2:24144120-24146121(+)
Zm00001d033585::1:267909105-267911106(-)
Zm00001d046676::9:101919281-101921282(-)
Zm00001d010496::8:118059996-118061997(+)
Zm00001d007828::2:240468614-240470615(+)
Zm00001d021825::7:163781537-163783538(+)
Zm00001d031690::1:198658446-198660447(+)
Zm00001d018438::5:220883776-220885777(+)
Zm00001d014710::5:60107215-60109216(-)
Zm00001d015356::5:86083154-86085155(+)
Zm00001d022035::7:168349345-168351346(+)
Zm00001d009410::8:63368601-63370602(-)
Zm00001d037057::6:110850766-110852767(-)
Zm00001d022218::7:172978929-172980930(+)
Zm00001d048781::4:5467643-5469644(+)
Zm00001d050816::4:124422559-124424560(-)
Zm00001d006460::2:208884791-208886792(-)
Zm00001d032128::1:213906589-213908590(-)
Zm00001d048862::4:6615285-6617286(+)
Zm00001d028630::1:41455919-41457920(-)
Zm00001d036423::6:87795439-87797440(+)
Zm00001d040705::3:59361683-59363684(-)
Zm00001d034077::1:283420853-283422854(+)
Zm00001d002122::2:6154645-6156646(-)
Zm00001d010622::8:122162567-122164568(+)
Zm00001d028539::1:38643413-38645414(-)
Zm00001d007962::2:244252662-244254663(+)
Zm00001d008909::8:24851242-24853243(+)
Zm00001d043767::3:209435506-209437507(-)
Zm00001d020835::7:134259741-134261742(+)
Zm00001d027922::1:17721275-17723276(+)
Zm00001d048155::9:151076313-151078314(-)
Zm00001d018896::7:8601679-8603680(+)
Zm00001d029968::1:96899387-96901388(+)
Zm00001d048726::4:4315378-4317379(-)
Zm00001d035034::6:2461262-2463263(+)
Zm00001d025566::10:122511087-122513088(-)
Zm00001d019311::7:26993197-26995198(-)
Zm00001d035802::6:50789948-50791949(-)
Zm00001d044277::3:223833691-223835692(-)
Zm00001d004864::2:145434501-145436502(+)
Zm00001d018838::7:6929878-6931879(+)
Zm00001d003265::2:38346901-38348902(-)
Zm00001d006594::2:211787563-211789564(-)
Zm00001d024435::10:70734695-70736696(-)
Zm00001d038832::6:165374873-165376874(+)
Zm00001d036073::6:70603616-70605617(+)
Zm00001d036285::6:81821713-81823714(+)
Zm00001d040814::3:67775688-67777689(+)
Zm00001d023732::10:17760819-17762820(-)
Zm00001d003400::2:43086535-43088536(-)
Zm00001d045993::9:53059962-53061963(+)
Zm00001d020366::7:109738088-109740089(+)
Zm00001d034508::1:294975905-294977906(+)
Zm00001d045174::9:15125710-15127711(+)
Zm00001d014292::5:39725956-39727957(+)
Zm00001d049508::4:32711382-32713383(-)
Zm00001d020620::7:125258004-125260005(+)
Zm00001d016052::5:141692013-141694014(+)
Zm00001d028369::1:32359807-32361808(-)
Zm00001d035066::6:3701399-3703400(-)
Zm00001d006012::2:195247697-195249698(-)
Zm00001d050755::4:121100425-121102426(-)
Zm00001d050588::4:102669919-102671920(+)
Zm00001d031471::1:191268479-191270480(+)
Zm00001d039285::3:1012859-1014860(+)
Zm00001d032035::1:210089774-210091775(-)
Zm00001d029466::1:72004401-72006402(-)
Zm00001d012102::8:168289076-168291077(-)
Zm00001d011771::8:161289390-161291391(-)
Zm00001d038804::6:164798806-164800807(-)
Zm00001d050905::4:129474898-129476899(+)
Zm00001d045354::9:19438783-19440784(-)
Zm00001d003551::2:47841158-47843159(+)
Zm00001d036022::6:66747191-66749192(-)
Zm00001d038459::6:157676965-157678966(-)
Zm00001d025724::10:127582687-127584688(-)
Zm00001d051431::4:158373770-158375771(+)
Zm00001d009329::8:56606033-56608034(+)
Zm00001d011254::8:144632273-144634274(-)
Zm00001d019895::7:73557695-73559696(-)
Zm00001d032661::1:233440303-233442304(-)
Zm00001d054016::4:245186133-245188134(+)
Zm00001d008983::8:28560470-28562471(+)
Zm00001d017264::5:191015885-191017886(+)
Zm00001d016544::5:166730121-166732122(+)
Zm00001d049805::4:45461241-45463242(-)
Zm00001d052822::4:202015724-202017725(+)
Zm00001d019114::7:17486868-17488869(-)
Zm00001d033018::1:247101863-247103864(+)
Zm00001d036008::6:65513125-65515126(+)
Zm00001d012575::8:176839221-176841222(-)
Zm00001d048085::9:149824338-149826339(-)
Zm00001d029249::1:63752211-63754212(-)
Zm00001d033317::1:258853107-258855108(-)
Zm00001d019421::7:32978257-32980258(-)
Zm00001d005157::2:161571287-161573288(+)
Zm00001d008472::8:9683918-9685919(+)
Zm00001d004546::2:117278717-117280718(+)
Zm00001d005105::2:158415329-158417330(-)
Zm00001d053036::4:210076030-210078031(-)
Zm00001d031655::1:197548551-197550552(-)
Zm00001d037483::6:126832860-126834861(+)
Zm00001d007765::2:239269099-239271100(-)
Zm00001d011368::8:148753058-148755059(-)
Zm00001d035769::6:46864253-46866254(-)
Zm00001d044788::9:2467976-2469977(+)
Zm00001d004709::2:132741824-132743825(+)
Zm00001d012776::8:180680692-180682693(+)
Zm00001d005543::2:178129162-178131163(-)
Zm00001d012845::5:1065030-1067031(+)
Zm00001d006906::2:219172456-219174457(-)
Zm00001d046643::9:100130120-100132121(+)
Zm00001d011611::8:155866258-155868259(-)
Zm00001d046843::9:108260538-108262539(-)
Zm00001d031338::1:186738815-186740816(-)
Zm00001d050337::4:82037936-82039937(+)
Zm00001d038301::6:153935443-153937444(-)
Zm00001d028605::1:40565405-40567406(-)
Zm00001d020947::7:137481025-137483026(+)
Zm00001d045487::9:24294207-24296208(+)
Zm00001d028112::1:23150280-23152281(-)
Zm00001d030138::1:108423803-108425804(+)
Zm00001d015086::5:74942509-74944510(+)
Zm00001d011622::8:156362841-156364842(+)
Zm00001d021695::7:160398786-160400787(-)
Zm00001d048255::9:153314029-153316030(-)
Zm00001d012156::8:169074733-169076734(-)
Zm00001d016861::5:178513163-178515164(-)
Zm00001d016459::5:163057795-163059796(+)
Zm00001d003048::2:30337112-30339113(+)
Zm00001d018313::5:218300603-218302604(-)
Zm00001d024009::10:36534961-36536962(-)
Zm00001d002483::2:13645474-13647475(-)
Zm00001d035032::6:2461631-2463632(-)
Zm00001d030116::1:107056186-107058187(-)
Zm00001d003129::2:33326292-33328293(+)
Zm00001d022439::7:177713473-177715474(-)
Zm00001d034498::1:294674415-294676416(+)
Zm00001d008456::8:9210155-9212156(+)
Zm00001d022110::7:170573396-170575397(-)
Zm00001d032830::1:239569395-239571396(+)
Zm00001d011640::8:157207517-157209518(+)
Zm00001d014383::5:43799921-43801922(+)
Zm00001d052702::4:198189648-198191649(-)
Zm00001d034965::6:288545-290546(+)
Zm00001d013378::5:10022407-10024408(-)
Zm00001d021253::7:146956808-146958809(+)
Zm00001d044267::3:223381590-223383591(+)
Zm00001d002001::2:4155059-4157060(+)
Zm00001d017836::5:208270721-208272722(-)
Zm00001d036971::6:107847086-107849087(+)
Zm00001d014477::5:49666886-49668887(+)
Zm00001d020776::7:132115846-132117847(+)
Zm00001d041140::3:100024801-100026802(-)
Zm00001d053675::4:238808729-238810730(-)
Zm00001d043466::3:200942379-200944380(+)
Zm00001d045873::9:45051139-45053140(-)
Zm00001d019795::7:62188692-62190693(+)
Zm00001d027748::1:12537061-12539062(+)
Zm00001d020345::7:108137622-108139623(-)
Zm00001d031754::1:200813453-200815454(+)
Zm00001d016977::5:181787780-181789781(+)
Zm00001d029462::1:71832203-71834204(+)
Zm00001d036261::6:80482497-80484498(-)
Zm00001d047506::9:132921555-132923556(+)
Zm00001d033850::1:275846926-275848927(-)
Zm00001d045645::9:30796622-30798623(-)
Zm00001d018901::7:8757655-8759656(-)
Zm00001d008548::8:12670226-12672227(+)
Zm00001d007675::2:237249149-237251150(+)
Zm00001d031203::1:181976819-181978820(+)
Zm00001d018410::5:220245084-220247085(+)
Zm00001d017137::5:186653387-186655388(-)
Zm00001d037815::6:138657582-138659583(+)
Zm00001d034824::1:303001013-303003014(+)
Zm00001d048538::9:158094460-158096461(+)
Zm00001d052061::4:178168486-178170487(+)
Zm00001d027342::1:3291383-3293384(+)
Zm00001d028203::1:26140004-26142005(-)
Zm00001d036708::6:98285542-98287543(-)
Zm00001d025960::10:134917546-134919547(+)
Zm00001d031954::1:207949469-207951470(-)
Zm00001d040325::3:38292901-38294902(+)
Zm00001d024481::10:73440959-73442960(+)
Zm00001d005188::2:163010380-163012381(-)
Zm00001d014526::5:51644309-51646310(+)
Zm00001d039971::3:21172946-21174947(+)
Zm00001d016675::5:172208152-172210153(+)
Zm00001d046492::9:92288930-92290931(+)
Zm00001d028711::1:43907052-43909053(+)
Zm00001d053009::4:208866367-208868368(-)
Zm00001d030199::1:112979774-112981775(-)
Zm00001d005114::2:159057448-159059449(+)
Zm00001d048521::9:157717404-157719405(+)
Zm00001d026449::10:146088629-146090630(+)
Zm00001d004389::2:108159843-108161844(-)
Zm00001d045376::9:20053100-20055101(+)
Zm00001d011966::8:165296442-165298443(-)
Zm00001d051383::4:156520788-156522789(-)
Zm00001d013107::5:4771377-4773378(-)
Zm00001d039712::3:12782762-12784763(-)
Zm00001d005425::2:173593305-173595306(-)
Zm00001d021600::7:157796303-157798304(-)
Zm00001d031899::1:205990634-205992635(+)
Zm00001d010488::8:117500904-117502905(-)
Zm00001d051306::4:152566193-152568194(-)
Zm00001d029342::1:66647955-66649956(-)
Zm00001d016824::5:177352770-177354771(+)
Zm00001d053193::4:219148847-219150848(-)
Zm00001d041819::3:139135594-139137595(-)
Zm00001d017698::5:204483872-204485873(+)
Zm00001d002626::2:17193098-17195099(-)
Zm00001d036985::6:108316022-108318023(+)
Zm00001d016616::5:170225442-170227443(-)
Zm00001d009711::8:77217190-77219191(+)
Zm00001d038927::6:167148266-167150267(+)
Zm00001d052921::4:204938754-204940755(-)
Zm00001d040581::3:51340851-51342852(-)
Zm00001d018843::7:7093848-7095849(+)
Zm00001d006922::2:219446556-219448557(+)
Zm00001d022211::7:172910835-172912836(-)
Zm00001d050411::4:86642364-86644365(+)
Zm00001d002250::2:8978880-8980881(-)
Zm00001d019950::7:79552227-79554228(-)
Zm00001d046350::9:82797548-82799549(-)
Zm00001d002323::2:10209658-10211659(+)
Zm00001d019185::7:20704384-20706385(-)
Zm00001d031825::1:202991461-202993462(+)
Zm00001d010713::8:125356432-125358433(-)
Zm00001d014571::5:53947112-53949113(-)
Zm00001d023868::10:25593989-25595990(+)
Zm00001d004172::2:89174702-89176703(-)
Zm00001d026500::10:147239888-147241889(-)
Zm00001d049506::4:32688672-32690673(+)
Zm00001d042302::3:159929904-159931905(-)
Zm00001d029136::1:60084548-60086549(+)
Zm00001d029875::1:91424625-91426626(-)
Zm00001d022152::7:171320213-171322214(+)
Zm00001d038128::6:148805165-148807166(+)
Zm00001d037225::6:116557686-116559687(+)
Zm00001d033415::1:262544275-262546276(-)
Zm00001d014269::5:38605901-38607902(+)
Zm00001d014988::5:71250249-71252250(-)
Zm00001d037110::6:112660031-112662032(-)
Zm00001d004637::2:124459089-124461090(-)
Zm00001d013375::5:9989222-9991223(+)
Zm00001d031638::1:197066256-197068257(-)
Zm00001d018980::7:11652436-11654437(-)
Zm00001d030250::1:116776682-116778683(-)
Zm00001d034344::1:290265951-290267952(+)
Zm00001d048524::9:157785474-157787475(-)
Zm00001d043841::3:211596978-211598979(+)
Zm00001d052003::4:176261389-176263390(-)
Zm00001d003679::2:53859569-53861570(+)
Zm00001d024528::10:76467471-76469472(-)
Zm00001d008493::8:10297510-10299511(-)
Zm00001d037236::6:117250222-117252223(-)
Zm00001d027421::1:4899333-4901334(+)
Zm00001d031691::1:198671395-198673396(-)
Zm00001d052800::4:201398499-201400500(-)
Zm00001d044833::9:4445277-4447278(-)
Zm00001d022421::7:177322534-177324535(+)
Zm00001d047603::9:136814508-136816509(+)
Zm00001d016665::5:171907744-171909745(+)
Zm00001d024455::10:71688118-71690119(-)
Zm00001d020443::7:114658015-114660016(-)
Zm00001d039075::6:169615671-169617672(-)
Zm00001d036601::6:94184221-94186222(+)
Zm00001d020242::7:101931474-101933475(-)
Zm00001d040004::3:22561253-22563254(+)
Zm00001d012923::5:1992394-1994395(+)
Zm00001d007329::2:228736767-228738768(-)
Zm00001d011367::8:148737297-148739298(-)
Zm00001d053778::4:240942298-240944299(-)
Zm00001d035390::6:24032706-24034707(+)
Zm00001d053801::4:241343297-241345298(+)
Zm00001d050173::4:70697624-70699625(-)
Zm00001d024734::10:85624533-85626534(-)
Zm00001d007754::2:238897950-238899951(+)
Zm00001d030859::1:163880076-163882077(-)
Zm00001d033818::1:274725409-274727410(+)
Zm00001d028419::1:34326864-34328865(+)
Zm00001d021000::7:139888921-139890922(+)
Zm00001d037035::6:109822932-109824933(+)
Zm00001d012913::5:1890351-1892352(+)
Zm00001d039348::3:2276272-2278273(+)
Zm00001d028835::1:48145561-48147562(-)
Zm00001d012267::8:171615062-171617063(-)
Zm00001d029557::1:76078220-76080221(-)
Zm00001d045768::9:37921847-37923848(-)
Zm00001d041523::3:125850916-125852917(-)
Zm00001d015936::5:132742550-132744551(+)
Zm00001d042582::3:172734700-172736701(-)
Zm00001d028983::1:53461487-53463488(+)
Zm00001d018977::7:11478767-11480768(-)
Zm00001d042868::3:182503991-182505992(+)
Zm00001d006552::2:210879032-210881033(-)
Zm00001d003115::2:32716159-32718160(-)
Zm00001d022181::7:172073390-172075391(+)
Zm00001d037223::6:116550244-116552245(-)
Zm00001d021248::7:146831565-146833566(-)
Zm00001d014683::5:58812074-58814075(+)
Zm00001d010989::8:136032372-136034373(+)
Zm00001d032327::1:222596913-222598914(+)
Zm00001d042720::3:178127429-178129430(+)
Zm00001d020941::7:137272099-137274100(+)
Zm00001d005169::2:162166715-162168716(+)
Zm00001d032359::1:223826840-223828841(+)
Zm00001d026240::10:141713088-141715089(+)
Zm00001d019577::7:44052068-44054069(+)
Zm00001d035247::6:17129819-17131820(+)
Zm00001d042589::3:172884584-172886585(-)
Zm00001d036868::6:105065200-105067201(-)
Zm00001d052649::4:195807344-195809345(+)
Zm00001d036198::6:76871511-76873512(-)
Zm00001d011519::8:153387710-153389711(-)
Zm00001d016916::5:179758147-179760148(+)
Zm00001d026200::10:140835842-140837843(-)
Zm00001d052294::4:186231810-186233811(+)
Zm00001d042742::3:178622449-178624450(+)
Zm00001d028006::1:20027288-20029289(+)
Zm00001d027916::1:17552668-17554669(-)
Zm00001d005934::2:193306233-193308234(+)
Zm00001d023371::10:4189179-4191180(+)
Zm00001d039394::3:3276031-3278032(-)
Zm00001d031088::1:176620836-176622837(+)
Zm00001d038328::6:154626799-154628800(-)
Zm00001d014442::5:47131648-47133649(-)
Zm00001d001979::2:3822606-3824607(+)
Zm00001d046069::9:61158257-61160258(-)
Zm00001d012211::8:170114731-170116732(-)
Zm00001d052666::4:196480102-196482103(-)
Zm00001d033551::1:266962689-266964690(-)
Zm00001d020666::7:127321566-127323567(-)
Zm00001d006923::2:219454800-219456801(+)
Zm00001d030010::1:98968787-98970788(-)
Zm00001d007826::2:240373431-240375432(+)
Zm00001d017151::5:187072212-187074213(+)
Zm00001d012488::8:175395885-175397886(-)
Zm00001d025709::10:126926134-126928135(+)
Zm00001d002038::2:4865478-4867479(-)
Zm00001d044378::3:226468343-226470344(+)
Zm00001d022577::7:180298162-180300163(+)
Zm00001d019987::7:82855337-82857338(-)
Zm00001d049673::4:39639148-39641149(+)
Zm00001d011999::8:166137438-166139439(+)
Zm00001d006924::2:219454801-219456802(+)
Zm00001d017742::5:205732744-205734745(+)
Zm00001d001896::2:2508066-2510067(+)
Zm00001d033315::1:258757250-258759251(+)
Zm00001d007653::2:237004755-237006756(-)
Zm00001d002053::2:5035826-5037827(-)
Zm00001d042289::3:159149781-159151782(+)
Zm00001d047967::9:146618220-146620221(-)
Zm00001d018371::5:219424177-219426178(+)
Zm00001d031008::1:173133703-173135704(+)
Zm00001d017066::5:184298782-184300783(+)
Zm00001d050049::4:62565768-62567769(-)
Zm00001d036782::6:100782091-100784092(-)
Zm00001d011125::8:139741825-139743826(-)
Zm00001d031502::1:192120512-192122513(+)
Zm00001d044798::9:2670324-2672325(+)
Zm00001d035818::6:52788907-52790908(-)
Zm00001d024935::10:95664516-95666517(+)
Zm00001d026185::10:140540561-140542562(-)
Zm00001d021933::7:166110423-166112424(+)
Zm00001d051067::4:140444438-140446439(+)
Zm00001d018242::5:217269421-217271422(-)
Zm00001d049898::4:51370419-51372420(+)
Zm00001d017874::5:209350889-209352890(+)
Zm00001d033853::1:275861743-275863744(-)
Zm00001d037607::6:131562271-131564272(-)
Zm00001d012257::8:171225542-171227543(-)
Zm00001d017164::5:187392891-187394892(-)
Zm00001d032916::1:243024439-243026440(-)
Zm00001d053555::4:233901997-233903998(+)
Zm00001d039283::3:1001733-1003734(-)
Zm00001d044994::9:9504366-9506367(-)
Zm00001d005534::2:177655279-177657280(-)
Zm00001d030781::1:159401739-159403740(+)
Zm00001d043773::3:209658987-209660988(+)
Zm00001d045744::9:36409874-36411875(-)
Zm00001d006223::2:202203668-202205669(-)
Zm00001d022386::7:176530370-176532371(+)
Zm00001d003525::2:46710927-46712928(+)
Zm00001d030323::1:122197504-122199505(+)
Zm00001d053143::4:215989386-215991387(+)
Zm00001d049766::4:43843845-43845846(+)
Zm00001d032442::1:226576267-226578268(-)
Zm00001d027254::1:431629-433630(-)
Zm00001d037917::6:141965634-141967635(-)
Zm00001d021824::7:163781513-163783514(+)
Zm00001d047868::9:143836004-143838005(+)
Zm00001d053726::4:239916501-239918502(-)
Zm00001d023859::10:25282387-25284388(+)
Zm00001d013799::5:20612116-20614117(-)
Zm00001d006538::2:210698845-210700846(-)
Zm00001d050637::4:107946802-107948803(+)
Zm00001d013150::5:5451781-5453782(-)
Zm00001d009362::8:59511837-59513838(+)
Zm00001d018233::5:217125065-217127066(-)
Zm00001d038229::6:152046065-152048066(+)
Zm00001d032324::1:222455105-222457106(-)
Zm00001d030342::1:123463436-123465437(+)
Zm00001d051498::4:160463321-160465322(-)
Zm00001d043431::3:199617107-199619108(-)
Zm00001d009539::8:69392989-69394990(-)
Zm00001d029649::1:81310792-81312793(+)
Zm00001d006219::2:202180529-202182530(-)
Zm00001d005308::2:169026342-169028343(-)
Zm00001d043890::3:213159900-213161901(+)
Zm00001d031120::1:178018979-178020980(+)
Zm00001d032945::1:244342518-244344519(-)
Zm00001d019108::7:17234844-17236845(-)
Zm00001d029785::1:86775870-86777871(-)
Zm00001d039797::3:15050996-15052997(+)
Zm00001d007381::2:230303400-230305401(+)
Zm00001d036235::6:78456535-78458536(-)
Zm00001d028207::1:26346435-26348436(-)
Zm00001d034278::1:288353242-288355243(+)
Zm00001d021264::7:147162097-147164098(+)
Zm00001d014415::5:45479976-45481977(+)
Zm00001d039731::3:13150189-13152190(+)
Zm00001d047186::9:121316510-121318511(-)
Zm00001d018971::7:11077731-11079732(-)
Zm00001d046959::9:113099468-113101469(+)
Zm00001d053194::4:219167633-219169634(-)
Zm00001d041450::3:120549231-120551232(+)
Zm00001d013886::5:23780463-23782464(+)
Zm00001d048734::4:4484015-4486016(-)
Zm00001d032042::1:210346635-210348636(-)
Zm00001d029927::1:94679840-94681841(+)
Zm00001d014588::5:54446065-54448066(-)
Zm00001d037997::6:144725714-144727715(-)
Zm00001d047849::9:143266966-143268967(+)
Zm00001d026425::10:145555063-145557064(+)
Zm00001d023587::10:10861885-10863886(-)
Zm00001d051526::4:161441344-161443345(-)
Zm00001d047358::9:127485734-127487735(-)
Zm00001d005253::2:165938244-165940245(+)
Zm00001d019591::7:45112450-45114451(+)
Zm00001d051525::4:161343509-161345510(+)
Zm00001d023538::10:9370861-9372862(-)
Zm00001d014186::5:35492744-35494745(-)
Zm00001d018504::5:221975687-221977688(+)
Zm00001d027934::1:17961049-17963050(-)
Zm00001d013432::5:11288798-11290799(+)
Zm00001d017933::5:210296454-210298455(-)
Zm00001d037702::6:134445454-134447455(+)
Zm00001d044880::9:6452212-6454213(+)
Zm00001d021104::7:142841659-142843660(+)
Zm00001d015665::5:104211518-104213519(+)
Zm00001d042955::3:184757923-184759924(-)
Zm00001d037420::6:124958460-124960461(-)
Zm00001d012553::8:176520661-176522662(-)
Zm00001d034059::1:282749276-282751277(-)
Zm00001d033128::1:251577699-251579700(-)
Zm00001d019031::7:13557545-13559546(-)
Zm00001d003483::2:45546125-45548126(+)
Zm00001d011266::8:145122652-145124653(-)
Zm00001d049679::4:39830448-39832449(+)
Zm00001d004343::2:105203989-105205990(-)
Zm00001d009899::8:88361419-88363420(-)
Zm00001d048247::9:153131799-153133800(+)
Zm00001d035997::6:65192558-65194559(-)
Zm00001d042209::3:156116364-156118365(-)
Zm00001d012238::8:170737165-170739166(+)
Zm00001d032485::1:228139721-228141722(+)
```
