## Supplementary material for "A comprehensive map of preferentially located motifs reveals distinct proximal *cis*-regulatory elements in plants": ACTTCTGG_containing_gene_set.txt

```
#Occurences of ACTTCTGG between 277 and 322 (positions relative to the transcription start site)
#65 sequences with ACTTCTGG in this interval
#0.26% of the sequences in promoter set with ACTTCTGG (set with 25199 sequences)
Zm00001d017726::5:205303105-205305106(-)
Zm00001d029191::1:61640955-61642956(+)
Zm00001d007719::2:238200053-238202054(-)
Zm00001d016357::5:159014182-159016183(+)
Zm00001d017889::5:209653327-209655328(-)
Zm00001d018570::5:223396064-223398065(+)
Zm00001d020035::7:87297900-87299901(+)
Zm00001d032224::1:217881837-217883838(-)
Zm00001d018864::7:7673653-7675654(+)
Zm00001d041649::3:131633805-131635806(+)
Zm00001d033466::1:263447096-263449097(+)
Zm00001d010021::8:95494142-95496143(-)
Zm00001d011763::8:161018505-161020506(+)
Zm00001d023492::10:7293092-7295093(+)
Zm00001d036206::6:77075325-77077326(+)
Zm00001d046616::9:98846256-98848257(+)
Zm00001d036451::6:89033199-89035200(-)
Zm00001d007442::2:231783994-231785995(+)
Zm00001d052585::4:193612016-193614017(-)
Zm00001d038223::6:151956315-151958316(+)
Zm00001d053686::4:239027744-239029745(+)
Zm00001d033913::1:278403618-278405619(+)
Zm00001d029234::1:63274226-63276227(+)
Zm00001d030159::1:109467883-109469884(+)
Zm00001d043031::3:187052067-187054068(-)
Zm00001d038984::6:168207690-168209691(-)
Zm00001d020998::7:139830550-139832551(+)
Zm00001d009556::8:70019174-70021175(+)
Zm00001d044625::3:233524557-233526558(-)
Zm00001d008512::8:11117566-11119567(+)
Zm00001d053359::4:227595982-227597983(+)
Zm00001d014761::5:61856653-61858654(+)
Zm00001d002358::2:10779710-10781711(+)
Zm00001d005532::2:177524428-177526429(-)
Zm00001d010610::8:121825386-121827387(-)
Zm00001d042075::3:149708348-149710349(+)
Zm00001d003288::2:38811401-38813402(+)
Zm00001d017213::5:189091641-189093642(+)
Zm00001d001784::2:832375-834376(-)
Zm00001d006271::2:203390713-203392714(-)
Zm00001d017206::5:188877182-188879183(+)
Zm00001d020510::7:119796672-119798673(-)
Zm00001d013698::5:17827412-17829413(-)
Zm00001d047717::9:139869965-139871966(+)
Zm00001d044622::3:233501619-233503620(-)
Zm00001d011402::8:149528632-149530633(+)
Zm00001d004416::2:110382415-110384416(+)
Zm00001d021546::7:155517315-155519316(+)
Zm00001d037375::6:123497288-123499289(+)
Zm00001d018309::5:218236931-218238932(+)
Zm00001d008259::8:3339126-3341127(+)
Zm00001d052071::4:178534659-178536660(-)
Zm00001d029193::1:61663167-61665168(+)
Zm00001d013802::5:20823336-20825337(+)
Zm00001d016587::5:168559733-168561734(+)
Zm00001d040381::3:40871144-40873145(-)
Zm00001d003324::2:40165370-40167371(-)
Zm00001d036788::6:100888163-100890164(+)
Zm00001d024826::10:89842505-89844506(+)
Zm00001d028402::1:33653228-33655229(+)
Zm00001d022119::7:170772294-170774295(+)
Zm00001d043170::3:190527752-190529753(-)
Zm00001d020642::7:126105572-126107573(+)
Zm00001d008395::8:7172472-7174473(+)
Zm00001d011113::8:139373628-139375629(-)
```
