## Supplementary material for "A comprehensive map of preferentially located motifs reveals distinct proximal *cis*-regulatory elements in plants": ACTTGACT_containing_gene_set.txt

```
#Occurences of ACTTGACT between 307 and 422 (positions relative to the transcription start site)
#144 sequences with ACTTGACT in this interval
#0.57% of the sequences in promoter set with ACTTGACT (set with 25199 sequences)
Zm00001d046511::9:93194900-93196901(-)
Zm00001d003248::2:37817249-37819250(+)
Zm00001d009727::8:78050795-78052796(-)
Zm00001d047126::9:119390066-119392067(+)
Zm00001d032534::1:229829772-229831773(+)
Zm00001d048452::9:156665035-156667036(-)
Zm00001d015811::5:122569085-122571086(+)
Zm00001d014508::5:50804742-50806743(-)
Zm00001d015244::5:80937056-80939057(-)
Zm00001d050934::4:132597931-132599932(+)
Zm00001d043688::3:207416662-207418663(+)
Zm00001d051755::4:168936693-168938694(-)
Zm00001d048652::4:2631770-2633771(+)
Zm00001d052674::4:196904789-196906790(-)
Zm00001d016540::5:166687442-166689443(+)
Zm00001d029709::1:83410901-83412902(+)
Zm00001d023747::10:18442195-18444196(-)
Zm00001d011632::8:156788425-156790426(+)
Zm00001d028606::1:40598674-40600675(-)
Zm00001d005882::2:191726101-191728102(-)
Zm00001d013737::5:18921452-18923453(+)
Zm00001d015078::5:74416635-74418636(+)
Zm00001d017481::5:197259809-197261810(+)
Zm00001d013007::5:3147660-3149661(+)
Zm00001d034544::1:295924076-295926077(+)
Zm00001d007786::2:239620568-239622569(+)
Zm00001d044054::3:217926683-217928684(+)
Zm00001d007289::2:226919361-226921362(-)
Zm00001d048184::9:151926157-151928158(+)
Zm00001d024164::10:51619384-51621385(-)
Zm00001d005419::2:173365155-173367156(+)
Zm00001d041844::3:140393003-140395004(-)
Zm00001d027784::1:13439225-13441226(-)
Zm00001d039890::3:18009049-18011050(+)
Zm00001d044576::3:232185503-232187504(+)
Zm00001d001899::2:2561344-2563345(-)
Zm00001d006438::2:208196291-208198292(-)
Zm00001d013339::5:8902402-8904403(-)
Zm00001d047810::9:142360087-142362088(-)
Zm00001d013631::5:15865433-15867434(+)
Zm00001d039395::3:3335052-3337053(+)
Zm00001d010145::8:101317025-101319026(-)
Zm00001d026482::10:146766667-146768668(+)
Zm00001d022553::7:179900803-179902804(+)
Zm00001d015926::5:131719333-131721334(+)
Zm00001d015500::5:94104611-94106612(-)
Zm00001d008765::8:19527779-19529780(-)
Zm00001d020498::7:119317431-119319432(+)
Zm00001d045306::9:18546669-18548670(+)
Zm00001d006183::2:200916994-200918995(-)
Zm00001d024424::10:70412737-70414738(+)
Zm00001d045424::9:21658739-21660740(-)
Zm00001d023241::10:1288999-1291000(-)
Zm00001d008559::8:12969752-12971753(-)
Zm00001d003100::2:32064389-32066390(-)
Zm00001d044180::3:221248492-221250493(+)
Zm00001d046709::9:103044862-103046863(+)
Zm00001d034555::1:296184569-296186570(-)
Zm00001d025358::10:115502552-115504553(-)
Zm00001d016782::5:175732273-175734274(-)
Zm00001d052830::4:202078494-202080495(-)
Zm00001d003071::2:31123907-31125908(-)
Zm00001d010923::8:133673022-133675023(-)
Zm00001d014575::5:54057239-54059240(+)
Zm00001d025760::10:128640246-128642247(+)
Zm00001d005024::2:154433882-154435883(+)
Zm00001d039512::3:6251816-6253817(-)
Zm00001d013851::5:22713173-22715174(-)
Zm00001d018902::7:8756839-8758840(+)
Zm00001d033203::1:253922414-253924415(+)
Zm00001d022251::7:173633115-173635116(-)
Zm00001d026685::10:149857560-149859561(+)
Zm00001d052103::4:179681710-179683711(-)
Zm00001d053889::4:243050042-243052043(-)
Zm00001d009123::8:37788709-37790710(+)
Zm00001d032165::1:215243796-215245797(+)
Zm00001d022150::7:171310140-171312141(+)
Zm00001d047809::9:142343263-142345264(+)
Zm00001d024459::10:71760474-71762475(-)
Zm00001d030813::1:161364467-161366468(+)
Zm00001d050217::4:74115994-74117995(-)
Zm00001d015683::5:107118304-107120305(+)
Zm00001d036682::6:97480147-97482148(+)
Zm00001d040577::3:50993579-50995580(-)
Zm00001d018952::7:10372255-10374256(-)
Zm00001d021553::7:155748197-155750198(-)
Zm00001d051636::4:165278156-165280157(+)
Zm00001d009436::8:64428831-64430832(+)
Zm00001d032300::1:221085012-221087013(-)
Zm00001d033654::1:269764589-269766590(+)
Zm00001d051507::4:160673276-160675277(+)
Zm00001d046638::9:100060804-100062805(-)
Zm00001d024278::10:61395774-61397775(+)
Zm00001d047811::9:142368703-142370704(+)
Zm00001d015622::5:101913080-101915081(+)
Zm00001d008565::8:13142569-13144570(-)
Zm00001d051510::4:160973658-160975659(+)
Zm00001d037853::6:139799084-139801085(-)
Zm00001d006240::2:202630422-202632423(-)
Zm00001d021690::7:160258694-160260695(-)
Zm00001d007228::2:225208833-225210834(-)
Zm00001d015046::5:73111124-73113125(-)
Zm00001d005393::2:172151801-172153802(+)
Zm00001d011640::8:157207517-157209518(+)
Zm00001d033650::1:269667658-269669659(+)
Zm00001d037152::6:113978855-113980856(-)
Zm00001d017660::5:203315121-203317122(+)
Zm00001d034073::1:283192229-283194230(+)
Zm00001d044819::9:3874631-3876632(+)
Zm00001d024910::10:94434703-94436704(+)
Zm00001d011807::8:161918726-161920727(-)
Zm00001d033411::1:262278643-262280644(+)
Zm00001d011564::8:154576181-154578182(+)
Zm00001d034222::1:287044875-287046876(+)
Zm00001d044191::3:221511230-221513231(-)
Zm00001d031574::1:195020896-195022897(+)
Zm00001d006869::2:218299017-218301018(+)
Zm00001d044865::9:5840797-5842798(-)
Zm00001d025309::10:113730119-113732120(-)
Zm00001d023497::10:7359420-7361421(+)
Zm00001d052392::4:188986973-188988974(+)
Zm00001d035172::6:7608416-7610417(+)
Zm00001d048386::9:155335962-155337963(+)
Zm00001d009242::8:46228710-46230711(+)
Zm00001d019576::7:43878418-43880419(+)
Zm00001d037526::6:128131200-128133201(-)
Zm00001d030703::1:154504419-154506420(-)
Zm00001d052980::4:207107982-207109983(-)
Zm00001d032109::1:213254479-213256480(-)
Zm00001d017546::5:199266285-199268286(+)
Zm00001d043661::3:206199401-206201402(-)
Zm00001d031411::1:189278448-189280449(-)
Zm00001d037149::6:113949705-113951706(+)
Zm00001d014659::5:57819095-57821096(+)
Zm00001d020806::7:133442380-133444381(+)
Zm00001d005744::2:185662310-185664311(+)
Zm00001d043252::3:193358426-193360427(-)
Zm00001d035511::6:30355855-30357856(-)
Zm00001d049560::4:35293556-35295557(-)
Zm00001d021823::7:163772261-163774262(+)
Zm00001d012637::8:177554043-177556044(+)
Zm00001d019105::7:16886470-16888471(+)
Zm00001d043728::3:208550772-208552773(+)
Zm00001d034371::1:291105111-291107112(-)
```
