## Supplementary material for "A comprehensive map of preferentially located motifs reveals distinct proximal *cis*-regulatory elements in plants": ACTTGATG_containing_gene_set.txt

```
#Occurences of ACTTGATG between 303 and 360 (positions relative to the transcription start site)
#120 sequences with ACTTGATG in this interval
#0.48% of the sequences in promoter set with ACTTGATG (set with 25199 sequences)
Zm00001d037509::6:127636487-127638488(+)
Zm00001d015481::5:92809680-92811681(+)
Zm00001d052038::4:177038241-177040242(+)
Zm00001d015682::5:106606185-106608186(+)
Zm00001d032874::1:241150751-241152752(+)
Zm00001d015278::5:82511329-82513330(-)
Zm00001d019312::7:27240347-27242348(+)
Zm00001d018883::7:8343720-8345721(-)
Zm00001d052997::4:208056019-208058020(+)
Zm00001d016333::5:157774194-157776195(-)
Zm00001d040752::3:63581472-63583473(-)
Zm00001d046381::9:85599471-85601472(+)
Zm00001d019083::7:15674132-15676133(+)
Zm00001d008380::8:6825823-6827824(-)
Zm00001d043726::3:208444422-208446423(+)
Zm00001d022286::7:174471490-174473491(+)
Zm00001d015445::5:90497601-90499602(-)
Zm00001d005924::2:192990928-192992929(-)
Zm00001d047539::9:134365362-134367363(+)
Zm00001d009211::8:43205754-43207755(+)
Zm00001d006467::2:209131199-209133200(+)
Zm00001d039837::3:16286391-16288392(+)
Zm00001d003947::2:71149464-71151465(+)
Zm00001d037395::6:124283717-124285718(-)
Zm00001d039833::3:16201609-16203610(+)
Zm00001d053332::4:226435638-226437639(+)
Zm00001d049006::4:12306018-12308019(+)
Zm00001d045958::9:49776466-49778467(-)
Zm00001d014512::5:51090140-51092141(-)
Zm00001d043370::3:197907299-197909300(-)
Zm00001d041730::3:135455442-135457443(-)
Zm00001d035926::6:60496595-60498596(-)
Zm00001d015857::5:126867229-126869230(-)
Zm00001d021139::7:143854717-143856718(+)
Zm00001d008930::8:25818878-25820879(+)
Zm00001d049541::4:33816268-33818269(+)
Zm00001d012349::8:172828279-172830280(-)
Zm00001d015839::5:124934813-124936814(+)
Zm00001d028100::1:22994309-22996310(+)
Zm00001d053742::4:240208827-240210828(+)
Zm00001d031954::1:207949469-207951470(-)
Zm00001d011831::8:162252335-162254336(+)
Zm00001d033658::1:269841299-269843300(-)
Zm00001d030587::1:146600432-146602433(+)
Zm00001d040133::3:28853781-28855782(-)
Zm00001d037427::6:125222560-125224561(-)
Zm00001d026647::10:149344275-149346276(+)
Zm00001d019072::7:15215299-15217300(-)
Zm00001d042154::3:153990174-153992175(-)
Zm00001d019844::7:68695817-68697818(+)
Zm00001d007770::2:239296000-239298001(+)
Zm00001d020025::7:86721726-86723727(-)
Zm00001d006068::2:197298263-197300264(-)
Zm00001d051849::4:172181018-172183019(+)
Zm00001d030496::1:138711460-138713461(-)
Zm00001d019659::7:48428159-48430160(+)
Zm00001d024525::10:76300794-76302795(+)
Zm00001d048550::9:158530805-158532806(+)
Zm00001d007849::2:240881471-240883472(-)
Zm00001d030952::1:168649458-168651459(-)
Zm00001d015887::5:129135927-129137928(-)
Zm00001d024874::10:91750839-91752840(+)
Zm00001d025642::10:124769188-124771189(-)
Zm00001d008887::8:24105076-24107077(+)
Zm00001d046611::9:98776952-98778953(-)
Zm00001d005062::2:156881660-156883661(+)
Zm00001d032316::1:221940640-221942641(+)
Zm00001d043166::3:190404953-190406954(+)
Zm00001d009652::8:74459927-74461928(-)
Zm00001d035649::6:38355268-38357269(-)
Zm00001d037507::6:127632499-127634500(-)
Zm00001d053077::4:212574366-212576367(+)
Zm00001d041265::3:109136558-109138559(+)
Zm00001d053906::4:243391949-243393950(-)
Zm00001d052648::4:195795618-195797619(+)
Zm00001d032879::1:241277056-241279057(+)
Zm00001d024059::10:40713939-40715940(+)
Zm00001d053848::4:242175897-242177898(+)
Zm00001d030106::1:106129014-106131015(-)
Zm00001d015599::5:100242403-100244404(-)
Zm00001d009931::8:90451515-90453516(-)
Zm00001d006327::2:204636279-204638280(+)
Zm00001d009883::8:87299877-87301878(+)
Zm00001d052810::4:201665923-201667924(+)
Zm00001d028265::1:28613913-28615914(-)
Zm00001d046017::9:55196778-55198779(+)
Zm00001d035012::6:1759632-1761633(-)
Zm00001d005432::2:173780386-173782387(+)
Zm00001d013541::5:13935524-13937525(+)
Zm00001d051261::4:151011819-151013820(+)
Zm00001d015444::5:90486213-90488214(+)
Zm00001d011152::8:140851841-140853842(+)
Zm00001d044291::3:224386299-224388300(+)
Zm00001d010868::8:131400810-131402811(+)
Zm00001d019467::7:35256408-35258409(+)
Zm00001d051566::4:162918657-162920658(+)
Zm00001d038976::6:168042747-168044748(-)
Zm00001d012598::8:177039167-177041168(+)
Zm00001d039667::3:11443218-11445219(-)
Zm00001d018517::5:222358609-222360610(-)
Zm00001d015387::5:87759872-87761873(-)
Zm00001d002695::2:19453467-19455468(-)
Zm00001d037786::6:137833793-137835794(-)
Zm00001d009556::8:70019174-70021175(+)
Zm00001d019637::7:47406764-47408765(-)
Zm00001d038052::6:146470951-146472952(+)
Zm00001d052383::4:188783246-188785247(+)
Zm00001d021799::7:163135419-163137420(-)
Zm00001d038819::6:165190323-165192324(+)
Zm00001d050836::4:125509229-125511230(+)
Zm00001d045114::9:13156242-13158243(-)
Zm00001d010583::8:120901646-120903647(-)
Zm00001d034326::1:289336050-289338051(-)
Zm00001d006388::2:206394965-206396966(-)
Zm00001d049454::4:30736049-30738050(-)
Zm00001d022606::7:180941081-180943082(-)
Zm00001d029895::1:92851440-92853441(-)
Zm00001d021172::7:144965390-144967391(-)
Zm00001d048046::9:148717194-148719195(+)
Zm00001d032284::1:220398754-220400755(+)
```
