## Supplementary material for "A comprehensive map of preferentially located motifs reveals distinct proximal *cis*-regulatory elements in plants": ACTTGTA_containing_gene_set.txt

```
#Occurences of ACTTGTA between 29 and 113 (positions relative to the transcription start site)
#655 sequences with ACTTGTA in this interval
#2.60% of the sequences in promoter set with ACTTGTA (set with 25199 sequences)
Zm00001d022496::7:178786658-178788659(-)
Zm00001d047710::9:139739645-139741646(+)
Zm00001d005968::2:194117032-194119033(-)
Zm00001d002385::2:11638231-11640232(-)
Zm00001d045548::9:26522145-26524146(+)
Zm00001d051138::4:145545319-145547320(-)
Zm00001d009454::8:65308925-65310926(-)
Zm00001d009156::8:39940272-39942273(+)
Zm00001d045405::9:20782988-20784989(+)
Zm00001d038877::6:166220365-166222366(-)
Zm00001d020851::7:134662633-134664634(-)
Zm00001d013969::5:26701036-26703037(-)
Zm00001d004650::2:125936080-125938081(+)
Zm00001d053801::4:241343297-241345298(+)
Zm00001d016230::5:151211534-151213535(+)
Zm00001d009946::8:91669874-91671875(-)
Zm00001d013537::5:13911312-13913313(-)
Zm00001d014874::5:66660542-66662543(+)
Zm00001d027495::1:6557926-6559927(-)
Zm00001d008824::8:21739238-21741239(+)
Zm00001d048819::4:5971417-5973418(-)
Zm00001d003144::2:33546152-33548153(+)
Zm00001d009480::8:66826391-66828392(-)
Zm00001d041975::3:146345386-146347387(-)
Zm00001d021621::7:158179384-158181385(+)
Zm00001d010990::8:136107110-136109111(-)
Zm00001d014608::5:55122765-55124766(-)
Zm00001d042699::3:177341148-177343149(+)
Zm00001d014702::5:59907638-59909639(+)
Zm00001d021526::7:155152346-155154347(+)
Zm00001d041484::3:123241202-123243203(+)
Zm00001d007328::2:228722186-228724187(-)
Zm00001d031680::1:198548624-198550625(+)
Zm00001d014933::5:68961253-68963254(-)
Zm00001d017087::5:184915619-184917620(-)
Zm00001d021824::7:163781513-163783514(+)
Zm00001d049812::4:45786856-45788857(+)
Zm00001d011644::8:157384346-157386347(+)
Zm00001d012663::8:178278042-178280043(+)
Zm00001d043619::3:205361260-205363261(+)
Zm00001d023755::10:18799800-18801801(+)
Zm00001d025322::10:114049648-114051649(+)
Zm00001d029424::1:69907937-69909938(+)
Zm00001d029227::1:63130492-63132493(+)
Zm00001d018722::7:3099598-3101599(-)
Zm00001d007417::2:231187393-231189394(-)
Zm00001d036546::6:91585028-91587029(-)
Zm00001d036790::6:100940858-100942859(+)
Zm00001d052962::4:206382148-206384149(-)
Zm00001d010744::8:126504247-126506248(+)
Zm00001d036889::6:105661900-105663901(-)
Zm00001d013501::5:12923087-12925088(+)
Zm00001d043464::3:200801005-200803006(+)
Zm00001d037010::6:108956526-108958527(+)
Zm00001d017329::5:192999208-193001209(+)
Zm00001d041696::3:133857824-133859825(-)
Zm00001d028206::1:26187305-26189306(+)
Zm00001d052522::4:192020479-192022480(-)
Zm00001d009348::8:57760516-57762517(-)
Zm00001d043151::3:190213191-190215192(+)
Zm00001d020262::7:102846904-102848905(+)
Zm00001d039841::3:16412197-16414198(+)
Zm00001d040689::3:58287338-58289339(+)
Zm00001d018544::5:222687797-222689798(+)
Zm00001d032844::1:239915775-239917776(-)
Zm00001d037864::6:140111632-140113633(+)
Zm00001d044908::9:6926229-6928230(+)
Zm00001d016691::5:172645060-172647061(-)
Zm00001d030574::1:144879555-144881556(+)
Zm00001d045590::9:27536449-27538450(+)
Zm00001d025975::10:135053066-135055067(+)
Zm00001d041064::3:94324920-94326921(-)
Zm00001d010349::8:110700756-110702757(-)
Zm00001d002617::2:16894525-16896526(-)
Zm00001d037748::6:136278403-136280404(-)
Zm00001d010387::8:112569526-112571527(+)
Zm00001d006252::2:202862174-202864175(-)
Zm00001d019252::7:24073427-24075428(-)
Zm00001d045603::9:28456774-28458775(-)
Zm00001d027892::1:16848094-16850095(-)
Zm00001d048295::9:154027100-154029101(+)
Zm00001d014792::5:63346825-63348826(+)
Zm00001d047744::9:140586111-140588112(-)
Zm00001d036167::6:75647724-75649725(+)
Zm00001d037641::6:132668290-132670291(-)
Zm00001d023581::10:10706495-10708496(-)
Zm00001d013499::5:12909943-12911944(-)
Zm00001d036533::6:91328064-91330065(-)
Zm00001d037734::6:135561002-135563003(+)
Zm00001d002726::2:20526006-20528007(-)
Zm00001d009183::8:41565047-41567048(+)
Zm00001d046383::9:86005466-86007467(+)
Zm00001d008226::8:1887515-1889516(+)
Zm00001d021245::7:146812957-146814958(-)
Zm00001d003246::2:37615615-37617616(+)
Zm00001d044043::3:217620381-217622382(-)
Zm00001d005393::2:172151801-172153802(+)
Zm00001d031653::1:197498975-197500976(-)
Zm00001d042397::3:164479813-164481814(-)
Zm00001d046719::9:103321767-103323768(+)
Zm00001d033339::1:259582574-259584575(-)
Zm00001d012484::8:175351532-175353533(+)
Zm00001d005500::2:176233155-176235156(-)
Zm00001d012953::5:2328780-2330781(+)
Zm00001d046444::9:90218665-90220666(-)
Zm00001d007871::2:241407018-241409019(-)
Zm00001d044419::3:227506647-227508648(-)
Zm00001d021721::7:161429834-161431835(-)
Zm00001d032565::1:230665744-230667745(-)
Zm00001d050514::4:95578419-95580420(+)
Zm00001d037045::6:110222318-110224319(+)
Zm00001d012718::8:179118908-179120909(+)
Zm00001d027311::1:2748530-2750531(-)
Zm00001d005519::2:177084844-177086845(+)
Zm00001d001814::2:1414385-1416386(+)
Zm00001d006631::2:213060132-213062133(+)
Zm00001d002143::2:6642334-6644335(-)
Zm00001d037377::6:123565397-123567398(+)
Zm00001d003275::2:38563796-38565797(-)
Zm00001d006845::2:217778284-217780285(-)
Zm00001d016708::5:173407782-173409783(-)
Zm00001d020792::7:132837044-132839045(+)
Zm00001d027678::1:10987624-10989625(-)
Zm00001d029721::1:84035686-84037687(+)
Zm00001d013012::5:3201501-3203502(-)
Zm00001d017598::5:201226125-201228126(-)
Zm00001d040417::3:42396797-42398798(+)
Zm00001d047395::9:128652398-128654399(+)
Zm00001d038751::6:163859601-163861602(-)
Zm00001d030091::1:105033715-105035716(+)
Zm00001d038334::6:154785668-154787669(+)
Zm00001d047594::9:136619698-136621699(-)
Zm00001d012817::5:833191-835192(+)
Zm00001d006602::2:211851149-211853150(+)
Zm00001d029772::1:86355015-86357016(-)
Zm00001d052781::4:200743516-200745517(-)
Zm00001d042724::3:178234849-178236850(+)
Zm00001d053886::4:242980888-242982889(-)
Zm00001d013122::5:5145758-5147759(-)
Zm00001d051481::4:160050420-160052421(-)
Zm00001d024709::10:84545485-84547486(-)
Zm00001d031003::1:172840582-172842583(+)
Zm00001d013424::5:11125617-11127618(-)
Zm00001d043707::3:207961800-207963801(-)
Zm00001d045546::9:26322774-26324775(+)
Zm00001d049253::4:22956628-22958629(-)
Zm00001d012441::8:174594254-174596255(-)
Zm00001d030102::1:105806058-105808059(+)
Zm00001d024702::10:84128805-84130806(+)
Zm00001d028738::1:44767910-44769911(-)
Zm00001d052905::4:204262166-204264167(-)
Zm00001d030837::1:162457701-162459702(-)
Zm00001d032027::1:209850066-209852067(+)
Zm00001d023476::10:6859896-6861897(+)
Zm00001d042669::3:176162398-176164399(-)
Zm00001d014718::5:60364503-60366504(-)
Zm00001d036301::6:83169716-83171717(+)
Zm00001d052835::4:202209500-202211501(-)
Zm00001d041964::3:145916534-145918535(-)
Zm00001d040504::3:47290680-47292681(+)
Zm00001d007296::2:227087891-227089892(-)
Zm00001d020887::7:135476545-135478546(-)
Zm00001d048839::4:6203299-6205300(+)
Zm00001d008405::8:7746490-7748491(+)
Zm00001d052886::4:203411780-203413781(-)
Zm00001d009233::8:45639421-45641422(-)
Zm00001d018527::5:222516482-222518483(-)
Zm00001d020253::7:102361795-102363796(+)
Zm00001d017777::5:206414073-206416074(-)
Zm00001d040251::3:33859457-33861458(-)
Zm00001d018526::5:222484456-222486457(-)
Zm00001d045621::9:29035885-29037886(+)
Zm00001d022081::7:169730022-169732023(-)
Zm00001d041690::3:133493228-133495229(-)
Zm00001d009025::8:30577569-30579570(-)
Zm00001d004646::2:124950039-124952040(-)
Zm00001d006253::2:202861386-202863387(+)
Zm00001d043195::3:191222060-191224061(+)
Zm00001d002064::2:5195256-5197257(-)
Zm00001d021610::7:158043027-158045028(+)
Zm00001d003504::2:46186076-46188077(+)
Zm00001d014297::5:40049454-40051455(-)
Zm00001d012503::8:175570172-175572173(-)
Zm00001d021894::7:165552710-165554711(+)
Zm00001d006167::2:200297737-200299738(+)
Zm00001d023337::10:3660276-3662277(-)
Zm00001d032298::1:220973248-220975249(-)
Zm00001d002942::2:27637385-27639386(+)
Zm00001d013127::5:5187129-5189130(-)
Zm00001d051994::4:176043669-176045670(-)
Zm00001d034655::1:298993498-298995499(+)
Zm00001d048000::9:147666840-147668841(-)
Zm00001d018365::5:219234736-219236737(-)
Zm00001d053785::4:241013350-241015351(+)
Zm00001d054093::4:246369613-246371614(+)
Zm00001d013534::5:13762372-13764373(+)
Zm00001d009005::8:29719885-29721886(-)
Zm00001d039287::3:1053928-1055929(+)
Zm00001d049160::4:18470168-18472169(-)
Zm00001d013582::5:14851411-14853412(-)
Zm00001d047434::9:129862481-129864482(+)
Zm00001d045551::9:26539636-26541637(-)
Zm00001d017093::5:185235991-185237992(-)
Zm00001d021682::7:159938479-159940480(-)
Zm00001d035277::6:18982312-18984313(+)
Zm00001d005251::2:165786865-165788866(-)
Zm00001d036511::6:90947955-90949956(-)
Zm00001d009105::8:36612742-36614743(+)
Zm00001d034203::1:286723261-286725262(-)
Zm00001d038838::6:165591991-165593992(-)
Zm00001d010667::8:123640408-123642409(+)
Zm00001d033799::1:274076896-274078897(+)
Zm00001d011330::8:146960981-146962982(-)
Zm00001d021844::7:164360890-164362891(-)
Zm00001d041864::3:141455904-141457905(+)
Zm00001d027502::1:6828615-6830616(-)
Zm00001d013020::5:3282067-3284068(+)
Zm00001d034734::1:300961699-300963700(+)
Zm00001d049427::4:30057474-30059475(-)
Zm00001d002476::2:13592107-13594108(-)
Zm00001d025052::10:101801211-101803212(+)
Zm00001d002163::2:6958395-6960396(+)
Zm00001d051954::4:175234679-175236680(+)
Zm00001d020623::7:125322228-125324229(-)
Zm00001d024378::10:68055743-68057744(-)
Zm00001d053663::4:238380190-238382191(-)
Zm00001d003676::2:53792398-53794399(-)
Zm00001d021436::7:152287698-152289699(-)
Zm00001d038651::6:161812986-161814987(-)
Zm00001d006918::2:219347281-219349282(+)
Zm00001d043592::3:204509907-204511908(+)
Zm00001d017802::5:207142768-207144769(+)
Zm00001d002560::2:15365259-15367260(+)
Zm00001d035899::6:58735044-58737045(+)
Zm00001d028977::1:53415800-53417801(+)
Zm00001d037873::6:140616801-140618802(+)
Zm00001d041753::3:135971167-135973168(+)
Zm00001d048643::4:2541327-2543328(-)
Zm00001d045816::9:40985753-40987754(+)
Zm00001d010403::8:113057676-113059677(+)
Zm00001d046530::9:94211357-94213358(-)
Zm00001d037790::6:137864862-137866863(-)
Zm00001d011972::8:165430083-165432084(-)
Zm00001d028761::1:45867494-45869495(-)
Zm00001d049502::4:32645496-32647497(-)
Zm00001d043479::3:201464489-201466490(+)
Zm00001d010520::8:118978275-118980276(-)
Zm00001d029948::1:96082881-96084882(+)
Zm00001d012952::5:2328031-2330032(-)
Zm00001d023246::10:1444095-1446096(+)
Zm00001d042553::3:171642425-171644426(-)
Zm00001d050277::4:78274486-78276487(-)
Zm00001d004318::2:102950767-102952768(+)
Zm00001d042094::3:150548807-150550808(+)
Zm00001d053701::4:239542363-239544364(+)
Zm00001d013030::5:3470729-3472730(+)
Zm00001d035522::6:30886597-30888598(+)
Zm00001d050130::4:68056578-68058579(-)
Zm00001d003129::2:33326292-33328293(+)
Zm00001d011658::8:157725221-157727222(-)
Zm00001d018957::7:10577258-10579259(-)
Zm00001d042619::3:174094653-174096654(-)
Zm00001d026186::10:140540620-140542621(+)
Zm00001d024970::10:97511604-97513605(+)
Zm00001d008236::8:2206090-2208091(-)
Zm00001d023610::10:11916067-11918068(-)
Zm00001d027545::1:7995131-7997132(+)
Zm00001d030090::1:104852315-104854316(-)
Zm00001d037613::6:131763560-131765561(+)
Zm00001d049424::4:30011497-30013498(-)
Zm00001d025362::10:115710412-115712413(-)
Zm00001d049436::4:30236844-30238845(-)
Zm00001d041138::3:99795458-99797459(+)
Zm00001d049950::4:55132977-55134978(-)
Zm00001d007200::2:224489508-224491509(-)
Zm00001d022481::7:178466070-178468071(+)
Zm00001d024814::10:89273665-89275666(+)
Zm00001d052138::4:180629613-180631614(-)
Zm00001d013964::5:26494224-26496225(+)
Zm00001d045474::9:23487086-23489087(+)
Zm00001d009939::8:90767043-90769044(+)
Zm00001d053742::4:240208827-240210828(+)
Zm00001d021170::7:144830419-144832420(+)
Zm00001d014753::5:61555899-61557900(-)
Zm00001d027449::1:5526339-5528340(-)
Zm00001d013573::5:14536680-14538681(+)
Zm00001d032577::1:231128979-231130980(+)
Zm00001d050962::4:133773381-133775382(+)
Zm00001d013512::5:13307005-13309006(-)
Zm00001d041695::3:133724778-133726779(+)
Zm00001d029658::1:81675844-81677845(+)
Zm00001d018280::5:217836825-217838826(-)
Zm00001d011857::8:163127398-163129399(-)
Zm00001d045759::9:37436630-37438631(-)
Zm00001d038011::6:145086293-145088294(+)
Zm00001d032203::1:217013702-217015703(-)
Zm00001d053273::4:223588290-223590291(-)
Zm00001d003099::2:32034379-32036380(-)
Zm00001d035898::6:58736213-58738214(-)
Zm00001d003151::2:33848325-33850326(-)
Zm00001d024775::10:87331726-87333727(-)
Zm00001d048552::9:158535970-158537971(+)
Zm00001d002954::2:28066151-28068152(+)
Zm00001d007295::2:226991798-226993799(+)
Zm00001d027768::1:13175698-13177699(-)
Zm00001d011506::8:152788371-152790372(-)
Zm00001d017539::5:199060898-199062899(-)
Zm00001d043191::3:191139471-191141472(-)
Zm00001d019853::7:70485347-70487348(-)
Zm00001d040036::3:23949140-23951141(+)
Zm00001d048459::9:156703547-156705548(+)
Zm00001d022343::7:175915589-175917590(-)
Zm00001d028293::1:29412154-29414155(-)
Zm00001d030819::1:161777246-161779247(-)
Zm00001d034523::1:295620247-295622248(-)
Zm00001d025884::10:132880161-132882162(+)
Zm00001d040450::3:43933266-43935267(+)
Zm00001d012983::5:2773328-2775329(+)
Zm00001d039231::6:173935546-173937547(-)
Zm00001d009341::8:57439683-57441684(-)
Zm00001d047356::9:127437417-127439418(-)
Zm00001d035702::6:41776380-41778381(+)
Zm00001d021825::7:163781537-163783538(+)
Zm00001d033423::1:262651704-262653705(+)
Zm00001d052946::4:205819550-205821551(+)
Zm00001d017354::5:193516456-193518457(+)
Zm00001d011817::8:162013394-162015395(+)
Zm00001d027837::1:14700715-14702716(+)
Zm00001d036551::6:91829536-91831537(+)
Zm00001d014356::5:42476256-42478257(+)
Zm00001d002716::2:20245752-20247753(+)
Zm00001d036656::6:96579414-96581415(-)
Zm00001d005617::2:180794015-180796016(-)
Zm00001d021586::7:157211602-157213603(-)
Zm00001d033149::1:252138037-252140038(-)
Zm00001d034517::1:295589605-295591606(-)
Zm00001d016613::5:170112200-170114201(+)
Zm00001d049881::4:50063398-50065399(+)
Zm00001d015356::5:86083154-86085155(+)
Zm00001d021216::7:146425038-146427039(+)
Zm00001d047313::9:126352060-126354061(+)
Zm00001d045703::9:33993666-33995667(+)
Zm00001d008748::8:18883032-18885033(-)
Zm00001d031487::1:191771308-191773309(-)
Zm00001d014275::5:38950076-38952077(-)
Zm00001d028355::1:31793089-31795090(+)
Zm00001d045734::9:35998093-36000094(-)
Zm00001d051188::4:147842976-147844977(-)
Zm00001d036918::6:106376537-106378538(+)
Zm00001d024614::10:80364519-80366520(+)
Zm00001d010711::8:125270620-125272621(-)
Zm00001d035040::6:2929557-2931558(-)
Zm00001d002471::2:13497039-13499040(-)
Zm00001d032384::1:224849171-224851172(+)
Zm00001d027694::1:11303085-11305086(-)
Zm00001d002839::2:24272494-24274495(+)
Zm00001d047436::9:129912122-129914123(+)
Zm00001d002597::2:16396917-16398918(+)
Zm00001d029139::1:60185527-60187528(+)
Zm00001d022378::7:176443502-176445503(-)
Zm00001d049474::4:31491420-31493421(-)
Zm00001d002639::2:17688612-17690613(-)
Zm00001d049165::4:18649996-18651997(-)
Zm00001d011067::8:137999558-138001559(+)
Zm00001d010485::8:117412400-117414401(+)
Zm00001d043691::3:207543488-207545489(-)
Zm00001d002943::2:27778691-27780692(-)
Zm00001d024265::10:60014447-60016448(+)
Zm00001d023724::10:17271175-17273176(+)
Zm00001d015344::5:85579354-85581355(-)
Zm00001d037177::6:114826574-114828575(-)
Zm00001d041351::3:113911910-113913911(+)
Zm00001d011696::8:159024126-159026127(-)
Zm00001d008826::8:21785737-21787738(+)
Zm00001d021881::7:165330391-165332392(+)
Zm00001d049420::4:29947387-29949388(-)
Zm00001d023606::10:11856688-11858689(+)
Zm00001d003824::2:61095513-61097514(-)
Zm00001d011515::8:153106597-153108598(+)
Zm00001d027616::1:9110751-9112752(-)
Zm00001d035324::6:21484881-21486882(+)
Zm00001d043329::3:196700300-196702301(+)
Zm00001d022546::7:179784123-179786124(-)
Zm00001d048959::4:10752825-10754826(+)
Zm00001d018463::5:221326767-221328768(-)
Zm00001d047842::9:143023868-143025869(+)
Zm00001d041445::3:120189678-120191679(+)
Zm00001d004532::2:116803000-116805001(+)
Zm00001d033528::1:265790369-265792370(-)
Zm00001d051415::4:157607945-157609946(-)
Zm00001d047248::9:124021207-124023208(-)
Zm00001d042023::3:147722398-147724399(-)
Zm00001d024647::10:82042396-82044397(-)
Zm00001d040536::3:48597413-48599414(+)
Zm00001d023218::10:699002-701003(-)
Zm00001d048628::4:1749864-1751865(-)
Zm00001d027745::1:12531465-12533466(-)
Zm00001d041798::3:138775680-138777681(-)
Zm00001d021802::7:163149773-163151774(+)
Zm00001d040107::3:27843242-27845243(-)
Zm00001d040368::3:40483558-40485559(+)
Zm00001d037665::6:133523163-133525164(-)
Zm00001d024525::10:76300794-76302795(+)
Zm00001d045604::9:28455683-28457684(+)
Zm00001d006663::2:213811478-213813479(-)
Zm00001d040544::3:48923073-48925074(-)
Zm00001d007714::2:238014858-238016859(-)
Zm00001d008274::8:3701007-3703008(-)
Zm00001d030130::1:107992129-107994130(+)
Zm00001d021877::7:165276944-165278945(-)
Zm00001d043239::3:192800589-192802590(-)
Zm00001d006517::2:210351613-210353614(-)
Zm00001d028963::1:53144410-53146411(-)
Zm00001d044508::3:230340061-230342062(-)
Zm00001d047814::9:142496281-142498282(+)
Zm00001d046020::9:55666650-55668651(+)
Zm00001d005783::2:188169306-188171307(-)
Zm00001d042961::3:184963095-184965096(+)
Zm00001d051507::4:160673276-160675277(+)
Zm00001d021861::7:164832796-164834797(+)
Zm00001d017034::5:183227842-183229843(+)
Zm00001d024096::10:44454587-44456588(-)
Zm00001d030034::1:101178796-101180797(-)
Zm00001d029810::1:88023081-88025082(-)
Zm00001d017021::5:182892879-182894880(+)
Zm00001d033489::1:264059980-264061981(-)
Zm00001d022445::7:177897311-177899312(+)
Zm00001d011527::8:153563670-153565671(+)
Zm00001d020058::7:89290986-89292987(+)
Zm00001d048969::4:11097003-11099004(+)
Zm00001d043062::3:187860542-187862543(-)
Zm00001d032402::1:225529074-225531075(+)
Zm00001d039639::3:9877722-9879723(+)
Zm00001d034537::1:295875238-295877239(-)
Zm00001d017947::5:210664205-210666206(+)
Zm00001d008702::8:17445818-17447819(+)
Zm00001d031074::1:175983833-175985834(+)
Zm00001d044839::9:4688269-4690270(+)
Zm00001d034534::1:295788306-295790307(+)
Zm00001d031893::1:205619861-205621862(-)
Zm00001d038294::6:153578769-153580770(-)
Zm00001d012126::8:168498481-168500482(+)
Zm00001d046767::9:104953386-104955387(+)
Zm00001d039127::6:170619913-170621914(-)
Zm00001d032144::1:214376653-214378654(+)
Zm00001d029373::1:67972712-67974713(-)
Zm00001d009708::8:77012098-77014099(+)
Zm00001d023234::10:982190-984191(+)
Zm00001d045125::9:13617234-13619235(-)
Zm00001d042140::3:153226298-153228299(-)
Zm00001d030232::1:114927283-114929284(+)
Zm00001d013486::5:12650834-12652835(-)
Zm00001d043756::3:209119335-209121336(-)
Zm00001d026154::10:139924547-139926548(+)
Zm00001d019072::7:15215299-15217300(-)
Zm00001d048323::9:154488737-154490738(-)
Zm00001d004516::2:116132759-116134760(-)
Zm00001d025339::10:114700146-114702147(+)
Zm00001d007375::2:230130558-230132559(-)
Zm00001d002184::2:7545745-7547746(-)
Zm00001d027990::1:19498327-19500328(+)
Zm00001d015409::5:88972058-88974059(-)
Zm00001d003155::2:33958837-33960838(-)
Zm00001d012522::8:176049145-176051146(-)
Zm00001d045199::9:15862470-15864471(-)
Zm00001d024114::10:46727676-46729677(-)
Zm00001d004460::2:113300130-113302131(+)
Zm00001d020568::7:122608780-122610781(-)
Zm00001d049893::4:51081105-51083106(+)
Zm00001d013314::5:8361285-8363286(+)
Zm00001d039638::3:9876936-9878937(-)
Zm00001d031505::1:192250988-192252989(+)
Zm00001d023759::10:19062573-19064574(-)
Zm00001d002690::2:19340969-19342970(+)
Zm00001d039406::3:3611890-3613891(-)
Zm00001d048856::4:6441469-6443470(+)
Zm00001d010385::8:112507802-112509803(-)
Zm00001d018001::5:211693140-211695141(+)
Zm00001d012158::8:169121807-169123808(-)
Zm00001d045696::9:33748625-33750626(+)
Zm00001d024669::10:82921799-82923800(+)
Zm00001d007197::2:224453108-224455109(+)
Zm00001d029365::1:67597911-67599912(-)
Zm00001d029577::1:77400732-77402733(-)
Zm00001d054043::4:245472720-245474721(-)
Zm00001d016625::5:170511881-170513882(+)
Zm00001d024810::10:88886061-88888062(+)
Zm00001d048402::9:155628413-155630414(+)
Zm00001d052233::4:184158764-184160765(+)
Zm00001d031128::1:178803092-178805093(-)
Zm00001d017275::5:191465929-191467930(+)
Zm00001d048234::9:152917430-152919431(+)
Zm00001d053709::4:239666609-239668610(-)
Zm00001d022237::7:173380782-173382783(-)
Zm00001d018654::7:1971163-1973164(+)
Zm00001d048059::9:149092584-149094585(-)
Zm00001d035645::6:38127283-38129284(+)
Zm00001d010908::8:133020174-133022175(+)
Zm00001d011241::8:144282640-144284641(+)
Zm00001d046694::9:102719455-102721456(-)
Zm00001d012741::8:179545906-179547907(-)
Zm00001d050018::4:60016236-60018237(-)
Zm00001d048559::9:158674750-158676751(+)
Zm00001d010822::8:128820821-128822822(-)
Zm00001d019706::7:52681921-52683922(-)
Zm00001d031453::1:190555290-190557291(+)
Zm00001d022344::7:175931186-175933187(-)
Zm00001d045371::9:19938084-19940085(+)
Zm00001d037640::6:132628506-132630507(+)
Zm00001d033749::1:272719227-272721228(-)
Zm00001d007057::2:220978431-220980432(+)
Zm00001d001960::2:3560450-3562451(-)
Zm00001d004825::2:141499219-141501220(-)
Zm00001d007963::2:244275459-244277460(-)
Zm00001d018403::5:220017727-220019728(-)
Zm00001d018616::7:1053585-1055586(+)
Zm00001d038955::6:167630686-167632687(+)
Zm00001d037156::6:114066190-114068191(+)
Zm00001d017928::5:210214662-210216663(-)
Zm00001d032939::1:244120664-244122665(+)
Zm00001d028588::1:40098719-40100720(+)
Zm00001d043921::3:213848986-213850987(-)
Zm00001d029142::1:60325757-60327758(+)
Zm00001d008176::8:326097-328098(+)
Zm00001d049230::4:21787410-21789411(+)
Zm00001d005148::2:161095983-161097984(-)
Zm00001d008374::8:6702943-6704944(-)
Zm00001d018178::5:215860233-215862234(+)
Zm00001d004607::2:121539351-121541352(-)
Zm00001d048532::9:157942565-157944566(+)
Zm00001d048545::9:158376750-158378751(-)
Zm00001d040129::3:28667161-28669162(+)
Zm00001d026584::10:148382726-148384727(+)
Zm00001d008656::8:16235958-16237959(-)
Zm00001d052230::4:184118361-184120362(-)
Zm00001d007154::2:223383441-223385442(-)
Zm00001d041607::3:129570867-129572868(+)
Zm00001d043859::3:212300080-212302081(-)
Zm00001d006737::2:215596133-215598134(+)
Zm00001d051119::4:144243499-144245500(+)
Zm00001d017293::5:192009857-192011858(-)
Zm00001d034080::1:283579498-283581499(-)
Zm00001d023887::10:26415995-26417996(-)
Zm00001d043736::3:208698184-208700185(+)
Zm00001d004342::2:105056916-105058917(+)
Zm00001d022391::7:176621718-176623719(+)
Zm00001d004840::2:143077580-143079581(+)
Zm00001d052303::4:186499140-186501141(+)
Zm00001d019266::7:24810259-24812260(+)
Zm00001d026118::10:138831209-138833210(+)
Zm00001d005893::2:191935862-191937863(-)
Zm00001d028579::1:39744723-39746724(+)
Zm00001d030996::1:172557774-172559775(+)
Zm00001d023704::10:16364523-16366524(+)
Zm00001d038453::6:157516790-157518791(+)
Zm00001d028868::1:49086368-49088369(+)
Zm00001d028770::1:46010025-46012026(+)
Zm00001d044998::9:9672706-9674707(-)
Zm00001d036830::6:103103295-103105296(+)
Zm00001d042089::3:150297075-150299076(-)
Zm00001d025697::10:126599725-126601726(+)
Zm00001d040422::3:42679505-42681506(-)
Zm00001d020280::7:103975936-103977937(+)
Zm00001d017625::5:202103943-202105944(-)
Zm00001d038730::6:163422659-163424660(+)
Zm00001d051662::4:165926585-165928586(-)
Zm00001d053996::4:244815156-244817157(+)
Zm00001d014379::5:43730829-43732830(+)
Zm00001d039843::3:16525841-16527842(-)
Zm00001d040213::3:32147137-32149138(+)
Zm00001d043935::3:214159058-214161059(+)
Zm00001d017390::5:194299361-194301362(+)
Zm00001d022049::7:168877250-168879251(-)
Zm00001d028255::1:28076061-28078062(-)
Zm00001d048926::4:8237998-8239999(+)
Zm00001d020187::7:98544994-98546995(-)
Zm00001d032929::1:243529218-243531219(+)
Zm00001d045863::9:44370024-44372025(-)
Zm00001d044768::9:1934583-1936584(-)
Zm00001d004348::2:105687883-105689884(-)
Zm00001d013506::5:12947642-12949643(+)
Zm00001d037990::6:144437433-144439434(-)
Zm00001d045464::9:23165192-23167193(-)
Zm00001d039642::3:9975822-9977823(+)
Zm00001d033853::1:275861743-275863744(-)
Zm00001d004790::2:139457003-139459004(-)
Zm00001d013120::5:5121609-5123610(-)
Zm00001d018531::5:222540578-222542579(+)
Zm00001d034843::1:303648354-303650355(-)
Zm00001d036057::6:69404923-69406924(+)
Zm00001d037290::6:119550787-119552788(-)
Zm00001d017988::5:211454210-211456211(+)
Zm00001d042059::3:149109991-149111992(+)
Zm00001d048440::9:156457280-156459281(+)
Zm00001d006587::2:211691819-211693820(+)
Zm00001d031589::1:195606713-195608714(+)
Zm00001d039580::3:8287700-8289701(-)
Zm00001d031127::1:178715519-178717520(+)
Zm00001d012789::8:181006841-181008842(+)
Zm00001d018386::5:219778344-219780345(-)
Zm00001d033805::1:274242297-274244298(-)
Zm00001d053625::4:237084312-237086313(-)
Zm00001d010083::8:98784785-98786786(-)
Zm00001d002412::2:12177460-12179461(-)
Zm00001d003728::2:56630715-56632716(+)
Zm00001d022000::7:167812812-167814813(-)
Zm00001d044335::3:225401998-225403999(-)
Zm00001d026477::10:146709101-146711102(-)
Zm00001d033873::1:277021533-277023534(+)
Zm00001d042337::3:161936457-161938458(+)
Zm00001d020476::7:117739548-117741549(+)
Zm00001d036524::6:91186765-91188766(-)
Zm00001d041259::3:108747907-108749908(-)
Zm00001d003153::2:33919034-33921035(-)
Zm00001d022346::7:175970383-175972384(-)
Zm00001d053860::4:242399370-242401371(+)
Zm00001d053783::4:240994594-240996595(-)
Zm00001d037103::6:112381515-112383516(-)
Zm00001d003813::2:60624644-60626645(+)
Zm00001d002185::2:7544608-7546609(+)
Zm00001d052985::4:207562623-207564624(-)
Zm00001d040185::3:31046780-31048781(-)
Zm00001d036278::6:81478063-81480064(+)
Zm00001d034047::1:282302059-282304060(+)
Zm00001d040526::3:48127055-48129056(+)
Zm00001d029081::1:57329796-57331797(-)
Zm00001d022324::7:175458707-175460708(+)
Zm00001d016591::5:168783565-168785566(+)
Zm00001d048364::9:155129589-155131590(+)
Zm00001d043504::3:202109272-202111273(+)
Zm00001d021918::7:165873633-165875634(+)
Zm00001d018316::5:218359132-218361133(-)
Zm00001d028241::1:27699202-27701203(+)
Zm00001d021260::7:147098094-147100095(+)
Zm00001d014272::5:38674216-38676217(+)
Zm00001d045774::9:38440716-38442717(+)
Zm00001d033753::1:272914345-272916346(+)
Zm00001d027893::1:16954621-16956622(-)
Zm00001d027340::1:3287727-3289728(-)
Zm00001d031639::1:197108339-197110340(-)
Zm00001d012831::5:955609-957610(-)
Zm00001d028075::1:22052044-22054045(+)
Zm00001d044387::3:226733862-226735863(-)
Zm00001d005083::2:157650805-157652806(+)
Zm00001d044280::3:223965409-223967410(+)
Zm00001d002313::2:10131838-10133839(-)
Zm00001d041955::3:145501431-145503432(+)
Zm00001d031640::1:197107201-197109202(+)
Zm00001d013248::5:7098583-7100584(-)
Zm00001d016686::5:172492001-172494002(-)
Zm00001d039657::3:10867659-10869660(-)
Zm00001d026288::10:142885860-142887861(+)
Zm00001d010928::8:133837910-133839911(+)
Zm00001d020189::7:98580307-98582308(-)
Zm00001d035772::6:46914143-46916144(+)
```
