## Supplementary material for "A comprehensive map of preferentially located motifs reveals distinct proximal *cis*-regulatory elements in plants": ACTTGTAC_containing_gene_set.txt

```
#Occurences of ACTTGTAC between 27 and 95 (positions relative to the transcription start site)
#136 sequences with ACTTGTAC in this interval
#0.54% of the sequences in promoter set with ACTTGTAC (set with 25199 sequences)
Zm00001d014379::5:43730829-43732830(+)
Zm00001d033149::1:252138037-252140038(-)
Zm00001d003099::2:32034379-32036380(-)
Zm00001d042553::3:171642425-171644426(-)
Zm00001d036167::6:75647724-75649725(+)
Zm00001d033749::1:272719227-272721228(-)
Zm00001d020476::7:117739548-117741549(+)
Zm00001d023246::10:1444095-1446096(+)
Zm00001d024667::10:82872954-82874955(-)
Zm00001d004607::2:121539351-121541352(-)
Zm00001d017988::5:211454210-211456211(+)
Zm00001d041351::3:113911910-113913911(+)
Zm00001d007714::2:238014858-238016859(-)
Zm00001d042337::3:161936457-161938458(+)
Zm00001d010385::8:112507802-112509803(-)
Zm00001d013512::5:13307005-13309006(-)
Zm00001d049474::4:31491420-31493421(-)
Zm00001d040422::3:42679505-42681506(-)
Zm00001d003144::2:33546152-33548153(+)
Zm00001d003129::2:33326292-33328293(+)
Zm00001d013012::5:3201501-3203502(-)
Zm00001d031505::1:192250988-192252989(+)
Zm00001d020058::7:89290986-89292987(+)
Zm00001d002412::2:12177460-12179461(-)
Zm00001d009480::8:66826391-66828392(-)
Zm00001d044335::3:225401998-225403999(-)
Zm00001d029081::1:57329796-57331797(-)
Zm00001d009183::8:41565047-41567048(+)
Zm00001d046694::9:102719455-102721456(-)
Zm00001d044839::9:4688269-4690270(+)
Zm00001d041690::3:133493228-133495229(-)
Zm00001d017093::5:185235991-185237992(-)
Zm00001d005968::2:194117032-194119033(-)
Zm00001d039287::3:1053928-1055929(+)
Zm00001d047248::9:124021207-124023208(-)
Zm00001d052946::4:205819550-205821551(+)
Zm00001d039638::3:9876936-9878937(-)
Zm00001d047814::9:142496281-142498282(+)
Zm00001d014702::5:59907638-59909639(+)
Zm00001d026154::10:139924547-139926548(+)
Zm00001d023581::10:10706495-10708496(-)
Zm00001d022445::7:177897311-177899312(+)
Zm00001d003728::2:56630715-56632716(+)
Zm00001d028588::1:40098719-40100720(+)
Zm00001d038294::6:153578769-153580770(-)
Zm00001d003813::2:60624644-60626645(+)
Zm00001d041955::3:145501431-145503432(+)
Zm00001d036301::6:83169716-83171717(+)
Zm00001d014819::5:64522703-64524704(+)
Zm00001d045863::9:44370024-44372025(-)
Zm00001d037045::6:110222318-110224319(+)
Zm00001d006602::2:211851149-211853150(+)
Zm00001d022000::7:167812812-167814813(-)
Zm00001d029577::1:77400732-77402733(-)
Zm00001d044768::9:1934583-1936584(-)
Zm00001d007154::2:223383441-223385442(-)
Zm00001d002184::2:7545745-7547746(-)
Zm00001d052230::4:184118361-184120362(-)
Zm00001d021844::7:164360890-164362891(-)
Zm00001d013573::5:14536680-14538681(+)
Zm00001d032929::1:243529218-243531219(+)
Zm00001d017598::5:201226125-201228126(-)
Zm00001d048926::4:8237998-8239999(+)
Zm00001d027694::1:11303085-11305086(-)
Zm00001d052303::4:186499140-186501141(+)
Zm00001d035040::6:2929557-2931558(-)
Zm00001d018316::5:218359132-218361133(-)
Zm00001d027340::1:3287727-3289728(-)
Zm00001d025052::10:101801211-101803212(+)
Zm00001d043592::3:204509907-204511908(+)
Zm00001d011241::8:144282640-144284641(+)
Zm00001d040450::3:43933266-43935267(+)
Zm00001d003275::2:38563796-38565797(-)
Zm00001d029424::1:69907937-69909938(+)
Zm00001d006663::2:213811478-213813479(-)
Zm00001d040526::3:48127055-48129056(+)
Zm00001d036551::6:91829536-91831537(+)
Zm00001d044280::3:223965409-223967410(+)
Zm00001d024265::10:60014447-60016448(+)
Zm00001d005893::2:191935862-191937863(-)
Zm00001d053783::4:240994594-240996595(-)
Zm00001d024669::10:82921799-82923800(+)
Zm00001d036546::6:91585028-91587029(-)
Zm00001d018722::7:3099598-3101599(-)
Zm00001d045199::9:15862470-15864471(-)
Zm00001d041964::3:145916534-145918535(-)
Zm00001d028355::1:31793089-31795090(+)
Zm00001d004516::2:116132759-116134760(-)
Zm00001d007295::2:226991798-226993799(+)
Zm00001d050277::4:78274486-78276487(-)
Zm00001d032298::1:220973248-220975249(-)
Zm00001d039580::3:8287700-8289701(-)
Zm00001d006253::2:202861386-202863387(+)
Zm00001d048459::9:156703547-156705548(+)
Zm00001d005393::2:172151801-172153802(+)
Zm00001d034734::1:300961699-300963700(+)
Zm00001d040107::3:27843242-27845243(-)
Zm00001d012484::8:175351532-175353533(+)
Zm00001d053663::4:238380190-238382191(-)
Zm00001d002163::2:6958395-6960396(+)
Zm00001d015356::5:86083154-86085155(+)
Zm00001d039843::3:16525841-16527842(-)
Zm00001d046530::9:94211357-94213358(-)
Zm00001d009025::8:30577569-30579570(-)
Zm00001d029721::1:84035686-84037687(+)
Zm00001d030574::1:144879555-144881556(+)
Zm00001d043859::3:212300080-212302081(-)
Zm00001d049893::4:51081105-51083106(+)
Zm00001d002476::2:13592107-13594108(-)
Zm00001d031893::1:205619861-205621862(-)
Zm00001d023606::10:11856688-11858689(+)
Zm00001d022496::7:178786658-178788659(-)
Zm00001d044419::3:227506647-227508648(-)
Zm00001d017329::5:192999208-193001209(+)
Zm00001d044998::9:9672706-9674707(-)
Zm00001d053273::4:223588290-223590291(-)
Zm00001d033489::1:264059980-264061981(-)
Zm00001d018463::5:221326767-221328768(-)
Zm00001d027449::1:5526339-5528340(-)
Zm00001d012952::5:2328031-2330032(-)
Zm00001d037748::6:136278403-136280404(-)
Zm00001d046383::9:86005466-86007467(+)
Zm00001d050514::4:95578419-95580420(+)
Zm00001d048234::9:152917430-152919431(+)
Zm00001d027495::1:6557926-6559927(-)
Zm00001d036830::6:103103295-103105296(+)
Zm00001d026118::10:138831209-138833210(+)
Zm00001d043151::3:190213191-190215192(+)
Zm00001d053785::4:241013350-241015351(+)
Zm00001d006252::2:202862174-202864175(-)
Zm00001d034809::1:302534092-302536093(+)
Zm00001d017390::5:194299361-194301362(+)
Zm00001d002185::2:7544608-7546609(+)
Zm00001d048552::9:158535970-158537971(+)
Zm00001d020851::7:134662633-134664634(-)
Zm00001d014608::5:55122765-55124766(-)
```
