## Supplementary material for "A comprehensive map of preferentially located motifs reveals distinct proximal *cis*-regulatory elements in plants": ACTTGTAT_containing_gene_set.txt

```
#Occurences of ACTTGTAT between 23 and 160 (positions relative to the transcription start site)
#341 sequences with ACTTGTAT in this interval
#1.35% of the sequences in promoter set with ACTTGTAT (set with 25199 sequences)
Zm00001d033753::1:272914345-272916346(+)
Zm00001d018531::5:222540578-222542579(+)
Zm00001d014356::5:42476256-42478257(+)
Zm00001d031589::1:195606713-195608714(+)
Zm00001d002597::2:16396917-16398918(+)
Zm00001d020189::7:98580307-98582308(-)
Zm00001d046925::9:111033641-111035642(-)
Zm00001d015344::5:85579354-85581355(-)
Zm00001d043036::3:187093867-187095868(+)
Zm00001d039349::3:2357679-2359680(-)
Zm00001d036918::6:106376537-106378538(+)
Zm00001d041138::3:99795458-99797459(+)
Zm00001d003155::2:33958837-33960838(-)
Zm00001d021566::7:156210364-156212365(+)
Zm00001d034517::1:295589605-295591606(-)
Zm00001d020214::7:100367902-100369903(+)
Zm00001d003153::2:33919034-33921035(-)
Zm00001d013127::5:5187129-5189130(-)
Zm00001d037103::6:112381515-112383516(-)
Zm00001d042652::3:175439200-175441201(-)
Zm00001d002617::2:16894525-16896526(-)
Zm00001d024775::10:87331726-87333727(-)
Zm00001d012522::8:176049145-176051146(-)
Zm00001d019853::7:70485347-70487348(-)
Zm00001d016625::5:170511881-170513882(+)
Zm00001d017021::5:182892879-182894880(+)
Zm00001d003824::2:61095513-61097514(-)
Zm00001d002943::2:27778691-27780692(-)
Zm00001d001960::2:3560450-3562451(-)
Zm00001d039248::3:551091-553092(+)
Zm00001d010744::8:126504247-126506248(+)
Zm00001d013499::5:12909943-12911944(-)
Zm00001d013969::5:26701036-26703037(-)
Zm00001d017800::5:207116679-207118680(+)
Zm00001d037641::6:132668290-132670291(-)
Zm00001d036790::6:100940858-100942859(+)
Zm00001d003142::2:33454382-33456383(+)
Zm00001d035515::6:30768714-30770715(-)
Zm00001d027768::1:13175698-13177699(-)
Zm00001d030819::1:161777246-161779247(-)
Zm00001d043619::3:205361260-205363261(+)
Zm00001d046187::9:70335196-70337197(+)
Zm00001d039595::3:8571155-8573156(-)
Zm00001d049424::4:30011497-30013498(-)
Zm00001d034843::1:303648354-303650355(-)
Zm00001d005519::2:177084844-177086845(+)
Zm00001d043029::3:187047179-187049180(-)
Zm00001d034073::1:283192229-283194230(+)
Zm00001d002236::2:8477625-8479626(-)
Zm00001d028206::1:26187305-26189306(+)
Zm00001d045125::9:13617234-13619235(-)
Zm00001d033886::1:277445804-277447805(+)
Zm00001d015006::5:72023125-72025126(-)
Zm00001d049427::4:30057474-30059475(-)
Zm00001d023234::10:982190-984191(+)
Zm00001d045621::9:29035885-29037886(+)
Zm00001d053888::4:243028847-243030848(+)
Zm00001d044768::9:1934583-1936584(-)
Zm00001d024378::10:68055743-68057744(-)
Zm00001d028208::1:26434243-26436244(-)
Zm00001d031453::1:190555290-190557291(+)
Zm00001d007328::2:228722186-228724187(-)
Zm00001d009939::8:90767043-90769044(+)
Zm00001d023476::10:6859896-6861897(+)
Zm00001d035702::6:41776380-41778381(+)
Zm00001d008656::8:16235958-16237959(-)
Zm00001d008374::8:6702943-6704944(-)
Zm00001d045551::9:26539636-26541637(-)
Zm00001d043750::3:209021166-209023167(+)
Zm00001d017997::5:211653098-211655099(-)
Zm00001d054106::4:246773882-246775883(+)
Zm00001d051954::4:175234679-175236680(+)
Zm00001d014771::5:62613256-62615257(-)
Zm00001d026057::10:137264662-137266663(+)
Zm00001d018654::7:1971163-1973164(+)
Zm00001d006839::2:217686531-217688532(-)
Zm00001d027545::1:7995131-7997132(+)
Zm00001d002174::2:7248540-7250541(-)
Zm00001d029142::1:60325757-60327758(+)
Zm00001d030034::1:101178796-101180797(-)
Zm00001d047960::9:146286596-146288597(+)
Zm00001d051415::4:157607945-157609946(-)
Zm00001d013537::5:13911312-13913313(-)
Zm00001d008871::8:23390179-23392180(-)
Zm00001d011515::8:153106597-153108598(+)
Zm00001d039406::3:3611890-3613891(-)
Zm00001d053625::4:237084312-237086313(-)
Zm00001d022378::7:176443502-176445503(-)
Zm00001d036533::6:91328064-91330065(-)
Zm00001d013470::5:12369739-12371740(+)
Zm00001d031653::1:197498975-197500976(-)
Zm00001d043756::3:209119335-209121336(-)
Zm00001d033339::1:259582574-259584575(-)
Zm00001d044695::3:235105072-235107073(-)
Zm00001d021682::7:159938479-159940480(-)
Zm00001d006340::2:205018505-205020506(-)
Zm00001d046168::9:68802055-68804056(-)
Zm00001d042023::3:147722398-147724399(-)
Zm00001d042089::3:150297075-150299076(-)
Zm00001d021170::7:144830419-144832420(+)
Zm00001d032203::1:217013702-217015703(-)
Zm00001d008176::8:326097-328098(+)
Zm00001d009454::8:65308925-65310926(-)
Zm00001d046719::9:103321767-103323768(+)
Zm00001d053886::4:242980888-242982889(-)
Zm00001d021621::7:158179384-158181385(+)
Zm00001d048059::9:149092584-149094585(-)
Zm00001d038955::6:167630686-167632687(+)
Zm00001d018001::5:211693140-211695141(+)
Zm00001d020262::7:102846904-102848905(+)
Zm00001d051994::4:176043669-176045670(-)
Zm00001d011506::8:152788371-152790372(-)
Zm00001d049428::4:30062787-30064788(-)
Zm00001d045759::9:37436630-37438631(-)
Zm00001d015409::5:88972058-88974059(-)
Zm00001d015433::5:89795062-89797063(+)
Zm00001d010023::8:95609747-95611748(-)
Zm00001d038651::6:161812986-161814987(-)
Zm00001d011972::8:165430083-165432084(-)
Zm00001d051375::4:156370914-156372915(-)
Zm00001d006364::2:205728667-205730668(+)
Zm00001d034523::1:295620247-295622248(-)
Zm00001d048295::9:154027100-154029101(+)
Zm00001d051481::4:160050420-160052421(-)
Zm00001d010349::8:110700756-110702757(-)
Zm00001d010230::8:104883023-104885024(-)
Zm00001d023617::10:12274024-12276025(+)
Zm00001d042210::3:156118020-156120021(-)
Zm00001d011817::8:162013394-162015395(+)
Zm00001d046616::9:98846256-98848257(+)
Zm00001d048839::4:6203299-6205300(+)
Zm00001d048000::9:147666840-147668841(-)
Zm00001d014853::5:65590339-65592340(+)
Zm00001d017354::5:193516456-193518457(+)
Zm00001d014874::5:66660542-66662543(+)
Zm00001d049165::4:18649996-18651997(-)
Zm00001d036511::6:90947955-90949956(-)
Zm00001d048093::9:149978352-149980353(+)
Zm00001d021861::7:164832796-164834797(+)
Zm00001d036057::6:69404923-69406924(+)
Zm00001d037377::6:123565397-123567398(+)
Zm00001d047594::9:136619698-136621699(-)
Zm00001d043171::3:190535117-190537118(-)
Zm00001d051592::4:163976803-163978804(+)
Zm00001d028355::1:31793089-31795090(+)
Zm00001d013314::5:8361285-8363286(+)
Zm00001d022433::7:177643480-177645481(-)
Zm00001d043707::3:207961800-207963801(-)
Zm00001d041064::3:94324920-94326921(-)
Zm00001d028868::1:49086368-49088369(+)
Zm00001d017517::5:198521007-198523008(+)
Zm00001d042619::3:174094653-174096654(-)
Zm00001d032844::1:239915775-239917776(-)
Zm00001d026223::10:141449411-141451412(+)
Zm00001d008748::8:18883032-18885033(-)
Zm00001d024114::10:46727676-46729677(-)
Zm00001d017928::5:210214662-210216663(-)
Zm00001d002942::2:27637385-27639386(+)
Zm00001d021586::7:157211602-157213603(-)
Zm00001d048532::9:157942565-157944566(+)
Zm00001d020568::7:122608780-122610781(-)
Zm00001d013020::5:3282067-3284068(+)
Zm00001d004650::2:125936080-125938081(+)
Zm00001d044508::3:230340061-230342062(-)
Zm00001d045816::9:40985753-40987754(+)
Zm00001d049430::4:30112484-30114485(-)
Zm00001d014895::5:67116951-67118952(+)
Zm00001d008236::8:2206090-2208091(-)
Zm00001d007963::2:244275459-244277460(-)
Zm00001d006517::2:210351613-210353614(-)
Zm00001d005500::2:176233155-176235156(-)
Zm00001d002058::2:5056167-5058168(-)
Zm00001d014792::5:63346825-63348826(+)
Zm00001d004925::2:149190536-149192537(-)
Zm00001d053709::4:239666609-239668610(-)
Zm00001d004460::2:113300130-113302131(+)
Zm00001d036889::6:105661900-105663901(-)
Zm00001d025322::10:114049648-114051649(+)
Zm00001d038650::6:161726343-161728344(-)
Zm00001d045371::9:19938084-19940085(+)
Zm00001d050130::4:68056578-68058579(-)
Zm00001d041695::3:133724778-133726779(+)
Zm00001d007163::2:223619820-223621821(+)
Zm00001d045774::9:38440716-38442717(+)
Zm00001d052962::4:206382148-206384149(-)
Zm00001d002313::2:10131838-10133839(-)
Zm00001d009946::8:91669874-91671875(-)
Zm00001d028225::1:27266466-27268467(-)
Zm00001d045474::9:23487086-23489087(+)
Zm00001d002639::2:17688612-17690613(-)
Zm00001d027311::1:2748530-2750531(-)
Zm00001d003246::2:37615615-37617616(+)
Zm00001d039244::3:467799-469800(+)
Zm00001d029772::1:86355015-86357016(-)
Zm00001d051119::4:144243499-144245500(+)
Zm00001d024970::10:97511604-97513605(+)
Zm00001d011067::8:137999558-138001559(+)
Zm00001d014753::5:61555899-61557900(-)
Zm00001d047526::9:133627549-133629550(+)
Zm00001d049433::4:30149170-30151171(-)
Zm00001d028977::1:53415800-53417801(+)
Zm00001d053996::4:244815156-244817157(+)
Zm00001d025738::10:127955592-127957593(+)
Zm00001d010454::8:115917895-115919896(-)
Zm00001d023704::10:16364523-16366524(+)
Zm00001d011644::8:157384346-157386347(+)
Zm00001d029658::1:81675844-81677845(+)
Zm00001d022481::7:178466070-178468071(+)
Zm00001d034544::1:295924076-295926077(+)
Zm00001d038751::6:163859601-163861602(-)
Zm00001d032384::1:224849171-224851172(+)
Zm00001d004318::2:102950767-102952768(+)
Zm00001d001814::2:1414385-1416386(+)
Zm00001d052147::4:181040958-181042959(+)
Zm00001d009564::8:70517475-70519476(+)
Zm00001d049680::4:39882250-39884251(+)
Zm00001d010887::8:132232217-132234218(+)
Zm00001d022237::7:173380782-173382783(-)
Zm00001d030996::1:172557774-172559775(+)
Zm00001d031540::1:193701024-193703025(-)
Zm00001d044988::9:9424327-9426328(-)
Zm00001d034203::1:286723261-286725262(-)
Zm00001d048977::4:11328345-11330346(-)
Zm00001d049436::4:30236844-30238845(-)
Zm00001d012983::5:2773328-2775329(+)
Zm00001d030837::1:162457701-162459702(-)
Zm00001d036278::6:81478063-81480064(+)
Zm00001d043921::3:213848986-213850987(-)
Zm00001d013424::5:11125617-11127618(-)
Zm00001d049431::4:30116182-30118183(-)
Zm00001d028642::1:41589606-41591607(+)
Zm00001d035562::6:33368849-33370850(-)
Zm00001d016771::5:175545468-175547469(-)
Zm00001d042140::3:153226298-153228299(-)
Zm00001d036524::6:91186765-91188766(-)
Zm00001d017802::5:207142768-207144769(+)
Zm00001d040216::3:32391664-32393665(+)
Zm00001d006562::2:210983466-210985467(+)
Zm00001d010083::8:98784785-98786786(-)
Zm00001d002064::2:5195256-5197257(-)
Zm00001d014863::5:66023194-66025195(+)
Zm00001d021610::7:158043027-158045028(+)
Zm00001d017777::5:206414073-206416074(-)
Zm00001d043691::3:207543488-207545489(-)
Zm00001d049757::4:43338676-43340677(+)
Zm00001d032577::1:231128979-231130980(+)
Zm00001d021802::7:163149773-163151774(+)
Zm00001d003287::2:38812107-38814108(-)
Zm00001d026704::10:150492217-150494218(+)
Zm00001d006845::2:217778284-217780285(-)
Zm00001d042724::3:178234849-178236850(+)
Zm00001d041975::3:146345386-146347387(-)
Zm00001d013964::5:26494224-26496225(+)
Zm00001d038700::6:162851169-162853170(+)
Zm00001d010990::8:136107110-136109111(-)
Zm00001d004646::2:124950039-124952040(-)
Zm00001d014297::5:40049454-40051455(-)
Zm00001d010319::8:109388288-109390289(-)
Zm00001d024814::10:89273665-89275666(+)
Zm00001d003088::2:31841147-31843148(-)
Zm00001d054093::4:246369613-246371614(+)
Zm00001d040417::3:42396797-42398798(+)
Zm00001d016866::5:178640091-178642092(+)
Zm00001d051053::4:139075499-139077500(+)
Zm00001d005783::2:188169306-188171307(-)
Zm00001d049420::4:29947387-29949388(-)
Zm00001d023759::10:19062573-19064574(-)
Zm00001d003151::2:33848325-33850326(-)
Zm00001d034655::1:298993498-298995499(+)
Zm00001d035277::6:18982312-18984313(+)
Zm00001d021894::7:165552710-165554711(+)
Zm00001d021260::7:147098094-147100095(+)
Zm00001d016230::5:151211534-151213535(+)
Zm00001d048053::9:148927268-148929269(-)
Zm00001d035645::6:38127283-38129284(+)
Zm00001d020887::7:135476545-135478546(-)
Zm00001d002048::2:4955380-4957381(-)
Zm00001d020792::7:132837044-132839045(+)
Zm00001d027678::1:10987624-10989625(-)
Zm00001d049881::4:50063398-50065399(+)
Zm00001d041259::3:108747907-108749908(-)
Zm00001d024810::10:88886061-88888062(+)
Zm00001d049432::4:30128843-30130844(-)
Zm00001d007057::2:220978431-220980432(+)
Zm00001d037873::6:140616801-140618802(+)
Zm00001d027837::1:14700715-14702716(+)
Zm00001d033262::1:256424328-256426329(-)
Zm00001d027488::1:6409314-6411315(-)
Zm00001d040251::3:33859457-33861458(-)
Zm00001d005617::2:180794015-180796016(-)
Zm00001d043479::3:201464489-201466490(+)
Zm00001d027589::1:8573590-8575591(-)
Zm00001d045734::9:35998093-36000094(-)
Zm00001d037665::6:133523163-133525164(-)
Zm00001d013120::5:5121609-5123610(-)
Zm00001d023755::10:18799800-18801801(+)
Zm00001d044908::9:6926229-6928230(+)
Zm00001d004840::2:143077580-143079581(+)
Zm00001d051761::4:168958180-168960181(+)
Zm00001d012640::8:177662756-177664757(-)
Zm00001d039127::6:170619913-170621914(-)
Zm00001d012741::8:179545906-179547907(-)
Zm00001d034047::1:282302059-282304060(+)
Zm00001d013800::5:20667130-20669131(+)
Zm00001d040504::3:47290680-47292681(+)
Zm00001d025144::10:106495292-106497293(-)
Zm00001d028104::1:23018009-23020010(+)
Zm00001d026460::10:146256307-146258308(+)
Zm00001d040061::3:25517891-25519892(-)
Zm00001d008824::8:21739238-21741239(+)
Zm00001d007375::2:230130558-230132559(-)
Zm00001d031003::1:172840582-172842583(+)
Zm00001d012126::8:168498481-168500482(+)
Zm00001d031128::1:178803092-178805093(-)
Zm00001d043195::3:191222060-191224061(+)
Zm00001d042669::3:176162398-176164399(-)
Zm00001d033932::1:278896936-278898937(+)
Zm00001d049438::4:30252101-30254102(-)
Zm00001d037613::6:131763560-131765561(+)
Zm00001d037177::6:114826574-114828575(-)
Zm00001d012797::5:48942-50943(+)
Zm00001d032144::1:214376653-214378654(+)
Zm00001d007200::2:224489508-224491509(-)
Zm00001d034836::1:303455704-303457705(-)
Zm00001d023724::10:17271175-17273176(+)
Zm00001d012953::5:2328780-2330781(+)
Zm00001d003525::2:46710927-46712928(+)
Zm00001d034080::1:283579498-283581499(-)
Zm00001d033903::1:278100622-278102623(+)
Zm00001d033805::1:274242297-274244298(-)
Zm00001d020187::7:98544994-98546995(-)
Zm00001d047744::9:140586111-140588112(-)
Zm00001d038011::6:145086293-145088294(+)
Zm00001d052985::4:207562623-207564624(-)
Zm00001d028761::1:45867494-45869495(-)
Zm00001d049812::4:45786856-45788857(+)
Zm00001d010029::8:96110358-96112359(-)
Zm00001d047615::9:137069744-137071745(+)
Zm00001d024105::10:45701738-45703739(+)
Zm00001d045464::9:23165192-23167193(-)
Zm00001d045263::9:17434928-17436929(-)
```
