## Supplementary material for "A comprehensive map of preferentially located motifs reveals distinct proximal *cis*-regulatory elements in plants": ACTTGTG_containing_gene_set.txt

```
#Occurences of ACTTGTG between 41 and 122 (positions relative to the transcription start site)
#537 sequences with ACTTGTG in this interval
#2.13% of the sequences in promoter set with ACTTGTG (set with 25199 sequences)
Zm00001d031411::1:189278448-189280449(-)
Zm00001d005425::2:173593305-173595306(-)
Zm00001d043503::3:202106614-202108615(+)
Zm00001d052812::4:201680115-201682116(-)
Zm00001d008382::8:6828398-6830399(+)
Zm00001d034222::1:287044875-287046876(+)
Zm00001d038232::6:152067880-152069881(-)
Zm00001d021770::7:162751883-162753884(+)
Zm00001d053759::4:240556318-240558319(-)
Zm00001d048184::9:151926157-151928158(+)
Zm00001d015683::5:107118304-107120305(+)
Zm00001d047449::9:130553568-130555569(-)
Zm00001d013606::5:15251815-15253816(-)
Zm00001d050322::4:81385207-81387208(-)
Zm00001d032509::1:228990268-228992269(+)
Zm00001d005419::2:173365155-173367156(+)
Zm00001d013290::5:7927732-7929733(-)
Zm00001d025309::10:113730119-113732120(-)
Zm00001d048874::4:6824373-6826374(+)
Zm00001d034732::1:300945408-300947409(+)
Zm00001d021126::7:143319171-143321172(-)
Zm00001d044624::3:233512187-233514188(-)
Zm00001d014066::5:31261443-31263444(+)
Zm00001d031559::1:194178810-194180811(-)
Zm00001d027442::1:5432807-5434808(+)
Zm00001d023747::10:18442195-18444196(-)
Zm00001d013074::5:4367268-4369269(-)
Zm00001d036829::6:103048090-103050091(-)
Zm00001d019122::7:17901307-17903308(-)
Zm00001d033929::1:278735883-278737884(+)
Zm00001d030644::1:150481894-150483895(+)
Zm00001d038782::6:164321746-164323747(+)
Zm00001d042392::3:164354374-164356375(-)
Zm00001d018804::7:5675513-5677514(-)
Zm00001d006310::2:204251068-204253069(+)
Zm00001d002325::2:10314346-10316347(+)
Zm00001d028120::1:23431427-23433428(+)
Zm00001d048597::4:1023616-1025617(+)
Zm00001d052830::4:202078494-202080495(-)
Zm00001d050217::4:74115994-74117995(-)
Zm00001d038317::6:154308872-154310873(-)
Zm00001d020214::7:100367902-100369903(+)
Zm00001d013060::5:4061063-4063064(-)
Zm00001d049599::4:36840146-36842147(+)
Zm00001d053956::4:244185247-244187248(+)
Zm00001d013618::5:15627364-15629365(-)
Zm00001d036145::6:74427820-74429821(-)
Zm00001d047641::9:137877541-137879542(+)
Zm00001d009548::8:69758395-69760396(-)
Zm00001d008502::8:10654528-10656529(-)
Zm00001d035984::6:64670965-64672966(-)
Zm00001d045365::9:19800514-19802515(-)
Zm00001d035522::6:30886597-30888598(+)
Zm00001d027329::1:3036412-3038413(-)
Zm00001d043379::3:198229480-198231481(+)
Zm00001d017069::5:184383370-184385371(-)
Zm00001d022315::7:175024251-175026252(-)
Zm00001d027784::1:13439225-13441226(-)
Zm00001d009034::8:30864504-30866505(+)
Zm00001d005248::2:165638482-165640483(-)
Zm00001d039118::6:170354006-170356007(+)
Zm00001d031164::1:180368192-180370193(+)
Zm00001d005957::2:193812879-193814880(-)
Zm00001d049957::4:55490967-55492968(+)
Zm00001d046537::9:94657730-94659731(+)
Zm00001d015008::5:72032244-72034245(+)
Zm00001d034544::1:295924076-295926077(+)
Zm00001d006337::2:204962060-204964061(+)
Zm00001d015715::5:111143017-111145018(-)
Zm00001d037853::6:139799084-139801085(-)
Zm00001d030894::1:166193275-166195276(+)
Zm00001d013201::5:6403074-6405075(-)
Zm00001d051756::4:168944364-168946365(-)
Zm00001d052193::4:182758744-182760745(+)
Zm00001d030955::1:168927885-168929886(-)
Zm00001d049325::4:26400859-26402860(-)
Zm00001d006862::2:218052822-218054823(+)
Zm00001d031986::1:208745443-208747444(+)
Zm00001d051760::4:168954418-168956419(+)
Zm00001d014290::5:39668181-39670182(-)
Zm00001d005384::2:171870800-171872801(+)
Zm00001d007653::2:237004755-237006756(-)
Zm00001d009430::8:64107060-64109061(-)
Zm00001d034062::1:282850172-282852173(+)
Zm00001d041142::3:100240032-100242033(-)
Zm00001d022428::7:177454652-177456653(+)
Zm00001d041531::3:126092143-126094144(-)
Zm00001d009242::8:46228710-46230711(+)
Zm00001d053726::4:239916501-239918502(-)
Zm00001d030754::1:158240644-158242645(+)
Zm00001d001883::2:2348040-2350041(-)
Zm00001d007436::2:231676890-231678891(-)
Zm00001d051755::4:168936693-168938694(-)
Zm00001d044057::3:218049330-218051331(+)
Zm00001d006931::2:219608784-219610785(+)
Zm00001d010211::8:104192906-104194907(-)
Zm00001d045734::9:35998093-36000094(-)
Zm00001d043070::3:188314196-188316197(+)
Zm00001d032245::1:218618887-218620888(+)
Zm00001d009965::8:92682350-92684351(+)
Zm00001d033058::1:248895511-248897512(+)
Zm00001d016760::5:175168501-175170502(+)
Zm00001d042193::3:155541336-155543337(+)
Zm00001d037983::6:144369983-144371984(+)
Zm00001d008765::8:19527779-19529780(-)
Zm00001d022407::7:176982282-176984283(+)
Zm00001d029841::1:89616220-89618221(+)
Zm00001d010923::8:133673022-133675023(-)
Zm00001d010069::8:98187829-98189830(-)
Zm00001d046874::9:108636108-108638109(+)
Zm00001d047605::9:136921777-136923778(-)
Zm00001d021703::7:160761468-160763469(-)
Zm00001d027441::1:5433965-5435966(-)
Zm00001d031209::1:182294452-182296453(-)
Zm00001d005743::2:185602178-185604179(+)
Zm00001d012525::8:176095318-176097319(-)
Zm00001d053790::4:241107556-241109557(+)
Zm00001d016884::5:179291242-179293243(-)
Zm00001d052180::4:181855807-181857808(+)
Zm00001d036763::6:100070036-100072037(+)
Zm00001d045676::9:32728636-32730637(-)
Zm00001d044397::3:227121894-227123895(-)
Zm00001d046305::9:79546950-79548951(+)
Zm00001d016566::5:167763467-167765468(+)
Zm00001d019770::7:58306764-58308765(+)
Zm00001d010532::8:119569790-119571791(+)
Zm00001d047854::9:143521526-143523527(-)
Zm00001d041700::3:133866438-133868439(+)
Zm00001d009033::8:30869189-30871190(-)
Zm00001d015308::5:83965124-83967125(+)
Zm00001d042140::3:153226298-153228299(-)
Zm00001d016926::5:180158098-180160099(-)
Zm00001d052432::4:189829307-189831308(+)
Zm00001d018795::7:5386014-5388015(-)
Zm00001d002481::2:13632612-13634613(-)
Zm00001d037439::6:125465213-125467214(-)
Zm00001d042965::3:185080242-185082243(+)
Zm00001d025760::10:128640246-128642247(+)
Zm00001d024113::10:46413545-46415546(-)
Zm00001d010039::8:96547567-96549568(-)
Zm00001d015244::5:80937056-80939057(-)
Zm00001d034877::1:304526782-304528783(-)
Zm00001d032470::1:227689250-227691251(+)
Zm00001d019262::7:24653893-24655894(+)
Zm00001d046333::9:81218266-81220267(+)
Zm00001d003788::2:59382863-59384864(-)
Zm00001d027342::1:3291383-3293384(+)
Zm00001d014321::5:40893950-40895951(+)
Zm00001d039622::3:9303156-9305157(+)
Zm00001d002396::2:11934142-11936143(-)
Zm00001d020650::7:126591872-126593873(-)
Zm00001d033262::1:256424328-256426329(-)
Zm00001d030764::1:158953383-158955384(-)
Zm00001d047329::9:126697996-126699997(-)
Zm00001d044553::3:231612573-231614574(+)
Zm00001d044015::3:216529510-216531511(+)
Zm00001d034711::1:300446492-300448493(-)
Zm00001d044277::3:223833691-223835692(-)
Zm00001d031077::1:176195548-176197549(-)
Zm00001d053404::4:230473981-230475982(-)
Zm00001d019424::7:33078685-33080686(+)
Zm00001d039004::6:168637458-168639459(-)
Zm00001d030837::1:162457701-162459702(-)
Zm00001d050089::4:65090237-65092238(-)
Zm00001d047587::9:136379578-136381579(+)
Zm00001d006355::2:205465696-205467697(+)
Zm00001d006828::2:217455855-217457856(+)
Zm00001d009799::8:81981643-81983644(+)
Zm00001d025375::10:116181801-116183802(+)
Zm00001d051323::4:154122479-154124480(+)
Zm00001d047023::9:115637979-115639980(+)
Zm00001d053991::4:244776705-244778706(+)
Zm00001d030348::1:124400112-124402113(+)
Zm00001d022150::7:171310140-171312141(+)
Zm00001d040577::3:50993579-50995580(-)
Zm00001d015061::5:73799749-73801750(+)
Zm00001d007332::2:228915197-228917198(-)
Zm00001d004132::2:85452582-85454583(-)
Zm00001d033165::1:252587073-252589074(-)
Zm00001d025707::10:126905690-126907691(-)
Zm00001d022016::7:168051629-168053630(+)
Zm00001d018952::7:10372255-10374256(-)
Zm00001d043164::3:190400287-190402288(-)
Zm00001d016548::5:166955568-166957569(-)
Zm00001d034869::1:304306270-304308271(+)
Zm00001d015546::5:96707259-96709260(-)
Zm00001d012938::5:2228864-2230865(+)
Zm00001d044516::3:230684756-230686757(+)
Zm00001d012166::8:169362390-169364391(+)
Zm00001d044628::3:233535124-233537125(-)
Zm00001d032157::1:214724542-214726543(-)
Zm00001d030577::1:145545117-145547118(-)
Zm00001d049099::4:15972247-15974248(+)
Zm00001d042399::3:164712961-164714962(+)
Zm00001d045617::9:28911920-28913921(-)
Zm00001d024197::10:55000871-55002872(+)
Zm00001d047683::9:139191790-139193791(+)
Zm00001d030559::1:143989226-143991227(+)
Zm00001d047385::9:128362008-128364009(-)
Zm00001d019430::7:33330968-33332969(-)
Zm00001d040475::3:45717775-45719776(-)
Zm00001d051510::4:160973658-160975659(+)
Zm00001d018430::5:220605681-220607682(-)
Zm00001d010806::8:128419958-128421959(+)
Zm00001d007832::2:240515421-240517422(+)
Zm00001d035910::6:59696130-59698131(+)
Zm00001d040148::3:29228663-29230664(+)
Zm00001d030815::1:161477210-161479211(-)
Zm00001d031979::1:208399050-208401051(+)
Zm00001d006315::2:204311741-204313742(+)
Zm00001d032718::1:235936294-235938295(+)
Zm00001d013419::5:10872743-10874744(+)
Zm00001d024744::10:85870748-85872749(+)
Zm00001d019120::7:17889400-17891401(-)
Zm00001d046769::9:105165171-105167172(-)
Zm00001d009114::8:37232454-37234455(-)
Zm00001d042447::3:168080018-168082019(+)
Zm00001d047156::9:120314698-120316699(-)
Zm00001d024459::10:71760474-71762475(-)
Zm00001d040343::3:39040379-39042380(+)
Zm00001d016407::5:161267998-161269999(+)
Zm00001d021366::7:150030306-150032307(+)
Zm00001d026641::10:149272327-149274328(+)
Zm00001d021830::7:164024070-164026071(+)
Zm00001d031333::1:186422557-186424558(-)
Zm00001d008645::8:15644029-15646030(+)
Zm00001d015622::5:101913080-101915081(+)
Zm00001d009448::8:64902751-64904752(-)
Zm00001d002478::2:13594207-13596208(+)
Zm00001d007289::2:226919361-226921362(-)
Zm00001d051031::4:137690361-137692362(+)
Zm00001d002828::2:24005572-24007573(-)
Zm00001d006549::2:210778100-210780101(+)
Zm00001d018781::7:5085402-5087403(-)
Zm00001d046598::9:97935577-97937578(-)
Zm00001d039470::3:5152521-5154522(-)
Zm00001d024186::10:54195053-54197054(-)
Zm00001d031044::1:174813289-174815290(-)
Zm00001d028971::1:53300205-53302206(-)
Zm00001d032915::1:242981784-242983785(+)
Zm00001d003345::2:41019378-41021379(-)
Zm00001d051913::4:174501752-174503753(-)
Zm00001d043840::3:211464360-211466361(+)
Zm00001d035470::6:28277962-28279963(-)
Zm00001d014726::5:60848383-60850384(-)
Zm00001d038826::6:165294475-165296476(+)
Zm00001d026213::10:141040398-141042399(+)
Zm00001d017608::5:201459277-201461278(+)
Zm00001d052980::4:207107982-207109983(-)
Zm00001d051988::4:176009872-176011873(-)
Zm00001d019083::7:15674132-15676133(+)
Zm00001d006198::2:201399506-201401507(-)
Zm00001d030703::1:154504419-154506420(-)
Zm00001d019672::7:49651338-49653339(+)
Zm00001d023590::10:10918404-10920405(+)
Zm00001d026091::10:138164619-138166620(-)
Zm00001d036682::6:97480147-97482148(+)
Zm00001d047811::9:142368703-142370704(+)
Zm00001d029916::1:94182867-94184868(-)
Zm00001d020806::7:133442380-133444381(+)
Zm00001d030533::1:142259363-142261364(+)
Zm00001d028875::1:49354247-49356248(+)
Zm00001d016782::5:175732273-175734274(-)
Zm00001d017125::5:186176461-186178462(-)
Zm00001d043216::3:192129064-192131065(+)
Zm00001d012557::8:176584046-176586047(-)
Zm00001d052552::4:192875911-192877912(+)
Zm00001d026288::10:142885860-142887861(+)
Zm00001d003572::2:48475770-48477771(+)
Zm00001d010145::8:101317025-101319026(-)
Zm00001d035962::6:62957007-62959008(-)
Zm00001d033236::1:255317660-255319661(+)
Zm00001d053987::4:244607835-244609836(+)
Zm00001d003100::2:32064389-32066390(-)
Zm00001d053627::4:237216426-237218427(+)
Zm00001d026703::10:150492922-150494923(-)
Zm00001d044056::3:218049988-218051989(-)
Zm00001d025434::10:118618079-118620080(-)
Zm00001d017776::5:206387577-206389578(+)
Zm00001d027980::1:19269630-19271631(+)
Zm00001d006869::2:218299017-218301018(+)
Zm00001d044586::3:232669724-232671725(+)
Zm00001d050828::4:125018674-125020675(+)
Zm00001d031532::1:193256479-193258480(-)
Zm00001d003589::2:49077346-49079347(+)
Zm00001d041712::3:134639513-134641514(-)
Zm00001d026637::10:149250584-149252585(+)
Zm00001d034745::1:301131844-301133845(+)
Zm00001d046072::9:61248599-61250600(-)
Zm00001d045049::9:11149039-11151040(-)
Zm00001d033203::1:253922414-253924415(+)
Zm00001d009609::8:72970807-72972808(-)
Zm00001d021540::7:155403421-155405422(-)
Zm00001d014683::5:58812074-58814075(+)
Zm00001d047810::9:142360087-142362088(-)
Zm00001d036783::6:100790250-100792251(-)
Zm00001d041793::3:138365360-138367361(+)
Zm00001d021978::7:167480398-167482399(-)
Zm00001d029738::1:84663317-84665318(+)
Zm00001d036469::6:89401642-89403643(+)
Zm00001d032338::1:223133693-223135694(-)
Zm00001d020362::7:109288940-109290941(+)
Zm00001d019035::7:13727025-13729026(+)
Zm00001d040049::3:24777980-24779981(-)
Zm00001d042923::3:184010939-184012940(+)
Zm00001d017539::5:199060898-199062899(-)
Zm00001d035854::6:56295065-56297066(+)
Zm00001d036467::6:89399294-89401295(-)
Zm00001d026469::10:146519493-146521494(-)
Zm00001d031485::1:191587834-191589835(-)
Zm00001d036213::6:77270329-77272330(-)
Zm00001d034935::1:306104224-306106225(-)
Zm00001d043801::3:210468126-210470127(+)
Zm00001d035511::6:30355855-30357856(-)
Zm00001d006540::2:210705280-210707281(-)
Zm00001d023242::10:1290762-1292763(+)
Zm00001d049305::4:25526711-25528712(+)
Zm00001d015805::5:121769623-121771624(-)
Zm00001d026635::10:149249955-149251956(-)
Zm00001d006377::2:206074499-206076500(+)
Zm00001d025346::10:115023566-115025567(+)
Zm00001d029705::1:83208376-83210377(-)
Zm00001d019039::7:13833284-13835285(-)
Zm00001d007543::2:234345960-234347961(-)
Zm00001d025130::10:105690925-105692926(+)
Zm00001d044180::3:221248492-221250493(+)
Zm00001d041225::3:106402499-106404500(-)
Zm00001d006564::2:211027228-211029229(-)
Zm00001d002775::2:22296749-22298750(-)
Zm00001d026482::10:146766667-146768668(+)
Zm00001d023995::10:35300375-35302376(+)
Zm00001d045677::9:32741040-32743041(-)
Zm00001d043688::3:207416662-207418663(+)
Zm00001d039541::3:7733117-7735118(-)
Zm00001d012515::8:175897432-175899433(+)
Zm00001d049109::4:16376310-16378311(-)
Zm00001d008916::8:25184891-25186892(+)
Zm00001d046530::9:94211357-94213358(-)
Zm00001d015396::5:88226586-88228587(+)
Zm00001d010278::8:107110312-107112313(-)
Zm00001d032103::1:213128732-213130733(-)
Zm00001d040643::3:55819214-55821215(+)
Zm00001d047050::9:116623073-116625074(+)
Zm00001d043725::3:208414693-208416694(-)
Zm00001d053320::4:225973936-225975937(+)
Zm00001d002259::2:9083886-9085887(+)
Zm00001d007610::2:236213371-236215372(+)
Zm00001d024910::10:94434703-94436704(+)
Zm00001d040420::3:42567434-42569435(+)
Zm00001d013631::5:15865433-15867434(+)
Zm00001d033817::1:274685093-274687094(-)
Zm00001d011433::8:150406714-150408715(-)
Zm00001d046909::9:110046218-110048219(+)
Zm00001d007764::2:239264958-239266959(-)
Zm00001d003200::2:35414195-35416196(+)
Zm00001d052828::4:202069171-202071172(-)
Zm00001d051089::4:141672128-141674129(-)
Zm00001d028248::1:27965366-27967367(+)
Zm00001d045424::9:21658739-21660740(-)
Zm00001d005135::2:160465341-160467342(-)
Zm00001d025204::10:109023015-109025016(-)
Zm00001d041345::3:113724464-113726465(+)
Zm00001d006370::2:205970840-205972841(-)
Zm00001d020189::7:98580307-98582308(-)
Zm00001d018036::5:212567563-212569564(+)
Zm00001d037833::6:139170172-139172173(+)
Zm00001d013956::5:26132791-26134792(-)
Zm00001d014094::5:32206321-32208322(+)
Zm00001d031997::1:209098027-209100028(-)
Zm00001d037894::6:141322994-141324995(+)
Zm00001d033365::1:260368865-260370866(+)
Zm00001d026258::10:142156160-142158161(+)
Zm00001d002391::2:11805718-11807719(+)
Zm00001d032310::1:221628844-221630845(+)
Zm00001d005024::2:154433882-154435883(+)
Zm00001d030079::1:104117204-104119205(+)
Zm00001d032492::1:228333551-228335552(-)
Zm00001d014313::5:40587581-40589582(+)
Zm00001d028184::1:25737043-25739044(-)
Zm00001d012640::8:177662756-177664757(-)
Zm00001d010489::8:117534535-117536536(-)
Zm00001d047207::9:121975454-121977455(+)
Zm00001d018772::7:4778386-4780387(-)
Zm00001d046723::9:103578153-103580154(+)
Zm00001d007882::2:241671469-241673470(+)
Zm00001d045559::9:26675472-26677473(-)
Zm00001d003193::2:35246816-35248817(-)
Zm00001d011872::8:163437077-163439078(+)
Zm00001d040431::3:43194413-43196414(-)
Zm00001d019149::7:19275817-19277818(+)
Zm00001d044614::3:233452929-233454930(-)
Zm00001d011646::8:157426945-157428946(+)
Zm00001d042091::3:150543516-150545517(-)
Zm00001d017778::5:206412972-206414973(+)
Zm00001d001856::2:1966140-1968141(+)
Zm00001d036646::6:96105680-96107681(+)
Zm00001d047809::9:142343263-142345264(+)
Zm00001d018752::7:4245130-4247131(+)
Zm00001d030639::1:150132894-150134895(-)
Zm00001d045232::9:16745585-16747586(-)
Zm00001d007961::2:244251152-244253153(-)
Zm00001d048867::4:6757142-6759143(-)
Zm00001d041889::3:142444864-142446865(-)
Zm00001d004959::2:150685717-150687718(-)
Zm00001d012673::8:178377573-178379574(-)
Zm00001d009552::8:70009285-70011286(-)
Zm00001d006059::2:196799913-196801914(+)
Zm00001d024628::10:81075977-81077978(-)
Zm00001d030881::1:165230235-165232236(+)
Zm00001d032741::1:237011743-237013744(-)
Zm00001d015500::5:94104611-94106612(-)
Zm00001d047258::9:124551724-124553725(+)
Zm00001d022113::7:170596474-170598475(-)
Zm00001d024546::10:77698637-77700638(+)
Zm00001d003257::2:38089792-38091793(+)
Zm00001d029356::1:67227312-67229313(+)
Zm00001d031081::1:176352302-176354303(+)
Zm00001d038394::6:156290924-156292925(+)
Zm00001d024209::10:56569096-56571097(-)
Zm00001d039036::6:169004509-169006510(-)
Zm00001d044865::9:5840797-5842798(-)
Zm00001d013501::5:12923087-12925088(+)
Zm00001d013566::5:14439187-14441188(-)
Zm00001d017609::5:201461784-201463785(+)
Zm00001d003994::2:74392935-74394936(-)
Zm00001d014198::5:36109404-36111405(-)
Zm00001d035447::6:25990736-25992737(-)
Zm00001d021879::7:165318854-165320855(-)
Zm00001d045306::9:18546669-18548670(+)
Zm00001d034990::6:1281253-1283254(+)
Zm00001d046638::9:100060804-100062805(-)
Zm00001d021647::7:159046485-159048486(-)
Zm00001d031672::1:198167907-198169908(-)
Zm00001d030985::1:172064412-172066413(+)
Zm00001d039890::3:18009049-18011050(+)
Zm00001d023989::10:34614670-34616671(+)
Zm00001d031811::1:202552872-202554873(+)
Zm00001d040365::3:40178932-40180933(+)
Zm00001d042846::3:181897575-181899576(-)
Zm00001d035875::6:58237328-58239329(-)
Zm00001d050168::4:70221161-70223162(-)
Zm00001d048373::9:155234799-155236800(+)
Zm00001d012971::5:2568860-2570861(-)
Zm00001d016766::5:175324053-175326054(-)
Zm00001d033473::1:263675511-263677512(+)
Zm00001d020176::7:97545566-97547567(+)
Zm00001d023497::10:7359420-7361421(+)
Zm00001d050043::4:62013183-62015184(+)
Zm00001d030523::1:141160549-141162550(-)
Zm00001d050934::4:132597931-132599932(+)
Zm00001d017247::5:190231144-190233145(+)
Zm00001d046688::9:102439270-102441271(+)
Zm00001d040572::3:50776378-50778379(-)
Zm00001d042662::3:175815196-175817197(+)
Zm00001d019259::7:24364385-24366386(-)
Zm00001d033457::1:263189516-263191517(+)
Zm00001d028527::1:38213980-38215981(+)
Zm00001d030780::1:159377642-159379643(+)
Zm00001d012646::8:177774291-177776292(+)
Zm00001d044827::9:4126998-4128999(-)
Zm00001d004513::2:115925294-115927295(-)
Zm00001d051388::4:156843910-156845911(+)
Zm00001d004637::2:124459089-124461090(-)
Zm00001d053377::4:228377580-228379581(-)
Zm00001d024125::10:48081220-48083221(-)
Zm00001d014727::5:60847275-60849276(+)
Zm00001d017268::5:191149866-191151867(+)
Zm00001d047340::9:126971482-126973483(+)
Zm00001d016885::5:179323687-179325688(-)
Zm00001d029709::1:83410901-83412902(+)
Zm00001d048369::9:155201870-155203871(+)
Zm00001d024278::10:61395774-61397775(+)
Zm00001d040707::3:59445168-59447169(-)
Zm00001d010138::8:101135743-101137744(-)
Zm00001d037505::6:127623031-127625032(-)
Zm00001d019105::7:16886470-16888471(+)
Zm00001d046511::9:93194900-93196901(-)
Zm00001d036167::6:75647724-75649725(+)
Zm00001d021051::7:141400272-141402273(+)
Zm00001d045257::9:17232353-17234354(+)
Zm00001d027921::1:17708545-17710546(-)
Zm00001d038127::6:148801207-148803208(+)
Zm00001d019310::7:26980210-26982211(-)
Zm00001d041323::3:112354639-112356640(-)
Zm00001d030663::1:151764813-151766814(+)
Zm00001d002741::2:21196961-21198962(-)
Zm00001d011854::8:162913894-162915895(+)
Zm00001d032534::1:229829772-229831773(+)
Zm00001d049893::4:51081105-51083106(+)
Zm00001d015942::5:132984115-132986116(-)
Zm00001d016280::5:155456601-155458602(+)
Zm00001d042940::3:184598904-184600905(+)
Zm00001d006090::2:197869626-197871627(-)
Zm00001d036464::6:89379165-89381166(-)
Zm00001d041546::3:126539024-126541025(-)
Zm00001d031136::1:179008846-179010847(+)
Zm00001d016007::5:139010931-139012932(-)
Zm00001d027598::1:8676134-8678135(+)
Zm00001d013589::5:14979085-14981086(-)
Zm00001d029902::1:93290570-93292571(-)
Zm00001d037727::6:135294643-135296644(+)
Zm00001d011060::8:137867358-137869359(-)
Zm00001d041747::3:135809128-135811129(+)
Zm00001d026368::10:144422658-144424659(+)
Zm00001d039348::3:2276272-2278273(+)
Zm00001d037565::6:129800796-129802797(+)
Zm00001d028417::1:34214690-34216691(+)
Zm00001d016064::5:142465885-142467886(+)
Zm00001d015637::5:102458857-102460858(-)
Zm00001d052675::4:196969360-196971361(-)
Zm00001d052674::4:196904789-196906790(-)
Zm00001d031019::1:173940306-173942307(-)
Zm00001d023445::10:5692329-5694330(-)
Zm00001d049547::4:34343704-34345705(-)
Zm00001d011847::8:162656484-162658485(-)
Zm00001d052458::4:190410857-190412858(+)
Zm00001d048386::9:155335962-155337963(+)
Zm00001d053762::4:240653438-240655439(-)
Zm00001d014237::5:37548095-37550096(-)
Zm00001d031669::1:198141157-198143158(-)
Zm00001d021068::7:142051637-142053638(+)
Zm00001d021270::7:147363206-147365207(+)
Zm00001d025452::10:119058930-119060931(-)
Zm00001d041515::3:125288349-125290350(+)
Zm00001d004806::2:140440496-140442497(+)
Zm00001d040357::3:39647603-39649604(+)
Zm00001d021004::7:140076344-140078345(+)
Zm00001d028232::1:27412116-27414117(+)
Zm00001d020021::7:86268938-86270939(-)
Zm00001d029647::1:80969055-80971056(+)
Zm00001d005744::2:185662310-185664311(+)
Zm00001d037725::6:135243299-135245300(+)
Zm00001d030614::1:148685795-148687796(+)
Zm00001d028570::1:39408930-39410931(+)
Zm00001d037142::6:113764092-113766093(+)
Zm00001d019446::7:34275609-34277610(+)
Zm00001d045537::9:25839570-25841571(+)
```
