## Supplementary material for "A comprehensive map of preferentially located motifs reveals distinct proximal *cis*-regulatory elements in plants": ACTTGTGG_containing_gene_set.txt

```
#Occurences of ACTTGTGG between 92 and 141 (positions relative to the transcription start site)
#74 sequences with ACTTGTGG in this interval
#0.29% of the sequences in promoter set with ACTTGTGG (set with 25199 sequences)
Zm00001d042392::3:164354374-164356375(-)
Zm00001d022016::7:168051629-168053630(+)
Zm00001d042662::3:175815196-175817197(+)
Zm00001d019060::7:14497424-14499425(-)
Zm00001d039890::3:18009049-18011050(+)
Zm00001d024209::10:56569096-56571097(-)
Zm00001d010923::8:133673022-133675023(-)
Zm00001d030703::1:154504419-154506420(-)
Zm00001d039541::3:7733117-7735118(-)
Zm00001d005024::2:154433882-154435883(+)
Zm00001d036145::6:74427820-74429821(-)
Zm00001d013631::5:15865433-15867434(+)
Zm00001d012971::5:2568860-2570861(-)
Zm00001d007653::2:237004755-237006756(-)
Zm00001d036829::6:103048090-103050091(-)
Zm00001d043688::3:207416662-207418663(+)
Zm00001d051510::4:160973658-160975659(+)
Zm00001d006310::2:204251068-204253069(+)
Zm00001d023242::10:1290762-1292763(+)
Zm00001d014477::5:49666886-49668887(+)
Zm00001d007332::2:228915197-228917198(-)
Zm00001d035235::6:16092977-16094978(-)
Zm00001d014325::5:41053726-41055727(-)
Zm00001d018036::5:212567563-212569564(+)
Zm00001d037853::6:139799084-139801085(-)
Zm00001d040814::3:67775688-67777689(+)
Zm00001d051913::4:174501752-174503753(-)
Zm00001d024910::10:94434703-94436704(+)
Zm00001d052830::4:202078494-202080495(-)
Zm00001d044338::3:225451778-225453779(-)
Zm00001d009448::8:64902751-64904752(-)
Zm00001d015396::5:88226586-88228587(+)
Zm00001d018952::7:10372255-10374256(-)
Zm00001d034222::1:287044875-287046876(+)
Zm00001d020214::7:100367902-100369903(+)
Zm00001d046638::9:100060804-100062805(-)
Zm00001d032319::1:222106861-222108862(-)
Zm00001d005135::2:160465341-160467342(-)
Zm00001d013074::5:4367268-4369269(-)
Zm00001d039373::3:2748188-2750189(-)
Zm00001d031979::1:208399050-208401051(+)
Zm00001d014313::5:40587581-40589582(+)
Zm00001d031077::1:176195548-176197549(-)
Zm00001d035875::6:58237328-58239329(-)
Zm00001d016782::5:175732273-175734274(-)
Zm00001d035997::6:65192558-65194559(-)
Zm00001d007077::2:221762059-221764060(-)
Zm00001d006869::2:218299017-218301018(+)
Zm00001d026637::10:149250584-149252585(+)
Zm00001d044865::9:5840797-5842798(-)
Zm00001d040357::3:39647603-39649604(+)
Zm00001d047811::9:142368703-142370704(+)
Zm00001d010811::8:128599094-128601095(+)
Zm00001d035762::6:46160066-46162067(+)
Zm00001d047809::9:142343263-142345264(+)
Zm00001d030764::1:158953383-158955384(-)
Zm00001d034544::1:295924076-295926077(+)
Zm00001d028570::1:39408930-39410931(+)
Zm00001d032534::1:229829772-229831773(+)
Zm00001d002558::2:15318105-15320106(-)
Zm00001d014198::5:36109404-36111405(-)
Zm00001d025865::10:132006937-132008938(-)
Zm00001d032492::1:228333551-228335552(-)
Zm00001d039380::3:2937332-2939333(+)
Zm00001d026482::10:146766667-146768668(+)
Zm00001d009552::8:70009285-70011286(-)
Zm00001d046511::9:93194900-93196901(-)
Zm00001d047207::9:121975454-121977455(+)
Zm00001d047810::9:142360087-142362088(-)
Zm00001d008765::8:19527779-19529780(-)
Zm00001d047605::9:136921777-136923778(-)
Zm00001d040049::3:24777980-24779981(-)
Zm00001d034168::1:285654868-285656869(-)
Zm00001d009242::8:46228710-46230711(+)
```
