## Supplementary material for "A comprehensive map of preferentially located motifs reveals distinct proximal *cis*-regulatory elements in plants": ACTTT_containing_gene_set.txt

```
#Occurences of ACTTT between 3 and 14 (positions relative to the transcription start site)
#1065 sequences with ACTTT in this interval
#4.23% of the sequences in promoter set with ACTTT (set with 25199 sequences)
Zm00001d038927::6:167148266-167150267(+)
Zm00001d025362::10:115710412-115712413(-)
Zm00001d004517::2:116141346-116143347(-)
Zm00001d049905::4:51608249-51610250(+)
Zm00001d011418::8:149938287-149940288(+)
Zm00001d038917::6:166899370-166901371(-)
Zm00001d029165::1:60877937-60879938(+)
Zm00001d009398::8:62428718-62430719(-)
Zm00001d047607::9:136964367-136966368(-)
Zm00001d003185::2:34989664-34991665(+)
Zm00001d041347::3:113867637-113869638(-)
Zm00001d037988::6:144426061-144428062(+)
Zm00001d033062::1:249129603-249131604(+)
Zm00001d042092::3:150546422-150548423(-)
Zm00001d036995::6:108559373-108561374(+)
Zm00001d014140::5:34017957-34019958(+)
Zm00001d037367::6:123040042-123042043(-)
Zm00001d037972::6:143912618-143914619(-)
Zm00001d010271::8:106926923-106928924(-)
Zm00001d029919::1:94348280-94350281(-)
Zm00001d028039::1:21291529-21293530(-)
Zm00001d045321::9:18924777-18926778(+)
Zm00001d002462::2:13307249-13309250(-)
Zm00001d027573::1:8307323-8309324(+)
Zm00001d010050::8:97185106-97187107(+)
Zm00001d010592::8:121235152-121237153(-)
Zm00001d003173::2:34483131-34485132(-)
Zm00001d005479::2:175579717-175581718(-)
Zm00001d024220::10:57647078-57649079(+)
Zm00001d048906::4:7643059-7645060(+)
Zm00001d005676::2:183138920-183140921(-)
Zm00001d013375::5:9989222-9991223(+)
Zm00001d013047::5:3749793-3751794(+)
Zm00001d002775::2:22296749-22298750(-)
Zm00001d044985::9:9339268-9341269(-)
Zm00001d013840::5:22103745-22105746(+)
Zm00001d013131::5:5237815-5239816(+)
Zm00001d021519::7:154994804-154996805(-)
Zm00001d024110::10:46170059-46172060(+)
Zm00001d051676::4:166356929-166358930(+)
Zm00001d013247::5:7093465-7095466(-)
Zm00001d036031::6:67355532-67357533(-)
Zm00001d029391::1:68667408-68669409(-)
Zm00001d013652::5:16257392-16259393(-)
Zm00001d013037::5:3582693-3584694(-)
Zm00001d033602::1:268315313-268317314(-)
Zm00001d014567::5:53642722-53644723(-)
Zm00001d015259::5:81766310-81768311(-)
Zm00001d020345::7:108137622-108139623(-)
Zm00001d051865::4:172724402-172726403(-)
Zm00001d028240::1:27697182-27699183(-)
Zm00001d005546::2:178194309-178196310(+)
Zm00001d032199::1:216855798-216857799(-)
Zm00001d050550::4:99568743-99570744(-)
Zm00001d024229::10:58421585-58423586(-)
Zm00001d020769::7:131677125-131679126(+)
Zm00001d002382::2:11630445-11632446(-)
Zm00001d006588::2:211695137-211697138(+)
Zm00001d015050::5:73190625-73192626(-)
Zm00001d009222::8:44259355-44261356(+)
Zm00001d045450::9:22537068-22539069(+)
Zm00001d028981::1:53454680-53456681(+)
Zm00001d032284::1:220398754-220400755(+)
Zm00001d042114::3:151475268-151477269(-)
Zm00001d041504::3:124543303-124545304(-)
Zm00001d035579::6:34689200-34691201(+)
Zm00001d013035::5:3541806-3543807(-)
Zm00001d042641::3:175039988-175041989(+)
Zm00001d052734::4:199309917-199311918(-)
Zm00001d008271::8:3628768-3630769(-)
Zm00001d049079::4:15081361-15083362(-)
Zm00001d007065::2:221293225-221295226(-)
Zm00001d018291::5:218025591-218027592(+)
Zm00001d018313::5:218300603-218302604(-)
Zm00001d037565::6:129800796-129802797(+)
Zm00001d036364::6:85810839-85812840(-)
Zm00001d013444::5:11736709-11738710(+)
Zm00001d017793::5:206963438-206965439(+)
Zm00001d029339::1:66572337-66574338(-)
Zm00001d018180::5:215921635-215923636(-)
Zm00001d042870::3:182561540-182563541(-)
Zm00001d021741::7:161998714-162000715(-)
Zm00001d013862::5:23183374-23185375(-)
Zm00001d027326::1:2975513-2977514(+)
Zm00001d002999::2:29177612-29179613(-)
Zm00001d046812::9:106815404-106817405(-)
Zm00001d014920::5:68357212-68359213(+)
Zm00001d030981::1:171567591-171569592(-)
Zm00001d006499::2:210033631-210035632(-)
Zm00001d049239::4:22374437-22376438(-)
Zm00001d036496::6:90595516-90597517(+)
Zm00001d021497::7:154120045-154122046(-)
Zm00001d011427::8:150245829-150247830(-)
Zm00001d006320::2:204485880-204487881(+)
Zm00001d053396::4:229214183-229216184(+)
Zm00001d019325::7:27940000-27942001(-)
Zm00001d043958::3:214830162-214832163(+)
Zm00001d045527::9:25546771-25548772(-)
Zm00001d030149::1:108716074-108718075(+)
Zm00001d041853::3:140876084-140878085(-)
Zm00001d031543::1:193780028-193782029(-)
Zm00001d029468::1:72027269-72029270(+)
Zm00001d049580::4:36016872-36018873(-)
Zm00001d048789::4:5575949-5577950(-)
Zm00001d010243::8:105771024-105773025(+)
Zm00001d039866::3:17172434-17174435(-)
Zm00001d020103::7:92280353-92282354(+)
Zm00001d028481::1:36484948-36486949(-)
Zm00001d002988::2:28927871-28929872(-)
Zm00001d050393::4:85558922-85560923(+)
Zm00001d036830::6:103103295-103105296(+)
Zm00001d052410::4:189312072-189314073(+)
Zm00001d028520::1:38039114-38041115(-)
Zm00001d053870::4:242622804-242624805(-)
Zm00001d012144::8:168854186-168856187(+)
Zm00001d005780::2:188120486-188122487(-)
Zm00001d048877::4:6910801-6912802(-)
Zm00001d036350::6:85119966-85121967(-)
Zm00001d033011::1:246868940-246870941(+)
Zm00001d053860::4:242399370-242401371(+)
Zm00001d035698::6:41670517-41672518(+)
Zm00001d012737::8:179529750-179531751(-)
Zm00001d031531::1:192990692-192992693(+)
Zm00001d045950::9:49164759-49166760(-)
Zm00001d052270::4:185401860-185403861(+)
Zm00001d007395::2:230684097-230686098(+)
Zm00001d010421::8:114337463-114339464(-)
Zm00001d034317::1:289104221-289106222(-)
Zm00001d039683::3:11815278-11817279(+)
Zm00001d015300::5:83322390-83324391(+)
Zm00001d011754::8:160753982-160755983(+)
Zm00001d014710::5:60107215-60109216(-)
Zm00001d008386::8:6911360-6913361(-)
Zm00001d018951::7:10360182-10362183(-)
Zm00001d036692::6:97809883-97811884(+)
Zm00001d051360::4:155950818-155952819(+)
Zm00001d047878::9:144090468-144092469(+)
Zm00001d051405::4:157329497-157331498(+)
Zm00001d004525::2:116606016-116608017(+)
Zm00001d012823::5:923734-925735(+)
Zm00001d002295::2:9725560-9727561(-)
Zm00001d051936::4:174848558-174850559(+)
Zm00001d005059::2:156645475-156647476(-)
Zm00001d006275::2:203398554-203400555(-)
Zm00001d044999::9:9672204-9674205(+)
Zm00001d035070::6:3732314-3734315(+)
Zm00001d022195::7:172626912-172628913(+)
Zm00001d006400::2:206596811-206598812(-)
Zm00001d044559::3:231693124-231695125(+)
Zm00001d049666::4:39270477-39272478(-)
Zm00001d009711::8:77217190-77219191(+)
Zm00001d025720::10:127518290-127520291(-)
Zm00001d024356::10:66568776-66570777(-)
Zm00001d014198::5:36109404-36111405(-)
Zm00001d025497::10:120582967-120584968(-)
Zm00001d010526::8:119278467-119280468(-)
Zm00001d034834::1:303362329-303364330(-)
Zm00001d014178::5:35059281-35061282(+)
Zm00001d044419::3:227506647-227508648(-)
Zm00001d036098::6:72198623-72200624(-)
Zm00001d015717::5:111709185-111711186(+)
Zm00001d040235::3:33199241-33201242(+)
Zm00001d004322::2:103035106-103037107(-)
Zm00001d042720::3:178127429-178129430(+)
Zm00001d031233::1:182945673-182947674(+)
Zm00001d051605::4:164207838-164209839(+)
Zm00001d034608::1:297742653-297744654(+)
Zm00001d022301::7:174762430-174764431(-)
Zm00001d012122::8:168484977-168486978(-)
Zm00001d019442::7:34006726-34008727(-)
Zm00001d020978::7:138408938-138410939(+)
Zm00001d007164::2:223632078-223634079(-)
Zm00001d018355::5:219131061-219133062(+)
Zm00001d003288::2:38811401-38813402(+)
Zm00001d051214::4:148924543-148926544(-)
Zm00001d022049::7:168877250-168879251(-)
Zm00001d011816::8:162013928-162015929(-)
Zm00001d024892::10:93170976-93172977(-)
Zm00001d021764::7:162636908-162638909(+)
Zm00001d029816::1:88322978-88324979(-)
Zm00001d005671::2:182858696-182860697(-)
Zm00001d028109::1:23113595-23115596(-)
Zm00001d009421::8:63764786-63766787(-)
Zm00001d019262::7:24653893-24655894(+)
Zm00001d053856::4:242284113-242286114(+)
Zm00001d012839::5:981874-983875(+)
Zm00001d016657::5:171573048-171575049(-)
Zm00001d020400::7:111429052-111431053(+)
Zm00001d038367::6:155636143-155638144(-)
Zm00001d025501::10:120599528-120601529(-)
Zm00001d051961::4:175396832-175398833(-)
Zm00001d009210::8:43206484-43208485(-)
Zm00001d016037::5:140887716-140889717(+)
Zm00001d023220::10:698908-700909(+)
Zm00001d048243::9:153110118-153112119(-)
Zm00001d045271::9:17592540-17594541(+)
Zm00001d033927::1:278714211-278716212(+)
Zm00001d031253::1:183878813-183880814(+)
Zm00001d021467::7:152935219-152937220(-)
Zm00001d030782::1:159421555-159423556(+)
Zm00001d050359::4:83500357-83502358(-)
Zm00001d014998::5:71501571-71503572(+)
Zm00001d004396::2:108734741-108736742(+)
Zm00001d048336::9:154666607-154668608(-)
Zm00001d041410::3:117579025-117581026(+)
Zm00001d030837::1:162457701-162459702(-)
Zm00001d053150::4:216317165-216319166(-)
Zm00001d047234::9:123498618-123500619(-)
Zm00001d019760::7:57491475-57493476(+)
Zm00001d038944::6:167400927-167402928(-)
Zm00001d027892::1:16848094-16850095(-)
Zm00001d026595::10:148672112-148674113(+)
Zm00001d031275::1:184818985-184820986(-)
Zm00001d014122::5:33166012-33168013(+)
Zm00001d014446::5:47420945-47422946(+)
Zm00001d041592::3:128772972-128774973(-)
Zm00001d017281::5:191611387-191613388(-)
Zm00001d012275::8:171733633-171735634(+)
Zm00001d038409::6:156601501-156603502(+)
Zm00001d028862::1:48852465-48854466(+)
Zm00001d006929::2:219604999-219607000(-)
Zm00001d044564::3:231732891-231734892(+)
Zm00001d028727::1:44517547-44519548(-)
Zm00001d048325::9:154498334-154500335(+)
Zm00001d032501::1:228549472-228551473(+)
Zm00001d042353::3:162862116-162864117(-)
Zm00001d009824::8:83962640-83964641(+)
Zm00001d039487::3:5626595-5628596(-)
Zm00001d008295::8:4452495-4454496(-)
Zm00001d013571::5:14481010-14483011(-)
Zm00001d038366::6:155618214-155620215(-)
Zm00001d015053::5:73218749-73220750(+)
Zm00001d044470::3:229098311-229100312(-)
Zm00001d007599::2:235983345-235985346(-)
Zm00001d043879::3:212723407-212725408(-)
Zm00001d047218::9:122652957-122654958(+)
Zm00001d017659::5:203313751-203315752(+)
Zm00001d002490::2:13900201-13902202(-)
Zm00001d015406::5:88520297-88522298(-)
Zm00001d042450::3:168110271-168112272(-)
Zm00001d019743::7:55055450-55057451(-)
Zm00001d054098::4:246454035-246456036(+)
Zm00001d052419::4:189602907-189604908(+)
Zm00001d027598::1:8676134-8678135(+)
Zm00001d027996::1:19698031-19700032(+)
Zm00001d017642::5:202880012-202882013(+)
Zm00001d049421::4:29957585-29959586(-)
Zm00001d035007::6:1585620-1587621(+)
Zm00001d040302::3:36667663-36669664(+)
Zm00001d034918::1:305582648-305584649(+)
Zm00001d012743::8:179565525-179567526(-)
Zm00001d014993::5:71284139-71286140(+)
Zm00001d047182::9:121103578-121105579(-)
Zm00001d020419::7:112909093-112911094(-)
Zm00001d043991::3:215826579-215828580(+)
Zm00001d011419::8:149990867-149992868(-)
Zm00001d015455::5:91168860-91170861(-)
Zm00001d028019::1:20431493-20433494(-)
Zm00001d012287::8:171911007-171913008(+)
Zm00001d051111::4:143208945-143210946(-)
Zm00001d028285::1:29169823-29171824(+)
Zm00001d051240::4:149733924-149735925(+)
Zm00001d011767::8:161246645-161248646(+)
Zm00001d051884::4:173451868-173453869(+)
Zm00001d044576::3:232185503-232187504(+)
Zm00001d012307::8:172159271-172161272(+)
Zm00001d022041::7:168427643-168429644(+)
Zm00001d052832::4:202129642-202131643(+)
Zm00001d045946::9:48772203-48774204(+)
Zm00001d013270::5:7522963-7524964(+)
Zm00001d044971::9:8654602-8656603(-)
Zm00001d018876::7:7988730-7990731(-)
Zm00001d051180::4:147441511-147443512(+)
Zm00001d039062::6:169448528-169450529(+)
Zm00001d018218::5:216756258-216758259(-)
Zm00001d045975::9:51156994-51158995(+)
Zm00001d028529::1:38253654-38255655(+)
Zm00001d012808::5:570801-572802(+)
Zm00001d006606::2:212318962-212320963(-)
Zm00001d023801::10:22187302-22189303(+)
Zm00001d022374::7:176273828-176275829(+)
Zm00001d047679::9:139133065-139135066(-)
Zm00001d033652::1:269681808-269683809(+)
Zm00001d049683::4:39934278-39936279(+)
Zm00001d047392::9:128612607-128614608(+)
Zm00001d040278::3:35455673-35457674(+)
Zm00001d039608::3:8849381-8851382(+)
Zm00001d019414::7:32839569-32841570(+)
Zm00001d052098::4:179530062-179532063(-)
Zm00001d001884::2:2354440-2356441(-)
Zm00001d035705::6:41906739-41908740(+)
Zm00001d010976::8:135649170-135651171(+)
Zm00001d029422::1:69855393-69857394(-)
Zm00001d046506::9:92967788-92969789(-)
Zm00001d023682::10:15279218-15281219(-)
Zm00001d012676::8:178445674-178447675(-)
Zm00001d031732::1:200050837-200052838(+)
Zm00001d029520::1:74273785-74275786(-)
Zm00001d013943::5:25538208-25540209(+)
Zm00001d046763::9:104797875-104799876(+)
Zm00001d007922::2:242731904-242733905(+)
Zm00001d028162::1:24770107-24772108(+)
Zm00001d028738::1:44767910-44769911(-)
Zm00001d034196::1:286306526-286308527(+)
Zm00001d044996::9:9520390-9522391(+)
Zm00001d049552::4:34379860-34381861(+)
Zm00001d009236::8:45784695-45786696(+)
Zm00001d003222::2:36698638-36700639(-)
Zm00001d041994::3:146861239-146863240(-)
Zm00001d034946::1:306418148-306420149(-)
Zm00001d049824::4:46624381-46626382(+)
Zm00001d018859::7:7530477-7532478(+)
Zm00001d025914::10:133732103-133734104(-)
Zm00001d022582::7:180321469-180323470(+)
Zm00001d016518::5:165881212-165883213(+)
Zm00001d027265::1:1023139-1025140(-)
Zm00001d012103::8:168302368-168304369(+)
Zm00001d045348::9:19278169-19280170(-)
Zm00001d036440::6:88672107-88674108(-)
Zm00001d029674::1:82236849-82238850(-)
Zm00001d033287::1:257639082-257641083(-)
Zm00001d028839::1:48329498-48331499(+)
Zm00001d025564::10:122404244-122406245(+)
Zm00001d034175::1:285705606-285707607(+)
Zm00001d050588::4:102669919-102671920(+)
Zm00001d021227::7:146556147-146558148(+)
Zm00001d042530::3:170936870-170938871(+)
Zm00001d005951::2:193730005-193732006(-)
Zm00001d017237::5:190013861-190015862(-)
Zm00001d048281::9:153815930-153817931(-)
Zm00001d051498::4:160463321-160465322(-)
Zm00001d038407::6:156450216-156452217(+)
Zm00001d009329::8:56606033-56608034(+)
Zm00001d017881::5:209501394-209503395(+)
Zm00001d005957::2:193812879-193814880(-)
Zm00001d032356::1:223600976-223602977(+)
Zm00001d003789::2:59386216-59388217(-)
Zm00001d021935::7:166378311-166380312(-)
Zm00001d017536::5:198951532-198953533(-)
Zm00001d021420::7:151703506-151705507(-)
Zm00001d006193::2:201253520-201255521(+)
Zm00001d006443::2:208365974-208367975(-)
Zm00001d019305::7:26926145-26928146(+)
Zm00001d028840::1:48336988-48338989(-)
Zm00001d018179::5:215872175-215874176(+)
Zm00001d024475::10:72602798-72604799(-)
Zm00001d026165::10:140174425-140176426(-)
Zm00001d008781::8:19830841-19832842(-)
Zm00001d039319::3:1690500-1692501(+)
Zm00001d033543::1:266537389-266539390(-)
Zm00001d005082::2:157617603-157619604(+)
Zm00001d022204::7:172766044-172768045(-)
Zm00001d013012::5:3201501-3203502(-)
Zm00001d036982::6:108210961-108212962(+)
Zm00001d018754::7:4284656-4286657(-)
Zm00001d007064::2:221090253-221092254(-)
Zm00001d047813::9:142476782-142478783(-)
Zm00001d043934::3:214154205-214156206(+)
Zm00001d027885::1:16722191-16724192(-)
Zm00001d028035::1:21005258-21007259(+)
Zm00001d051060::4:139667113-139669114(-)
Zm00001d022487::7:178597096-178599097(-)
Zm00001d028098::1:22971378-22973379(-)
Zm00001d039194::6:172320480-172322481(+)
Zm00001d026265::10:142359846-142361847(+)
Zm00001d021270::7:147363206-147365207(+)
Zm00001d032517::1:229148601-229150602(-)
Zm00001d006716::2:215046200-215048201(-)
Zm00001d005270::2:166550425-166552426(+)
Zm00001d017345::5:193473547-193475548(-)
Zm00001d007718::2:238142056-238144057(+)
Zm00001d031569::1:194691304-194693305(-)
Zm00001d011450::8:150846728-150848729(+)
Zm00001d039002::6:168608467-168610468(+)
Zm00001d001908::2:2696640-2698641(-)
Zm00001d004085::2:81378547-81380548(+)
Zm00001d036386::6:86345502-86347503(-)
Zm00001d047762::9:141200155-141202156(+)
Zm00001d039947::3:20214642-20216643(+)
Zm00001d011496::8:152418219-152420220(+)
Zm00001d048599::4:1041821-1043822(-)
Zm00001d016801::5:176393731-176395732(+)
Zm00001d010376::8:111889815-111891816(+)
Zm00001d007757::2:239001008-239003009(-)
Zm00001d004616::2:122071791-122073792(+)
Zm00001d052971::4:206763188-206765189(-)
Zm00001d015962::5:134453174-134455175(-)
Zm00001d044050::3:217851765-217853766(-)
Zm00001d020666::7:127321566-127323567(-)
Zm00001d044365::3:226295886-226297887(-)
Zm00001d037712::6:134847144-134849145(+)
Zm00001d041812::3:139018725-139020726(-)
Zm00001d018944::7:10192902-10194903(-)
Zm00001d021019::7:140531652-140533653(+)
Zm00001d033314::1:258694499-258696500(+)
Zm00001d016860::5:178503459-178505460(+)
Zm00001d018001::5:211693140-211695141(+)
Zm00001d038077::6:147020514-147022515(+)
Zm00001d039299::3:1292088-1294089(-)
Zm00001d046942::9:111967697-111969698(+)
Zm00001d027740::1:12441120-12443121(+)
Zm00001d002652::2:18289328-18291329(-)
Zm00001d051132::4:145257234-145259235(-)
Zm00001d019619::7:46403812-46405813(-)
Zm00001d031454::1:190648418-190650419(+)
Zm00001d012560::8:176651156-176653157(-)
Zm00001d024101::10:44981121-44983122(+)
Zm00001d028079::1:22189289-22191290(+)
Zm00001d014845::5:65245097-65247098(-)
Zm00001d031571::1:194763219-194765220(+)
Zm00001d041232::3:106915886-106917887(+)
Zm00001d022333::7:175625263-175627264(-)
Zm00001d021752::7:162188858-162190859(+)
Zm00001d001789::2:953328-955329(+)
Zm00001d044390::3:226836068-226838069(+)
Zm00001d001929::2:3088641-3090642(-)
Zm00001d021031::7:140953704-140955705(-)
Zm00001d032921::1:243132486-243134487(-)
Zm00001d025657::10:125209501-125211502(+)
Zm00001d045326::9:19065211-19067212(-)
Zm00001d021047::7:141170468-141172469(+)
Zm00001d033529::1:265789789-265791790(+)
Zm00001d037465::6:126140181-126142182(+)
Zm00001d050334::4:81954793-81956794(-)
Zm00001d029126::1:59131129-59133130(+)
Zm00001d042810::3:180843736-180845737(+)
Zm00001d051611::4:164540540-164542541(+)
Zm00001d007897::2:241932228-241934229(-)
Zm00001d010535::8:119685198-119687199(+)
Zm00001d037003::6:108767244-108769245(+)
Zm00001d033511::1:265210392-265212393(+)
Zm00001d003685::2:54350772-54352773(-)
Zm00001d029408::1:69298697-69300698(-)
Zm00001d043063::3:187941671-187943672(+)
Zm00001d021642::7:158944865-158946866(-)
Zm00001d009424::8:63826492-63828493(-)
Zm00001d010236::8:105520583-105522584(+)
Zm00001d032550::1:230206128-230208129(+)
Zm00001d032072::1:211384211-211386212(+)
Zm00001d042210::3:156118020-156120021(-)
Zm00001d032673::1:233757847-233759848(-)
Zm00001d044581::3:232478393-232480394(-)
Zm00001d005215::2:163861149-163863150(+)
Zm00001d049865::4:49255762-49257763(-)
Zm00001d020644::7:126244199-126246200(+)
Zm00001d050602::4:103264020-103266021(+)
Zm00001d032695::1:234901157-234903158(+)
Zm00001d049857::4:48656211-48658212(+)
Zm00001d008238::8:2260461-2262462(-)
Zm00001d046792::9:106297538-106299539(-)
Zm00001d043970::3:215388401-215390402(-)
Zm00001d040625::3:54766671-54768672(+)
Zm00001d046813::9:106815408-106817409(-)
Zm00001d005288::2:167727302-167729303(+)
Zm00001d009549::8:69755396-69757397(+)
Zm00001d040589::3:51742020-51744021(-)
Zm00001d013435::5:11330411-11332412(-)
Zm00001d040020::3:23247295-23249296(+)
Zm00001d031511::1:192364640-192366641(+)
Zm00001d039560::3:7994345-7996346(-)
Zm00001d026514::10:147435935-147437936(+)
Zm00001d018258::5:217539552-217541553(-)
Zm00001d035214::6:10071215-10073216(-)
Zm00001d032404::1:225549967-225551968(-)
Zm00001d006375::2:206068569-206070570(-)
Zm00001d034590::1:297306178-297308179(+)
Zm00001d026147::10:139789775-139791776(-)
Zm00001d022525::7:179336286-179338287(+)
Zm00001d046723::9:103578153-103580154(+)
Zm00001d044079::3:218443780-218445781(+)
Zm00001d033055::1:248798271-248800272(-)
Zm00001d029342::1:66647955-66649956(-)
Zm00001d015065::5:73928072-73930073(+)
Zm00001d028806::1:46956170-46958171(-)
Zm00001d005866::2:191178161-191180162(+)
Zm00001d032557::1:230441707-230443708(+)
Zm00001d012314::8:172333398-172335399(-)
Zm00001d047802::9:142158999-142161000(-)
Zm00001d005561::2:178518327-178520328(+)
Zm00001d002811::2:23360732-23362733(+)
Zm00001d043809::3:210768714-210770715(-)
Zm00001d014261::5:38498564-38500565(-)
Zm00001d012693::8:178729057-178731058(+)
Zm00001d044488::3:229577969-229579970(-)
Zm00001d012515::8:175897432-175899433(+)
Zm00001d017005::5:182539817-182541818(-)
Zm00001d053215::4:220476982-220478983(-)
Zm00001d038252::6:152418568-152420569(+)
Zm00001d012527::8:176105341-176107342(-)
Zm00001d023817::10:23330949-23332950(+)
Zm00001d032331::1:222702590-222704591(+)
Zm00001d013594::5:15050310-15052311(-)
Zm00001d018751::7:4193628-4195629(+)
Zm00001d025692::10:126424675-126426676(-)
Zm00001d020985::7:139364060-139366061(-)
Zm00001d048717::4:4145109-4147110(+)
Zm00001d034990::6:1281253-1283254(+)
Zm00001d008886::8:24103283-24105284(-)
Zm00001d017906::5:209947856-209949857(-)
Zm00001d025659::10:125276107-125278108(+)
Zm00001d044179::3:221236898-221238899(+)
Zm00001d030968::1:169615471-169617472(-)
Zm00001d039378::3:2793425-2795426(-)
Zm00001d029288::1:64858351-64860352(-)
Zm00001d043807::3:210693677-210695678(+)
Zm00001d041243::3:107821666-107823667(-)
Zm00001d035246::6:16840258-16842259(-)
Zm00001d038574::6:160171584-160173585(+)
Zm00001d016601::5:169532105-169534106(+)
Zm00001d035447::6:25990736-25992737(-)
Zm00001d017761::5:206062264-206064265(-)
Zm00001d038732::6:163535455-163537456(+)
Zm00001d021464::7:152796688-152798689(-)
Zm00001d038495::6:158581427-158583428(+)
Zm00001d002544::2:15098992-15100993(-)
Zm00001d010127::8:100400972-100402973(-)
Zm00001d025845::10:131473981-131475982(-)
Zm00001d013043::5:3624652-3626653(+)
Zm00001d037704::6:134490844-134492845(+)
Zm00001d048308::9:154290877-154292878(+)
Zm00001d027361::1:3743907-3745908(-)
Zm00001d010452::8:115781555-115783556(+)
Zm00001d048799::4:5690614-5692615(+)
Zm00001d002312::2:10109155-10111156(-)
Zm00001d026412::10:145388072-145390073(-)
Zm00001d052381::4:188769864-188771865(-)
Zm00001d041859::3:141382412-141384413(+)
Zm00001d014052::5:30818782-30820783(+)
Zm00001d003365::2:41648360-41650361(-)
Zm00001d005344::2:170202868-170204869(+)
Zm00001d017367::5:193691642-193693643(+)
Zm00001d023640::10:13315010-13317011(+)
Zm00001d010476::8:117163143-117165144(-)
Zm00001d043246::3:193125051-193127052(+)
Zm00001d043374::3:198032815-198034816(-)
Zm00001d011799::8:161726221-161728222(-)
Zm00001d040038::3:24227407-24229408(+)
Zm00001d019164::7:19769943-19771944(+)
Zm00001d047929::9:145593270-145595271(-)
Zm00001d016831::5:177773777-177775778(-)
Zm00001d015272::5:82369915-82371916(-)
Zm00001d038991::6:168304497-168306498(+)
Zm00001d039364::3:2628399-2630400(+)
Zm00001d021537::7:155329844-155331845(-)
Zm00001d028910::1:50786049-50788050(-)
Zm00001d032166::1:215346586-215348587(+)
Zm00001d035871::6:57906016-57908017(-)
Zm00001d032310::1:221628844-221630845(+)
Zm00001d017868::5:209146416-209148417(+)
Zm00001d011441::8:150498701-150500702(+)
Zm00001d017441::5:195905188-195907189(+)
Zm00001d034983::6:787273-789274(-)
Zm00001d015385::5:87655529-87657530(-)
Zm00001d025822::10:130719457-130721458(-)
Zm00001d053092::4:213309078-213311079(-)
Zm00001d009508::8:68052820-68054821(-)
Zm00001d004642::2:124715184-124717185(+)
Zm00001d005714::2:184334504-184336505(+)
Zm00001d051328::4:154579734-154581735(+)
Zm00001d020193::7:98662625-98664626(-)
Zm00001d013371::5:9975723-9977724(+)
Zm00001d010863::8:130917201-130919202(+)
Zm00001d022104::7:170385153-170387154(+)
Zm00001d042709::3:177767679-177769680(-)
Zm00001d016968::5:181545374-181547375(-)
Zm00001d003552::2:47857449-47859450(-)
Zm00001d043766::3:209297208-209299209(+)
Zm00001d040984::3:88119177-88121178(-)
Zm00001d040864::3:73202367-73204368(+)
Zm00001d049020::4:12825127-12827128(+)
Zm00001d049965::4:56194771-56196772(-)
Zm00001d048342::9:154785020-154787021(-)
Zm00001d030214::1:113478395-113480396(-)
Zm00001d020004::7:85029696-85031697(+)
Zm00001d018639::7:1412959-1414960(+)
Zm00001d047078::9:117544560-117546561(+)
Zm00001d018325::5:218488688-218490689(-)
Zm00001d045544::9:25955554-25957555(-)
Zm00001d036799::6:101246717-101248718(+)
Zm00001d037978::6:144042196-144044197(-)
Zm00001d015884::5:128731932-128733933(+)
Zm00001d005882::2:191726101-191728102(-)
Zm00001d046707::9:103037584-103039585(-)
Zm00001d035130::6:6500272-6502273(-)
Zm00001d005500::2:176233155-176235156(-)
Zm00001d015129::5:76646760-76648761(+)
Zm00001d012810::5:687027-689028(-)
Zm00001d023698::10:16000488-16002489(+)
Zm00001d033727::1:272345713-272347714(+)
Zm00001d028983::1:53461487-53463488(+)
Zm00001d018613::7:869706-871707(+)
Zm00001d005164::2:161923184-161925185(+)
Zm00001d019505::7:38140924-38142925(+)
Zm00001d015569::5:98403492-98405493(+)
Zm00001d044973::9:8673094-8675095(-)
Zm00001d002978::2:28632643-28634644(-)
Zm00001d049400::4:29281262-29283263(+)
Zm00001d017258::5:190758823-190760824(-)
Zm00001d031813::1:202631010-202633011(+)
Zm00001d049437::4:30245415-30247416(-)
Zm00001d028415::1:34149712-34151713(-)
Zm00001d012238::8:170737165-170739166(+)
Zm00001d012267::8:171615062-171617063(-)
Zm00001d010456::8:116046598-116048599(+)
Zm00001d013842::5:22205468-22207469(-)
Zm00001d017964::5:210964882-210966883(-)
Zm00001d030542::1:142567689-142569690(+)
Zm00001d021167::7:144658088-144660089(+)
Zm00001d018099::5:214156147-214158148(+)
Zm00001d002843::2:24292345-24294346(+)
Zm00001d048414::9:155848353-155850354(+)
Zm00001d017207::5:188937225-188939226(-)
Zm00001d029958::1:96470349-96472350(-)
Zm00001d043948::3:214448220-214450221(+)
Zm00001d033244::1:255757181-255759182(-)
Zm00001d038801::6:164732860-164734861(+)
Zm00001d051383::4:156520788-156522789(-)
Zm00001d009488::8:67041786-67043787(+)
Zm00001d047186::9:121316510-121318511(-)
Zm00001d036077::6:70923892-70925893(-)
Zm00001d039284::3:1013794-1015795(-)
Zm00001d015700::5:108858721-108860722(-)
Zm00001d004621::2:122478123-122480124(-)
Zm00001d018377::5:219517714-219519715(-)
Zm00001d025519::10:121062027-121064028(-)
Zm00001d009587::8:71700516-71702517(+)
Zm00001d029979::1:97326536-97328537(-)
Zm00001d048627::4:1736790-1738791(+)
Zm00001d032808::1:238900909-238902910(+)
Zm00001d018489::5:221701462-221703463(+)
Zm00001d029640::1:80884696-80886697(+)
Zm00001d051288::4:151820544-151822545(+)
Zm00001d025904::10:133419971-133421972(+)
Zm00001d002514::2:14443250-14445251(+)
Zm00001d007712::2:237953825-237955826(-)
Zm00001d040414::3:42233644-42235645(-)
Zm00001d009928::8:90106585-90108586(-)
Zm00001d034915::1:305487678-305489679(-)
Zm00001d009813::8:82668723-82670724(-)
Zm00001d017865::5:209122038-209124039(+)
Zm00001d052801::4:201409677-201411678(-)
Zm00001d016803::5:176584045-176586046(-)
Zm00001d028423::1:34541478-34543479(-)
Zm00001d020134::7:94948084-94950085(+)
Zm00001d025715::10:127298999-127301000(-)
Zm00001d006237::2:202590733-202592734(-)
Zm00001d037474::6:126461909-126463910(-)
Zm00001d011202::8:142837149-142839150(+)
Zm00001d053913::4:243611686-243613687(-)
Zm00001d044264::3:223328732-223330733(+)
Zm00001d042287::3:159083669-159085670(-)
Zm00001d041215::3:105829560-105831561(-)
Zm00001d022088::7:169849221-169851222(-)
Zm00001d031119::1:177986941-177988942(-)
Zm00001d045316::9:18808592-18810593(+)
Zm00001d035593::6:35732795-35734796(+)
Zm00001d017472::5:196962004-196964005(-)
Zm00001d048413::9:155826463-155828464(-)
Zm00001d031126::1:178551560-178553561(+)
Zm00001d004681::2:130045871-130047872(+)
Zm00001d014919::5:68354065-68356066(+)
Zm00001d030551::1:143315700-143317701(+)
Zm00001d045358::9:19531181-19533182(-)
Zm00001d047177::9:121015865-121017866(+)
Zm00001d046385::9:86546521-86548522(-)
Zm00001d047110::9:118919497-118921498(-)
Zm00001d049210::4:20796325-20798326(-)
Zm00001d051746::4:168637812-168639813(+)
Zm00001d022627::7:181716481-181718482(+)
Zm00001d004042::2:78549416-78551417(-)
Zm00001d013810::5:21186047-21188048(-)
Zm00001d005157::2:161571287-161573288(+)
Zm00001d038194::6:151180818-151182819(+)
Zm00001d034422::1:292519314-292521315(+)
Zm00001d003888::2:65274488-65276489(+)
Zm00001d037633::6:132469412-132471413(+)
Zm00001d051345::4:155272521-155274522(+)
Zm00001d015671::5:105090962-105092963(+)
Zm00001d047507::9:133048448-133050449(+)
Zm00001d027943::1:18046724-18048725(-)
Zm00001d044951::9:8115726-8117727(+)
Zm00001d038198::6:151365511-151367512(+)
Zm00001d014817::5:64424932-64426933(+)
Zm00001d003268::2:38418402-38420403(-)
Zm00001d043129::3:189865368-189867369(+)
Zm00001d015618::5:101492052-101494053(+)
Zm00001d047194::9:121578298-121580299(+)
Zm00001d005429::2:173716505-173718506(-)
Zm00001d044620::3:233489416-233491417(-)
Zm00001d015212::5:79553002-79555003(+)
Zm00001d047669::9:138729938-138731939(-)
Zm00001d042725::3:178248864-178250865(-)
Zm00001d004894::2:147270303-147272304(-)
Zm00001d047437::9:130018296-130020297(+)
Zm00001d047069::9:117205943-117207944(-)
Zm00001d008443::8:8735491-8737492(-)
Zm00001d036494::6:90510742-90512743(-)
Zm00001d046561::9:95966671-95968672(+)
Zm00001d043364::3:197724710-197726711(-)
Zm00001d025887::10:133097495-133099496(-)
Zm00001d051908::4:174317507-174319508(+)
Zm00001d005231::2:164759660-164761661(+)
Zm00001d016810::5:176929634-176931635(-)
Zm00001d005501::2:176339237-176341238(-)
Zm00001d035054::6:3284204-3286205(+)
Zm00001d004498::2:115227197-115229198(+)
Zm00001d044377::3:226461567-226463568(+)
Zm00001d002580::2:15967857-15969858(+)
Zm00001d048532::9:157942565-157944566(+)
Zm00001d021768::7:162730127-162732128(-)
Zm00001d043354::3:197461657-197463658(+)
Zm00001d035169::6:7511146-7513147(+)
Zm00001d014617::5:55869449-55871450(+)
Zm00001d022306::7:174839928-174841929(+)
Zm00001d018030::5:212392781-212394782(-)
Zm00001d044529::3:230997601-230999602(-)
Zm00001d002054::2:5034999-5037000(+)
Zm00001d041816::3:139085700-139087701(-)
Zm00001d038465::6:157805880-157807881(-)
Zm00001d034077::1:283420853-283422854(+)
Zm00001d046828::9:107484393-107486394(+)
Zm00001d034944::1:306362491-306364492(-)
Zm00001d007017::2:220217347-220219348(+)
Zm00001d010634::8:122649674-122651675(+)
Zm00001d002695::2:19453467-19455468(-)
Zm00001d024936::10:95804916-95806917(-)
Zm00001d053376::4:228361485-228363486(+)
Zm00001d029519::1:74250774-74252775(-)
Zm00001d016257::5:153888382-153890383(+)
Zm00001d038071::6:146910602-146912603(-)
Zm00001d051761::4:168958180-168960181(+)
Zm00001d032531::1:229764815-229766816(-)
Zm00001d008938::8:26103291-26105292(+)
Zm00001d012950::5:2321180-2323181(-)
Zm00001d001900::2:2566099-2568100(-)
Zm00001d011510::8:152921150-152923151(-)
Zm00001d008433::8:8625614-8627615(+)
Zm00001d050645::4:109296009-109298010(-)
Zm00001d033328::1:259169125-259171126(-)
Zm00001d008952::8:26875068-26877069(+)
Zm00001d028266::1:28613798-28615799(+)
Zm00001d043380::3:198235166-198237167(+)
Zm00001d029289::1:64919068-64921069(-)
Zm00001d026374::10:144603645-144605646(+)
Zm00001d048133::9:150635375-150637376(-)
Zm00001d026246::10:141780497-141782498(+)
Zm00001d022303::7:174793132-174795133(+)
Zm00001d027697::1:11317575-11319576(-)
Zm00001d021868::7:164953676-164955677(-)
Zm00001d045563::9:26820539-26822540(+)
Zm00001d049455::4:30736962-30738963(+)
Zm00001d027485::1:6309826-6311827(-)
Zm00001d047226::9:122937797-122939798(+)
Zm00001d036024::6:66762931-66764932(-)
Zm00001d033857::1:276044237-276046238(+)
Zm00001d010489::8:117534535-117536536(-)
Zm00001d005880::2:191639695-191641696(+)
Zm00001d031164::1:180368192-180370193(+)
Zm00001d010510::8:118573933-118575934(+)
Zm00001d016902::5:179643560-179645561(+)
Zm00001d026041::10:136740103-136742104(+)
Zm00001d017284::5:191692963-191694964(-)
Zm00001d019628::7:46877997-46879998(+)
Zm00001d031231::1:182803912-182805913(+)
Zm00001d043166::3:190404953-190406954(+)
Zm00001d003174::2:34504675-34506676(-)
Zm00001d023444::10:5652798-5654799(-)
Zm00001d032019::1:209576238-209578239(-)
Zm00001d017874::5:209350889-209352890(+)
Zm00001d022000::7:167812812-167814813(-)
Zm00001d027710::1:11717273-11719274(-)
Zm00001d010494::8:117944350-117946351(+)
Zm00001d049153::4:17991960-17993961(-)
Zm00001d002024::2:4605669-4607670(-)
Zm00001d032227::1:217947371-217949372(-)
Zm00001d030507::1:140166487-140168488(+)
Zm00001d049817::4:45964634-45966635(+)
Zm00001d031632::1:196907557-196909558(-)
Zm00001d009103::8:36536551-36538552(-)
Zm00001d053731::4:240026302-240028303(-)
Zm00001d039687::3:11885723-11887724(+)
Zm00001d016711::5:173430742-173432743(-)
Zm00001d008663::8:16418030-16420031(-)
Zm00001d042551::3:171553224-171555225(+)
Zm00001d014811::5:63964587-63966588(+)
Zm00001d027566::1:8232241-8234242(-)
Zm00001d045911::9:47100002-47102003(-)
Zm00001d016757::5:175072114-175074115(+)
Zm00001d038222::6:151950170-151952171(+)
Zm00001d040140::3:29052343-29054344(+)
Zm00001d052696::4:197663763-197665764(+)
Zm00001d053981::4:244566558-244568559(+)
Zm00001d044276::3:223710494-223712495(+)
Zm00001d011748::8:160705336-160707337(+)
Zm00001d053431::4:231132389-231134390(-)
Zm00001d029426::1:70068905-70070906(-)
Zm00001d031026::1:174110851-174112852(+)
Zm00001d025533::10:121568605-121570606(-)
Zm00001d014418::5:45734696-45736697(-)
Zm00001d032085::1:212118772-212120773(+)
Zm00001d020021::7:86268938-86270939(-)
Zm00001d029807::1:87792638-87794639(-)
Zm00001d030540::1:142545284-142547285(+)
Zm00001d046837::9:108064796-108066797(+)
Zm00001d051075::4:140675716-140677717(+)
Zm00001d004837::2:142728013-142730014(+)
Zm00001d041550::3:126860644-126862645(+)
Zm00001d016351::5:158824870-158826871(+)
Zm00001d013155::5:5510760-5512761(+)
Zm00001d051799::4:169986852-169988853(-)
Zm00001d050115::4:66961637-66963638(+)
Zm00001d042955::3:184757923-184759924(-)
Zm00001d031783::1:201737375-201739376(-)
Zm00001d007754::2:238897950-238899951(+)
Zm00001d033708::1:271817644-271819645(+)
Zm00001d033054::1:248748012-248750013(+)
Zm00001d013612::5:15362774-15364775(+)
Zm00001d021830::7:164024070-164026071(+)
Zm00001d017520::5:198543279-198545280(+)
Zm00001d024659::10:82480585-82482586(+)
Zm00001d048215::9:152595797-152597798(-)
Zm00001d032336::1:223001566-223003567(-)
Zm00001d039503::3:6082514-6084515(-)
Zm00001d018810::7:5845045-5847046(-)
Zm00001d009337::8:56949795-56951796(-)
Zm00001d041333::3:112546365-112548366(-)
Zm00001d038582::6:160507406-160509407(+)
Zm00001d003544::2:47661411-47663412(+)
Zm00001d034453::1:293422186-293424187(+)
Zm00001d041710::3:134457632-134459633(-)
Zm00001d044514::3:230584269-230586270(-)
Zm00001d032192::1:216395954-216397955(-)
Zm00001d035267::6:18770125-18772126(+)
Zm00001d020650::7:126591872-126593873(-)
Zm00001d051959::4:175357698-175359699(-)
Zm00001d003022::2:29677018-29679019(-)
Zm00001d007653::2:237004755-237006756(-)
Zm00001d010744::8:126504247-126506248(+)
Zm00001d045342::9:19226874-19228875(-)
Zm00001d023692::10:15723249-15725250(-)
Zm00001d040971::3:85996865-85998866(+)
Zm00001d013700::5:17882878-17884879(-)
Zm00001d051958::4:175328415-175330416(-)
Zm00001d010435::8:115026679-115028680(-)
Zm00001d025919::10:133767291-133769292(-)
Zm00001d007042::2:220738412-220740413(-)
Zm00001d032316::1:221940640-221942641(+)
Zm00001d047760::9:141144387-141146388(-)
Zm00001d044993::9:9497746-9499747(-)
Zm00001d042905::3:183570346-183572347(-)
Zm00001d009908::8:88818871-88820872(+)
Zm00001d037405::6:124642461-124644462(-)
Zm00001d051964::4:175495182-175497183(-)
Zm00001d017904::5:209853627-209855628(+)
Zm00001d028654::1:41848258-41850259(-)
Zm00001d031703::1:198956876-198958877(-)
Zm00001d010221::8:104640043-104642044(-)
Zm00001d035623::6:37474559-37476560(+)
Zm00001d034336::1:290158966-290160967(-)
Zm00001d048502::9:157463592-157465593(-)
Zm00001d033698::1:271528048-271530049(-)
Zm00001d035323::6:21264194-21266195(+)
Zm00001d013495::5:12769578-12771579(+)
Zm00001d015499::5:93959521-93961522(-)
Zm00001d013421::5:11024903-11026904(-)
Zm00001d014546::5:52698928-52700929(-)
Zm00001d039095::6:169956261-169958262(+)
Zm00001d028338::1:31193993-31195994(-)
Zm00001d006270::2:203312031-203314032(+)
Zm00001d024729::10:85506759-85508760(+)
Zm00001d008357::8:6172953-6174954(+)
Zm00001d053262::4:223049506-223051507(-)
Zm00001d013067::5:4208060-4210061(+)
Zm00001d031635::1:196942732-196944733(+)
Zm00001d045049::9:11149039-11151040(-)
Zm00001d021065::7:141952185-141954186(+)
Zm00001d041598::3:129187888-129189889(+)
Zm00001d022622::7:181394649-181396650(-)
Zm00001d031667::1:198117671-198119672(+)
Zm00001d011900::8:164236948-164238949(+)
Zm00001d040310::3:37113475-37115476(+)
Zm00001d042711::3:177893357-177895358(+)
Zm00001d007454::2:232020017-232022018(+)
Zm00001d041983::3:146579978-146581979(+)
Zm00001d046602::9:98271910-98273911(-)
Zm00001d017006::5:182541714-182543715(-)
Zm00001d008794::8:20543794-20545795(+)
Zm00001d022338::7:175704400-175706401(+)
Zm00001d011036::8:137161208-137163209(-)
Zm00001d029149::1:60534896-60536897(-)
Zm00001d044109::3:219508043-219510044(-)
Zm00001d024808::10:88846373-88848374(-)
Zm00001d049409::4:29647905-29649906(-)
Zm00001d021254::7:146963606-146965607(-)
Zm00001d024903::10:93910734-93912735(-)
Zm00001d053695::4:239188555-239190556(+)
Zm00001d039141::6:170968563-170970564(+)
Zm00001d048968::4:11091588-11093589(-)
Zm00001d045919::9:47242370-47244371(-)
Zm00001d047354::9:127347250-127349251(+)
Zm00001d041767::3:136597175-136599176(+)
Zm00001d047986::9:147266979-147268980(-)
Zm00001d033380::1:261080603-261082604(+)
Zm00001d045685::9:33206638-33208639(+)
Zm00001d023431::10:5418470-5420471(+)
Zm00001d015932::5:132614055-132616056(-)
Zm00001d052282::4:185958822-185960823(-)
Zm00001d041105::3:97509121-97511122(-)
Zm00001d040186::3:31045937-31047938(+)
Zm00001d053345::4:227016983-227018984(-)
Zm00001d014535::5:52310078-52312079(-)
Zm00001d021347::7:149581124-149583125(+)
Zm00001d012234::8:170598787-170600788(+)
Zm00001d041453::3:120953590-120955591(-)
Zm00001d006592::2:211764805-211766806(-)
Zm00001d038002::6:144794478-144796479(+)
Zm00001d035047::6:3077705-3079706(+)
Zm00001d047635::9:137665994-137667995(+)
Zm00001d051668::4:166178507-166180508(-)
Zm00001d023434::10:5437942-5439943(+)
Zm00001d033266::1:256565580-256567581(-)
Zm00001d009859::8:85579155-85581156(-)
Zm00001d019976::7:81482954-81484955(-)
Zm00001d042847::3:181899040-181901041(+)
Zm00001d002036::2:4851296-4853297(-)
Zm00001d034655::1:298993498-298995499(+)
Zm00001d019106::7:16906771-16908772(-)
Zm00001d015544::5:96639222-96641223(+)
Zm00001d005391::2:172031414-172033415(+)
Zm00001d006567::2:211047161-211049162(-)
Zm00001d007716::2:238068476-238070477(+)
Zm00001d053099::4:213565931-213567932(-)
Zm00001d023536::10:9161109-9163110(+)
Zm00001d003522::2:46608968-46610969(+)
Zm00001d029400::1:69008446-69010447(+)
Zm00001d039861::3:17120279-17122280(-)
Zm00001d030614::1:148685795-148687796(+)
Zm00001d053628::4:237226391-237228392(+)
Zm00001d006590::2:211721178-211723179(+)
Zm00001d021952::7:166937236-166939237(-)
Zm00001d010082::8:98728269-98730270(-)
Zm00001d018104::5:214354040-214356041(+)
Zm00001d023998::10:35440028-35442029(+)
Zm00001d043287::3:194439247-194441248(+)
Zm00001d013624::5:15731852-15733853(-)
Zm00001d007187::2:224122744-224124745(-)
Zm00001d013335::5:8859421-8861422(-)
Zm00001d018837::7:6928843-6930844(-)
Zm00001d011355::8:147964972-147966973(+)
Zm00001d043560::3:203819508-203821509(+)
Zm00001d015326::5:84618948-84620949(-)
Zm00001d028930::1:51838003-51840004(+)
Zm00001d035704::6:41835084-41837085(+)
Zm00001d052295::4:186308556-186310557(+)
Zm00001d015672::5:105096523-105098524(+)
Zm00001d002020::2:4477822-4479823(+)
Zm00001d013836::5:21954029-21956030(+)
Zm00001d014340::5:41542362-41544363(+)
Zm00001d041436::3:119389024-119391025(+)
Zm00001d014970::5:70575072-70577073(+)
Zm00001d003379::2:42232964-42234965(+)
Zm00001d008720::8:17733127-17735128(-)
Zm00001d043314::3:196106663-196108664(+)
Zm00001d035947::6:61621551-61623552(-)
Zm00001d038361::6:155374401-155376402(+)
Zm00001d049284::4:24396336-24398337(-)
Zm00001d020316::7:105861768-105863769(-)
Zm00001d033360::1:260214374-260216375(-)
Zm00001d021061::7:141849555-141851556(+)
Zm00001d014252::5:38186107-38188108(+)
Zm00001d038530::6:159371492-159373493(-)
Zm00001d032735::1:236814588-236816589(-)
Zm00001d048655::4:2666691-2668692(+)
Zm00001d021363::7:149914556-149916557(+)
Zm00001d046014::9:54571611-54573612(-)
Zm00001d034272::1:288311693-288313694(+)
Zm00001d038294::6:153578769-153580770(-)
Zm00001d011525::8:153522390-153524391(-)
Zm00001d001859::2:2043346-2045347(-)
Zm00001d029020::1:55059628-55061629(-)
Zm00001d042515::3:170298863-170300864(+)
Zm00001d024094::10:44115218-44117219(-)
Zm00001d029309::1:65570038-65572039(+)
Zm00001d031883::1:205256432-205258433(-)
Zm00001d041733::3:135477315-135479316(+)
Zm00001d023718::10:16728062-16730063(-)
Zm00001d013210::5:6603378-6605379(+)
Zm00001d003132::2:33348134-33350135(-)
Zm00001d014199::5:36183218-36185219(-)
Zm00001d020185::7:98427130-98429131(+)
Zm00001d042541::3:171424900-171426901(-)
Zm00001d017049::5:183885700-183887701(+)
Zm00001d032830::1:239569395-239571396(+)
Zm00001d009000::8:29484464-29486465(+)
Zm00001d020687::7:128427243-128429244(-)
Zm00001d009890::8:87555056-87557057(-)
Zm00001d016756::5:175027476-175029477(-)
Zm00001d043410::3:199002370-199004371(+)
Zm00001d044978::9:9098780-9100781(+)
Zm00001d038968::6:167935665-167937666(+)
Zm00001d038724::6:163367252-163369253(-)
Zm00001d022291::7:174605023-174607024(-)
Zm00001d033808::1:274300169-274302170(+)
Zm00001d046672::9:101704839-101706840(-)
Zm00001d028588::1:40098719-40100720(+)
Zm00001d021904::7:165731879-165733880(-)
Zm00001d028197::1:25931938-25933939(+)
Zm00001d010965::8:135175316-135177317(-)
Zm00001d043074::3:188382291-188384292(+)
Zm00001d031676::1:198304449-198306450(-)
Zm00001d043819::3:210961866-210963867(+)
Zm00001d035540::6:31629371-31631372(-)
Zm00001d046352::9:82887785-82889786(+)
Zm00001d044535::3:231198277-231200278(-)
Zm00001d008743::8:18850662-18852663(-)
Zm00001d037580::6:130369760-130371761(+)
Zm00001d052648::4:195795618-195797619(+)
Zm00001d006094::2:197973215-197975216(-)
Zm00001d023736::10:18036517-18038518(-)
Zm00001d043519::3:202656604-202658605(-)
Zm00001d040127::3:28622279-28624280(+)
Zm00001d029025::1:55180961-55182962(-)
Zm00001d035098::6:5181409-5183410(+)
Zm00001d024709::10:84545485-84547486(-)
Zm00001d028733::1:44560302-44562303(-)
Zm00001d003020::2:29643589-29645590(-)
Zm00001d025180::10:107997710-107999711(+)
Zm00001d044534::3:231137831-231139832(-)
Zm00001d015299::5:83249091-83251092(+)
Zm00001d047438::9:130093587-130095588(-)
Zm00001d002457::2:13211914-13213915(-)
Zm00001d014901::5:67362165-67364166(+)
Zm00001d033615::1:268778399-268780400(+)
Zm00001d044450::3:228358610-228360611(+)
Zm00001d012600::8:177049709-177051710(+)
Zm00001d025888::10:133101483-133103484(-)
Zm00001d014621::5:56113172-56115173(+)
Zm00001d033102::1:250201773-250203774(+)
Zm00001d046377::9:85336557-85338558(+)
Zm00001d003092::2:31877783-31879784(-)
Zm00001d029286::1:64852764-64854765(-)
Zm00001d029906::1:93521325-93523326(-)
Zm00001d048265::9:153447759-153449760(+)
Zm00001d008771::8:19579679-19581680(-)
Zm00001d018024::5:212252761-212254762(+)
Zm00001d030222::1:114051201-114053202(+)
Zm00001d047023::9:115637979-115639980(+)
Zm00001d027955::1:18279323-18281324(+)
Zm00001d004558::2:117926532-117928533(+)
Zm00001d006287::2:203643783-203645784(-)
Zm00001d011108::8:139151610-139153611(+)
Zm00001d002316::2:10156019-10158020(+)
Zm00001d021170::7:144830419-144832420(+)
Zm00001d037531::6:128395303-128397304(-)
Zm00001d045106::9:12891176-12893177(-)
Zm00001d029657::1:81703856-81705857(-)
Zm00001d028769::1:46010752-46012753(-)
Zm00001d008256::8:3221685-3223686(-)
Zm00001d032676::1:233775864-233777865(+)
Zm00001d009827::8:84136049-84138050(+)
Zm00001d018943::7:10082607-10084608(-)
Zm00001d013459::5:12111133-12113134(-)
Zm00001d032806::1:238895620-238897621(-)
Zm00001d014973::5:70726802-70728803(-)
Zm00001d052124::4:180354752-180356753(-)
```
