## Supplementary material for "A comprehensive map of preferentially located motifs reveals distinct proximal *cis*-regulatory elements in plants": ACTTTAT_containing_gene_set.txt

```
#Occurences of ACTTTAT between 3 and 20 (positions relative to the transcription start site)
#180 sequences with ACTTTAT in this interval
#0.71% of the sequences in promoter set with ACTTTAT (set with 25199 sequences)
Zm00001d049552::4:34379860-34381861(+)
Zm00001d046014::9:54571611-54573612(-)
Zm00001d035214::6:10071215-10073216(-)
Zm00001d048616::4:1394845-1396846(-)
Zm00001d020752::7:131208847-131210848(+)
Zm00001d031543::1:193780028-193782029(-)
Zm00001d044640::3:233821506-233823507(-)
Zm00001d034673::1:299502235-299504236(+)
Zm00001d017734::5:205536779-205538780(+)
Zm00001d052648::4:195795618-195797619(+)
Zm00001d011355::8:147964972-147966973(+)
Zm00001d037624::6:132160687-132162688(+)
Zm00001d035390::6:24032706-24034707(+)
Zm00001d028983::1:53461487-53463488(+)
Zm00001d014261::5:38498564-38500565(-)
Zm00001d046506::9:92967788-92969789(-)
Zm00001d011754::8:160753982-160755983(+)
Zm00001d013073::5:4319601-4321602(+)
Zm00001d047234::9:123498618-123500619(-)
Zm00001d036283::6:81812264-81814265(-)
Zm00001d001929::2:3088641-3090642(-)
Zm00001d045342::9:19226874-19228875(-)
Zm00001d002695::2:19453467-19455468(-)
Zm00001d013840::5:22103745-22105746(+)
Zm00001d005880::2:191639695-191641696(+)
Zm00001d024903::10:93910734-93912735(-)
Zm00001d007718::2:238142056-238144057(+)
Zm00001d049020::4:12825127-12827128(+)
Zm00001d053259::4:222874185-222876186(-)
Zm00001d043809::3:210768714-210770715(-)
Zm00001d044365::3:226295886-226297887(-)
Zm00001d029772::1:86355015-86357016(-)
Zm00001d036692::6:97809883-97811884(+)
Zm00001d011719::8:159822827-159824828(+)
Zm00001d005488::2:175659456-175661457(-)
Zm00001d034944::1:306362491-306364492(-)
Zm00001d002312::2:10109155-10111156(-)
Zm00001d041436::3:119389024-119391025(+)
Zm00001d005544::2:178133212-178135213(-)
Zm00001d045106::9:12891176-12893177(-)
Zm00001d013402::5:10478578-10480579(-)
Zm00001d039095::6:169956261-169958262(+)
Zm00001d027740::1:12441120-12443121(+)
Zm00001d001823::2:1522434-1524435(+)
Zm00001d012144::8:168854186-168856187(+)
Zm00001d035689::6:41138464-41140465(+)
Zm00001d013201::5:6403074-6405075(-)
Zm00001d011036::8:137161208-137163209(-)
Zm00001d048567::9:158952799-158954800(-)
Zm00001d010228::8:104779910-104781911(+)
Zm00001d026703::10:150492922-150494923(-)
Zm00001d004681::2:130045871-130047872(+)
Zm00001d025342::10:114815794-114817795(+)
Zm00001d029391::1:68667408-68669409(-)
Zm00001d027265::1:1023139-1025140(-)
Zm00001d047971::9:146694220-146696221(-)
Zm00001d029657::1:81703856-81705857(-)
Zm00001d021167::7:144658088-144660089(+)
Zm00001d045348::9:19278169-19280170(-)
Zm00001d014817::5:64424932-64426933(+)
Zm00001d009813::8:82668723-82670724(-)
Zm00001d039194::6:172320480-172322481(+)
Zm00001d005692::2:183560701-183562702(+)
Zm00001d005391::2:172031414-172033415(+)
Zm00001d048948::4:10531258-10533259(+)
Zm00001d008615::8:14500353-14502354(-)
Zm00001d004331::2:103985982-103987983(+)
Zm00001d015406::5:88520297-88522298(-)
Zm00001d042683::3:176793262-176795263(+)
Zm00001d039319::3:1690500-1692501(+)
Zm00001d021537::7:155329844-155331845(-)
Zm00001d016902::5:179643560-179645561(+)
Zm00001d029958::1:96470349-96472350(-)
Zm00001d008886::8:24103283-24105284(-)
Zm00001d002020::2:4477822-4479823(+)
Zm00001d043807::3:210693677-210695678(+)
Zm00001d028481::1:36484948-36486949(-)
Zm00001d052667::4:196489843-196491844(+)
Zm00001d042237::3:157172376-157174377(+)
Zm00001d042870::3:182561540-182563541(-)
Zm00001d045004::9:9812578-9814579(-)
Zm00001d033078::1:249830633-249832634(-)
Zm00001d027710::1:11717273-11719274(-)
Zm00001d011642::8:157264943-157266944(+)
Zm00001d051676::4:166356929-166358930(+)
Zm00001d050550::4:99568743-99570744(-)
Zm00001d016166::5:148206666-148208667(+)
Zm00001d040090::3:27131918-27133919(+)
Zm00001d034336::1:290158966-290160967(-)
Zm00001d038991::6:168304497-168306498(+)
Zm00001d028593::1:40168303-40170304(-)
Zm00001d022188::7:172308093-172310094(-)
Zm00001d040360::3:39912912-39914913(-)
Zm00001d039141::6:170968563-170970564(+)
Zm00001d029415::1:69603255-69605256(+)
Zm00001d038927::6:167148266-167150267(+)
Zm00001d050645::4:109296009-109298010(-)
Zm00001d022374::7:176273828-176275829(+)
Zm00001d024028::10:37898656-37900657(-)
Zm00001d018876::7:7988730-7990731(-)
Zm00001d006148::2:199737015-199739016(-)
Zm00001d031670::1:198162877-198164878(-)
Zm00001d031883::1:205256432-205258433(-)
Zm00001d013612::5:15362774-15364775(+)
Zm00001d011767::8:161246645-161248646(+)
Zm00001d023640::10:13315010-13317011(+)
Zm00001d008739::8:18567267-18569268(+)
Zm00001d051420::4:157870665-157872666(+)
Zm00001d023444::10:5652798-5654799(-)
Zm00001d046923::9:110945664-110947665(-)
Zm00001d021437::7:152287724-152289725(+)
Zm00001d049239::4:22374437-22376438(-)
Zm00001d033916::1:278528209-278530210(-)
Zm00001d040302::3:36667663-36669664(+)
Zm00001d012274::8:171720566-171722567(-)
Zm00001d013037::5:3582693-3584694(-)
Zm00001d051865::4:172724402-172726403(-)
Zm00001d015100::5:75372822-75374823(-)
Zm00001d033160::1:252544618-252546619(+)
Zm00001d053716::4:239766086-239768087(+)
Zm00001d045271::9:17592540-17594541(+)
Zm00001d008212::8:1353555-1355556(+)
Zm00001d032873::1:241074620-241076621(+)
Zm00001d051111::4:143208945-143210946(-)
Zm00001d047984::9:147156948-147158949(-)
Zm00001d011525::8:153522390-153524391(-)
Zm00001d042530::3:170936870-170938871(+)
Zm00001d007712::2:237953825-237955826(-)
Zm00001d034655::1:298993498-298995499(+)
Zm00001d019430::7:33330968-33332969(-)
Zm00001d025533::10:121568605-121570606(-)
Zm00001d047166::9:120518570-120520571(+)
Zm00001d045145::9:14223801-14225802(+)
Zm00001d053575::4:234980132-234982133(-)
Zm00001d033543::1:266537389-266539390(-)
Zm00001d017258::5:190758823-190760824(-)
Zm00001d025248::10:110941052-110943053(+)
Zm00001d028862::1:48852465-48854466(+)
Zm00001d024101::10:44981121-44983122(+)
Zm00001d003696::2:54979564-54981565(+)
Zm00001d035323::6:21264194-21266195(+)
Zm00001d038407::6:156450216-156452217(+)
Zm00001d044433::3:227868855-227870856(+)
Zm00001d007065::2:221293225-221295226(-)
Zm00001d052832::4:202129642-202131643(+)
Zm00001d002316::2:10156019-10158020(+)
Zm00001d041333::3:112546365-112548366(-)
Zm00001d028816::1:47446387-47448388(-)
Zm00001d053427::4:230970992-230972993(+)
Zm00001d054093::4:246369613-246371614(+)
Zm00001d033857::1:276044237-276046238(+)
Zm00001d037663::6:133418934-133420935(+)
Zm00001d005822::2:189711906-189713907(-)
Zm00001d014845::5:65245097-65247098(-)
Zm00001d048799::4:5690614-5692615(+)
Zm00001d018754::7:4284656-4286657(-)
Zm00001d024475::10:72602798-72604799(-)
Zm00001d037633::6:132469412-132471413(+)
Zm00001d017207::5:188937225-188939226(-)
Zm00001d041232::3:106915886-106917887(+)
Zm00001d019075::7:15408359-15410360(-)
Zm00001d006143::2:199706206-199708207(-)
Zm00001d048823::4:6011440-6013441(+)
Zm00001d031026::1:174110851-174112852(+)
Zm00001d013836::5:21954029-21956030(+)
Zm00001d006439::2:208241516-208243517(-)
Zm00001d029272::1:64479264-64481265(-)
Zm00001d005866::2:191178161-191180162(+)
Zm00001d033879::1:277216123-277218124(+)
Zm00001d035436::6:25381088-25383089(-)
Zm00001d028477::1:36256184-36258185(-)
Zm00001d010526::8:119278467-119280468(-)
Zm00001d002457::2:13211914-13213915(-)
Zm00001d034338::1:290206866-290208867(-)
Zm00001d021227::7:146556147-146558148(+)
Zm00001d038252::6:152418568-152420569(+)
Zm00001d020237::7:101652227-101654228(-)
Zm00001d015884::5:128731932-128733933(+)
Zm00001d048968::4:11091588-11093589(-)
Zm00001d034915::1:305487678-305489679(-)
```
