## Supplementary material for "A comprehensive map of preferentially located motifs reveals distinct proximal *cis*-regulatory elements in plants": ACTTTATT_containing_gene_set.txt

```
#Occurences of ACTTTATT between 7 and 22 (positions relative to the transcription start site)
#96 sequences with ACTTTATT in this interval
#0.38% of the sequences in promoter set with ACTTTATT (set with 25199 sequences)
Zm00001d035436::6:25381088-25383089(-)
Zm00001d015100::5:75372822-75374823(-)
Zm00001d044433::3:227868855-227870856(+)
Zm00001d005866::2:191178161-191180162(+)
Zm00001d002315::2:10157050-10159051(-)
Zm00001d006143::2:199706206-199708207(-)
Zm00001d052648::4:195795618-195797619(+)
Zm00001d046506::9:92967788-92969789(-)
Zm00001d039319::3:1690500-1692501(+)
Zm00001d020237::7:101652227-101654228(-)
Zm00001d034336::1:290158966-290160967(-)
Zm00001d034338::1:290206866-290208867(-)
Zm00001d011642::8:157264943-157266944(+)
Zm00001d047984::9:147156948-147158949(-)
Zm00001d051111::4:143208945-143210946(-)
Zm00001d028477::1:36256184-36258185(-)
Zm00001d028862::1:48852465-48854466(+)
Zm00001d045145::9:14223801-14225802(+)
Zm00001d037633::6:132469412-132471413(+)
Zm00001d013493::5:12699679-12701680(+)
Zm00001d053259::4:222874185-222876186(-)
Zm00001d048823::4:6011440-6013441(+)
Zm00001d044365::3:226295886-226297887(-)
Zm00001d031543::1:193780028-193782029(-)
Zm00001d013402::5:10478578-10480579(-)
Zm00001d024028::10:37898656-37900657(-)
Zm00001d007712::2:237953825-237955826(-)
Zm00001d033916::1:278528209-278530210(-)
Zm00001d034795::1:302373418-302375419(+)
Zm00001d005822::2:189711906-189713907(-)
Zm00001d034819::1:302930614-302932615(-)
Zm00001d011525::8:153522390-153524391(-)
Zm00001d001823::2:1522434-1524435(+)
Zm00001d027740::1:12441120-12443121(+)
Zm00001d051676::4:166356929-166358930(+)
Zm00001d021167::7:144658088-144660089(+)
Zm00001d036933::6:106779956-106781957(-)
Zm00001d001929::2:3088641-3090642(-)
Zm00001d021537::7:155329844-155331845(-)
Zm00001d005391::2:172031414-172033415(+)
Zm00001d012274::8:171720566-171722567(-)
Zm00001d008739::8:18567267-18569268(+)
Zm00001d013836::5:21954029-21956030(+)
Zm00001d048968::4:11091588-11093589(-)
Zm00001d048799::4:5690614-5692615(+)
Zm00001d004681::2:130045871-130047872(+)
Zm00001d033879::1:277216123-277218124(+)
Zm00001d005488::2:175659456-175661457(-)
Zm00001d011767::8:161246645-161248646(+)
Zm00001d016166::5:148206666-148208667(+)
Zm00001d019075::7:15408359-15410360(-)
Zm00001d019372::7:30448383-30450384(-)
Zm00001d036283::6:81812264-81814265(-)
Zm00001d019430::7:33330968-33332969(-)
Zm00001d029657::1:81703856-81705857(-)
Zm00001d053716::4:239766086-239768087(+)
Zm00001d014817::5:64424932-64426933(+)
Zm00001d031883::1:205256432-205258433(-)
Zm00001d040360::3:39912912-39914913(-)
Zm00001d035689::6:41138464-41140465(+)
Zm00001d018876::7:7988730-7990731(-)
Zm00001d042683::3:176793262-176795263(+)
Zm00001d014261::5:38498564-38500565(-)
Zm00001d007718::2:238142056-238144057(+)
Zm00001d054093::4:246369613-246371614(+)
Zm00001d004331::2:103985982-103987983(+)
Zm00001d029772::1:86355015-86357016(-)
Zm00001d010228::8:104779910-104781911(+)
Zm00001d007285::2:226814493-226816494(-)
Zm00001d047971::9:146694220-146696221(-)
Zm00001d051420::4:157870665-157872666(+)
Zm00001d002316::2:10156019-10158020(+)
Zm00001d029391::1:68667408-68669409(-)
Zm00001d022374::7:176273828-176275829(+)
Zm00001d028816::1:47446387-47448388(-)
Zm00001d028593::1:40168303-40170304(-)
Zm00001d034673::1:299502235-299504236(+)
Zm00001d048948::4:10531258-10533259(+)
Zm00001d033160::1:252544618-252546619(+)
Zm00001d015884::5:128731932-128733933(+)
Zm00001d035390::6:24032706-24034707(+)
Zm00001d011719::8:159822827-159824828(+)
Zm00001d035323::6:21264194-21266195(+)
Zm00001d024037::10:38842698-38844699(+)
Zm00001d006148::2:199737015-199739016(-)
Zm00001d045106::9:12891176-12893177(-)
Zm00001d050550::4:99568743-99570744(-)
Zm00001d011036::8:137161208-137163209(-)
Zm00001d025342::10:114815794-114817795(+)
Zm00001d029272::1:64479264-64481265(-)
Zm00001d044640::3:233821506-233823507(-)
Zm00001d049552::4:34379860-34381861(+)
Zm00001d011424::8:150166168-150168169(-)
Zm00001d050645::4:109296009-109298010(-)
Zm00001d044144::3:220422111-220424112(+)
Zm00001d033543::1:266537389-266539390(-)
```
