## Supplementary material for "A comprehensive map of preferentially located motifs reveals distinct proximal *cis*-regulatory elements in plants": ACTTTC_containing_gene_set.txt

```
#Occurences of ACTTTC between 1 and 13 (positions relative to the transcription start site)
#216 sequences with ACTTTC in this interval
#0.86% of the sequences in promoter set with ACTTTC (set with 25199 sequences)
Zm00001d008771::8:19579679-19581680(-)
Zm00001d017472::5:196962004-196964005(-)
Zm00001d036982::6:108210961-108212962(+)
Zm00001d012314::8:172333398-172335399(-)
Zm00001d039608::3:8849381-8851382(+)
Zm00001d026041::10:136740103-136742104(+)
Zm00001d010243::8:105771024-105773025(+)
Zm00001d032331::1:222702590-222704591(+)
Zm00001d003132::2:33348134-33350135(-)
Zm00001d036364::6:85810839-85812840(-)
Zm00001d003092::2:31877783-31879784(-)
Zm00001d021752::7:162188858-162190859(+)
Zm00001d051884::4:173451868-173453869(+)
Zm00001d004642::2:124715184-124717185(+)
Zm00001d028266::1:28613798-28615799(+)
Zm00001d007164::2:223632078-223634079(-)
Zm00001d036386::6:86345502-86347503(-)
Zm00001d040020::3:23247295-23249296(+)
Zm00001d027485::1:6309826-6311827(-)
Zm00001d015672::5:105096523-105098524(+)
Zm00001d030968::1:169615471-169617472(-)
Zm00001d026595::10:148672112-148674113(+)
Zm00001d031667::1:198117671-198119672(+)
Zm00001d003222::2:36698638-36700639(-)
Zm00001d047929::9:145593270-145595271(-)
Zm00001d035054::6:3284204-3286205(+)
Zm00001d053376::4:228361485-228363486(+)
Zm00001d010421::8:114337463-114339464(-)
Zm00001d010965::8:135175316-135177317(-)
Zm00001d015272::5:82369915-82371916(-)
Zm00001d009398::8:62428718-62430719(-)
Zm00001d011900::8:164236948-164238949(+)
Zm00001d043519::3:202656604-202658605(-)
Zm00001d033808::1:274300169-274302170(+)
Zm00001d015050::5:73190625-73192626(-)
Zm00001d042515::3:170298863-170300864(+)
Zm00001d031233::1:182945673-182947674(+)
Zm00001d021047::7:141170468-141172469(+)
Zm00001d046792::9:106297538-106299539(-)
Zm00001d037829::6:138951400-138953401(+)
Zm00001d008794::8:20543794-20545795(+)
Zm00001d047194::9:121578298-121580299(+)
Zm00001d018030::5:212392781-212394782(-)
Zm00001d005957::2:193812879-193814880(-)
Zm00001d013371::5:9975723-9977724(+)
Zm00001d006929::2:219604999-219607000(-)
Zm00001d018355::5:219131061-219133062(+)
Zm00001d021019::7:140531652-140533653(+)
Zm00001d049421::4:29957585-29959586(-)
Zm00001d038077::6:147020514-147022515(+)
Zm00001d015455::5:91168860-91170861(-)
Zm00001d033102::1:250201773-250203774(+)
Zm00001d015212::5:79553002-79555003(+)
Zm00001d048215::9:152595797-152597798(-)
Zm00001d047186::9:121316510-121318511(-)
Zm00001d032501::1:228549472-228551473(+)
Zm00001d019619::7:46403812-46405813(-)
Zm00001d014340::5:41542362-41544363(+)
Zm00001d047218::9:122652957-122654958(+)
Zm00001d048265::9:153447759-153449760(+)
Zm00001d044050::3:217851765-217853766(-)
Zm00001d044559::3:231693124-231695125(+)
Zm00001d018099::5:214156147-214158148(+)
Zm00001d027697::1:11317575-11319576(-)
Zm00001d036098::6:72198623-72200624(-)
Zm00001d011202::8:142837149-142839150(+)
Zm00001d017874::5:209350889-209352890(+)
Zm00001d037531::6:128395303-128397304(-)
Zm00001d038366::6:155618214-155620215(-)
Zm00001d032303::1:221296370-221298371(-)
Zm00001d016601::5:169532105-169534106(+)
Zm00001d013131::5:5237815-5239816(+)
Zm00001d044564::3:231732891-231734892(+)
Zm00001d046672::9:101704839-101706840(-)
Zm00001d035246::6:16840258-16842259(-)
Zm00001d006270::2:203312031-203314032(+)
Zm00001d013862::5:23183374-23185375(-)
Zm00001d025501::10:120599528-120601529(-)
Zm00001d018944::7:10192902-10194903(-)
Zm00001d012287::8:171911007-171913008(+)
Zm00001d043314::3:196106663-196108664(+)
Zm00001d012950::5:2321180-2323181(-)
Zm00001d028910::1:50786049-50788050(-)
Zm00001d016711::5:173430742-173432743(-)
Zm00001d031732::1:200050837-200052838(+)
Zm00001d014712::5:60145015-60147016(+)
Zm00001d016801::5:176393731-176395732(+)
Zm00001d003173::2:34483131-34485132(-)
Zm00001d051345::4:155272521-155274522(+)
Zm00001d021768::7:162730127-162732128(-)
Zm00001d032830::1:239569395-239571396(+)
Zm00001d028098::1:22971378-22973379(-)
Zm00001d033328::1:259169125-259171126(-)
Zm00001d027943::1:18046724-18048725(-)
Zm00001d016831::5:177773777-177775778(-)
Zm00001d049437::4:30245415-30247416(-)
Zm00001d043374::3:198032815-198034816(-)
Zm00001d018024::5:212252761-212254762(+)
Zm00001d013375::5:9989222-9991223(+)
Zm00001d015326::5:84618948-84620949(-)
Zm00001d012307::8:172159271-172161272(+)
Zm00001d045975::9:51156994-51158995(+)
Zm00001d052124::4:180354752-180356753(-)
Zm00001d027885::1:16722191-16724192(-)
Zm00001d043410::3:199002370-199004371(+)
Zm00001d002367::2:11049179-11051180(-)
Zm00001d018258::5:217539552-217541553(-)
Zm00001d014546::5:52698928-52700929(-)
Zm00001d042210::3:156118020-156120021(-)
Zm00001d014535::5:52310078-52312079(-)
Zm00001d016968::5:181545374-181547375(-)
Zm00001d014052::5:30818782-30820783(+)
Zm00001d043819::3:210961866-210963867(+)
Zm00001d019262::7:24653893-24655894(+)
Zm00001d026514::10:147435935-147437936(+)
Zm00001d028197::1:25931938-25933939(+)
Zm00001d009827::8:84136049-84138050(+)
Zm00001d002988::2:28927871-28929872(-)
Zm00001d053981::4:244566558-244568559(+)
Zm00001d010236::8:105520583-105522584(+)
Zm00001d054098::4:246454035-246456036(+)
Zm00001d043129::3:189865368-189867369(+)
Zm00001d052282::4:185958822-185960823(-)
Zm00001d021935::7:166378311-166380312(-)
Zm00001d007017::2:220217347-220219348(+)
Zm00001d030214::1:113478395-113480396(-)
Zm00001d025180::10:107997710-107999711(+)
Zm00001d009222::8:44259355-44261356(+)
Zm00001d024892::10:93170976-93172977(-)
Zm00001d032227::1:217947371-217949372(-)
Zm00001d053731::4:240026302-240028303(-)
Zm00001d029286::1:64852764-64854765(-)
Zm00001d009210::8:43206484-43208485(-)
Zm00001d022301::7:174762430-174764431(-)
Zm00001d038944::6:167400927-167402928(-)
Zm00001d009236::8:45784695-45786696(+)
Zm00001d016714::5:173522758-173524759(+)
Zm00001d008271::8:3628768-3630769(-)
Zm00001d028654::1:41848258-41850259(-)
Zm00001d042955::3:184757923-184759924(-)
Zm00001d044514::3:230584269-230586270(-)
Zm00001d004581::2:119533641-119535642(-)
Zm00001d015971::5:135064641-135066642(+)
Zm00001d003544::2:47661411-47663412(+)
Zm00001d047182::9:121103578-121105579(-)
Zm00001d014540::5:52377258-52379259(+)
Zm00001d012743::8:179565525-179567526(-)
Zm00001d002490::2:13900201-13902202(-)
Zm00001d047986::9:147266979-147268980(-)
Zm00001d029640::1:80884696-80886697(+)
Zm00001d024110::10:46170059-46172060(+)
Zm00001d005215::2:163861149-163863150(+)
Zm00001d023434::10:5437942-5439943(+)
Zm00001d003174::2:34504675-34506676(-)
Zm00001d014714::5:60217873-60219874(+)
Zm00001d028588::1:40098719-40100720(+)
Zm00001d006375::2:206068569-206070570(-)
Zm00001d048091::9:149912746-149914747(+)
Zm00001d017005::5:182539817-182541818(-)
Zm00001d011510::8:152921150-152923151(-)
Zm00001d044978::9:9098780-9100781(+)
Zm00001d053860::4:242399370-242401371(+)
Zm00001d008256::8:3221685-3223686(-)
Zm00001d010976::8:135649170-135651171(+)
Zm00001d002999::2:29177612-29179613(-)
Zm00001d004085::2:81378547-81380548(+)
Zm00001d013012::5:3201501-3203502(-)
Zm00001d028930::1:51838003-51840004(+)
Zm00001d036496::6:90595516-90597517(+)
Zm00001d028520::1:38039114-38041115(-)
Zm00001d023220::10:698908-700909(+)
Zm00001d047392::9:128612607-128614608(+)
Zm00001d017441::5:195905188-195907189(+)
Zm00001d010221::8:104640043-104642044(-)
Zm00001d025715::10:127298999-127301000(-)
Zm00001d013435::5:11330411-11332412(-)
Zm00001d044620::3:233489416-233491417(-)
Zm00001d037712::6:134847144-134849145(+)
Zm00001d012275::8:171733633-171735634(+)
Zm00001d013459::5:12111133-12113134(-)
Zm00001d029408::1:69298697-69300698(-)
Zm00001d047368::9:127897334-127899335(-)
Zm00001d025519::10:121062027-121064028(-)
Zm00001d035070::6:3732314-3734315(+)
Zm00001d037990::6:144437433-144439434(-)
Zm00001d020400::7:111429052-111431053(+)
Zm00001d007922::2:242731904-242733905(+)
Zm00001d035704::6:41835084-41837085(+)
Zm00001d009890::8:87555056-87557057(-)
Zm00001d025904::10:133419971-133421972(+)
Zm00001d040278::3:35455673-35457674(+)
Zm00001d001884::2:2354440-2356441(-)
Zm00001d044993::9:9497746-9499747(-)
Zm00001d034272::1:288311693-288313694(+)
Zm00001d011754::8:160753982-160755983(+)
Zm00001d022306::7:174839928-174841929(+)
Zm00001d042641::3:175039988-175041989(+)
Zm00001d002514::2:14443250-14445251(+)
Zm00001d039503::3:6082514-6084515(-)
Zm00001d002544::2:15098992-15100993(-)
Zm00001d028079::1:22189289-22191290(+)
Zm00001d012808::5:570801-572802(+)
Zm00001d043958::3:214830162-214832163(+)
Zm00001d019805::7:63176844-63178845(+)
Zm00001d025887::10:133097495-133099496(-)
Zm00001d038294::6:153578769-153580770(-)
Zm00001d037978::6:144042196-144044197(-)
Zm00001d041592::3:128772972-128774973(-)
Zm00001d035947::6:61621551-61623552(-)
Zm00001d018104::5:214354040-214356041(+)
Zm00001d021061::7:141849555-141851556(+)
Zm00001d038495::6:158581427-158583428(+)
Zm00001d035705::6:41906739-41908740(+)
Zm00001d025497::10:120582967-120584968(-)
Zm00001d047760::9:141144387-141146388(-)
Zm00001d012238::8:170737165-170739166(+)
```
