## Supplementary material for "A comprehensive map of preferentially located motifs reveals distinct proximal *cis*-regulatory elements in plants": ACTTTCAT_containing_gene_set.txt

```
#Occurences of ACTTTCAT between -31 and 44 (positions relative to the transcription start site)
#133 sequences with ACTTTCAT in this interval
#0.53% of the sequences in promoter set with ACTTTCAT (set with 25199 sequences)
Zm00001d043750::3:209021166-209023167(+)
Zm00001d016100::5:144546615-144548616(-)
Zm00001d003132::2:33348134-33350135(-)
Zm00001d003185::2:34989664-34991665(+)
Zm00001d031703::1:198956876-198958877(-)
Zm00001d007815::2:240149100-240151101(-)
Zm00001d018104::5:214354040-214356041(+)
Zm00001d052411::4:189318272-189320273(+)
Zm00001d049815::4:45900260-45902261(+)
Zm00001d006587::2:211691819-211693820(+)
Zm00001d028588::1:40098719-40100720(+)
Zm00001d052423::4:189656277-189658278(+)
Zm00001d021706::7:160894307-160896308(-)
Zm00001d044079::3:218443780-218445781(+)
Zm00001d051872::4:172963376-172965377(+)
Zm00001d023220::10:698908-700909(+)
Zm00001d053122::4:214602508-214604509(-)
Zm00001d027886::1:16721213-16723214(+)
Zm00001d026578::10:148266257-148268258(+)
Zm00001d047392::9:128612607-128614608(+)
Zm00001d010421::8:114337463-114339464(-)
Zm00001d007068::2:221310873-221312874(+)
Zm00001d006640::2:213257621-213259622(-)
Zm00001d014772::5:62614329-62616330(+)
Zm00001d037990::6:144437433-144439434(-)
Zm00001d038366::6:155618214-155620215(-)
Zm00001d013745::5:19097998-19099999(+)
Zm00001d017288::5:191819413-191821414(-)
Zm00001d002036::2:4851296-4853297(-)
Zm00001d044844::9:4960923-4962924(+)
Zm00001d002130::2:6424486-6426487(-)
Zm00001d025978::10:135070045-135072046(+)
Zm00001d026427::10:145651781-145653782(-)
Zm00001d003635::2:51164334-51166335(+)
Zm00001d034358::1:290662704-290664705(-)
Zm00001d020629::7:125598791-125600792(-)
Zm00001d002782::2:22573985-22575986(-)
Zm00001d017981::5:211301898-211303899(+)
Zm00001d043134::3:189964910-189966911(-)
Zm00001d019873::7:71818319-71820320(+)
Zm00001d038113::6:148389536-148391537(-)
Zm00001d013131::5:5237815-5239816(+)
Zm00001d003648::2:51949505-51951506(-)
Zm00001d045382::9:20229398-20231399(+)
Zm00001d015053::5:73218749-73220750(+)
Zm00001d033211::1:254302366-254304367(-)
Zm00001d023420::10:5097783-5099784(+)
Zm00001d016159::5:147675256-147677257(+)
Zm00001d034161::1:285425037-285427038(-)
Zm00001d022109::7:170558369-170560370(+)
Zm00001d035348::6:22762815-22764816(+)
Zm00001d048564::9:158843560-158845561(-)
Zm00001d027885::1:16722191-16724192(-)
Zm00001d015971::5:135064641-135066642(+)
Zm00001d035246::6:16840258-16842259(-)
Zm00001d015326::5:84618948-84620949(-)
Zm00001d052439::4:190071651-190073652(+)
Zm00001d025461::10:119219274-119221275(+)
Zm00001d032316::1:221940640-221942641(+)
Zm00001d052282::4:185958822-185960823(-)
Zm00001d028266::1:28613798-28615799(+)
Zm00001d019641::7:47734766-47736767(-)
Zm00001d020485::7:118507402-118509403(+)
Zm00001d005107::2:158561033-158563034(-)
Zm00001d032962::1:244880479-244882480(+)
Zm00001d021843::7:164343383-164345384(-)
Zm00001d008191::8:778621-780622(-)
Zm00001d023843::10:24285275-24287276(+)
Zm00001d023734::10:17855084-17857085(-)
Zm00001d040020::3:23247295-23249296(+)
Zm00001d012307::8:172159271-172161272(+)
Zm00001d009796::8:81798993-81800994(+)
Zm00001d019237::7:23404470-23406471(-)
Zm00001d030982::1:171822795-171824796(-)
Zm00001d012808::5:570801-572802(+)
Zm00001d052630::4:195314704-195316705(+)
Zm00001d010236::8:105520583-105522584(+)
Zm00001d032695::1:234901157-234903158(+)
Zm00001d006270::2:203312031-203314032(+)
Zm00001d033366::1:260523527-260525528(+)
Zm00001d017995::5:211640101-211642102(-)
Zm00001d017042::5:183468477-183470478(+)
Zm00001d023887::10:26415995-26417996(-)
Zm00001d014793::5:63459619-63461620(-)
Zm00001d010387::8:112569526-112571527(+)
Zm00001d018648::7:1662432-1664433(-)
Zm00001d020390::7:110937324-110939325(-)
Zm00001d044987::9:9415194-9417195(-)
Zm00001d026514::10:147435935-147437936(+)
Zm00001d044581::3:232478393-232480394(-)
Zm00001d029183::1:61471975-61473976(-)
Zm00001d013290::5:7927732-7929733(-)
Zm00001d022148::7:171257493-171259494(-)
Zm00001d006446::2:208455626-208457627(+)
Zm00001d023641::10:13342480-13344481(-)
Zm00001d024110::10:46170059-46172060(+)
Zm00001d040216::3:32391664-32393665(+)
Zm00001d046494::9:92366158-92368159(-)
Zm00001d053710::4:239669051-239671052(-)
Zm00001d011348::8:147531783-147533784(+)
Zm00001d018024::5:212252761-212254762(+)
Zm00001d053564::4:234421423-234423424(+)
Zm00001d026439::10:145896508-145898509(-)
Zm00001d032409::1:225828530-225830531(+)
Zm00001d028910::1:50786049-50788050(-)
Zm00001d037307::6:120262824-120264825(-)
Zm00001d041592::3:128772972-128774973(-)
Zm00001d049067::4:14624692-14626693(-)
Zm00001d041939::3:144554974-144556975(-)
Zm00001d010019::8:95339378-95341379(+)
Zm00001d052452::4:190312158-190314159(+)
Zm00001d014284::5:39395563-39397564(-)
Zm00001d043873::3:212616910-212618911(+)
Zm00001d046620::9:99029210-99031211(+)
Zm00001d031971::1:208251390-208253391(+)
Zm00001d016158::5:147663706-147665707(+)
Zm00001d015065::5:73928072-73930073(+)
Zm00001d038687::6:162596841-162598842(+)
Zm00001d048424::9:155992546-155994547(+)
Zm00001d039616::3:9146815-9148816(-)
Zm00001d018355::5:219131061-219133062(+)
Zm00001d036098::6:72198623-72200624(-)
Zm00001d027310::1:2649335-2651336(+)
Zm00001d039280::3:975328-977329(-)
Zm00001d006089::2:197852448-197854449(-)
Zm00001d042245::3:157382832-157384833(+)
Zm00001d017472::5:196962004-196964005(-)
Zm00001d007373::2:230075332-230077333(+)
Zm00001d008743::8:18850662-18852663(-)
Zm00001d004581::2:119533641-119535642(-)
Zm00001d034809::1:302534092-302536093(+)
Zm00001d012314::8:172333398-172335399(-)
Zm00001d051082::4:141312523-141314524(+)
```
